# High-throughput functional analysis of IncRNA core promoters elucidatesrules governing tissue-specificity

**DOI:** 10.1101/482232

**Authors:** Kaia Mattioli, Pieter-Jan Volders, Chiara Gerhardinger, James C. Lee, Philipp G. Maass, Marta Melé, John L. Rinn

**Affiliations:** Department of Stem Cell and Regenerative Biology, Harvard University, Cambridge, MA, 02138, USA; Department of Biological and Biomedical Sciences, Harvard Medical School, Boston, MA, 02115, USA; Department of Biomolecular Medicine, Ghent University, 9000 Ghent, Belgium; VIB-UGent Center for Medical Biotechnology, VIB, 9000 Ghent, Belgium; Broad Institute of MIT and Harvard, Cambridge, MA, 02142, USA; Department of Medicine, University of Cambridge School of Clinical Medicine, Addenbrooke’s Hospital, Cambridge CB2 0QQ, UK; Genetics and Genome Biology Program, Sickkids Research Institute, Toronto ON, M5G 0A4, Canada; Life Sciences Department, Barcelona Supercomputing Center, Barcelona, Catalonia, 08034, Spain; Department of Pathology, Beth Israel Deaconess Medical Center, Boston, MA, 02115, USA; Department of Biochemistry, University of Colorado, BioFrontiers Institute, Boulder, CO, 80301, USA

## Abstract

Transcription initiates at both coding and non-coding genomic elements, including mRNA and long non-coding RNA (lncRNA) core promoters and enhancer RNAs (eRNAs). However, each class has different expression profiles with lncRNAs and eRNAs being the most tissue-specific. How these complex differences in expression profiles and tissue-specificities are encoded in a single DNA sequence, however, remains unresolved. Here, we address this question using computational approaches and massively parallel reporter assays (MPRA) surveying hundreds of promoters and enhancers. We find that both divergent lncRNA and mRNA core promoters have higher capacities to drive transcription than non-divergent lncRNA and mRNA core promoters, respectively. Conversely, lincRNAs and eRNAs have lower capacities to drive transcription and are more tissue-specific than divergent genes. This higher tissue-specificity is strongly associated with having less complex TF motif profiles at the core promoter. We experimentally validated these findings by testing both engineered single-nucleotide deletions and human single-nucleotide polymorphisms (SNPs) in MPRA. In both cases, we observe that single nucleotides associated with many motifs are important drivers of promoter activity. Thus, we suggest that high TF motif density serves as a robust mechanism to increase promoter activity at the expense of tissue-specificity. Moreover, we find that 22% of common SNPs in core promoter regions have significant regulatory effects. Collectively, our findings show that high TF motif density provides redundancy and increases promoter activity at the expense of tissue specificity, suggesting that specificity of expression may be regulated by simplicity of motif usage.

## Supplementary material for "High-throughput functional analysis of IncRNA core promoters elucidatesrules governing tissue-specificity": All.TSS.114bp.uniq.new.bed (part 1 of 4)

```
chr10	100027916	100028031	protein_coding__p1@LOXL4__chr10:100027943..100027958,-	0	-
chr10	100074495	100074610	Enhancer__chr10:100074404-100074582	0	+
chr10	100076068	100076183	Enhancer__chr10:100076038-100076149	0	+
chr10	100076605	100076720	Enhancer__chr10:100076500-100076699	0	+
chr10	100083158	100083273	Enhancer__chr10:100082942-100083374	0	+
chr10	100120829	100120944	Enhancer__chr10:100120877-100121283	0	+
chr10	100174883	100174998	protein_coding__p1@PYROXD2__chr10:100174900..100174956,-	0	-
chr10	100206637	100206752	protein_coding__p1@HPS1__chr10:100206642..100206717,-	0	-
chr10	100995416	100995531	protein_coding__p1@HPSE2__chr10:100995440..100995474,-	0	-
chr10	101026425	101026540	Enhancer__chr10:101026177-101026506	0	+
chr10	101048510	101048625	Enhancer__chr10:101048499-101048591	0	+
chr10	101088775	101088890	protein_coding__p2@CNNM1__chr10:101088836..101088861,+	0	+
chr10	101190346	101190461	div_pc__p1@GOT1__chr10:101190374..101190429,-	0	-
chr10	101190612	101190727	div_lnc__p1@ENST00000416191__chr10:101190668..101190736,+	0	+
chr10	101286724	101286839	intergenic__NA__chr10:101286804..101286805,+	0	+
chr10	101290897	101291012	intergenic__NA__chr10:101290925..101290940,-	0	-
chr10	101292618	101292733	protein_coding__p1@NKX2-3__chr10:101292684..101292706,+	0	+
chr10	101300625	101300740	Enhancer__chr10:101300631-101300706	0	+
chr10	101380324	101380439	div_pc__NA__chr10:101380358..101380363,-	0	-
chr10	101380775	101380890	div_lnc__NA__chr10:101380823..101380876,+	0	+
chr10	101381454	101381569	Enhancer__chr10:101381465-101381554	0	+
chr10	101382534	101382649	Enhancer__chr10:101382479-101382644	0	+
chr10	101417447	101417562	Enhancer__chr10:101417166-101417530	0	+
chr10	101418971	101419086	div_lnc__p2@SLC25A28__chr10:101418997..101419048,-	0	-
chr10	101419185	101419300	div_pc__p1@ENTPD7__chr10:101419187..101419313,+	0	+
chr10	101462314	101462429	protein_coding__NA__chr10:101462394..101462408,+	0	+
chr10	101491817	101491932	protein_coding__p1@COX15__chr10:101491828..101491900,-	0	-
chr10	101537883	101537998	Enhancer__chr10:101537826-101537964	0	+
chr10	101539671	101539786	Enhancer__chr10:101539519-101539906	0	+
chr10	101542437	101542552	protein_coding__p1@ABCC2__chr10:101542462..101542535,+	0	+
chr10	101686884	101686999	antisense__NA__chr10:101686955..101686971,+	0	+
chr10	101769635	101769750	protein_coding__p1@DNMBP__chr10:101769617..101769716,-	0	-
chr10	101774310	101774425	Enhancer__chr10:101774105-101774391	0	+
chr10	101780234	101780349	Enhancer__chr10:101780024-101780319	0	+
chr10	101841584	101841699	protein_coding__p1@CPN1__chr10:101841588..101841632,-	0	-
chr10	101874164	101874279	Enhancer__chr10:101873975-101874319	0	+
chr10	101908598	101908713	Enhancer__chr10:101908352-101908679	0	+
chr10	101948715	101948830	div_pc__NA__chr10:101948749..101948751,-	0	-
chr10	101949528	101949643	antisense__NA__chr10:101949605..101949609,+	0	+
chr10	101989318	101989433	div_pc__p1@CHUK__chr10:101989315..101989368,-	0	-
chr10	101989336	101989451	div_lnc__p1@ENST00000444359__chr10:101989404..101989430,+	0	+
chr10	102027402	102027517	protein_coding__p2@CWF19L1__chr10:102027420..102027442,-	0	-
chr10	102030186	102030301	Enhancer__chr10:102030171-102030375	0	+
chr10	102046400	102046515	protein_coding__p1@BLOC1S2__chr10:102046417..102046465,-	0	-
chr10	102090250	102090365	protein_coding__NA__chr10:102090280..102090289,-	0	-
chr10	102106251	102106366	div_lnc__NA__chr10:102106275..102106316,-	0	-
chr10	102106757	102106872	div_pc__p2@SCD__chr10:102106829..102106869,+	0	+
chr10	102130495	102130610	Enhancer__chr10:102130336-102130669	0	+
chr10	102130930	102131045	Enhancer__chr10:102130783-102131327	0	+
chr10	102133266	102133381	intergenic__p1@LINC00263__chr10:102133340..102133361,+	0	+
chr10	102140386	102140501	Enhancer__chr10:102140082-102140467	0	+
chr10	102172765	102172880	intergenic__NA__chr10:102172845..102172846,+	0	+
chr10	102222687	102222802	protein_coding__p1@WNT8B__chr10:102222727..102222857,+	0	+
chr10	102245269	102245384	Enhancer__chr10:102245055-102245685	0	+
chr10	102288743	102288858	div_pc__NA__chr10:102288823..102288833,+	0	+
chr10	102289592	102289707	div_pc__p1@NDUFB8,p1@SEC31B__chr10:102289611..102289643,-	0	-
chr10	102393463	102393578	Enhancer__chr10:102393526-102393544	0	+
chr10	102451867	102451982	Enhancer__chr10:102451726-102451948	0	+
chr10	102488834	102488949	Enhancer__chr10:102488726-102488983	0	+
chr10	102490555	102490670	Enhancer__chr10:102490299-102490653	0	+
chr10	102490822	102490937	Enhancer__chr10:102490692-102490976	0	+
chr10	102491750	102491865	Enhancer__chr10:102491662-102491849	0	+
chr10	102495274	102495389	protein_coding__NA__chr10:102495349..102495359,+	0	+
chr10	102618463	102618578	Enhancer__chr10:102618433-102618807	0	+
chr10	102633845	102633960	Enhancer__chr10:102633597-102633926	0	+
chr10	102672494	102672609	div_lnc__NA__chr10:102672523..102672543,-	0	-
chr10	102672639	102672754	div_pc__p1@FAM178A__chr10:102672712..102672734,+	0	+
chr10	102729180	102729295	protein_coding__p1@SEMA4G__chr10:102729249..102729308,+	0	+
chr10	102747219	102747334	div_pc__p1@C10orf2__chr10:102747286..102747333,+	0	+
chr10	102747219	102747334	div_pc__p1@MRPL43__chr10:102747200..102747278,-	0	-
chr10	102756264	102756379	protein_coding__NA__chr10:102756342..102756347,+	0	+
chr10	102790851	102790966	div_pc__p1@PDZD7__chr10:102790852..102790909,-	0	-
chr10	102790910	102791025	div_pc__p2@SFXN3__chr10:102790980..102791072,+	0	+
chr10	102820727	102820842	div_lnc__NA__chr10:102820742..102820770,-	0	-
chr10	102821500	102821615	div_pc__p4@KAZALD1__chr10:102821551..102821589,+	0	+
chr10	102831069	102831184	Enhancer__chr10:102831127-102831150	0	+
chr10	102833710	102833825	Enhancer__chr10:102833573-102833791	0	+
chr10	102890859	102890974	div_pc__p1@TLX1NB__chr10:102890890..102890902,-	0	-
chr10	102890976	102891091	div_pc__p1@TLX1__chr10:102891048..102891078,+	0	+
chr10	102899166	102899281	intergenic__NA__chr10:102899200..102899202,-	0	-
chr10	102949446	102949561	Enhancer__chr10:102949466-102949800	0	+
chr10	102950067	102950182	Enhancer__chr10:102950131-102950148	0	+
chr10	102989185	102989300	div_pc__p1@LBX1__chr10:102989206..102989222,-	0	-
chr10	102989226	102989341	div_lnc__NA__chr10:102989301..102989334,+	0	+
chr10	103023303	103023418	intergenic__NA__chr10:103023314..103023343,-	0	-
chr10	103051511	103051626	Enhancer__chr10:103051353-103051800	0	+
chr10	103070708	103070823	intergenic__NA__chr10:103070782..103070794,+	0	+
chr10	103079258	103079373	Enhancer__chr10:103079137-103079339	0	+
chr10	103081630	103081745	Enhancer__chr10:103081687-103081713	0	+
chr10	103090802	103090917	Enhancer__chr10:103090701-103091057	0	+
chr10	103113727	103113842	protein_coding__p2@BTRC__chr10:103113802..103113813,+	0	+
chr10	103330303	103330418	protein_coding__NA__chr10:103330379..103330390,+	0	+
chr10	103347881	103347996	protein_coding__p1@POLL__chr10:103347907..103348019,-	0	-
chr10	1034234	1034349	div_pc__p1@ENST00000381466__chr10:1034237..1034289,-	0	-
chr10	1034321	1034436	div_pc__p1@GTPBP4__chr10:1034365..1034411,+	0	+
chr10	103455068	103455183	protein_coding__NA__chr10:103455071..103455119,-	0	-
chr10	103514787	103514902	Enhancer__chr10:103514539-103514868	0	+
chr10	103535836	103535951	protein_coding__p1@FGF8__chr10:103535862..103535880,-	0	-
chr10	103538934	103539049	Enhancer__chr10:103538980-103539052	0	+
chr10	103539431	103539546	Enhancer__chr10:103539197-103539512	0	+
chr10	103543120	103543235	protein_coding__p1@NPM3__chr10:103543145..103543177,-	0	-
chr10	103578739	103578854	div_pc__NA__chr10:103578770..103578774,-	0	-
chr10	103578744	103578859	div_lnc__p2@LOC100289509__chr10:103578819..103578840,+	0	+
chr10	103603516	103603631	protein_coding__p1@KCNIP2__chr10:103603534..103603566,-	0	-
chr10	10374889	10375004	Enhancer__chr10:10374940-10374970	0	+
chr10	103815895	103816010	protein_coding__p1@C10orf76__chr10:103815874..103815953,-	0	-
chr10	103825047	103825162	protein_coding__p1@HPS6__chr10:103825080..103825188,+	0	+
chr10	103880209	103880324	protein_coding__p3@LDB1__chr10:103880209..103880284,-	0	-
chr10	103892716	103892831	protein_coding__p1@PPRC1__chr10:103892788..103892821,+	0	+
chr10	103911874	103911989	protein_coding__p2@NOLC1__chr10:103911926..103911967,+	0	+
chr10	103938128	103938243	Enhancer__chr10:103937930-103938271	0	+
chr10	103986026	103986141	protein_coding__p3@ELOVL3__chr10:103986082..103986116,+	0	+
chr10	104001231	104001346	protein_coding__p1@PITX3__chr10:104001259..104001274,-	0	-
chr10	104005208	104005323	protein_coding__p1@GBF1__chr10:104005272..104005302,+	0	+
chr10	10408285	10408400	intergenic__NA__chr10:10408319..10408320,-	0	-
chr10	10413007	10413122	Enhancer__chr10:10413071-10413088	0	+
chr10	104153800	104153915	protein_coding__NA__chr10:104153862..104153900,+	0	+
chr10	104178898	104179013	protein_coding__p5@FBXL15__chr10:104178972..104179000,+	0	+
chr10	104181220	104181335	protein_coding__NA__chr10:104181248..104181260,-	0	-
chr10	104192388	104192503	protein_coding__p2@CUEDC2__chr10:104192405..104192440,-	0	-
chr10	104196198	104196313	Enhancer__chr10:104196250-104196338	0	+
chr10	104209515	104209630	intergenic__NA__chr10:104209592..104209634,+	0	+
chr10	104211265	104211380	protein_coding__p2@C10orf95__chr10:104211294..104211305,-	0	-
chr10	104221071	104221186	protein_coding__p1@TMEM180__chr10:104221137..104221188,+	0	+
chr10	104242750	104242865	antisense__NA__chr10:104242830..104242831,+	0	+
chr10	104262434	104262549	protein_coding__p1@ACTR1A__chr10:104262460..104262489,-	0	-
chr10	104263679	104263794	protein_coding__p2@SUFU__chr10:104263743..104263798,+	0	+
chr10	104401978	104402093	Enhancer__chr10:104401686-104402330	0	+
chr10	104403565	104403680	div_lnc__NA__chr10:104403593..104403600,-	0	-
chr10	104404161	104404276	div_pc__p1@TRIM8__chr10:104404218..104404252,+	0	+
chr10	104428566	104428681	Enhancer__chr10:104428446-104428647	0	+
chr10	104474114	104474229	div_pc__p1@ARL3__chr10:104474128..104474209,-	0	-
chr10	104474312	104474427	div_pc__p1@SFXN2__chr10:104474353..104474405,+	0	+
chr10	104503624	104503739	protein_coding__p1@C10orf26__chr10:104503696..104503726,+	0	+
chr10	104578917	104579032	Enhancer__chr10:104578857-104579126	0	+
chr10	10458782	10458897	Enhancer__chr10:10458824-10458863	0	+
chr10	104592211	104592326	antisense__NA__chr10:104592287..104592292,+	0	+
chr10	104597135	104597250	protein_coding__p1@CYP17A1__chr10:104597163..104597180,-	0	-
chr10	104613938	104614053	protein_coding__p1@C10orf32__chr10:104614008..104614042,+	0	+
chr10	104629146	104629261	protein_coding__p1@AS3MT__chr10:104629199..104629262,+	0	+
chr10	104677970	104678085	protein_coding__p1@CNNM2__chr10:104678032..104678094,+	0	+
chr10	104952994	104953109	protein_coding__p1@NT5C2__chr10:104953009..104953061,-	0	-
chr10	104954070	104954185	Enhancer__chr10:104953975-104954222	0	+
chr10	104957046	104957161	Enhancer__chr10:104956992-104957240	0	+
chr10	104964840	104964955	Enhancer__chr10:104964563-104964973	0	+
chr10	104991103	104991218	Enhancer__chr10:104990991-104991184	0	+
chr10	105000180	105000295	Enhancer__chr10:105000216-105000261	0	+
chr10	105001350	105001465	Enhancer__chr10:105001224-105001453	0	+
chr10	105001613	105001728	Enhancer__chr10:105001544-105001968	0	+
chr10	105005649	105005764	protein_coding__NA__chr10:105005729..105005738,+	0	+
chr10	105014348	105014463	Enhancer__chr10:105014349-105014646	0	+
chr10	105036814	105036929	protein_coding__p1@INA__chr10:105036887..105036903,+	0	+
chr10	10504260	10504375	intergenic__p2@ENST00000435106__chr10:10504285..10504300,-	0	-
chr10	105110839	105110954	protein_coding__p1@PCGF6__chr10:105110831..105110885,-	0	-
chr10	105127652	105127767	protein_coding__p1@TAF5__chr10:105127704..105127749,+	0	+
chr10	105156175	105156290	div_pc__p1@USMG5__chr10:105156198..105156248,-	0	-
chr10	105156319	105156434	div_pc__p1@PDCD11__chr10:105156364..105156448,+	0	+
chr10	105209681	105209796	antisense__NA__chr10:105209751..105209766,+	0	+
chr10	105212129	105212244	div_lnc__NA__chr10:105212186..105212224,+	0	+
chr10	105212474	105212589	div_pc__NA__chr10:105212508..105212509,-	0	-
chr10	105218622	105218737	protein_coding__NA__chr10:105218624..105218669,-	0	-
chr10	105231260	105231375	Enhancer__chr10:105230970-105231363	0	+
chr10	105238966	105239081	protein_coding__NA__chr10:105238988..105239008,-	0	-
chr10	105253515	105253630	protein_coding__p5@NEURL__chr10:105253535..105253604,+	0	+
chr10	105277147	105277262	antisense__NA__chr10:105277174..105277202,-	0	-
chr10	10545636	10545751	Enhancer__chr10:10545513-10545788	0	+
chr10	10558631	10558746	Enhancer__chr10:10558695-10559022	0	+
chr10	105615270	105615385	protein_coding__p6@SH3PXD2A__chr10:105615282..105615323,-	0	-
chr10	105630450	105630565	Enhancer__chr10:105630366-105630555	0	+
chr10	105630942	105631057	Enhancer__chr10:105630915-105631032	0	+
chr10	105632150	105632265	Enhancer__chr10:105631960-105632231	0	+
chr10	105639301	105639416	intergenic__NA__chr10:105639310..105639336,-	0	-
chr10	105677907	105678022	protein_coding__p1@OBFC1__chr10:105677886..105677995,-	0	-
chr10	105681777	105681892	Enhancer__chr10:105681714-105681858	0	+
chr10	105720331	105720446	Enhancer__chr10:105720019-105720413	0	+
chr10	105725757	105725872	Enhancer__chr10:105725440-105725838	0	+
chr10	105726846	105726961	protein_coding__p1@SLK__chr10:105726862..105726986,+	0	+
chr10	105845654	105845769	protein_coding__p3@COL17A1__chr10:105845674..105845722,-	0	-
chr10	105849528	105849643	Enhancer__chr10:105849432-105849729	0	+
chr10	105853613	105853728	Enhancer__chr10:105853543-105853890	0	+
chr10	105869850	105869965	Enhancer__chr10:105869782-105869970	0	+
chr10	105880122	105880237	Enhancer__chr10:105879871-105880258	0	+
chr10	105881716	105881831	protein_coding__p3@SFR1__chr10:105881779..105881814,+	0	+
chr10	105992064	105992179	protein_coding__p1@WDR96__chr10:105992059..105992138,-	0	-
chr10	106028535	106028650	protein_coding__p4@GSTO2__chr10:106028605..106028637,+	0	+
chr10	10606155	10606270	Enhancer__chr10:10606146-10606522	0	+
chr10	106065750	106065865	Enhancer__chr10:106065731-106065880	0	+
chr10	106082535	106082650	antisense__p@chr10:106082606..106082621,+__chr10:106082606..106082621,+	0	+
chr10	106098188	106098303	protein_coding__p1@ITPRIP__chr10:106098189..106098232,-	0	-
chr10	106105851	106105966	Enhancer__chr10:106105805-106105951	0	+
chr10	106109483	106109598	Enhancer__chr10:106109390-106109845	0	+
chr10	106113294	106113409	div_lnc__p1@ENST00000435434__chr10:106113320..106113338,-	0	-
chr10	106113441	106113556	div_pc__p2@CCDC147__chr10:106113515..106113527,+	0	+
chr10	10621405	10621520	Enhancer__chr10:10621382-10621742	0	+
chr10	106240009	106240124	intergenic__p1@ENST00000447860__chr10:106240041..106240047,-	0	-
chr10	10631748	10631863	Enhancer__chr10:10631619-10631869	0	+
chr10	106383657	106383772	Enhancer__chr10:106383721-106383738	0	+
chr10	106399318	106399433	Enhancer__chr10:106399315-106399424	0	+
chr10	106400967	106401082	protein_coding__p1@SORCS3__chr10:106401039..106401069,+	0	+
chr10	106425939	106426054	antisense__p1@ENST00000449805__chr10:106425969..106426010,-	0	-
chr10	10674174	10674289	Enhancer__chr10:10674223-10674364	0	+
chr10	1068496	1068611	antisense__p1@IDI2-AS1__chr10:1068567..1068612,+	0	+
chr10	1071764	1071879	protein_coding__p1@IDI2__chr10:1071796..1071801,-	0	-
chr10	107301929	107302044	Enhancer__chr10:107301928-107302010	0	+
chr10	10747487	10747602	Enhancer__chr10:10747328-10747568	0	+
chr10	10754201	10754316	Enhancer__chr10:10754108-10754441	0	+
chr10	10757212	10757327	Enhancer__chr10:10757050-10757431	0	+
chr10	107869971	107870086	Enhancer__chr10:107870046-107870052	0	+
chr10	107899886	107900001	intergenic__NA__chr10:107899966..107899970,+	0	+
chr10	108152153	108152268	Enhancer__chr10:108152037-108152234	0	+
chr10	108200750	108200865	Enhancer__chr10:108200536-108200832	0	+
chr10	108239710	108239825	Enhancer__chr10:108239646-108239791	0	+
chr10	10831086	10831201	Enhancer__chr10:10831008-10831167	0	+
chr10	10836846	10836961	intergenic__p1@SFTA1P__chr10:10836865..10836899,-	0	-
chr10	10839189	10839304	Enhancer__chr10:10839185-10839573	0	+
chr10	10860177	10860292	Enhancer__chr10:10860182-10860258	0	+
chr10	10866562	10866677	Enhancer__chr10:10866541-10866799	0	+
chr10	10868497	10868612	Enhancer__chr10:10868274-10868578	0	+
chr10	10872873	10872988	Enhancer__chr10:10872581-10872970	0	+
chr10	108924429	108924544	protein_coding__p1@SORCS1__chr10:108924452..108924471,-	0	-
chr10	108990782	108990897	Enhancer__chr10:108990726-108990863	0	+
chr10	10914190	10914305	Enhancer__chr10:10914098-10914350	0	+
chr10	109197769	109197884	Enhancer__chr10:109197620-109198054	0	+
chr10	109240723	109240838	Enhancer__chr10:109240790-109240804	0	+
chr10	109307019	109307134	Enhancer__chr10:109306918-109307188	0	+
chr10	1095023	1095138	div_pc__p2@IDI1__chr10:1095050..1095066,-	0	-
chr10	1095342	1095457	div_pc__p3@WDR37__chr10:1095416..1095482,+	0	+
chr10	10953487	10953602	Enhancer__chr10:10953472-10953723	0	+
chr10	109563079	109563194	Enhancer__chr10:109563158-109563160	0	+
chr10	109593739	109593854	Enhancer__chr10:109593803-109593820	0	+
chr10	10960806	10960921	Enhancer__chr10:10960675-10960888	0	+
chr10	10961493	10961608	Enhancer__chr10:10961230-10961616	0	+
chr10	109673475	109673590	Enhancer__chr10:109673400-109673693	0	+
chr10	10994140	10994255	intergenic__p1@LOC254312__chr10:10994169..10994179,-	0	-
chr10	11002042	11002157	intergenic__NA__chr10:11002122..11002123,+	0	+
chr10	110120401	110120516	Enhancer__chr10:110120192-110120482	0	+
chr10	110139151	110139266	Enhancer__chr10:110138864-110139232	0	+
chr10	11018020	11018135	Enhancer__chr10:11017838-11018101	0	+
chr10	110225738	110225853	Enhancer__chr10:110225726-110225854	0	+
chr10	110298136	110298251	Enhancer__chr10:110297861-110298217	0	+
chr10	110321567	110321682	intergenic__p1@ENST00000366253__chr10:110321594..110321618,-	0	-
chr10	110360387	110360502	Enhancer__chr10:110360095-110360471	0	+
chr10	11047259	11047374	protein_coding__p4@CELF2__chr10:11047264..11047348,+	0	+
chr10	11054548	11054663	antisense__NA__chr10:11054573..11054591,-	0	-
chr10	110671625	110671740	Enhancer__chr10:110671685-110671807	0	+
chr10	110698981	110699096	Enhancer__chr10:110699041-110699062	0	+
chr10	111136074	111136189	Enhancer__chr10:111136138-111136155	0	+
chr10	111203720	111203835	Enhancer__chr10:111203728-111203803	0	+
chr10	11140547	11140662	antisense__NA__chr10:11140581..11140582,-	0	-
chr10	111683231	111683346	protein_coding__p1@XPNPEP1__chr10:111683183..111683277,-	0	-
chr10	111694223	111694338	Enhancer__chr10:111694003-111694304	0	+
chr10	111713630	111713745	protein_coding__p1@ENST00000369655,p1@ENST00000369657__chr10:111713650..111713668,-	0	-
chr10	111725254	111725369	Enhancer__chr10:111725333-111725444	0	+
chr10	111742023	111742138	Enhancer__chr10:111741959-111742119	0	+
chr10	111756063	111756178	protein_coding__p11@ADD3__chr10:111756104..111756149,+	0	+
chr10	111909116	111909231	Enhancer__chr10:111909063-111909226	0	+
chr10	111967310	111967425	div_pc__p1@MXI1__chr10:111967345..111967422,+	0	+
chr10	111968426	111968541	div_lnc__NA__chr10:111968429..111968461,-	0	-
chr10	112064643	112064758	protein_coding__p1@SMNDC1__chr10:112064665..112064737,-	0	-
chr10	112080131	112080246	Enhancer__chr10:112080196-112080214	0	+
chr10	112084868	112084983	Enhancer__chr10:112084573-112085018	0	+
chr10	112086618	112086733	Enhancer__chr10:112086434-112086715	0	+
chr10	112100727	112100842	Enhancer__chr10:112100705-112100849	0	+
chr10	112113325	112113440	Enhancer__chr10:112113245-112113632	0	+
chr10	112115070	112115185	Enhancer__chr10:112115007-112115281	0	+
chr10	112116473	112116588	Enhancer__chr10:112116359-112116685	0	+
chr10	112117251	112117366	Enhancer__chr10:112117126-112117443	0	+
chr10	112123899	112124014	Enhancer__chr10:112123790-112124003	0	+
chr10	11213278	11213393	antisense__NA__chr10:11213312..11213315,-	0	-
chr10	112155794	112155909	Enhancer__chr10:112155518-112156031	0	+
chr10	112158524	112158639	Enhancer__chr10:112158460-112158738	0	+
chr10	112159324	112159439	Enhancer__chr10:112159079-112159451	0	+
chr10	112168124	112168239	Enhancer__chr10:112168008-112168205	0	+
chr10	112169744	112169859	Enhancer__chr10:112169656-112169922	0	+
chr10	112170365	112170480	Enhancer__chr10:112170161-112170538	0	+
chr10	112174284	112174399	Enhancer__chr10:112174147-112174523	0	+
chr10	112174649	112174764	Enhancer__chr10:112174673-112174737	0	+
chr10	112183654	112183769	Enhancer__chr10:112183602-112183752	0	+
chr10	112185779	112185894	Enhancer__chr10:112185759-112186089	0	+
chr10	112186828	112186943	Enhancer__chr10:112186754-112186909	0	+
chr10	112207438	112207553	Enhancer__chr10:112207134-112207519	0	+
chr10	112215354	112215469	Enhancer__chr10:112215418-112215452	0	+
chr10	112220440	112220555	Enhancer__chr10:112220227-112220521	0	+
chr10	112255948	112256063	intergenic__p1@ENST00000445730__chr10:112255976..112256004,-	0	-
chr10	112257544	112257659	protein_coding__p2@DUSP5__chr10:112257619..112257634,+	0	+
chr10	112272726	112272841	Enhancer__chr10:112272592-112272848	0	+
chr10	112290216	112290331	Enhancer__chr10:112290201-112290297	0	+
chr10	112296014	112296129	Enhancer__chr10:112295745-112296221	0	+
chr10	112306111	112306226	Enhancer__chr10:112306133-112306219	0	+
chr10	112327372	112327487	protein_coding__p1@SMC3__chr10:112327425..112327516,+	0	+
chr10	112401220	112401335	Enhancer__chr10:112401121-112401469	0	+
chr10	112402883	112402998	Enhancer__chr10:112402938-112403137	0	+
chr10	112404058	112404173	protein_coding__p4@RBM20__chr10:112404132..112404145,+	0	+
chr10	112602990	112603105	Enhancer__chr10:112602862-112603073	0	+
chr10	112608413	112608528	Enhancer__chr10:112608148-112608494	0	+
chr10	112617469	112617584	Enhancer__chr10:112617518-112617573	0	+
chr10	112620490	112620605	Enhancer__chr10:112620419-112620691	0	+
chr10	112622235	112622350	Enhancer__chr10:112622155-112622422	0	+
chr10	112624533	112624648	Enhancer__chr10:112624355-112624707	0	+
chr10	112628846	112628961	intergenic__NA__chr10:112628921..112628935,+	0	+
chr10	112631605	112631720	div_pc__p1@PDCD4__chr10:112631661..112631695,+	0	+
chr10	112631947	112632062	div_lnc__p1@ENST00000420367__chr10:112631976..112632038,-	0	-
chr10	112669852	112669967	antisense__NA__chr10:112669929..112669952,+	0	+
chr10	112678903	112679018	div_pc__p1@BBIP1__chr10:112678904..112678964,-	0	-
chr10	112679283	112679398	div_pc__p1@SHOC2__chr10:112679353..112679382,+	0	+
chr10	112836707	112836822	protein_coding__p1@ADRA2A__chr10:112836779..112836797,+	0	+
chr10	113111917	113112032	intergenic__NA__chr10:113111951..113111952,-	0	-
chr10	113292150	113292265	Enhancer__chr10:113291830-113292231	0	+
chr10	11362041	11362156	antisense__NA__chr10:11362075..11362076,-	0	-
chr10	113639878	113639993	Enhancer__chr10:113639834-113639959	0	+
chr10	113852485	113852600	Enhancer__chr10:113852369-113852641	0	+
chr10	113855734	113855849	Enhancer__chr10:113855611-113855893	0	+
chr10	113892464	113892579	Enhancer__chr10:113892514-113892549	0	+
chr10	113975113	113975228	protein_coding__p2@GPAM__chr10:113975134..113975163,-	0	-
chr10	113990575	113990690	Enhancer__chr10:113990529-113990656	0	+
chr10	114021395	114021510	Enhancer__chr10:114021080-114021581	0	+
chr10	114025862	114025977	Enhancer__chr10:114025637-114025952	0	+
chr10	114031959	114032074	Enhancer__chr10:114031765-114032053	0	+
chr10	114035736	114035851	Enhancer__chr10:114035592-114035948	0	+
chr10	114043077	114043192	protein_coding__p1@TECTB__chr10:114043157..114043159,+	0	+
chr10	114095075	114095190	Enhancer__chr10:114094924-114095156	0	+
chr10	114109108	114109223	Enhancer__chr10:114109121-114109189	0	+
chr10	114110018	114110133	Enhancer__chr10:114109921-114110133	0	+
chr10	114133793	114133908	protein_coding__p3@ACSL5__chr10:114133868..114133893,+	0	+
chr10	114182152	114182267	antisense__NA__chr10:114182186..114182187,-	0	-
chr10	114206637	114206752	div_pc__p1@ZDHHC6__chr10:114206649..114206688,-	0	-
chr10	114206676	114206791	div_pc__p2@VTI1A__chr10:114206722..114206787,+	0	+
chr10	114582303	114582418	intergenic__NA__chr10:114582371..114582385,+	0	+
chr10	114594736	114594851	Enhancer__chr10:114594508-114594817	0	+
chr10	114693883	114693998	Enhancer__chr10:114693939-114693964	0	+
chr10	114707837	114707952	Enhancer__chr10:114707857-114707918	0	+
chr10	114709925	114710040	protein_coding__p1@TCF7L2__chr10:114709999..114710031,+	0	+
chr10	114711712	114711827	antisense__NA__chr10:114711716..114711750,-	0	-
chr10	114929962	114930077	Enhancer__chr10:114929772-114930211	0	+
chr10	114939151	114939266	Enhancer__chr10:114939013-114939393	0	+
chr10	114940409	114940524	Enhancer__chr10:114940347-114940490	0	+
chr10	114940764	114940879	Enhancer__chr10:114940720-114940897	0	+
chr10	114981583	114981698	Enhancer__chr10:114981509-114981664	0	+
chr10	114994548	114994663	Enhancer__chr10:114994342-114994629	0	+
chr10	115022353	115022468	Enhancer__chr10:115022033-115022434	0	+
chr10	115027536	115027651	Enhancer__chr10:115027513-115027792	0	+
chr10	115027979	115028094	Enhancer__chr10:115027855-115028243	0	+
chr10	115033033	115033148	Enhancer__chr10:115033011-115033287	0	+
chr10	115033369	115033484	Enhancer__chr10:115033380-115033572	0	+
chr10	115034019	115034134	Enhancer__chr10:115033869-115034403	0	+
chr10	115060635	115060750	Enhancer__chr10:115060326-115060767	0	+
chr10	115066695	115066810	Enhancer__chr10:115066610-115066935	0	+
chr10	115070185	115070300	Enhancer__chr10:115070178-115070533	0	+
chr10	115080109	115080224	Enhancer__chr10:115080077-115080348	0	+
chr10	115080912	115081027	Enhancer__chr10:115080756-115081288	0	+
chr10	115082772	115082887	Enhancer__chr10:115082665-115082909	0	+
chr10	115086212	115086327	Enhancer__chr10:115085951-115086304	0	+
chr10	115113085	115113200	Enhancer__chr10:115112940-115113195	0	+
chr10	115122471	115122586	Enhancer__chr10:115122408-115122600	0	+
chr10	115141764	115141879	Enhancer__chr10:115141716-115142302	0	+
chr10	115223736	115223851	Enhancer__chr10:115223609-115223817	0	+
chr10	115252244	115252359	Enhancer__chr10:115251940-115252325	0	+
chr10	115310554	115310669	protein_coding__NA__chr10:115310632..115310635,+	0	+
chr10	115423765	115423880	protein_coding__p1@NRAP__chr10:115423792..115423806,-	0	-
chr10	115438872	115438987	protein_coding__p3@CASP7__chr10:115438920..115438961,+	0	+
chr10	115479213	115479328	antisense__NA__chr10:115479241..115479284,-	0	-
chr10	115511160	115511275	protein_coding__p2@C10orf81__chr10:115511224..115511272,+	0	+
chr10	115614102	115614217	div_pc__p1@DCLRE1A__chr10:115614127..115614176,-	0	-
chr10	115614339	115614454	div_pc__p1@NHLRC2__chr10:115614370..115614436,+	0	+
chr10	115674397	115674512	protein_coding__NA__chr10:115674457..115674478,+	0	+
chr10	115719318	115719433	Enhancer__chr10:115719262-115719399	0	+
chr10	115732009	115732124	Enhancer__chr10:115732074-115732090	0	+
chr10	115803544	115803659	protein_coding__p1@ADRB1__chr10:115803618..115803641,+	0	+
chr10	115833913	115834028	Enhancer__chr10:115833736-115833994	0	+
chr10	115861276	115861391	Enhancer__chr10:115861100-115861357	0	+
chr10	115933927	115934042	protein_coding__p1@C10orf118__chr10:115933942..115933996,-	0	-
chr10	115938967	115939082	protein_coding__p1@TDRD1__chr10:115939008..115939073,+	0	+
chr10	115998932	115999047	protein_coding__p1@VWA2__chr10:115999004..115999019,+	0	+
chr10	116164519	116164634	protein_coding__p3@AFAP1L2__chr10:116164538..116164562,-	0	-
chr10	116444727	116444842	protein_coding__p32@ABLIM1__chr10:116444761..116444764,-	0	-
chr10	116524622	116524737	intergenic__p1@ENST00000436932,p1@uc001lca.1__chr10:116524662..116524709,+	0	+
chr10	11653204	11653319	div_lnc__NA__chr10:11653280..11653289,+	0	+
chr10	11653569	11653684	div_pc__p1@USP6NL__chr10:11653560..11653673,-	0	-
chr10	116556615	116556730	Enhancer__chr10:116556570-116556696	0	+
chr10	116561253	116561368	Enhancer__chr10:116561110-116561522	0	+
chr10	116581468	116581583	protein_coding__p1@FAM160B1__chr10:116581513..116581570,+	0	+
chr10	11667227	11667342	Enhancer__chr10:11667101-11667345	0	+
chr10	116678328	116678443	Enhancer__chr10:116678132-116678409	0	+
chr10	116697890	116698005	protein_coding__p1@TRUB1__chr10:116697946..116698013,+	0	+
chr10	116753568	116753683	intergenic__NA__chr10:116753648..116753649,+	0	+
chr10	116777047	116777162	Enhancer__chr10:116776820-116777128	0	+
chr10	116853043	116853158	protein_coding__p1@ATRNL1__chr10:116853091..116853131,+	0	+
chr10	11737114	11737229	Enhancer__chr10:11737081-11737223	0	+
chr10	11746859	11746974	Enhancer__chr10:11746687-11746940	0	+
chr10	11762430	11762545	Enhancer__chr10:11762178-11762547	0	+
chr10	11784349	11784464	protein_coding__p1@ECHDC3__chr10:11784360..11784448,+	0	+
chr10	118033090	118033205	protein_coding__p10@GFRA1__chr10:118033119..118033132,-	0	-
chr10	118034413	118034528	Enhancer__chr10:118034123-118034494	0	+
chr10	118083848	118083963	protein_coding__p2@C10orf96__chr10:118083919..118083933,+	0	+
chr10	118154905	118155020	Enhancer__chr10:118154890-118154986	0	+
chr10	118187332	118187447	protein_coding__p1@PNLIPRP3__chr10:118187398..118187461,+	0	+
chr10	118305362	118305477	protein_coding__p1@PNLIP__chr10:118305435..118305450,+	0	+
chr10	118349841	118349956	protein_coding__p3@PNLIPRP1__chr10:118349920..118349930,+	0	+
chr10	11836162	11836277	Enhancer__chr10:11835953-11836243	0	+
chr10	118373889	118374004	Enhancer__chr10:118373610-118373973	0	+
chr10	118411010	118411125	Enhancer__chr10:118410806-118411091	0	+
chr10	118429495	118429610	div_lnc__p1@ENST00000433600__chr10:118429562..118429586,+	0	+
chr10	118429758	118429873	div_pc__p1@C10orf82__chr10:118429755..118429805,-	0	-
chr10	118502042	118502157	protein_coding__p1@HSPA12A__chr10:118502070..118502084,-	0	-
chr10	11856444	11856559	Enhancer__chr10:11856360-11856525	0	+
chr10	118608942	118609057	div_pc__p1@ENO4__chr10:118608998..118609029,+	0	+
chr10	118609681	118609796	div_lnc__NA__chr10:118609707..118609721,-	0	-
chr10	11865302	11865417	protein_coding__p1@C10orf47__chr10:11865347..11865411,+	0	+
chr10	118885936	118886051	protein_coding__p16@KIAA1598__chr10:118885954..118885990,-	0	-
chr10	118897777	118897892	protein_coding__p4@VAX1__chr10:118897806..118897817,-	0	-
chr10	118922708	118922823	Enhancer__chr10:118922718-118922822	0	+
chr10	118926033	118926148	Enhancer__chr10:118926007-118926147	0	+
chr10	118926682	118926797	Enhancer__chr10:118926635-118926763	0	+
chr10	118928531	118928646	intergenic__p1@ENST00000419373__chr10:118928543..118928580,-	0	-
chr10	119000549	119000664	div_pc__p1@SLC18A2__chr10:119000618..119000638,+	0	+
chr10	119001473	119001588	div_lnc__p1@ENST00000425264__chr10:119001498..119001515,-	0	-
chr10	119134916	119135031	protein_coding__p1@PDZD8__chr10:119134918..119134986,-	0	-
chr10	119158045	119158160	Enhancer__chr10:119157808-119158126	0	+
chr10	11917959	11918074	Enhancer__chr10:11917828-11918087	0	+
chr10	119184624	119184739	intergenic__p1@ENST00000549104__chr10:119184702..119184711,+	0	+
chr10	11924238	11924353	Enhancer__chr10:11924114-11924319	0	+
chr10	119256262	119256377	Enhancer__chr10:119256221-119256343	0	+
chr10	119293123	119293238	Enhancer__chr10:119293077-119293204	0	+
chr10	119294900	119295015	Enhancer__chr10:119294820-119294982	0	+
chr10	119301863	119301978	protein_coding__p7@EMX2__chr10:119301928..119301955,+	0	+
chr10	119304534	119304649	antisense__NA__chr10:119304568..119304598,-	0	-
chr10	119311907	119312022	Enhancer__chr10:119311834-119312129	0	+
chr10	11936664	11936779	intergenic__p1@ENST00000445498,p1@uc001iky.1__chr10:11936692..11936705,-	0	-
chr10	11937489	11937604	Enhancer__chr10:11937332-11937570	0	+
chr10	11940808	11940923	Enhancer__chr10:11940492-11940889	0	+
chr10	119444725	119444840	Enhancer__chr10:119444546-119444806	0	+
chr10	119445930	119446045	Enhancer__chr10:119445831-119446065	0	+
chr10	119494556	119494671	intergenic__NA__chr10:119494636..119494663,+	0	+
chr10	119590648	119590763	intergenic__p@chr10:119590679..119590687,-__chr10:119590679..119590687,-	0	-
chr10	119686276	119686391	Enhancer__chr10:119686098-119686357	0	+
chr10	119799384	119799499	antisense__NA__chr10:119799463..119799469,+	0	+
chr10	119805709	119805824	div_lnc__NA__chr10:119805784..119805794,+	0	+
chr10	119806103	119806218	div_pc__p4@RAB11FIP2__chr10:119806121..119806158,-	0	-
chr10	119920071	119920186	Enhancer__chr10:119920145-119920152	0	+
chr10	120000986	120001101	intergenic__p2@ENST00000413810__chr10:120001060..120001086,+	0	+
chr10	120101797	120101912	protein_coding__p1@FAM204A__chr10:120101804..120101843,-	0	-
chr10	120116457	120116572	intergenic__p2@ENST00000445161__chr10:120116527..120116544,+	0	+
chr10	120242655	120242770	Enhancer__chr10:120242508-120242736	0	+
chr10	120245008	120245123	Enhancer__chr10:120244875-120245269	0	+
chr10	120355121	120355236	protein_coding__p1@PRLHR__chr10:120355149..120355165,-	0	-
chr10	120429200	120429315	Enhancer__chr10:120429091-120429309	0	+
chr10	120514447	120514562	protein_coding__p1@C10orf46__chr10:120514468..120514530,-	0	-
chr10	120552209	120552324	Enhancer__chr10:120552081-120552439	0	+
chr10	120553210	120553325	Enhancer__chr10:120553145-120553353	0	+
chr10	1205695	1205810	intergenic__p1@LINC00200__chr10:1205766..1205784,+	0	+
chr10	120571926	120572041	Enhancer__chr10:120571838-120572088	0	+
chr10	120591891	120592006	Enhancer__chr10:120591750-120591972	0	+
chr10	120633147	120633262	Enhancer__chr10:120632969-120633291	0	+
chr10	120692898	120693013	Enhancer__chr10:120692616-120692979	0	+
chr10	120789145	120789260	protein_coding__p1@NANOS1__chr10:120789223..120789231,+	0	+
chr10	120840294	120840409	protein_coding__p1@EIF3A__chr10:120840309..120840338,-	0	-
chr10	120850694	120850809	Enhancer__chr10:120850460-120850786	0	+
chr10	12085144	12085259	protein_coding__NA__chr10:12085163..12085211,-	0	-
chr10	12086146	12086261	Enhancer__chr10:12085938-12086227	0	+
chr10	120863544	120863659	protein_coding__p1@FAM45A,p1@FAM45B__chr10:120863587..120863631,+	0	+
chr10	12091144	12091259	Enhancer__chr10:12091046-12091225	0	+
chr10	120925165	120925280	protein_coding__p1@SFXN4__chr10:120925158..120925231,-	0	-
chr10	120938289	120938404	protein_coding__p1@PRDX3__chr10:120938303..120938344,-	0	-
chr10	120967020	120967135	protein_coding__NA__chr10:120967092..120967110,+	0	+
chr10	121095604	121095719	antisense__NA__chr10:121095623..121095639,-	0	-
chr10	12110927	12111042	protein_coding__p1@DHTKD1__chr10:12110963..12111034,+	0	+
chr10	121249085	121249200	Enhancer__chr10:121249100-121249168	0	+
chr10	121302190	121302305	protein_coding__p1@RGS10__chr10:121302195..121302245,-	0	-
chr10	121356507	121356622	protein_coding__p4@TIAL1__chr10:121356518..121356556,-	0	-
chr10	121410813	121410928	protein_coding__p1@BAG3__chr10:121410884..121410902,+	0	+
chr10	121446938	121447053	Enhancer__chr10:121446860-121447228	0	+
chr10	121453108	121453223	Enhancer__chr10:121452837-121453189	0	+
chr10	121464144	121464259	Enhancer__chr10:121464053-121464453	0	+
chr10	121485516	121485631	protein_coding__p3@INPP5F__chr10:121485588..121485627,+	0	+
chr10	121651969	121652084	div_pc__NA__chr10:121651997..121652063,-	0	-
chr10	121652161	121652276	div_pc__p1@SEC23IP__chr10:121652204..121652286,+	0	+
chr10	12171607	12171722	protein_coding__p1@SEC61A2__chr10:12171641..12171720,+	0	+
chr10	121829651	121829766	Enhancer__chr10:121829686-121829950	0	+
chr10	121923036	121923151	Enhancer__chr10:121923103-121923120	0	+
chr10	122216658	122216773	protein_coding__p1@PPAPDC1A__chr10:122216707..122216790,+	0	+
chr10	12237868	12237983	div_pc__p2@CDC123__chr10:12237924..12237982,+	0	+
chr10	12238107	12238222	div_pc__p3@NUDT5__chr10:12238071..12238154,-	0	-
chr10	122507494	122507609	Enhancer__chr10:122507454-122507575	0	+
chr10	122526	122641	protein_coding__NA__chr10:122531..122567,-	0	-
chr10	122549518	122549633	Enhancer__chr10:122549492-122549605	0	+
chr10	122594553	122594668	Enhancer__chr10:122594521-122594634	0	+
chr10	122610686	122610801	div_lnc__p1@LOC283089__chr10:122610708..122610728,-	0	-
chr10	122610823	122610938	div_pc__p1@WDR11__chr10:122610853..122610924,+	0	+
chr10	122640191	122640306	antisense__NA__chr10:122640225..122640226,-	0	-
chr10	122740179	122740294	intergenic__p1@ENST00000414774__chr10:122740205..122740247,-	0	-
chr10	122828781	122828896	Enhancer__chr10:122828648-122828948	0	+
chr10	122837088	122837203	Enhancer__chr10:122836934-122837187	0	+
chr10	122839826	122839941	Enhancer__chr10:122839838-122839978	0	+
chr10	122844393	122844508	Enhancer__chr10:122844342-122844508	0	+
chr10	122918937	122919052	Enhancer__chr10:122918665-122919069	0	+
chr10	122963462	122963577	Enhancer__chr10:122963331-122963557	0	+
chr10	123027357	123027472	Enhancer__chr10:123027203-123027438	0	+
chr10	12306555	12306670	Enhancer__chr10:12306536-12306777	0	+
chr10	12307969	12308084	Enhancer__chr10:12307693-12308050	0	+
chr10	12312953	12313068	Enhancer__chr10:12313010-12313140	0	+
chr10	123197242	123197357	Enhancer__chr10:123197092-123197323	0	+
chr10	123207226	123207341	Enhancer__chr10:123207217-123207307	0	+
chr10	123208869	123208984	Enhancer__chr10:123208681-123208950	0	+
chr10	123219642	123219757	Enhancer__chr10:123219385-123219723	0	+
chr10	123357910	123358025	protein_coding__p1@FGFR2__chr10:123357913..123357975,-	0	-
chr10	123375409	123375524	intergenic__NA__chr10:123375443..123375444,-	0	-
chr10	123418201	123418316	Enhancer__chr10:123418268-123418559	0	+
chr10	123483693	123483808	Enhancer__chr10:123483664-123483774	0	+
chr10	123494235	123494350	Enhancer__chr10:123494191-123494316	0	+
chr10	123687620	123687735	div_lnc__p1@ENST00000437593__chr10:123687659..123687726,+	0	+
chr10	123687943	123688058	div_pc__p2@ATE1__chr10:123687943..123687997,-	0	-
chr10	123707351	123707466	Enhancer__chr10:123707273-123707432	0	+
chr10	123734674	123734789	protein_coding__p1@NSMCE4A__chr10:123734683..123734738,-	0	-
chr10	123748597	123748712	protein_coding__p8@TACC2__chr10:123748653..123748685,+	0	+
chr10	12375351	12375466	Enhancer__chr10:12375218-12375432	0	+
chr10	12391494	12391609	protein_coding__p1@CAMK1D__chr10:12391532..12391584,+	0	+
chr10	124030732	124030847	protein_coding__p7@BTBD16__chr10:124030807..124030818,+	0	+
chr10	124134143	124134258	protein_coding__p1@PLEKHA1__chr10:124134201..124134282,+	0	+
chr10	124196448	124196563	Enhancer__chr10:124196519-124196712	0	+
chr10	124214098	124214213	protein_coding__p1@ARMS2__chr10:124214164..124214184,+	0	+
chr10	124220961	124221076	protein_coding__p4@HTRA1__chr10:124221036..124221047,+	0	+
chr10	124304258	124304373	Enhancer__chr10:124304094-124304354	0	+
chr10	124320189	124320304	protein_coding__p1@DMBT1__chr10:124320267..124320273,+	0	+
chr10	124459327	124459442	protein_coding__p1@C10orf120__chr10:124459351..124459369,-	0	-
chr10	124523944	124524059	Enhancer__chr10:124524018-124524025	0	+
chr10	124639033	124639148	protein_coding__p1@FAM24B__chr10:124639062..124639113,-	0	-
chr10	124670076	124670191	protein_coding__NA__chr10:124670154..124670160,+	0	+
chr10	124713696	124713811	div_pc__p1@C10orf88__chr10:124713698..124713749,-	0	-
chr10	124713893	124714008	div_pc__p2@PSTK__chr10:124713933..124714023,+	0	+
chr10	124768276	124768391	div_pc__p1@IKZF5__chr10:124768300..124768334,-	0	-
chr10	124768441	124768556	div_pc__p1@ACADSB__chr10:124768482..124768542,+	0	+
chr10	124872627	124872742	Enhancer__chr10:124872431-124872708	0	+
chr10	124895415	124895530	protein_coding__p1@HMX3__chr10:124895472..124895508,+	0	+
chr10	124907539	124907654	protein_coding__NA__chr10:124907603..124907625,+	0	+
chr10	124913837	124913952	protein_coding__p1@BUB3__chr10:124913880..124913927,+	0	+
chr10	124964734	124964849	Enhancer__chr10:124964667-124964815	0	+
chr10	125047654	125047769	Enhancer__chr10:125047496-125047735	0	+
chr10	125115802	125115917	intergenic__NA__chr10:125115882..125115911,+	0	+
chr10	125117704	125117819	Enhancer__chr10:125117648-125117816	0	+
chr10	125142955	125143070	Enhancer__chr10:125142692-125143036	0	+
chr10	125151463	125151578	Enhancer__chr10:125151294-125151544	0	+
chr10	125151888	125152003	Enhancer__chr10:125151623-125152081	0	+
chr10	125162321	125162436	Enhancer__chr10:125162240-125162434	0	+
chr10	125188479	125188594	Enhancer__chr10:125188443-125188580	0	+
chr10	125204336	125204451	Enhancer__chr10:125204221-125204417	0	+
chr10	125242397	125242512	Enhancer__chr10:125242369-125242492	0	+
chr10	125312942	125313057	Enhancer__chr10:125312704-125313049	0	+
chr10	125319004	125319119	Enhancer__chr10:125318995-125319085	0	+
chr10	125319356	125319471	Enhancer__chr10:125319379-125319483	0	+
chr10	125409484	125409599	Enhancer__chr10:125409553-125409565	0	+
chr10	125425812	125425927	protein_coding__NA__chr10:125425889..125425894,+	0	+
chr10	125536141	125536256	antisense__NA__chr10:125536194..125536223,+	0	+
chr10	125699754	125699869	protein_coding__NA__chr10:125699745..125699805,-	0	-
chr10	125723480	125723595	Enhancer__chr10:125723408-125723564	0	+
chr10	125730297	125730412	Enhancer__chr10:125730230-125730378	0	+
chr10	125755122	125755237	Enhancer__chr10:125754916-125755682	0	+
chr10	125757524	125757639	Enhancer__chr10:125756933-125757735	0	+
chr10	125853079	125853194	protein_coding__p3@CHST15__chr10:125853099..125853128,-	0	-
chr10	125854126	125854241	Enhancer__chr10:125853998-125854207	0	+
chr10	125859380	125859495	Enhancer__chr10:125859213-125859473	0	+
chr10	125860383	125860498	Enhancer__chr10:125860137-125860465	0	+
chr10	125935317	125935432	Enhancer__chr10:125935063-125935400	0	+
chr10	125955134	125955249	Enhancer__chr10:125954943-125955282	0	+
chr10	125960420	125960535	Enhancer__chr10:125960330-125960562	0	+
chr10	125968672	125968787	Enhancer__chr10:125968601-125968869	0	+
chr10	125974418	125974533	Enhancer__chr10:125974313-125974551	0	+
chr10	125978135	125978250	Enhancer__chr10:125978087-125978302	0	+
chr10	125979139	125979254	Enhancer__chr10:125978752-125979306	0	+
chr10	125987741	125987856	Enhancer__chr10:125987649-125987822	0	+
chr10	125990443	125990558	Enhancer__chr10:125990441-125990533	0	+
chr10	125993830	125993945	Enhancer__chr10:125993764-125994022	0	+
chr10	125994291	125994406	Enhancer__chr10:125994221-125994735	0	+
chr10	125995573	125995688	Enhancer__chr10:125995390-125995927	0	+
chr10	126011887	126012002	Enhancer__chr10:126011825-126011988	0	+
chr10	126021150	126021265	Enhancer__chr10:126021099-126021412	0	+
chr10	126028432	126028547	Enhancer__chr10:126028198-126028562	0	+
chr10	126029761	126029876	Enhancer__chr10:126029584-126030073	0	+
chr10	126030477	126030592	Enhancer__chr10:126030226-126030812	0	+
chr10	126107457	126107572	protein_coding__p1@OAT__chr10:126107482..126107501,-	0	-
chr10	126134707	126134822	div_lnc__NA__chr10:126134741..126134742,-	0	-
chr10	126135542	126135657	antisense__NA__chr10:126135619..126135626,+	0	+
chr10	126138569	126138684	protein_coding__p1@NKX1-2__chr10:126138597..126138612,-	0	-
chr10	126139998	126140113	Enhancer__chr10:126139767-126140160	0	+
chr10	126150311	126150426	protein_coding__p1@LHPP__chr10:126150369..126150437,+	0	+
chr10	126392647	126392762	antisense__p1@ENST00000432699__chr10:126392717..126392756,+	0	+
chr10	126432872	126432987	protein_coding__p1@FAM53B__chr10:126432849..126432931,-	0	-
chr10	126480404	126480519	protein_coding__p1@METTL10__chr10:126480381..126480470,-	0	-
chr10	126490307	126490422	protein_coding__p1@FAM175B__chr10:126490369..126490395,+	0	+
chr10	126571465	126571580	Enhancer__chr10:126571457-126571548	0	+
chr10	126630507	126630622	protein_coding__NA__chr10:126630583..126630602,+	0	+
chr10	126849564	126849679	protein_coding__p1@CTBP2__chr10:126849588..126849614,-	0	-
chr10	126975162	126975277	Enhancer__chr10:126974990-126975243	0	+
chr10	127130126	127130241	Enhancer__chr10:127130064-127130207	0	+
chr10	127262887	127263002	intergenic__p1@LOC100169752__chr10:127262963..127262971,+	0	+
chr10	127371668	127371783	div_pc__p1@C10orf122__chr10:127371692..127371716,-	0	-
chr10	127371735	127371850	div_lnc__p1@LOC283038__chr10:127371812..127371820,+	0	+
chr10	127408027	127408142	div_lnc__p1@FLJ37035__chr10:127408011..127408106,-	0	-
chr10	127408119	127408234	div_lnc__NA__chr10:127408148..127408158,-	0	-
chr10	127408198	127408313	div_pc__p1@C10orf137__chr10:127408263..127408308,+	0	+
chr10	127440623	127440738	antisense__NA__chr10:127440653..127440660,-	0	-
chr10	127472748	127472863	Enhancer__chr10:127472572-127472831	0	+
chr10	127511790	127511905	div_pc__p1@UROS__chr10:127511790..127511837,-	0	-
chr10	127512034	127512149	div_pc__p1@BCCIP__chr10:127512106..127512130,+	0	+
chr10	127584986	127585101	div_pc__p1@DHX32__chr10:127585004..127585080,-	0	-
chr10	127585052	127585167	div_pc__p1@FANK1__chr10:127585118..127585175,+	0	+
chr10	127661914	127662029	antisense__NA__chr10:127661948..127661958,-	0	-
chr10	128077011	128077126	protein_coding__p1@ADAM12__chr10:128077034..128077055,-	0	-
chr10	128080055	128080170	Enhancer__chr10:128079863-128080136	0	+
chr10	128110413	128110528	intergenic__p1@ENST00000456514__chr10:128110441..128110456,-	0	-
chr10	128358962	128359077	protein_coding__p2@C10orf90__chr10:128358986..128359007,-	0	-
chr10	128593916	128594031	protein_coding__p1@DOCK1__chr10:128593990..128594029,+	0	+
chr10	128824736	128824851	antisense__NA__chr10:128824759..128824783,-	0	-
chr10	128994625	128994740	protein_coding__p2@FAM196A__chr10:128994647..128994668,-	0	-
chr10	129346260	129346375	Enhancer__chr10:129346096-129346489	0	+
chr10	129347492	129347607	protein_coding__NA__chr10:129347568..129347575,+	0	+
chr10	129535368	129535483	protein_coding__p1@FOXI2__chr10:129535441..129535454,+	0	+
chr10	129691169	129691284	protein_coding__p1@CLRN3__chr10:129691195..129691212,-	0	-
chr10	129704185	129704300	Enhancer__chr10:129704108-129704655	0	+
chr10	129705286	129705401	protein_coding__p3@PTPRE__chr10:129705299..129705386,+	0	+
chr10	129732729	129732844	antisense__NA__chr10:129732741..129732786,-	0	-
chr10	129924600	129924715	protein_coding__p1@MKI67__chr10:129924611..129924662,-	0	-
chr10	129948443	129948558	Enhancer__chr10:129948422-129948582	0	+
chr10	129986240	129986355	Enhancer__chr10:129985931-129986341	0	+
chr10	130015193	130015308	Enhancer__chr10:130015121-130015274	0	+
chr10	130017343	130017458	Enhancer__chr10:130017279-130017540	0	+
chr10	130019575	130019690	Enhancer__chr10:130019475-130019749	0	+
chr10	130118485	130118600	intergenic__NA__chr10:130118519..130118520,-	0	-
chr10	130324826	130324941	Enhancer__chr10:130324634-130324907	0	+
chr10	130339811	130339926	Enhancer__chr10:130339551-130339892	0	+
chr10	130441006	130441121	Enhancer__chr10:130440713-130441095	0	+
chr10	130590860	130590975	Enhancer__chr10:130590720-130590941	0	+
chr10	130674467	130674582	Enhancer__chr10:130674413-130674550	0	+
chr10	130710999	130711114	intergenic__NA__chr10:130711067..130711087,+	0	+
chr10	130833738	130833853	Enhancer__chr10:130833688-130833933	0	+
chr10	130875003	130875118	Enhancer__chr10:130875080-130875084	0	+
chr10	130903040	130903155	Enhancer__chr10:130902963-130903136	0	+
chr10	131073533	131073648	Enhancer__chr10:131073294-131073614	0	+
chr10	131076305	131076420	intergenic__NA__chr10:131076349..131076387,+	0	+
chr10	131164472	131164587	Enhancer__chr10:131164300-131164553	0	+
chr10	131265388	131265503	protein_coding__p2@MGMT__chr10:131265443..131265495,+	0	+
chr10	13141368	13141483	div_pc__p7@OPTN__chr10:13141441..13141457,+	0	+
chr10	13141673	13141788	div_pc__NA__chr10:13141693..13141734,-	0	-
chr10	131761768	131761883	protein_coding__NA__chr10:131761792..131761809,-	0	-
chr10	131765683	131765798	Enhancer__chr10:131765501-131765764	0	+
chr10	131813181	131813296	Enhancer__chr10:131813148-131813302	0	+
chr10	131819818	131819933	Enhancer__chr10:131819686-131819939	0	+
chr10	131909050	131909165	intergenic__p1@LOC387723__chr10:131909071..131909102,-	0	-
chr10	131934582	131934697	protein_coding__p1@GLRX3__chr10:131934643..131934687,+	0	+
chr10	13200922	13201037	Enhancer__chr10:13200624-13201003	0	+
chr10	132011675	132011790	Enhancer__chr10:132011680-132011894	0	+
chr10	13203498	13203613	protein_coding__p1@MCM10__chr10:13203543..13203587,+	0	+
chr10	132065981	132066096	Enhancer__chr10:132065893-132066062	0	+
chr10	132100008	132100123	Enhancer__chr10:132099901-132100191	0	+
chr10	132237156	132237271	intergenic__NA__chr10:132237236..132237237,+	0	+
chr10	132317690	132317805	Enhancer__chr10:132317630-132317771	0	+
chr10	132322640	132322755	Enhancer__chr10:132322321-132322721	0	+
chr10	132429940	132430055	Enhancer__chr10:132429890-132430021	0	+
chr10	132495285	132495400	Enhancer__chr10:132495319-132495407	0	+
chr10	13276299	13276414	protein_coding__p3@UCMA__chr10:13276329..13276338,-	0	-
chr10	132886919	132887034	Enhancer__chr10:132886948-132887038	0	+
chr10	132893086	132893201	antisense__NA__chr10:132893166..132893167,+	0	+
chr10	133109949	133110064	protein_coding__p1@TCERG1L__chr10:133109947..133109995,-	0	-
chr10	133251590	133251705	Enhancer__chr10:133251588-133251750	0	+
chr10	13344314	13344429	protein_coding__p3@PHYH__chr10:13344341..13344371,-	0	-
chr10	133454635	133454750	Enhancer__chr10:133454610-133454819	0	+
chr10	133468235	133468350	Enhancer__chr10:133467921-133468316	0	+
chr10	133575739	133575854	Enhancer__chr10:133575509-133575820	0	+
chr10	133622526	133622641	protein_coding__NA__chr10:133622558..133622561,-	0	-
chr10	133665968	133666083	Enhancer__chr10:133665870-133666049	0	+
chr10	133742967	133743082	Enhancer__chr10:133742915-133743140	0	+
chr10	133747885	133748000	protein_coding__NA__chr10:133747962..133747966,+	0	+
chr10	133776221	133776336	Enhancer__chr10:133776164-133776302	0	+
chr10	133795392	133795507	protein_coding__p1@BNIP3__chr10:133795416..133795436,-	0	-
chr10	133834663	133834778	Enhancer__chr10:133834668-133834754	0	+
chr10	133836682	133836797	Enhancer__chr10:133836748-133836839	0	+
chr10	133873812	133873927	Enhancer__chr10:133873763-133873900	0	+
chr10	133879361	133879476	Enhancer__chr10:133879247-133879524	0	+
chr10	133880086	133880201	Enhancer__chr10:133880013-133880167	0	+
chr10	13390241	13390356	protein_coding__p2@SEPHS1__chr10:13390270..13390316,-	0	-
chr10	133918145	133918260	protein_coding__NA__chr10:133918225..133918242,+	0	+
chr10	13392031	13392146	Enhancer__chr10:13391797-13392252	0	+
chr10	134000219	134000334	div_lnc__p@chr10:134000248..134000272,-__chr10:134000248..134000272,-	0	-
chr10	134000373	134000488	div_pc__p1@DPYSL4__chr10:134000443..134000471,+	0	+
chr10	134145324	134145439	div_pc__p2@STK32C__chr10:134145321..134145369,-	0	-
chr10	134145616	134145731	div_pc__p1@LRRC27__chr10:134145640..134145724,+	0	+
chr10	134208903	134209018	Enhancer__chr10:134208745-134209013	0	+
chr10	134210634	134210749	protein_coding__p1@PWWP2B__chr10:134210689..134210753,+	0	+
chr10	134232429	134232544	intergenic__p1@ENST00000428814__chr10:134232503..134232535,+	0	+
chr10	134234740	134234855	Enhancer__chr10:134234707-134235257	0	+
chr10	134236032	134236147	Enhancer__chr10:134235789-134236113	0	+
chr10	134255828	134255943	intergenic__NA__chr10:134255862..134255863,-	0	-
chr10	134257769	134257884	protein_coding__NA__chr10:134257845..134257858,+	0	+
chr10	134266721	134266836	Enhancer__chr10:134266616-134267060	0	+
chr10	134331097	134331212	Enhancer__chr10:134330832-134331178	0	+
chr10	134331717	134331832	intergenic__p1@ENST00000455414,p1@uc001lln.2__chr10:134331745..134331767,-	0	-
chr10	134349838	134349953	Enhancer__chr10:134349556-134349919	0	+
chr10	134351254	134351369	protein_coding__p2@INPP5A__chr10:134351319..134351341,+	0	+
chr10	134598321	134598436	intergenic__NA__chr10:134598344..134598359,-	0	-
chr10	134599616	134599731	protein_coding__p1@NKX6-2__chr10:134599649..134599653,-	0	-
chr10	134600589	134600704	Enhancer__chr10:134600599-134600670	0	+
chr10	134604477	134604592	Enhancer__chr10:134604468-134604559	0	+
chr10	134756349	134756464	protein_coding__NA__chr10:134756377..134756388,-	0	-
chr10	134775694	134775809	intergenic__NA__chr10:134775728..134775731,-	0	-
chr10	134778597	134778712	div_lnc__NA__chr10:134778627..134778662,-	0	-
chr10	134778998	134779113	div_lnc__NA__chr10:134779070..134779081,+	0	+
chr10	134826254	134826369	Enhancer__chr10:134826121-134826621	0	+
chr10	134826971	134827086	Enhancer__chr10:134826942-134827305	0	+
chr10	134884216	134884331	protein_coding__NA__chr10:134884281..134884297,+	0	+
chr10	134973888	134974003	protein_coding__p2@KNDC1__chr10:134973905..134973977,+	0	+
chr10	135043640	135043755	protein_coding__p1@UTF1__chr10:135043702..135043729,+	0	+
chr10	135048873	135048988	Enhancer__chr10:135048867-135049308	0	+
chr10	135051278	135051393	protein_coding__p1@VENTX__chr10:135051353..135051367,+	0	+
chr10	135059301	135059416	Enhancer__chr10:135059182-135059590	0	+
chr10	135061353	135061468	intergenic__p1@ENST00000300167,p1@ENST00000553459__chr10:135061380..135061396,-	0	-
chr10	135072037	135072152	Enhancer__chr10:135071993-135072118	0	+
chr10	135072874	135072989	Enhancer__chr10:135072735-135073128	0	+
chr10	135090337	135090452	protein_coding__p1@ADAM8__chr10:135090360..135090384,-	0	-
chr10	135122337	135122452	protein_coding__p1@ZNF511__chr10:135122380..135122458,+	0	+
chr10	135125226	135125341	protein_coding__NA__chr10:135125251..135125299,-	0	-
chr10	135138351	135138466	antisense__NA__chr10:135138385..135138425,-	0	-
chr10	135150365	135150480	protein_coding__p1@CALY__chr10:135150367..135150441,-	0	-
chr10	135160577	135160692	protein_coding__NA__chr10:135160633..135160658,+	0	+
chr10	135171488	135171603	protein_coding__p1@C10orf125__chr10:135171510..135171544,-	0	-
chr10	135186810	135186925	protein_coding__p1@ECHS1__chr10:135186836..135186871,-	0	-
chr10	135190549	135190664	Enhancer__chr10:135190202-135190644	0	+
chr10	135192485	135192600	div_pc__NA__chr10:135192514..135192522,-	0	-
chr10	135192694	135192809	div_pc__p1@PAOX__chr10:135192740..135192780,+	0	+
chr10	135204505	135204620	protein_coding__NA__chr10:135204585..135204586,+	0	+
chr10	135207580	135207695	protein_coding__p2@MTG1__chr10:135207623..135207679,+	0	+
chr10	135333829	135333944	protein_coding__NA__chr10:135333906..135333924,+	0	+
chr10	135342752	135342867	protein_coding__NA__chr10:135342779..135342812,-	0	-
chr10	135382889	135383004	protein_coding__NA__chr10:135382923..135382924,-	0	-
chr10	13570436	13570551	div_lnc__NA__chr10:13570498..13570517,+	0	+
chr10	13570962	13571077	div_pc__p1@BEND7__chr10:13570971..13571042,-	0	-
chr10	13592886	13593001	Enhancer__chr10:13592932-13593014	0	+
chr10	13628884	13628999	protein_coding__p1@PRPF18__chr10:13628933..13629012,+	0	+
chr10	13651967	13652082	protein_coding__NA__chr10:13652046..13652065,+	0	+
chr10	13752406	13752521	antisense__NA__chr10:13752486..13752487,+	0	+
chr10	14033522	14033637	antisense__NA__chr10:14033588..14033603,+	0	+
chr10	14116189	14116304	antisense__p3@ENST00000451617__chr10:14116260..14116282,+	0	+
chr10	14504976	14505091	protein_coding__NA__chr10:14505010..14505018,-	0	-
chr10	14519038	14519153	Enhancer__chr10:14518978-14519126	0	+
chr10	14549347	14549462	Enhancer__chr10:14549247-14549550	0	+
chr10	14817170	14817285	protein_coding__NA__chr10:14817204..14817205,-	0	-
chr10	14823945	14824060	Enhancer__chr10:14823904-14824026	0	+
chr10	14880082	14880197	div_pc__p4@HSPA14__chr10:14880157..14880176,+	0	+
chr10	14880536	14880651	div_pc__p5@CDNF__chr10:14880566..14880576,-	0	-
chr10	14920600	14920715	div_lnc__p@chr10:14920599..14920690,-__chr10:14920599..14920690,-	0	-
chr10	14920784	14920899	div_pc__p1@SUV39H2__chr10:14920843..14920886,+	0	+
chr10	14996372	14996487	protein_coding__NA__chr10:14996401..14996434,-	0	-
chr10	15001309	15001424	protein_coding__p1@MEIG1__chr10:15001359..15001397,+	0	+
chr10	15034520	15034635	Enhancer__chr10:15034354-15034601	0	+
chr10	15074113	15074228	protein_coding__p6@OLAH__chr10:15074190..15074195,+	0	+
chr10	15130740	15130855	protein_coding__p1@ACBD7__chr10:15130767..15130782,-	0	-
chr10	15139104	15139219	div_pc__p2@RPP38__chr10:15139176..15139202,+	0	+
chr10	15139285	15139400	div_pc__NA__chr10:15139312..15139335,-	0	-
chr10	15210656	15210771	protein_coding__p1@NMT2__chr10:15210666..15210707,-	0	-
chr10	15238145	15238260	Enhancer__chr10:15238092-15238482	0	+
chr10	15250410	15250525	Enhancer__chr10:15250389-15250538	0	+
chr10	15251107	15251222	Enhancer__chr10:15250805-15251188	0	+
chr10	15279494	15279609	antisense__NA__chr10:15279571..15279603,+	0	+
chr10	15413079	15413194	protein_coding__p1@FAM171A1__chr10:15413035..15413131,-	0	-
chr10	15416814	15416929	Enhancer__chr10:15416548-15416895	0	+
chr10	15481634	15481749	Enhancer__chr10:15481671-15481810	0	+
chr10	1568761	1568876	antisense__p1@ADARB2-AS1__chr10:1568835..1568845,+	0	+
chr10	15761875	15761990	protein_coding__p1@ITGA8__chr10:15761884..15761936,-	0	-
chr10	15778038	15778153	Enhancer__chr10:15777859-15778119	0	+
chr10	15902471	15902586	protein_coding__p1@FAM188A__chr10:15902449..15902528,-	0	-
chr10	16057459	16057574	Enhancer__chr10:16057493-16057540	0	+
chr10	16319989	16320104	intergenic__NA__chr10:16320055..16320070,+	0	+
chr10	16478928	16479043	protein_coding__p1@PTER__chr10:16478995..16479020,+	0	+
chr10	16563843	16563958	protein_coding__p2@C1QL3__chr10:16563870..16563884,-	0	-
chr10	16859415	16859530	protein_coding__p2@RSU1__chr10:16859442..16859458,-	0	-
chr10	17171775	17171890	protein_coding__p1@CUBN__chr10:17171785..17171816,-	0	-
chr10	17248889	17249004	Enhancer__chr10:17248953-17248971	0	+
chr10	17250726	17250841	Enhancer__chr10:17250633-17250874	0	+
chr10	17255130	17255245	Enhancer__chr10:17254796-17255338	0	+
chr10	17264495	17264610	Enhancer__chr10:17264441-17264580	0	+
chr10	17270159	17270274	protein_coding__p5@VIM__chr10:17270214..17270247,+	0	+
chr10	17271912	17272027	antisense__p1@uc001iot.1__chr10:17271909..17272033,-	0	-
chr10	17276728	17276843	antisense__p1@ENST00000456355__chr10:17276719..17276781,-	0	-
chr10	17281089	17281204	Enhancer__chr10:17280857-17281170	0	+
chr10	17319101	17319216	Enhancer__chr10:17318930-17319182	0	+
chr10	17428869	17428984	antisense__p1@ENST00000377597__chr10:17428943..17428962,+	0	+
chr10	17496204	17496319	protein_coding__p4@ST8SIA6__chr10:17496222..17496244,-	0	-
chr10	17548610	17548725	Enhancer__chr10:17548531-17548697	0	+
chr10	17553461	17553576	Enhancer__chr10:17553346-17553542	0	+
chr10	17569578	17569693	Enhancer__chr10:17569630-17569764	0	+
chr10	17659338	17659453	protein_coding__p2@PTPLA__chr10:17659357..17659401,-	0	-
chr10	17685837	17685952	div_lnc__NA__chr10:17685866..17685888,-	0	-
chr10	17686070	17686185	div_pc__p1@STAM__chr10:17686136..17686192,+	0	+
chr10	17742209	17742324	antisense__NA__chr10:17742234..17742244,-	0	-
chr10	1779621	1779736	protein_coding__p6@ADARB2__chr10:1779648..1779662,-	0	-
chr10	180343	180458	protein_coding__p9@ZMYND11__chr10:180416..180429,+	0	+
chr10	18239412	18239527	Enhancer__chr10:18239337-18239637	0	+
chr10	18240768	18240883	protein_coding__p1@SLC39A12__chr10:18240834..18240897,+	0	+
chr10	18429640	18429755	protein_coding__p5@CACNB2__chr10:18429671..18429739,+	0	+
chr10	18550200	18550315	antisense__NA__chr10:18550214..18550254,-	0	-
chr10	18940478	18940593	protein_coding__p1@NSUN6__chr10:18940501..18940583,-	0	-
chr10	18948279	18948394	div_pc__p1@ARL5B__chr10:18948311..18948417,+	0	+
chr10	19267151	19267266	Enhancer__chr10:19267078-19267235	0	+
chr10	19492665	19492780	protein_coding__NA__chr10:19492740..19492789,+	0	+
chr10	1989948	1990063	Enhancer__chr10:1989680-1990030	0	+
chr10	20017419	20017534	antisense__p1@ENST00000423551,p1@ENST00000431157,p1@ENST00000451713,p1@uc001iqf.2__chr10:20017445..20017464,-	0	-
chr10	20105054	20105169	protein_coding__p4@PLXDC2__chr10:20105126..20105149,+	0	+
chr10	2013895	2014010	Enhancer__chr10:2013620-2013985	0	+
chr10	20380766	20380881	antisense__NA__chr10:20380799..20380805,-	0	-
chr10	2056517	2056632	intergenic__NA__chr10:2056526..2056554,-	0	-
chr10	20617007	20617122	Enhancer__chr10:20616910-20617089	0	+
chr10	20762007	20762122	Enhancer__chr10:20762079-20762171	0	+
chr10	20841913	20842028	Enhancer__chr10:20841595-20841995	0	+
chr10	2091997	2092112	Enhancer__chr10:2091740-2092078	0	+
chr10	2112525	2112640	Enhancer__chr10:2112490-2112646	0	+
chr10	21435438	21435553	protein_coding__NA__chr10:21435472..21435473,-	0	-
chr10	21462811	21462926	div_lnc__NA__chr10:21462867..21462893,+	0	+
chr10	21462985	21463100	div_pc__p1@NEBL__chr10:21462998..21463062,-	0	-
chr10	21571146	21571261	Enhancer__chr10:21570991-21571411	0	+
chr10	21582228	21582343	Enhancer__chr10:21581688-21582509	0	+
chr10	21582846	21582961	Enhancer__chr10:21582810-21582927	0	+
chr10	2160046	2160161	Enhancer__chr10:2159978-2160127	0	+
chr10	21661844	21661959	intergenic__p1@ENST00000433460__chr10:21661870..21661885,-	0	-
chr10	21683916	21684031	Enhancer__chr10:21683965-21683997	0	+
chr10	21703619	21703734	Enhancer__chr10:21703520-21703700	0	+
chr10	21716981	21717096	Enhancer__chr10:21716825-21717072	0	+
chr10	21786154	21786269	protein_coding__p1@C10orf114__chr10:21786179..21786228,-	0	-
chr10	21788995	21789110	Enhancer__chr10:21789044-21789221	0	+
chr10	21790222	21790337	Enhancer__chr10:21790184-21790342	0	+
chr10	21795345	21795460	Enhancer__chr10:21795346-21795467	0	+
chr10	21798984	21799099	Enhancer__chr10:21798958-21799135	0	+
chr10	21799632	21799747	Enhancer__chr10:21799318-21799715	0	+
chr10	21814513	21814628	protein_coding__NA__chr10:21814542..21814558,-	0	-
chr10	21816169	21816284	Enhancer__chr10:21816029-21816444	0	+
chr10	21817140	21817255	Enhancer__chr10:21816987-21817223	0	+
chr10	21823084	21823199	protein_coding__p1@MLLT10__chr10:21823128..21823216,+	0	+
chr10	22039658	22039773	Enhancer__chr10:22039558-22039808	0	+
chr10	22292624	22292739	protein_coding__p1@DNAJC1__chr10:22292613..22292674,-	0	-
chr10	22422793	22422908	Enhancer__chr10:22422730-22422874	0	+
chr10	2249883	2249998	Enhancer__chr10:2249906-2250005	0	+
chr10	22519528	22519643	Enhancer__chr10:22519481-22519667	0	+
chr10	22535689	22535804	Enhancer__chr10:22535612-22535856	0	+
chr10	22536045	22536160	Enhancer__chr10:22535914-22536341	0	+
chr10	22540248	22540363	Enhancer__chr10:22540192-22540343	0	+
chr10	22555813	22555928	Enhancer__chr10:22555688-22555894	0	+
chr10	2256451	2256566	Enhancer__chr10:2256285-2256680	0	+
chr10	22569631	22569746	Enhancer__chr10:22569551-22569712	0	+
chr10	22605257	22605372	protein_coding__p1@COMMD3__chr10:22605304..22605372,+	0	+
chr10	22610078	22610193	protein_coding__p2@BMI1__chr10:22610124..22610188,+	0	+
chr10	22622232	22622347	intergenic__NA__chr10:22622232..22622267,-	0	-
chr10	22622313	22622428	Enhancer__chr10:22622234-22622399	0	+
chr10	22623389	22623504	Enhancer__chr10:22623174-22623719	0	+
chr10	22624462	22624577	Enhancer__chr10:22624164-22624549	0	+
chr10	22625901	22626016	Enhancer__chr10:22625615-22626028	0	+
chr10	22629080	22629195	Enhancer__chr10:22628998-22629520	0	+
chr10	22629811	22629926	intergenic__NA__chr10:22629825..22629853,-	0	-
chr10	22629900	22630015	Enhancer__chr10:22629825-22629981	0	+
chr10	22630434	22630549	Enhancer__chr10:22630393-22630515	0	+
chr10	22634344	22634459	protein_coding__p1@SPAG6__chr10:22634384..22634456,+	0	+
chr10	22764968	22765083	Enhancer__chr10:22764995-22765244	0	+
chr10	22817213	22817328	Enhancer__chr10:22817226-22817294	0	+
chr10	23003472	23003587	protein_coding__p1@PIP4K2A__chr10:23003460..23003562,-	0	-
chr10	23138446	23138561	Enhancer__chr10:23138140-23138676	0	+
chr10	23216901	23217016	protein_coding__p1@ARMC3__chr10:23216944..23217002,+	0	+
chr10	23336893	23337008	Enhancer__chr10:23336632-23336974	0	+
chr10	23344730	23344845	Enhancer__chr10:23344774-23344811	0	+
chr10	23346807	23346922	Enhancer__chr10:23346565-23346888	0	+
chr10	23384427	23384542	protein_coding__p1@MSRB2__chr10:23384485..23384525,+	0	+
chr10	23481163	23481278	protein_coding__p1@PTF1A__chr10:23481233..23481249,+	0	+
chr10	2357233	2357348	intergenic__NA__chr10:2357267..2357280,-	0	-
chr10	23632839	23632954	div_lnc__NA__chr10:23632874..23632933,+	0	+
chr10	23633691	23633806	div_pc__p2@C10orf67__chr10:23633720..23633731,-	0	-
chr10	23652604	23652719	Enhancer__chr10:23652559-23652701	0	+
chr10	23665193	23665308	Enhancer__chr10:23665059-23665409	0	+
chr10	23668850	23668965	Enhancer__chr10:23668667-23668935	0	+
chr10	23695577	23695692	Enhancer__chr10:23695602-23695658	0	+
chr10	23701282	23701397	Enhancer__chr10:23701011-23701549	0	+
chr10	23702689	23702804	Enhancer__chr10:23702650-23702785	0	+
chr10	23721756	23721871	Enhancer__chr10:23721651-23721890	0	+
chr10	23722849	23722964	Enhancer__chr10:23722747-23722999	0	+
chr10	23727923	23728038	protein_coding__p2@OTUD1__chr10:23727989..23728040,+	0	+
chr10	23737920	23738035	Enhancer__chr10:23737770-23738059	0	+
chr10	23801462	23801577	Enhancer__chr10:23801336-23801634	0	+
chr10	23845942	23846057	Enhancer__chr10:23845968-23846451	0	+
chr10	23932136	23932251	Enhancer__chr10:23932138-23932217	0	+
chr10	23983608	23983723	protein_coding__p9@KIAA1217__chr10:23983671..23983704,+	0	+
chr10	2473155	2473270	Enhancer__chr10:2473129-2473236	0	+
chr10	24858383	24858498	Enhancer__chr10:24858253-24858468	0	+
chr10	25012775	25012890	protein_coding__p1@ARHGAP21__chr10:25012800..25012822,-	0	-
chr10	25079811	25079926	Enhancer__chr10:25079717-25079892	0	+
chr10	25100933	25101048	Enhancer__chr10:25100941-25101162	0	+
chr10	25117464	25117579	Enhancer__chr10:25117521-25117545	0	+
chr10	25241230	25241345	div_lnc__NA__chr10:25241287..25241316,+	0	+
chr10	25241495	25241610	div_pc__p1@PRTFDC1__chr10:25241499..25241541,-	0	-
chr10	25247845	25247960	Enhancer__chr10:25247749-25247926	0	+
chr10	25305050	25305165	div_pc__p1@ENKUR__chr10:25305011..25305092,-	0	-
chr10	25305473	25305588	div_pc__p1@THNSL1__chr10:25305524..25305595,+	0	+
chr10	25349067	25349182	Enhancer__chr10:25348919-25349256	0	+
chr10	25357387	25357502	Enhancer__chr10:25357102-25357468	0	+
chr10	25402375	25402490	intergenic__NA__chr10:25402455..25402456,+	0	+
chr10	25420371	25420486	Enhancer__chr10:25420357-25420452	0	+
chr10	2543638	2543753	intergenic__NA__chr10:2543708..2543753,+	0	+
chr10	25463859	25463974	protein_coding__p2@GPR158__chr10:25463899..25463946,+	0	+
chr10	25465189	25465304	antisense__NA__chr10:25465215..25465233,-	0	-
chr10	25975325	25975440	Enhancer__chr10:25975342-25975493	0	+
chr10	26042859	26042974	Enhancer__chr10:26042706-26043028	0	+
chr10	2611980	2612095	Enhancer__chr10:2611676-2612061	0	+
chr10	26191128	26191243	Enhancer__chr10:26191189-26191209	0	+
chr10	26223077	26223192	div_pc__p1@MYO3A__chr10:26223137..26223175,+	0	+
chr10	26223286	26223401	div_lnc__NA__chr10:26223311..26223323,-	0	-
chr10	26503210	26503325	Enhancer__chr10:26503082-26503465	0	+
chr10	26505225	26505340	protein_coding__p4@GAD2__chr10:26505290..26505312,+	0	+
chr10	2653220	2653335	Enhancer__chr10:2653096-2653301	0	+
chr10	26625491	26625606	Enhancer__chr10:26625520-26625572	0	+
chr10	26681399	26681514	Enhancer__chr10:26681324-26681519	0	+
chr10	26696587	26696702	Enhancer__chr10:26696445-26696722	0	+
chr10	2671071	2671186	Enhancer__chr10:2670956-2671206	0	+
chr10	26719997	26720112	Enhancer__chr10:26719871-26720136	0	+
chr10	26727051	26727166	protein_coding__p3@APBB1IP__chr10:26727125..26727138,+	0	+
chr10	2676087	2676202	Enhancer__chr10:2675804-2676168	0	+
chr10	26868258	26868373	intergenic__NA__chr10:26868292..26868304,-	0	-
chr10	26878057	26878172	intergenic__NA__chr10:26878137..26878138,+	0	+
chr10	26926594	26926709	Enhancer__chr10:26926445-26926942	0	+
chr10	26932020	26932135	intergenic__p1@ENST00000544033__chr10:26932068..26932106,+	0	+
chr10	26954533	26954648	Enhancer__chr10:26954218-26954614	0	+
chr10	26955485	26955600	Enhancer__chr10:26955417-26955652	0	+
chr10	26971998	26972113	Enhancer__chr10:26971794-26972079	0	+
chr10	26974604	26974719	Enhancer__chr10:26974462-26974688	0	+
chr10	26979927	26980042	Enhancer__chr10:26979611-26980015	0	+
chr10	26980841	26980956	Enhancer__chr10:26980784-26980978	0	+
chr10	26983682	26983797	Enhancer__chr10:26983482-26983866	0	+
chr10	26986549	26986664	protein_coding__p1@PDSS1__chr10:26986582..26986640,+	0	+
chr10	27149878	27149993	protein_coding__p3@ABI1__chr10:27149904..27149920,-	0	-
chr10	27230878	27230993	intergenic__NA__chr10:27230912..27230915,-	0	-
chr10	27389386	27389501	protein_coding__p1@ANKRD26__chr10:27389392..27389436,-	0	-
chr10	27443327	27443442	div_pc__p2@MASTL__chr10:27443390..27443429,+	0	+
chr10	27444186	27444301	div_pc__NA__chr10:27444199..27444229,-	0	-
chr10	27481325	27481440	Enhancer__chr10:27481306-27481450	0	+
chr10	27530994	27531109	protein_coding__p3@ACBD5__chr10:27530997..27531065,-	0	-
chr10	27531966	27532081	intergenic__NA__chr10:27532035..27532063,+	0	+
chr10	27609214	27609329	Enhancer__chr10:27608918-27609295	0	+
chr10	27669075	27669190	Enhancer__chr10:27669140-27669156	0	+
chr10	27703262	27703377	protein_coding__NA__chr10:27703294..27703299,-	0	-
chr10	2777036	2777151	Enhancer__chr10:2776852-2777185	0	+
chr10	27793152	27793267	protein_coding__p1@RAB18__chr10:27793209..27793247,+	0	+
chr10	27910064	27910179	Enhancer__chr10:27910064-27910147	0	+
chr10	28033702	28033817	antisense__p1@ENST00000419777__chr10:28033776..28033788,+	0	+
chr10	28034713	28034828	div_pc__p1@MKX__chr10:28034739..28034756,-	0	-
chr10	2808307	2808422	Enhancer__chr10:2808219-2808418	0	+
chr10	2808657	2808772	Enhancer__chr10:2808614-2808839	0	+
chr10	28287964	28288079	div_pc__p1@ARMC4__chr10:28287968..28288010,-	0	-
chr10	28288566	28288681	div_lnc__NA__chr10:28288646..28288647,+	0	+
chr10	28623339	28623454	protein_coding__p@chr10:28623368..28623379,-__chr10:28623368..28623379,-	0	-
chr10	28657249	28657364	Enhancer__chr10:28657201-28657375	0	+
chr10	28691789	28691904	Enhancer__chr10:28690854-28692148	0	+
chr10	28694282	28694397	Enhancer__chr10:28694229-28694387	0	+
chr10	28700767	28700882	Enhancer__chr10:28700580-28701041	0	+
chr10	28725940	28726055	Enhancer__chr10:28725980-28726021	0	+
chr10	28733234	28733349	Enhancer__chr10:28733034-28733315	0	+
chr10	28821288	28821403	div_pc__NA__chr10:28821358..28821380,+	0	+
chr10	28821597	28821712	div_lnc__p3@ENST00000527986__chr10:28821614..28821697,-	0	-
chr10	28957823	28957938	Enhancer__chr10:28957755-28957993	0	+
chr10	28966347	28966462	protein_coding__p2@BAMBI__chr10:28966416..28966437,+	0	+
chr10	29010911	29011026	Enhancer__chr10:29010919-29011116	0	+
chr10	29032533	29032648	intergenic__p1@ENST00000456082__chr10:29032610..29032626,+	0	+
chr10	29044092	29044207	Enhancer__chr10:29043838-29044173	0	+
chr10	29085021	29085136	intergenic__NA__chr10:29085014..29085056,-	0	-
chr10	29134576	29134691	protein_coding__NA__chr10:29134656..29134657,+	0	+
chr10	29184267	29184382	Enhancer__chr10:29184035-29184352	0	+
chr10	29195370	29195485	Enhancer__chr10:29195098-29195451	0	+
chr10	29196205	29196320	Enhancer__chr10:29196228-29196432	0	+
chr10	29213532	29213647	Enhancer__chr10:29213480-29213697	0	+
chr10	29228328	29228443	Enhancer__chr10:29228333-29228416	0	+
chr10	29229012	29229127	Enhancer__chr10:29228763-29229094	0	+
chr10	29254253	29254368	Enhancer__chr10:29254247-29254334	0	+
chr10	29280611	29280726	Enhancer__chr10:29280500-29280692	0	+
chr10	2940070	2940185	Enhancer__chr10:2939911-2940338	0	+
chr10	29402285	29402400	Enhancer__chr10:29402195-29402366	0	+
chr10	29420991	29421106	Enhancer__chr10:29420684-29421072	0	+
chr10	29421795	29421910	Enhancer__chr10:29421778-29421876	0	+
chr10	29449151	29449266	Enhancer__chr10:29449059-29449232	0	+
chr10	29470955	29471070	Enhancer__chr10:29470741-29471159	0	+
chr10	29493295	29493410	Enhancer__chr10:29493243-29493378	0	+
chr10	2949616	2949731	Enhancer__chr10:2949589-2949730	0	+
chr10	2951315	2951430	Enhancer__chr10:2951238-2951396	0	+
chr10	29530030	29530145	Enhancer__chr10:29530047-29530137	0	+
chr10	29543698	29543813	Enhancer__chr10:29543500-29543829	0	+
chr10	29546546	29546661	Enhancer__chr10:29546571-29546627	0	+
chr10	29556329	29556444	Enhancer__chr10:29556183-29556410	0	+
chr10	29562692	29562807	Enhancer__chr10:29562481-29562773	0	+
chr10	29577921	29578036	protein_coding__p1@LYZL1__chr10:29577974..29578011,+	0	+
chr10	29616023	29616138	Enhancer__chr10:29615988-29616104	0	+
chr10	29657199	29657314	Enhancer__chr10:29657274-29657402	0	+
chr10	2968033	2968148	Enhancer__chr10:2968010-2968114	0	+
chr10	29698405	29698520	intergenic__p1@LOC387647__chr10:29698456..29698498,+	0	+
chr10	29717483	29717598	Enhancer__chr10:29717478-29717845	0	+
chr10	2992261	2992376	Enhancer__chr10:2992232-2992361	0	+
chr10	30025829	30025944	protein_coding__p2@SVIL__chr10:30025857..30025872,-	0	-
chr10	30040383	30040498	Enhancer__chr10:30040172-30040477	0	+
chr10	30073527	30073642	Enhancer__chr10:30073207-30073608	0	+
chr10	30093263	30093378	Enhancer__chr10:30092989-30093361	0	+
chr10	30096467	30096582	Enhancer__chr10:30096449-30096548	0	+
chr10	30117675	30117790	Enhancer__chr10:30117540-30117757	0	+
chr10	30138540	30138655	Enhancer__chr10:30138445-30138751	0	+
chr10	30224869	30224984	Enhancer__chr10:30224610-30224950	0	+
chr10	30235932	30236047	Enhancer__chr10:30235740-30236524	0	+
chr10	3028111	3028226	Enhancer__chr10:3028046-3028193	0	+
chr10	30404381	30404496	protein_coding__p2@KIAA1462__chr10:30404409..30404443,-	0	-
chr10	30420197	30420312	Enhancer__chr10:30420005-30420278	0	+
chr10	30441150	30441265	Enhancer__chr10:30441068-30441357	0	+
chr10	30471199	30471314	Enhancer__chr10:30471133-30471514	0	+
chr10	30471843	30471958	Enhancer__chr10:30471622-30471929	0	+
chr10	30491080	30491195	Enhancer__chr10:30490834-30491161	0	+
chr10	30594913	30595028	intergenic__NA__chr10:30594947..30594948,-	0	-
chr10	30663342	30663457	protein_coding__p5@MTPAP__chr10:30663371..30663382,-	0	-
chr10	307105	307220	Enhancer__chr10:307117-307186	0	+
chr10	30711359	30711474	Enhancer__chr10:30711320-30711474	0	+
chr10	30720445	30720560	Enhancer__chr10:30720407-30720642	0	+
chr10	30722973	30723088	protein_coding__p2@MAP3K8__chr10:30723045..30723060,+	0	+
chr10	30756768	30756883	Enhancer__chr10:30756708-30756891	0	+
chr10	30777358	30777473	Enhancer__chr10:30777325-30777523	0	+
chr10	30778319	30778434	Enhancer__chr10:30778206-30778683	0	+
chr10	30780270	30780385	Enhancer__chr10:30780085-30781069	0	+
chr10	30782545	30782660	Enhancer__chr10:30782405-30782910	0	+
chr10	30783088	30783203	Enhancer__chr10:30782963-30783595	0	+
chr10	30784824	30784939	Enhancer__chr10:30784710-30784909	0	+
chr10	3078565	3078680	Enhancer__chr10:3078434-3078646	0	+
chr10	30786807	30786922	Enhancer__chr10:30786722-30786944	0	+
chr10	30791282	30791397	Enhancer__chr10:30791299-30791558	0	+
chr10	30792980	30793095	Enhancer__chr10:30792755-30793221	0	+
chr10	30794574	30794689	Enhancer__chr10:30794566-30794715	0	+
chr10	30795536	30795651	Enhancer__chr10:30795352-30795620	0	+
chr10	30799665	30799780	Enhancer__chr10:30799622-30800053	0	+
chr10	30818489	30818604	Enhancer__chr10:30818244-30819051	0	+
chr10	30825529	30825644	Enhancer__chr10:30825528-30825848	0	+
chr10	30827265	30827380	Enhancer__chr10:30827186-30827387	0	+
chr10	30829531	30829646	Enhancer__chr10:30829235-30829735	0	+
chr10	30831726	30831841	Enhancer__chr10:30831188-30831972	0	+
chr10	30832866	30832981	Enhancer__chr10:30832848-30833059	0	+
chr10	30837044	30837159	Enhancer__chr10:30837114-30837128	0	+
chr10	30841386	30841501	Enhancer__chr10:30841226-30841478	0	+
chr10	30842058	30842173	Enhancer__chr10:30842081-30842302	0	+
chr10	30843415	30843530	intergenic__NA__chr10:30843448..30843470,-	0	-
chr10	30859737	30859852	Enhancer__chr10:30859701-30859874	0	+
chr10	30862899	30863014	Enhancer__chr10:30862777-30863009	0	+
chr10	30872634	30872749	Enhancer__chr10:30872538-30873163	0	+
chr10	30876744	30876859	Enhancer__chr10:30876225-30877110	0	+
chr10	30878459	30878574	Enhancer__chr10:30878416-30878621	0	+
chr10	3088214	3088329	Enhancer__chr10:3088088-3088382	0	+
chr10	30892308	30892423	Enhancer__chr10:30892195-30892389	0	+
chr10	30918644	30918759	protein_coding__p1@LYZL2__chr10:30918669..30918687,-	0	-
chr10	30927182	30927297	Enhancer__chr10:30927139-30927274	0	+
chr10	3094125	3094240	Enhancer__chr10:3094057-3094288	0	+
chr10	30994431	30994546	Enhancer__chr10:30994223-30994518	0	+
chr10	31016142	31016257	Enhancer__chr10:31015875-31016223	0	+
chr10	31026011	31026126	Enhancer__chr10:31025766-31026097	0	+
chr10	31033223	31033338	Enhancer__chr10:31033094-31033304	0	+
chr10	31036778	31036893	Enhancer__chr10:31036627-31036865	0	+
chr10	31044723	31044838	Enhancer__chr10:31044467-31044804	0	+
chr10	31073736	31073851	Enhancer__chr10:31073492-31073855	0	+
chr10	3108397	3108512	div_pc__NA__chr10:3108468..3108478,+	0	+
chr10	3108610	3108725	div_lnc__NA__chr10:3108644..3108645,-	0	-
chr10	31093620	31093735	Enhancer__chr10:31093694-31093701	0	+
chr10	31101181	31101296	Enhancer__chr10:31101079-31101298	0	+
chr10	31107075	31107190	Enhancer__chr10:31106973-31107176	0	+
chr10	31108034	31108149	Enhancer__chr10:31107978-31108144	0	+
chr10	31320759	31320874	protein_coding__p1@ZNF438__chr10:31320777..31320834,-	0	-
chr10	31364626	31364741	Enhancer__chr10:31364412-31364707	0	+
chr10	31422721	31422836	Enhancer__chr10:31422679-31422989	0	+
chr10	31423808	31423923	Enhancer__chr10:31423488-31423889	0	+
chr10	31476811	31476926	intergenic__NA__chr10:31476877..31476892,+	0	+
chr10	31592669	31592784	Enhancer__chr10:31592422-31592792	0	+
chr10	31607318	31607433	protein_coding__NA__chr10:31607380..31607407,+	0	+
chr10	31609341	31609456	antisense__p@chr10:31609365..31609399,-__chr10:31609365..31609399,-	0	-
chr10	3183750	3183865	antisense__NA__chr10:3183828..3183833,+	0	+
chr10	31871034	31871149	Enhancer__chr10:31870933-31871207	0	+
chr10	31871659	31871774	Enhancer__chr10:31871598-31871776	0	+
chr10	31875773	31875888	Enhancer__chr10:31875754-31875909	0	+
chr10	31892597	31892712	Enhancer__chr10:31892273-31892723	0	+
chr10	31892627	31892742	intergenic__NA__chr10:31892700..31892724,+	0	+
chr10	31986338	31986453	Enhancer__chr10:31986198-31986456	0	+
chr10	31986836	31986951	Enhancer__chr10:31986692-31987073	0	+
chr10	31989988	31990103	Enhancer__chr10:31989813-31990069	0	+
chr10	31993348	31993463	Enhancer__chr10:31993148-31993429	0	+
chr10	31994222	31994337	Enhancer__chr10:31994130-31994311	0	+
chr10	31996340	31996455	intergenic__p1@ENST00000433770__chr10:31996363..31996380,-	0	-
chr10	32030694	32030809	Enhancer__chr10:32030596-32030775	0	+
chr10	32034676	32034791	Enhancer__chr10:32034546-32034864	0	+
chr10	32038430	32038545	Enhancer__chr10:32038223-32038549	0	+
chr10	32040514	32040629	Enhancer__chr10:32040213-32040692	0	+
chr10	32048072	32048187	Enhancer__chr10:32047879-32048374	0	+
chr10	32049187	32049302	Enhancer__chr10:32048872-32049424	0	+
chr10	32049604	32049719	Enhancer__chr10:32049659-32049685	0	+
chr10	3214939	3215054	protein_coding__p1@PITRM1__chr10:3214965..3214984,-	0	-
chr10	3216716	3216831	Enhancer__chr10:3216614-3216797	0	+
chr10	32217707	32217822	protein_coding__p1@ARHGAP12__chr10:32217717..32217781,-	0	-
chr10	32233626	32233741	Enhancer__chr10:32233498-32233707	0	+
chr10	32345318	32345433	protein_coding__p1@KIF5B__chr10:32345305..32345376,-	0	-
chr10	3239714	3239829	Enhancer__chr10:3239590-3239795	0	+
chr10	32401349	32401464	Enhancer__chr10:32401151-32401430	0	+
chr10	32426016	32426131	Enhancer__chr10:32425956-32426097	0	+
chr10	32438472	32438587	Enhancer__chr10:32438322-32438553	0	+
chr10	32460336	32460451	Enhancer__chr10:32460264-32460451	0	+
chr10	32521623	32521738	Enhancer__chr10:32521454-32521704	0	+
chr10	32635305	32635420	antisense__NA__chr10:32635358..32635395,+	0	+
chr10	32636242	32636357	antisense__NA__chr10:32636312..32636325,+	0	+
chr10	32667659	32667774	protein_coding__p2@EPC1__chr10:32667660..32667735,-	0	-
chr10	32702749	32702864	Enhancer__chr10:32702583-32702830	0	+
chr10	32734987	32735102	protein_coding__p1@CCDC7__chr10:32735030..32735110,+	0	+
chr10	32832157	32832272	protein_coding__NA__chr10:32832234..32832258,+	0	+
chr10	3283722	3283837	Enhancer__chr10:3283578-3283803	0	+
chr10	3285174	3285289	Enhancer__chr10:3284966-3285255	0	+
chr10	3299499	3299614	intergenic__NA__chr10:3299509..3299563,-	0	-
chr10	3306584	3306699	Enhancer__chr10:3306287-3306665	0	+
chr10	3306912	3307027	Enhancer__chr10:3306877-3306999	0	+
chr10	3307446	3307561	intergenic__NA__chr10:3307518..3307527,+	0	+
chr10	33178376	33178491	intergenic__NA__chr10:33178410..33178411,-	0	-
chr10	33247696	33247811	antisense__NA__chr10:33247776..33247819,+	0	+
chr10	33294685	33294800	protein_coding__NA__chr10:33294695..33294726,-	0	-
chr10	33297891	33298006	Enhancer__chr10:33297744-33297972	0	+
chr10	33299259	33299374	Enhancer__chr10:33299093-33299340	0	+
chr10	33398880	33398995	Enhancer__chr10:33398773-33399139	0	+
chr10	33403459	33403574	Enhancer__chr10:33403327-33403662	0	+
chr10	33405700	33405815	intergenic__p1@ENST00000414308__chr10:33405727..33405751,-	0	-
chr10	33406941	33407056	Enhancer__chr10:33406704-33407129	0	+
chr10	33411200	33411315	Enhancer__chr10:33411139-33411539	0	+
chr10	33415296	33415411	Enhancer__chr10:33415190-33415378	0	+
chr10	33415912	33416027	Enhancer__chr10:33415871-33415993	0	+
chr10	33423153	33423268	Enhancer__chr10:33422989-33423776	0	+
chr10	33425331	33425446	Enhancer__chr10:33425212-33425871	0	+
chr10	33425905	33426020	Enhancer__chr10:33425894-33425989	0	+
chr10	33432389	33432504	Enhancer__chr10:33432348-33432470	0	+
chr10	33440015	33440130	Enhancer__chr10:33439767-33440100	0	+
chr10	33442295	33442410	Enhancer__chr10:33442264-33442381	0	+
chr10	33500208	33500323	antisense__NA__chr10:33500287..33500291,+	0	+
chr10	33625157	33625272	protein_coding__NA__chr10:33625182..33625207,-	0	-
chr10	33626261	33626376	Enhancer__chr10:33625950-33626342	0	+
chr10	33654331	33654446	Enhancer__chr10:33654373-33654479	0	+
chr10	33655121	33655236	Enhancer__chr10:33654776-33655204	0	+
chr10	33666393	33666508	Enhancer__chr10:33666319-33666634	0	+
chr10	33670381	33670496	Enhancer__chr10:33670298-33670810	0	+
chr10	33700816	33700931	Enhancer__chr10:33700796-33700899	0	+
chr10	33701683	33701798	Enhancer__chr10:33701574-33701923	0	+
chr10	33773837	33773952	Enhancer__chr10:33773823-33773922	0	+
chr10	33795926	33796041	Enhancer__chr10:33795874-33796239	0	+
chr10	33797073	33797188	Enhancer__chr10:33797044-33797241	0	+
chr10	33798239	33798354	Enhancer__chr10:33798158-33798349	0	+
chr10	33813115	33813230	Enhancer__chr10:33813070-33813283	0	+
chr10	33893367	33893482	Enhancer__chr10:33893152-33893448	0	+
chr10	33950926	33951041	Enhancer__chr10:33950849-33951084	0	+
chr10	33973609	33973724	intergenic__NA__chr10:33973689..33973690,+	0	+
chr10	34039658	34039773	Enhancer__chr10:34039422-34039739	0	+
chr10	34061551	34061666	intergenic__NA__chr10:34061583..34061588,-	0	-
chr10	34062898	34063013	Enhancer__chr10:34062820-34062980	0	+
chr10	34165115	34165230	Enhancer__chr10:34165036-34165196	0	+
chr10	34197566	34197681	intergenic__NA__chr10:34197646..34197647,+	0	+
chr10	34307274	34307389	Enhancer__chr10:34307238-34307364	0	+
chr10	3438410	3438525	Enhancer__chr10:3438252-3438532	0	+
chr10	34391281	34391396	Enhancer__chr10:34391167-34391516	0	+
chr10	3441484	3441599	Enhancer__chr10:3441336-3441600	0	+
chr10	3497787	3497902	Enhancer__chr10:3497590-3497951	0	+
chr10	3507816	3507931	Enhancer__chr10:3507725-3507898	0	+
chr10	3509739	3509854	Enhancer__chr10:3509617-3509911	0	+
chr10	35104189	35104304	div_pc__p1@PARD3__chr10:35104185..35104267,-	0	-
chr10	35104573	35104688	div_lnc__NA__chr10:35104650..35104689,+	0	+
chr10	3510561	3510676	Enhancer__chr10:3510310-3510716	0	+
chr10	3511517	3511632	Enhancer__chr10:3511181-3511689	0	+
chr10	3513142	3513257	Enhancer__chr10:3513215-3513223	0	+
chr10	35195175	35195290	Enhancer__chr10:35195075-35195256	0	+
chr10	3524732	3524847	Enhancer__chr10:3524547-3524820	0	+
chr10	35258159	35258274	Enhancer__chr10:35258130-35258295	0	+
chr10	3526848	3526963	Enhancer__chr10:3526849-3527147	0	+
chr10	3528694	3528809	Enhancer__chr10:3528683-3528786	0	+
chr10	35379507	35379622	protein_coding__p3@CUL2__chr10:35379524..35379554,-	0	-
chr10	35381972	35382087	Enhancer__chr10:35381746-35382053	0	+
chr10	35415693	35415808	div_pc__p7@CREM__chr10:35415761..35415800,+	0	+
chr10	35415899	35416014	div_lnc__p5@ENST00000457255__chr10:35415931..35415948,-	0	-
chr10	3542875	3542990	Enhancer__chr10:3542742-3543014	0	+
chr10	3545011	3545126	intergenic__NA__chr10:3545035..3545077,-	0	-
chr10	35535872	35535987	protein_coding__p5@CCNY__chr10:35535943..35535970,+	0	+
chr10	35625289	35625404	antisense__p@chr10:35625315..35625366,-__chr10:35625315..35625366,-	0	-
chr10	3568161	3568276	Enhancer__chr10:3568141-3568290	0	+
chr10	3569176	3569291	Enhancer__chr10:3568964-3569257	0	+
chr10	35894285	35894400	protein_coding__p4@GJD4__chr10:35894364..35894370,+	0	+
chr10	35897086	35897201	antisense__NA__chr10:35897120..35897127,-	0	-
chr10	35930312	35930427	protein_coding__NA__chr10:35930339..35930352,-	0	-
chr10	35932144	35932259	Enhancer__chr10:35932153-35932694	0	+
chr10	3599051	3599166	Enhancer__chr10:3598970-3599136	0	+
chr10	36121309	36121424	Enhancer__chr10:36121223-36121392	0	+
chr10	36187773	36187888	intergenic__NA__chr10:36187807..36187808,-	0	-
chr10	3634848	3634963	Enhancer__chr10:3634689-3634961	0	+
chr10	36379242	36379357	intergenic__NA__chr10:36379276..36379277,-	0	-
chr10	36782029	36782144	Enhancer__chr10:36781891-36782110	0	+
chr10	36783541	36783656	Enhancer__chr10:36783467-36783622	0	+
chr10	36812985	36813100	protein_coding__NA__chr10:36813008..36813040,-	0	-
chr10	36823758	36823873	Enhancer__chr10:36823544-36823839	0	+
chr10	3690631	3690746	Enhancer__chr10:3690587-3690963	0	+
chr10	3697887	3698002	Enhancer__chr10:3697757-3697968	0	+
chr10	3710944	3711059	Enhancer__chr10:3710838-3711066	0	+
chr10	3735102	3735217	Enhancer__chr10:3734925-3735183	0	+
chr10	37371904	37372019	Enhancer__chr10:37371734-37371985	0	+
chr10	37414432	37414547	protein_coding__NA__chr10:37414503..37414518,+	0	+
chr10	3750636	3750751	Enhancer__chr10:3750623-3750717	0	+
chr10	3751280	3751395	Enhancer__chr10:3751135-3751444	0	+
chr10	3762841	3762956	Enhancer__chr10:3762746-3763172	0	+
chr10	37778321	37778436	Enhancer__chr10:37778060-37778402	0	+
chr10	3782432	3782547	Enhancer__chr10:3782267-3782514	0	+
chr10	3782859	3782974	Enhancer__chr10:3782727-3783283	0	+
chr10	37891545	37891660	protein_coding__NA__chr10:37891579..37891599,-	0	-
chr10	3793156	3793271	intergenic__NA__chr10:3793230..3793241,+	0	+
chr10	3797382	3797497	Enhancer__chr10:3797195-3797502	0	+
chr10	3800343	3800458	Enhancer__chr10:3800307-3800531	0	+
chr10	38015543	38015658	Enhancer__chr10:38015584-38015624	0	+
chr10	3807412	3807527	Enhancer__chr10:3807382-3807563	0	+
chr10	3808768	3808883	Enhancer__chr10:3808656-3808872	0	+
chr10	3811867	3811982	Enhancer__chr10:3811743-3812009	0	+
chr10	38146596	38146711	div_lnc__p1@ENST00000429214__chr10:38146669..38146685,+	0	+
chr10	38146977	38147092	div_pc__p2@ZNF248__chr10:38146994..38147039,-	0	-
chr10	38149932	38150047	Enhancer__chr10:38149659-38150080	0	+
chr10	38202960	38203075	Enhancer__chr10:38202647-38203041	0	+
chr10	38265506	38265621	div_pc__p1@ZNF25__chr10:38265517..38265591,-	0	-
chr10	38265642	38265757	div_lnc__NA__chr10:38265721..38265726,+	0	+
chr10	3827388	3827503	protein_coding__p3@KLF6__chr10:3827417..3827428,-	0	-
chr10	38299540	38299655	protein_coding__p1@ZNF33A__chr10:38299546..38299686,+	0	+
chr10	38383212	38383327	protein_coding__p1@ZNF37A__chr10:38383255..38383324,+	0	+
chr10	3840079	3840194	Enhancer__chr10:3839963-3840160	0	+
chr10	38418272	38418387	Enhancer__chr10:38418230-38418599	0	+
chr10	38426221	38426336	intergenic__NA__chr10:38426301..38426302,+	0	+
chr10	38438441	38438556	intergenic__NA__chr10:38438521..38438524,+	0	+
chr10	38453371	38453486	intergenic__NA__chr10:38453451..38453452,+	0	+
chr10	3845748	3845863	Enhancer__chr10:3845250-3845852	0	+
chr10	3846239	3846354	Enhancer__chr10:3845999-3846426	0	+
chr10	3846730	3846845	Enhancer__chr10:3846443-3847038	0	+
chr10	3848835	3848950	Enhancer__chr10:3848037-3849536	0	+
chr10	38490139	38490254	Enhancer__chr10:38490067-38490220	0	+
chr10	3850354	3850469	Enhancer__chr10:3850308-3850795	0	+
chr10	3852654	3852769	Enhancer__chr10:3852273-3852886	0	+
chr10	3853504	3853619	Enhancer__chr10:3853393-3854169	0	+
chr10	3856433	3856548	Enhancer__chr10:3856317-3856712	0	+
chr10	3867632	3867747	Enhancer__chr10:3867491-3867713	0	+
chr10	3868927	3869042	Enhancer__chr10:3868851-3869035	0	+
chr10	3871158	3871273	Enhancer__chr10:3870489-3871262	0	+
chr10	3871714	3871829	Enhancer__chr10:3871696-3871795	0	+
chr10	3876045	3876160	intergenic__NA__chr10:3876083..3876154,+	0	+
chr10	3878080	3878195	Enhancer__chr10:3878027-3878387	0	+
chr10	3881431	3881546	Enhancer__chr10:3881297-3881662	0	+
chr10	3889141	3889256	Enhancer__chr10:3889000-3889222	0	+
chr10	3890850	3890965	Enhancer__chr10:3890689-3890931	0	+
chr10	3891077	3891192	Enhancer__chr10:3890952-3891240	0	+
chr10	3893811	3893926	Enhancer__chr10:3893365-3894190	0	+
chr10	3896378	3896493	Enhancer__chr10:3896143-3896475	0	+
chr10	3899605	3899720	Enhancer__chr10:3899382-3899877	0	+
chr10	3901147	3901262	Enhancer__chr10:3900999-3901229	0	+
chr10	3902688	3902803	Enhancer__chr10:3902646-3902838	0	+
chr10	3907983	3908098	Enhancer__chr10:3907871-3908141	0	+
chr10	3908663	3908778	Enhancer__chr10:3908597-3908886	0	+
chr10	3909849	3909964	Enhancer__chr10:3909715-3910075	0	+
chr10	3911429	3911544	Enhancer__chr10:3911352-3911510	0	+
chr10	39137683	39137798	Enhancer__chr10:39137684-39137764	0	+
chr10	39138752	39138867	Enhancer__chr10:39138625-39138833	0	+
chr10	3916080	3916195	Enhancer__chr10:3915881-3916422	0	+
chr10	3917648	3917763	Enhancer__chr10:3917358-3918120	0	+
chr10	3922442	3922557	Enhancer__chr10:3922422-3922523	0	+
chr10	3928970	3929085	Enhancer__chr10:3928866-3929216	0	+
chr10	3930298	3930413	Enhancer__chr10:3929991-3930887	0	+
chr10	3932330	3932445	Enhancer__chr10:3932191-3932411	0	+
chr10	3934849	3934964	Enhancer__chr10:3934486-3935471	0	+
chr10	3936095	3936210	Enhancer__chr10:3936015-3936390	0	+
chr10	3937340	3937455	Enhancer__chr10:3937227-3937631	0	+
chr10	3938441	3938556	Enhancer__chr10:3938329-3938538	0	+
chr10	3944723	3944838	Enhancer__chr10:3944367-3944901	0	+
chr10	3948855	3948970	Enhancer__chr10:3948614-3948936	0	+
chr10	3975724	3975839	Enhancer__chr10:3975714-3975890	0	+
chr10	3976168	3976283	intergenic__NA__chr10:3976248..3976254,+	0	+
chr10	3983394	3983509	Enhancer__chr10:3983198-3983475	0	+
chr10	3985045	3985160	Enhancer__chr10:3984866-3985563	0	+
chr10	3985627	3985742	Enhancer__chr10:3985648-3985956	0	+
chr10	3988244	3988359	Enhancer__chr10:3987998-3988450	0	+
chr10	3991267	3991382	Enhancer__chr10:3991165-3991394	0	+
chr10	4003453	4003568	Enhancer__chr10:4003377-4003614	0	+
chr10	4015248	4015363	Enhancer__chr10:4015037-4015380	0	+
chr10	4019104	4019219	Enhancer__chr10:4019041-4019185	0	+
chr10	4021220	4021335	Enhancer__chr10:4021019-4021318	0	+
chr10	4024136	4024251	Enhancer__chr10:4023950-4024221	0	+
chr10	4035282	4035397	Enhancer__chr10:4034997-4035363	0	+
chr10	4045122	4045237	Enhancer__chr10:4045091-4045424	0	+
chr10	4048339	4048454	Enhancer__chr10:4048194-4048420	0	+
chr10	4060374	4060489	Enhancer__chr10:4060217-4060455	0	+
chr10	4067061	4067176	intergenic__NA__chr10:4067139..4067145,+	0	+
chr10	4088445	4088560	Enhancer__chr10:4088404-4088528	0	+
chr10	4090597	4090712	Enhancer__chr10:4090420-4090690	0	+
chr10	4093824	4093939	intergenic__NA__chr10:4093901..4093947,+	0	+
chr10	4162801	4162916	Enhancer__chr10:4162773-4163003	0	+
chr10	4164088	4164203	Enhancer__chr10:4163748-4164495	0	+
chr10	4170316	4170431	Enhancer__chr10:4170248-4170427	0	+
chr10	4173026	4173141	Enhancer__chr10:4172866-4173257	0	+
chr10	4173872	4173987	Enhancer__chr10:4173688-4174411	0	+
chr10	4218327	4218442	Enhancer__chr10:4218221-4218509	0	+
chr10	4218948	4219063	Enhancer__chr10:4218877-4219029	0	+
chr10	42383853	42383968	Enhancer__chr10:42383153-42384139	0	+
chr10	42390032	42390147	Enhancer__chr10:42389884-42390116	0	+
chr10	42391924	42392039	Enhancer__chr10:42391693-42392005	0	+
chr10	42398394	42398509	Enhancer__chr10:42398389-42399045	0	+
chr10	42400308	42400423	Enhancer__chr10:42400063-42400397	0	+
chr10	4248277	4248392	Enhancer__chr10:4248027-4248358	0	+
chr10	4248663	4248778	Enhancer__chr10:4248628-4248744	0	+
chr10	42737811	42737926	Enhancer__chr10:42737855-42738010	0	+
chr10	42798161	42798276	Enhancer__chr10:42798094-42798242	0	+
chr10	42799653	42799768	Enhancer__chr10:42799437-42799735	0	+
chr10	42800594	42800709	Enhancer__chr10:42800348-42800675	0	+
chr10	42817470	42817585	Enhancer__chr10:42817169-42817557	0	+
chr10	4284061	4284176	Enhancer__chr10:4283808-4284356	0	+
chr10	4286069	4286184	intergenic__NA__chr10:4286100..4286105,-	0	-
chr10	4289216	4289331	Enhancer__chr10:4289203-4289519	0	+
chr10	42970914	42971029	intergenic__p1@ENST00000332123,p1@ENST00000429940__chr10:42970962..42971001,+	0	+
chr10	43187126	43187241	intergenic__p1@ENST00000411439__chr10:43187153..43187192,-	0	-
chr10	43248754	43248869	Enhancer__chr10:43248764-43248842	0	+
chr10	43249583	43249698	Enhancer__chr10:43249248-43249682	0	+
chr10	43249716	43249831	Enhancer__chr10:43249715-43249807	0	+
chr10	43278162	43278277	protein_coding__p1@BMS1__chr10:43278217..43278262,+	0	+
chr10	43422442	43422557	Enhancer__chr10:43422233-43422523	0	+
chr10	43447439	43447554	Enhancer__chr10:43447492-43447520	0	+
chr10	43470702	43470817	Enhancer__chr10:43470671-43470827	0	+
chr10	43471146	43471261	Enhancer__chr10:43471158-43471309	0	+
chr10	43476913	43477028	intergenic__p1@ENST00000431395__chr10:43476942..43476953,-	0	-
chr10	43572436	43572551	protein_coding__p1@RET__chr10:43572508..43572523,+	0	+
chr10	4358901	4359016	Enhancer__chr10:4358748-4358982	0	+
chr10	43633789	43633904	div_lnc__p@chr10:43633811..43633849,-__chr10:43633811..43633849,-	0	-
chr10	43633849	43633964	div_pc__p2@CSGALNACT2__chr10:43633914..43633935,+	0	+
chr10	4375184	4375299	Enhancer__chr10:4375242-4375466	0	+
chr10	4375577	4375692	Enhancer__chr10:4375511-4376105	0	+
chr10	4376113	4376228	Enhancer__chr10:4376189-4376465	0	+
chr10	43762352	43762467	protein_coding__p2@RASGEF1A__chr10:43762329..43762417,-	0	-
chr10	43782940	43783055	Enhancer__chr10:43782816-43783033	0	+
chr10	43800283	43800398	Enhancer__chr10:43800197-43800376	0	+
chr10	43817867	43817982	Enhancer__chr10:43817898-43817965	0	+
chr10	43818387	43818502	Enhancer__chr10:43818292-43818511	0	+
chr10	43818400	43818515	intergenic__NA__chr10:43818467..43818514,+	0	+
chr10	4382524	4382639	Enhancer__chr10:4382341-4382605	0	+
chr10	43846185	43846300	Enhancer__chr10:43846089-43846266	0	+
chr10	43867003	43867118	protein_coding__p1@FXYD4__chr10:43867077..43867098,+	0	+
chr10	4386881	4386996	Enhancer__chr10:4386754-4387085	0	+
chr10	43872951	43873066	Enhancer__chr10:43872885-43873113	0	+
chr10	43904598	43904713	protein_coding__p1@HNRNPF__chr10:43904608..43904640,-	0	-
chr10	43913715	43913830	Enhancer__chr10:43913618-43913796	0	+
chr10	43915993	43916108	intergenic__p1@ENST00000442526__chr10:43916052..43916083,+	0	+
chr10	43932240	43932355	protein_coding__p1@ZNF487P__chr10:43932296..43932360,+	0	+
chr10	4395099	4395214	Enhancer__chr10:4394953-4395258	0	+
chr10	4396249	4396364	Enhancer__chr10:4396174-4396330	0	+
chr10	44046334	44046449	Enhancer__chr10:44046358-44046416	0	+
chr10	44069997	44070112	protein_coding__p1@ZNF239__chr10:44070016..44070069,-	0	-
chr10	44100659	44100774	Enhancer__chr10:44100382-44100859	0	+
chr10	44101808	44101923	protein_coding__p1@ZNF485__chr10:44101850..44101896,+	0	+
chr10	44124184	44124299	intergenic__p1@ZNF32-AS3__chr10:44124252..44124268,+	0	+
chr10	44141520	44141635	antisense__NA__chr10:44141600..44141601,+	0	+
chr10	44144287	44144402	protein_coding__p1@ZNF32__chr10:44144292..44144338,-	0	-
chr10	4415033	4415148	Enhancer__chr10:4414900-4415114	0	+
chr10	44185133	44185248	Enhancer__chr10:44185196-44185271	0	+
chr10	44185655	44185770	Enhancer__chr10:44185624-44185942	0	+
chr10	44202166	44202281	Enhancer__chr10:44202231-44202247	0	+
chr10	44255535	44255650	Enhancer__chr10:44255352-44255616	0	+
chr10	4426499	4426614	intergenic__NA__chr10:4426559..4426580,+	0	+
chr10	44274244	44274359	intergenic__p1@ENST00000419406__chr10:44274275..44274281,-	0	-
chr10	44289367	44289482	Enhancer__chr10:44289212-44289448	0	+
chr10	44338915	44339030	Enhancer__chr10:44338825-44339097	0	+
chr10	44340673	44340788	intergenic__p1@C10orf136__chr10:44340748..44340759,+	0	+
chr10	44353216	44353331	Enhancer__chr10:44352898-44353327	0	+
chr10	44354778	44354893	intergenic__NA__chr10:44354845..44354869,+	0	+
chr10	44359389	44359504	Enhancer__chr10:44359364-44359693	0	+
chr10	44363590	44363705	Enhancer__chr10:44363607-44363971	0	+
chr10	44374051	44374166	Enhancer__chr10:44373947-44374132	0	+
chr10	44407757	44407872	div_lnc__NA__chr10:44407777..44407824,-	0	-
chr10	44407779	44407894	div_lnc__NA__chr10:44407854..44407865,+	0	+
chr10	44577542	44577657	Enhancer__chr10:44577303-44577623	0	+
chr10	44629437	44629552	Enhancer__chr10:44629435-44629518	0	+
chr10	44757231	44757346	intergenic__NA__chr10:44757254..44757280,-	0	-
chr10	44789030	44789145	intergenic__NA__chr10:44789063..44789077,-	0	-
chr10	44873234	44873349	protein_coding__NA__chr10:44873309..44873333,+	0	+
chr10	44882053	44882168	protein_coding__NA__chr10:44882068..44882097,-	0	-
chr10	44934807	44934922	Enhancer__chr10:44934749-44934935	0	+
chr10	44973646	44973761	Enhancer__chr10:44973584-44973727	0	+
chr10	45072187	45072302	Enhancer__chr10:45072210-45072303	0	+
chr10	45132264	45132379	Enhancer__chr10:45132231-45132345	0	+
chr10	45143957	45144072	Enhancer__chr10:45143741-45144038	0	+
chr10	45359259	45359374	Enhancer__chr10:45359074-45359347	0	+
chr10	45374236	45374351	Enhancer__chr10:45374285-45374680	0	+
chr10	45375339	45375454	Enhancer__chr10:45375087-45375420	0	+
chr10	45406554	45406669	protein_coding__p4@TMEM72__chr10:45406627..45406645,+	0	+
chr10	4541255	4541370	Enhancer__chr10:4540999-4541337	0	+
chr10	45415629	45415744	antisense__NA__chr10:45415663..45415676,-	0	-
chr10	45434662	45434777	Enhancer__chr10:45434472-45434743	0	+
chr10	45439656	45439771	Enhancer__chr10:45439361-45439737	0	+
chr10	45441865	45441980	Enhancer__chr10:45441757-45442014	0	+
chr10	45443378	45443493	Enhancer__chr10:45442892-45443532	0	+
chr10	45445863	45445978	Enhancer__chr10:45445885-45445945	0	+
chr10	45454939	45455054	div_lnc__NA__chr10:45454953..45454996,-	0	-
chr10	45455056	45455171	div_lnc__p2@TMEM72-AS1__chr10:45455081..45455101,-	0	-
chr10	45455169	45455284	div_pc__p1@RASSF4__chr10:45455207..45455263,+	0	+
chr10	45474222	45474337	protein_coding__p1@C10orf10__chr10:45474250..45474264,-	0	-
chr10	45495871	45495986	div_pc__p2@ZNF22__chr10:45495946..45495976,+	0	+
chr10	45496192	45496307	div_pc__p1@C10orf25__chr10:45496218..45496270,-	0	-
chr10	45554240	45554355	Enhancer__chr10:45554139-45554321	0	+
chr10	45554768	45554883	Enhancer__chr10:45554588-45554920	0	+
chr10	4556843	4556958	Enhancer__chr10:4556552-4557090	0	+
chr10	4562391	4562506	Enhancer__chr10:4562295-4562487	0	+
chr10	45656056	45656171	Enhancer__chr10:45655857-45656138	0	+
chr10	45676639	45676754	intergenic__NA__chr10:45676673..45676674,-	0	-
chr10	45731626	45731741	Enhancer__chr10:45731417-45731707	0	+
chr10	45849863	45849978	Enhancer__chr10:45849565-45849969	0	+
chr10	45869583	45869698	protein_coding__p1@ALOX5__chr10:45869652..45869680,+	0	+
chr10	45948593	45948708	intergenic__NA__chr10:45948625..45948632,-	0	-
chr10	46090286	46090401	protein_coding__p1@MARCH8__chr10:46090208..46090333,-	0	-
chr10	46168163	46168278	protein_coding__p1@ZFAND4__chr10:46168156..46168246,-	0	-
chr10	46222633	46222748	protein_coding__p1@FAM21C__chr10:46222680..46222738,+	0	+
chr10	4685891	4686006	Enhancer__chr10:4685784-4686138	0	+
chr10	46951384	46951499	div_lnc__p1@ENST00000506914__chr10:46951459..46951480,+	0	+
chr10	46951706	46951821	div_lnc__NA__chr10:46951740..46951741,-	0	-
chr10	46970566	46970681	protein_coding__p2@SYT15__chr10:46970573..46970610,-	0	-
chr10	4697459	4697574	intergenic__NA__chr10:4697530..4697540,+	0	+
chr10	46993430	46993545	protein_coding__NA__chr10:46993500..46993516,+	0	+
chr10	47008278	47008393	Enhancer__chr10:47008240-47008359	0	+
chr10	47031762	47031877	Enhancer__chr10:47031609-47031850	0	+
chr10	47034263	47034378	Enhancer__chr10:47034323-47034345	0	+
chr10	4705474	4705589	Enhancer__chr10:4705159-4705783	0	+
chr10	47057571	47057686	Enhancer__chr10:47057375-47057652	0	+
chr10	47080843	47080958	Enhancer__chr10:47080536-47081217	0	+
chr10	47083376	47083491	protein_coding__p1@PPYR1__chr10:47083454..47083472,+	0	+
chr10	47092456	47092571	Enhancer__chr10:47092142-47092537	0	+
chr10	47093190	47093305	Enhancer__chr10:47092943-47093271	0	+
chr10	47093730	47093845	Enhancer__chr10:47093518-47093811	0	+
chr10	47113989	47114104	Enhancer__chr10:47113842-47114070	0	+
chr10	4711986	4712101	Enhancer__chr10:4711881-4712067	0	+
chr10	47129106	47129221	Enhancer__chr10:47128793-47129187	0	+
chr10	47129513	47129628	Enhancer__chr10:47129494-47129670	0	+
chr10	4713077	4713192	Enhancer__chr10:4712833-4713220	0	+
chr10	4713630	4713745	Enhancer__chr10:4713647-4713873	0	+
chr10	47137977	47138092	Enhancer__chr10:47137749-47138065	0	+
chr10	47149326	47149441	Enhancer__chr10:47149103-47149407	0	+
chr10	4720304	4720419	intergenic__p3@ENST00000430998__chr10:4720333..4720350,-	0	-
chr10	4729130	4729245	Enhancer__chr10:4728868-4729211	0	+
chr10	47589200	47589315	Enhancer__chr10:47588936-47589404	0	+
chr10	47655815	47655930	Enhancer__chr10:47655672-47656071	0	+
chr10	47655985	47656100	intergenic__NA__chr10:47656050..47656077,+	0	+
chr10	47658183	47658298	protein_coding__NA__chr10:47658259..47658266,+	0	+
chr10	47746873	47746988	protein_coding__p1@ANXA8L2__chr10:47746929..47746964,+	0	+
chr10	4775544	4775659	Enhancer__chr10:4775344-4775645	0	+
chr10	4775958	4776073	Enhancer__chr10:4775719-4776039	0	+
chr10	4807779	4807894	Enhancer__chr10:4807724-4807860	0	+
chr10	4813094	4813209	Enhancer__chr10:4812953-4813314	0	+
chr10	4813735	4813850	Enhancer__chr10:4813646-4813900	0	+
chr10	4824295	4824410	Enhancer__chr10:4824253-4824390	0	+
chr10	48247576	48247691	protein_coding__NA__chr10:48247654..48247657,+	0	+
chr10	48255183	48255298	protein_coding__NA__chr10:48255246..48255275,+	0	+
chr10	4828799	4828914	protein_coding__p6@AKR1E2__chr10:4828859..4828883,+	0	+
chr10	48323593	48323708	Enhancer__chr10:48323344-48323752	0	+
chr10	48332200	48332315	intergenic__p1@ENST00000454672__chr10:48332215..48332243,-	0	-
chr10	483332	483447	antisense__NA__chr10:483396..483414,+	0	+
chr10	48354988	48355103	protein_coding__p1@ZNF488__chr10:48355030..48355090,+	0	+
chr10	48390964	48391079	protein_coding__p1@RBP3__chr10:48390973..48391010,-	0	-
chr10	48392506	48392621	Enhancer__chr10:48392377-48392594	0	+
chr10	48416820	48416935	protein_coding__p3@GDF2__chr10:48416849..48416859,-	0	-
chr10	48438967	48439082	protein_coding__p2@GDF10__chr10:48438974..48439023,-	0	-
chr10	48474234	48474349	Enhancer__chr10:48474229-48474315	0	+
chr10	48481439	48481554	Enhancer__chr10:48481377-48481591	0	+
chr10	48482353	48482468	Enhancer__chr10:48482238-48482583	0	+
chr10	48484121	48484236	Enhancer__chr10:48483912-48484204	0	+
chr10	48577779	48577894	Enhancer__chr10:48577583-48577860	0	+
chr10	48578220	48578335	Enhancer__chr10:48578049-48578301	0	+
chr10	48592050	48592165	Enhancer__chr10:48591812-48592143	0	+
chr10	48643487	48643602	Enhancer__chr10:48643243-48643571	0	+
chr10	4892092	4892207	Enhancer__chr10:4891874-4892173	0	+
chr10	4895657	4895772	Enhancer__chr10:4895704-4895738	0	+
chr10	4910672	4910787	Enhancer__chr10:4910442-4910783	0	+
chr10	4933848	4933963	protein_coding__NA__chr10:4933928..4933929,+	0	+
chr10	49482903	49483018	protein_coding__p18@FRMPD2__chr10:49482927..49482956,-	0	-
chr10	49496020	49496135	Enhancer__chr10:49495763-49496101	0	+
chr10	49514642	49514757	protein_coding__p1@MAPK8__chr10:49514703..49514736,+	0	+
chr10	49864275	49864390	protein_coding__p2@ARHGAP22__chr10:49864291..49864326,-	0	-
chr10	49876416	49876531	Enhancer__chr10:49876110-49876652	0	+
chr10	49879374	49879489	Enhancer__chr10:49879351-49879455	0	+
chr10	49879717	49879832	Enhancer__chr10:49879628-49879846	0	+
chr10	49880447	49880562	intergenic__p1@ENST00000440750__chr10:49880475..49880487,-	0	-
chr10	49880988	49881103	Enhancer__chr10:49881003-49881077	0	+
chr10	49892837	49892952	protein_coding__p1@WDFY4__chr10:49892904..49892925,+	0	+
chr10	50143218	50143333	protein_coding__NA__chr10:50143250..50143257,-	0	-
chr10	50323532	50323647	protein_coding__p1@VSTM4__chr10:50323543..50323582,-	0	-
chr10	50329835	50329950	intergenic__p1@ENST00000443389__chr10:50329911..50329921,+	0	+
chr10	50342031	50342146	protein_coding__NA__chr10:50342029..50342066,-	0	-
chr10	50348053	50348168	Enhancer__chr10:50347958-50348271	0	+
chr10	5037517	5037632	antisense__NA__chr10:5037597..5037598,+	0	+
chr10	50396401	50396516	protein_coding__p1@C10orf128__chr10:50396425..50396450,-	0	-
chr10	50398209	50398324	Enhancer__chr10:50398133-50398290	0	+
chr10	50462783	50462898	Enhancer__chr10:50462696-50462912	0	+
chr10	50465317	50465432	Enhancer__chr10:50465238-50465398	0	+
chr10	50480812	50480927	Enhancer__chr10:50480396-50480904	0	+
chr10	50491250	50491365	Enhancer__chr10:50491117-50491397	0	+
chr10	50493436	50493551	Enhancer__chr10:50493272-50493615	0	+
chr10	50507042	50507157	div_lnc__NA__chr10:50507058..50507077,-	0	-
chr10	50507134	50507249	div_pc__p2@C10orf71__chr10:50507203..50507224,+	0	+
chr10	50536619	50536734	Enhancer__chr10:50536610-50536839	0	+
chr10	50570741	50570856	Enhancer__chr10:50570717-50570890	0	+
chr10	5060129	5060244	protein_coding__p2@AKR1C2__chr10:5060148..5060171,-	0	-
chr10	50603551	50603666	protein_coding__NA__chr10:50603564..50603606,-	0	-
chr10	50604958	50605073	Enhancer__chr10:50604736-50605039	0	+
chr10	50606695	50606810	Enhancer__chr10:50606394-50606776	0	+
chr10	50627213	50627328	intergenic__NA__chr10:50627292..50627342,+	0	+
chr10	5064304	5064419	Enhancer__chr10:5064109-5064385	0	+
chr10	50747041	50747156	protein_coding__p1@ERCC6,p1@PGBD3__chr10:50747064..50747124,-	0	-
chr10	50747568	50747683	protein_coding__NA__chr10:50747602..50747622,-	0	-
chr10	5077453	5077568	protein_coding__p3@AKR1C3__chr10:5077525..5077540,+	0	+
chr10	50776471	50776586	Enhancer__chr10:50776206-50776746	0	+
chr10	50787802	50787917	Enhancer__chr10:50787572-50787883	0	+
chr10	50791539	50791654	Enhancer__chr10:50791340-50791620	0	+
chr10	50817097	50817212	protein_coding__NA__chr10:50817177..50817220,+	0	+
chr10	50818275	50818390	protein_coding__p2@SLC18A3__chr10:50818343..50818362,+	0	+
chr10	50887619	50887734	protein_coding__p1@C10orf53__chr10:50887683..50887735,+	0	+
chr10	50970325	50970440	protein_coding__p1@OGDHL__chr10:50970322..50970381,-	0	-
chr10	51371346	51371461	div_pc__p1@TIMM23B__chr10:51371401..51371434,+	0	+
chr10	51489143	51489258	Enhancer__chr10:51488946-51489392	0	+
chr10	51503470	51503585	Enhancer__chr10:51502625-51503626	0	+
chr10	51514768	51514883	Enhancer__chr10:51514684-51514849	0	+
chr10	51515596	51515711	Enhancer__chr10:51515594-51515677	0	+
chr10	51544713	51544828	Enhancer__chr10:51544405-51544819	0	+
chr10	51549472	51549587	protein_coding__p1@MSMB__chr10:51549546..51549557,+	0	+
chr10	51565134	51565249	protein_coding__p1@NCOA4__chr10:51565188..51565236,+	0	+
chr10	51621294	51621409	protein_coding__NA__chr10:51621327..51621329,-	0	-
chr10	51748047	51748162	protein_coding__NA__chr10:51748127..51748128,+	0	+
chr10	51827633	51827748	protein_coding__p1@FAM21A__chr10:51827705..51827720,+	0	+
chr10	5190773	5190888	Enhancer__chr10:5190490-5190854	0	+
chr10	52008648	52008763	protein_coding__NA__chr10:52008656..52008684,-	0	-
chr10	52037965	52038080	Enhancer__chr10:52037840-52038115	0	+
chr10	52058499	52058614	Enhancer__chr10:52058471-52058580	0	+
chr10	52153121	52153236	protein_coding__NA__chr10:52153199..52153202,+	0	+
chr10	5227075	5227190	protein_coding__p1@AKR1CL1__chr10:5227104..5227123,-	0	-
chr10	52384630	52384745	div_lnc__p@chr10:52384676..52384719,+__chr10:52384676..52384719,+	0	+
chr10	52384909	52385024	div_pc__NA__chr10:52384921..52384952,-	0	-
chr10	5238719	5238834	protein_coding__p1@AKR1C4__chr10:5238793..5238807,+	0	+
chr10	52434721	52434836	Enhancer__chr10:52434661-52434802	0	+
chr10	52499615	52499730	protein_coding__p1@ASAH2B__chr10:52499682..52499727,+	0	+
chr10	52645397	52645512	protein_coding__p2@A1CF__chr10:52645416..52645444,-	0	-
chr10	52723949	52724064	intergenic__p1@uc001jjl.2__chr10:52724028..52724035,+	0	+
chr10	52750859	52750974	protein_coding__p5@PRKG1__chr10:52750930..52750950,+	0	+
chr10	5276228	5276343	intergenic__NA__chr10:5276305..5276313,+	0	+
chr10	5313168	5313283	intergenic__NA__chr10:5313202..5313203,-	0	-
chr10	5314399	5314514	Enhancer__chr10:5314439-5314551	0	+
chr10	5316925	5317040	Enhancer__chr10:5316994-5317070	0	+
chr10	5333901	5334016	Enhancer__chr10:5333644-5334212	0	+
chr10	5334488	5334603	Enhancer__chr10:5334474-5334640	0	+
chr10	5336205	5336320	Enhancer__chr10:5336164-5336286	0	+
chr10	5339630	5339745	Enhancer__chr10:5339443-5339719	0	+
chr10	53459320	53459435	protein_coding__p1@CSTF2T__chr10:53459319..53459386,-	0	-
chr10	5353850	5353965	Enhancer__chr10:5353665-5354015	0	+
chr10	5359755	5359870	Enhancer__chr10:5359534-5359986	0	+
chr10	5406875	5406990	protein_coding__p1@UCN3__chr10:5406935..5406962,+	0	+
chr10	54069930	54070045	Enhancer__chr10:54069854-54070012	0	+
chr10	54073848	54073963	div_lnc__p2@LOC100506939__chr10:54073858..54073893,-	0	-
chr10	54073960	54074075	div_pc__p1@DKK1__chr10:54074033..54074050,+	0	+
chr10	54079068	54079183	Enhancer__chr10:54078781-54079176	0	+
chr10	54138224	54138339	Enhancer__chr10:54138059-54138390	0	+
chr10	54183598	54183713	Enhancer__chr10:54183491-54183679	0	+
chr10	54203266	54203381	Enhancer__chr10:54203068-54203427	0	+
chr10	54203777	54203892	Enhancer__chr10:54203502-54203868	0	+
chr10	54208285	54208400	Enhancer__chr10:54208151-54208375	0	+
chr10	54211687	54211802	Enhancer__chr10:54211545-54211936	0	+
chr10	54212435	54212550	Enhancer__chr10:54212412-54212659	0	+
chr10	54212771	54212886	Enhancer__chr10:54212715-54213183	0	+
chr10	54215138	54215253	intergenic__NA__chr10:54215166..54215183,-	0	-
chr10	54224656	54224771	Enhancer__chr10:54224630-54224737	0	+
chr10	54232228	54232343	Enhancer__chr10:54232102-54232449	0	+
chr10	54246736	54246851	Enhancer__chr10:54246557-54246950	0	+
chr10	54261252	54261367	Enhancer__chr10:54261228-54261333	0	+
chr10	54293839	54293954	Enhancer__chr10:54293866-54294084	0	+
chr10	54314951	54315066	Enhancer__chr10:54314755-54315032	0	+
chr10	54317951	54318066	Enhancer__chr10:54317967-54318032	0	+
chr10	54329812	54329927	Enhancer__chr10:54329490-54329893	0	+
chr10	54367036	54367151	Enhancer__chr10:54367095-54367120	0	+
chr10	54412493	54412608	Enhancer__chr10:54412187-54412602	0	+
chr10	54422905	54423020	Enhancer__chr10:54422889-54423026	0	+
chr10	54428460	54428575	Enhancer__chr10:54428139-54428556	0	+
chr10	54434523	54434638	Enhancer__chr10:54434489-54434618	0	+
chr10	54438391	54438506	Enhancer__chr10:54438333-54438755	0	+
chr10	54439502	54439617	Enhancer__chr10:54439258-54439686	0	+
chr10	54454425	54454540	Enhancer__chr10:54454130-54454506	0	+
chr10	54461607	54461722	Enhancer__chr10:54461546-54461786	0	+
chr10	54463945	54464060	Enhancer__chr10:54463812-54464030	0	+
chr10	54466583	54466698	Enhancer__chr10:54466498-54466779	0	+
chr10	5446756	5446871	protein_coding__p1@TUBAL3__chr10:5446786..5446795,-	0	-
chr10	54471548	54471663	Enhancer__chr10:54471417-54471775	0	+
chr10	54482982	54483097	Enhancer__chr10:54482748-54483063	0	+
chr10	54484397	54484512	Enhancer__chr10:54484465-54484478	0	+
chr10	54506134	54506249	Enhancer__chr10:54506041-54506302	0	+
chr10	54513047	54513162	Enhancer__chr10:54512756-54513128	0	+
chr10	54515153	54515268	intergenic__p1@ENST00000443523__chr10:54515145..54515202,-	0	-
chr10	54531377	54531492	protein_coding__p2@MBL2__chr10:54531406..54531426,-	0	-
chr10	5454440	5454555	protein_coding__p3@NET1__chr10:5454505..5454540,+	0	+
chr10	54672590	54672705	Enhancer__chr10:54672481-54672671	0	+
chr10	54738203	54738318	Enhancer__chr10:54737961-54738286	0	+
chr10	54774535	54774650	Enhancer__chr10:54774491-54774616	0	+
chr10	5504448	5504563	Enhancer__chr10:5504427-5504665	0	+
chr10	5520355	5520470	Enhancer__chr10:5520306-5520476	0	+
chr10	5521558	5521673	Enhancer__chr10:5521591-5521814	0	+
chr10	55237232	55237347	Enhancer__chr10:55237132-55237369	0	+
chr10	5528998	5529113	Enhancer__chr10:5528772-5529321	0	+
chr10	5530937	5531052	Enhancer__chr10:5530637-5531333	0	+
chr10	55357798	55357913	Enhancer__chr10:55357540-55358018	0	+
chr10	55358944	55359059	Enhancer__chr10:55358740-55359098	0	+
chr10	5535958	5536073	Enhancer__chr10:5535635-5536039	0	+
chr10	55377740	55377855	Enhancer__chr10:55377812-55377822	0	+
chr10	5541498	5541613	protein_coding__p1@CALML5__chr10:5541525..5541539,-	0	-
chr10	5553593	5553708	Enhancer__chr10:5553514-5553674	0	+
chr10	5566843	5566958	div_pc__p1@CALML3__chr10:5566916..5566932,+	0	+
chr10	5567978	5568093	div_lnc__p1@ENST00000442008__chr10:5568006..5568018,-	0	-
chr10	5568166	5568281	antisense__NA__chr10:5568194..5568205,-	0	-
chr10	5576404	5576519	Enhancer__chr10:5576341-5576485	0	+
chr10	5577564	5577679	Enhancer__chr10:5577499-5577735	0	+
chr10	5587955	5588070	Enhancer__chr10:5587810-5588190	0	+
chr10	5589088	5589203	Enhancer__chr10:5588881-5589169	0	+
chr10	5590214	5590329	Enhancer__chr10:5590010-5590295	0	+
chr10	5590687	5590802	Enhancer__chr10:5590507-5590769	0	+
chr10	5591029	5591144	Enhancer__chr10:5590959-5591270	0	+
chr10	5593832	5593947	Enhancer__chr10:5593718-5593999	0	+
chr10	5596588	5596703	Enhancer__chr10:5596279-5596669	0	+
chr10	5606211	5606326	Enhancer__chr10:5606066-5606314	0	+
chr10	5606760	5606875	Enhancer__chr10:5606609-5606845	0	+
chr10	5607807	5607922	Enhancer__chr10:5607602-5608000	0	+
chr10	5608777	5608892	Enhancer__chr10:5608647-5608913	0	+
chr10	5638029	5638144	intergenic__p1@ENST00000478294__chr10:5638048..5638094,-	0	-
chr10	5639185	5639300	Enhancer__chr10:5638863-5639270	0	+
chr10	5652689	5652804	intergenic__p1@ENST00000425246__chr10:5652705..5652732,-	0	-
chr10	5660107	5660222	intergenic__p1@ENST00000427341__chr10:5660118..5660195,-	0	-
chr10	5708523	5708638	protein_coding__p2@ASB13__chr10:5708551..5708586,-	0	-
chr10	57228051	57228166	antisense__NA__chr10:57228131..57228132,+	0	+
chr10	5726720	5726835	protein_coding__p1@FAM208B__chr10:5726764..5726849,+	0	+
chr10	57358721	57358836	protein_coding__p1@MTRNR2L5__chr10:57358801..57358802,+	0	+
chr10	57387605	57387720	protein_coding__NA__chr10:57387639..57387672,-	0	-
chr10	58120985	58121100	protein_coding__p1@ZWINT__chr10:58120996..58121039,-	0	-
chr10	58240531	58240646	Enhancer__chr10:58240589-58240612	0	+
chr10	5855521	5855636	antisense__p@chr10:5855585..5855642,+__chr10:5855585..5855642,+	0	+
chr10	5884039	5884154	protein_coding__NA__chr10:5884073..5884105,-	0	-
chr10	5888434	5888549	Enhancer__chr10:5888274-5888577	0	+
chr10	5894496	5894611	Enhancer__chr10:5894245-5894675	0	+
chr10	59096550	59096665	Enhancer__chr10:59096410-59096633	0	+
chr10	59225123	59225238	Enhancer__chr10:59225008-59225237	0	+
chr10	5931428	5931543	div_pc__NA__chr10:5931508..5931511,+	0	+
chr10	5931793	5931908	div_pc__p1@ANKRD16__chr10:5931794..5931897,-	0	-
chr10	59388554	59388669	Enhancer__chr10:59388391-59388635	0	+
chr10	59452199	59452314	Enhancer__chr10:59452175-59452288	0	+
chr10	59607163	59607278	Enhancer__chr10:59607173-59607244	0	+
chr10	59696610	59696725	Enhancer__chr10:59696319-59696691	0	+
chr10	5986618	5986733	Enhancer__chr10:5986377-5986825	0	+
chr10	5987833	5987948	intergenic__p1@ENST00000397264__chr10:5987859..5987890,-	0	-
chr10	60027619	60027734	protein_coding__p1@IPMK__chr10:60027642..60027705,-	0	-
chr10	60028844	60028959	protein_coding__p1@CISD1__chr10:60028892..60028975,+	0	+
chr10	60063871	60063986	intergenic__NA__chr10:60063951..60063952,+	0	+
chr10	60082447	60082562	Enhancer__chr10:60082310-60082557	0	+
chr10	60086930	60087045	intergenic__NA__chr10:60086947..60086990,-	0	-
chr10	60090436	60090551	Enhancer__chr10:60090277-60090586	0	+
chr10	60091589	60091704	Enhancer__chr10:60091544-60091861	0	+
chr10	60094661	60094776	protein_coding__p2@UBE2D1__chr10:60094736..60094749,+	0	+
chr10	60145091	60145206	protein_coding__p1@TFAM__chr10:60145155..60145206,+	0	+
chr10	6019974	6020089	protein_coding__p4@IL15RA__chr10:6019984..6020015,-	0	-
chr10	60245675	60245790	Enhancer__chr10:60245742-60245756	0	+
chr10	60248875	60248990	Enhancer__chr10:60248802-60248956	0	+
chr10	60272741	60272856	protein_coding__p2@BICC1__chr10:60272814..60272831,+	0	+
chr10	6030013	6030128	Enhancer__chr10:6029962-6030094	0	+
chr10	6051343	6051458	Enhancer__chr10:6051095-6051553	0	+
chr10	60673592	60673707	Enhancer__chr10:60673526-60673673	0	+
chr10	60674052	60674167	Enhancer__chr10:60674120-60674133	0	+
chr10	6067865	6067980	antisense__NA__chr10:6067943..6067953,+	0	+
chr10	60723670	60723785	Enhancer__chr10:60723596-60723953	0	+
chr10	60727414	60727529	Enhancer__chr10:60727421-60727594	0	+
chr10	60759311	60759426	intergenic__p1@ENST00000432535__chr10:60759378..60759409,+	0	+
chr10	60796680	60796795	Enhancer__chr10:60796573-60796761	0	+
chr10	60820857	60820972	Enhancer__chr10:60820571-60821075	0	+
chr10	60824242	60824357	Enhancer__chr10:60824180-60824323	0	+
chr10	60839592	60839707	Enhancer__chr10:60839661-60839710	0	+
chr10	60889160	60889275	Enhancer__chr10:60889159-60889241	0	+
chr10	60936322	60936437	protein_coding__p1@PHYHIPL__chr10:60936360..60936423,+	0	+
chr10	6104237	6104352	protein_coding__p1@IL2RA__chr10:6104262..6104278,-	0	-
chr10	6110475	6110590	Enhancer__chr10:6110274-6110558	0	+
chr10	6111278	6111393	Enhancer__chr10:6111181-6111591	0	+
chr10	61122904	61123019	protein_coding__p11@FAM13C__chr10:61122934..61122940,-	0	-
chr10	6112834	6112949	Enhancer__chr10:6112682-6113038	0	+
chr10	6114519	6114634	Enhancer__chr10:6114381-6114875	0	+
chr10	6116935	6117050	Enhancer__chr10:6116806-6117095	0	+
chr10	6125870	6125985	Enhancer__chr10:6125750-6126073	0	+
chr10	6128508	6128623	Enhancer__chr10:6128477-6128873	0	+
chr10	6130916	6131031	protein_coding__p1@RBM17__chr10:6130966..6131047,+	0	+
chr10	61348692	61348807	intergenic__NA__chr10:61348772..61348773,+	0	+
chr10	61513178	61513293	intergenic__p1@M1__chr10:61513201..61513219,-	0	-
chr10	6162254	6162369	Enhancer__chr10:6162113-6162335	0	+
chr10	6163349	6163464	Enhancer__chr10:6163143-6163430	0	+
chr10	6165651	6165766	Enhancer__chr10:6165582-6165745	0	+
chr10	61666279	61666394	protein_coding__p1@CCDC6__chr10:61666267..61666345,-	0	-
chr10	61667709	61667824	Enhancer__chr10:61667658-61667858	0	+
chr10	6171058	6171173	Enhancer__chr10:6170843-6171197	0	+
chr10	6171924	6172039	Enhancer__chr10:6171883-6172155	0	+
chr10	61720636	61720751	protein_coding__NA__chr10:61720639..61720683,-	0	-
chr10	6182578	6182693	Enhancer__chr10:6182474-6182743	0	+
chr10	6183257	6183372	Enhancer__chr10:6183239-6183522	0	+
chr10	6183642	6183757	Enhancer__chr10:6183553-6183785	0	+
chr10	6186803	6186918	protein_coding__p2@PFKFB3__chr10:6186847..6186921,+	0	+
chr10	6244685	6244800	antisense__NA__chr10:6244712..6244728,-	0	-
chr10	62493251	62493366	div_pc__p2@ANK3__chr10:62493223..62493293,-	0	-
chr10	62493257	62493372	div_lnc__NA__chr10:62493334..62493348,+	0	+
chr10	62538031	62538146	protein_coding__NA__chr10:62538069..62538113,+	0	+
chr10	62761163	62761278	protein_coding__p3@RHOBTB1__chr10:62761188..62761212,-	0	-
chr10	6281371	6281486	Enhancer__chr10:6281305-6281494	0	+
chr10	62856082	62856197	Enhancer__chr10:62855864-62856163	0	+
chr10	6296397	6296512	Enhancer__chr10:6296306-6296528	0	+
chr10	6298605	6298720	Enhancer__chr10:6298563-6298686	0	+
chr10	63046544	63046659	Enhancer__chr10:63046478-63046625	0	+
chr10	6309359	6309474	Enhancer__chr10:6309207-6309569	0	+
chr10	6313741	6313856	Enhancer__chr10:6313629-6313822	0	+
chr10	63149824	63149939	Enhancer__chr10:63149683-63150012	0	+
chr10	63151009	63151124	Enhancer__chr10:63150806-63151275	0	+
chr10	63156968	63157083	Enhancer__chr10:63156989-63157303	0	+
chr10	6316155	6316270	Enhancer__chr10:6316063-6316267	0	+
chr10	63212303	63212418	div_lnc__NA__chr10:63212379..63212389,+	0	+
chr10	63213104	63213219	div_pc__p3@TMEM26__chr10:63213122..63213150,-	0	-
chr10	6321617	6321732	Enhancer__chr10:6321537-6321781	0	+
chr10	6322372	6322487	Enhancer__chr10:6322373-6322594	0	+
chr10	63225652	63225767	Enhancer__chr10:63225634-63225799	0	+
chr10	63239695	63239810	Enhancer__chr10:63239697-63239825	0	+
chr10	6333853	6333968	Enhancer__chr10:6333794-6333936	0	+
chr10	6339058	6339173	Enhancer__chr10:6339022-6339139	0	+
chr10	6340278	6340393	Enhancer__chr10:6340083-6340359	0	+
chr10	6342206	6342321	Enhancer__chr10:6341993-6342400	0	+
chr10	63422629	63422744	protein_coding__p1@C10orf107__chr10:63422695..63422725,+	0	+
chr10	6342578	6342693	Enhancer__chr10:6342540-6342669	0	+
chr10	6343831	6343946	Enhancer__chr10:6343712-6343937	0	+
chr10	6353896	6354011	Enhancer__chr10:6353709-6354129	0	+
chr10	63540334	63540449	Enhancer__chr10:63540272-63540417	0	+
chr10	63571964	63572079	Enhancer__chr10:63571912-63572045	0	+
chr10	63581158	63581273	intergenic__NA__chr10:63581192..63581219,-	0	-
chr10	63591230	63591345	Enhancer__chr10:63591158-63591311	0	+
chr10	63597096	63597211	Enhancer__chr10:63596779-63597177	0	+
chr10	63657656	63657771	Enhancer__chr10:63657527-63657737	0	+
chr10	63658995	63659110	Enhancer__chr10:63658924-63659147	0	+
chr10	63660981	63661096	protein_coding__p14@ARID5B__chr10:63661053..63661079,+	0	+
chr10	63859111	63859226	Enhancer__chr10:63859069-63859192	0	+
chr10	6390078	6390193	Enhancer__chr10:6389510-6390540	0	+
chr10	63913995	63914110	Enhancer__chr10:63913852-63914076	0	+
chr10	6392353	6392468	protein_coding__NA__chr10:6392433..6392434,+	0	+
chr10	64028443	64028558	protein_coding__p2@RTKN2__chr10:64028466..64028509,-	0	-
chr10	64133839	64133954	protein_coding__p5@ZNF365__chr10:64133910..64133925,+	0	+
chr10	6424236	6424351	Enhancer__chr10:6424082-6424357	0	+
chr10	6428384	6428499	Enhancer__chr10:6428287-6428757	0	+
chr10	6438922	6439037	Enhancer__chr10:6438616-6439009	0	+
chr10	6440468	6440583	Enhancer__chr10:6440433-6440653	0	+
chr10	6443406	6443521	Enhancer__chr10:6443408-6443712	0	+
chr10	64441178	64441293	Enhancer__chr10:64441011-64441399	0	+
chr10	64445563	64445678	Enhancer__chr10:64445329-64445644	0	+
chr10	64447276	64447391	Enhancer__chr10:64447234-64447373	0	+
chr10	64449597	64449712	Enhancer__chr10:64449585-64449837	0	+
chr10	64468480	64468595	Enhancer__chr10:64468413-64468758	0	+
chr10	64470087	64470202	Enhancer__chr10:64470060-64470410	0	+
chr10	64488443	64488558	Enhancer__chr10:64488428-64488586	0	+
chr10	64492861	64492976	Enhancer__chr10:64492733-64493095	0	+
chr10	64495765	64495880	Enhancer__chr10:64495564-64495934	0	+
chr10	6449957	6450072	Enhancer__chr10:6449763-6450038	0	+
chr10	64502570	64502685	Enhancer__chr10:64502250-64502733	0	+
chr10	64504093	64504208	Enhancer__chr10:64504029-64504215	0	+
chr10	64505482	64505597	Enhancer__chr10:64505322-64505691	0	+
chr10	64519654	64519769	Enhancer__chr10:64519625-64519765	0	+
chr10	64520278	64520393	Enhancer__chr10:64520214-64520543	0	+
chr10	64521058	64521173	Enhancer__chr10:64521074-64521166	0	+
chr10	64532688	64532803	Enhancer__chr10:64532574-64532769	0	+
chr10	64539542	64539657	Enhancer__chr10:64539322-64539672	0	+
chr10	64564399	64564514	protein_coding__p2@ADO__chr10:64564469..64564535,+	0	+
chr10	64565696	64565811	antisense__p1@ENST00000425290__chr10:64565719..64565736,-	0	-
chr10	64679615	64679730	protein_coding__NA__chr10:64679643..64679653,-	0	-
chr10	64875702	64875817	Enhancer__chr10:64875678-64875783	0	+
chr10	64885312	64885427	intergenic__NA__chr10:64885337..64885355,-	0	-
chr10	64893018	64893133	protein_coding__p1@NRBF2__chr10:64893039..64893128,+	0	+
chr10	65224872	65224987	div_lnc__NA__chr10:65224932..65224965,+	0	+
chr10	65225702	65225817	div_pc__p4@JMJD1C__chr10:65225728..65225755,-	0	-
chr10	65227174	65227289	Enhancer__chr10:65226977-65227255	0	+
chr10	65231857	65231972	Enhancer__chr10:65231848-65231938	0	+
chr10	65269490	65269605	Enhancer__chr10:65269177-65269730	0	+
chr10	65274919	65275034	Enhancer__chr10:65274637-65275000	0	+
chr10	65281082	65281197	protein_coding__p1@REEP3__chr10:65281125..65281183,+	0	+
chr10	65388506	65388621	Enhancer__chr10:65388414-65388608	0	+
chr10	65390345	65390460	Enhancer__chr10:65389747-65390882	0	+
chr10	65404343	65404458	Enhancer__chr10:65404259-65404424	0	+
chr10	65424334	65424449	intergenic__NA__chr10:65424402..65424426,+	0	+
chr10	65460173	65460288	Enhancer__chr10:65460115-65460254	0	+
chr10	65467281	65467396	Enhancer__chr10:65467084-65467405	0	+
chr10	65648986	65649101	Enhancer__chr10:65649061-65649074	0	+
chr10	65793822	65793937	Enhancer__chr10:65793520-65793903	0	+
chr10	65797025	65797140	intergenic__NA__chr10:65797045..65797094,-	0	-
chr10	65930296	65930411	Enhancer__chr10:65930110-65930546	0	+
chr10	66069137	66069252	Enhancer__chr10:66069131-66069337	0	+
chr10	66086170	66086285	Enhancer__chr10:66085994-66086251	0	+
chr10	6622203	6622318	div_pc__p1@PRKCQ__chr10:6622204..6622254,-	0	-
chr10	6622300	6622415	div_lnc__p1@LOC439949__chr10:6622345..6622400,+	0	+
chr10	66294803	66294918	Enhancer__chr10:66294853-66295258	0	+
chr10	6634244	6634359	Enhancer__chr10:6634090-6634368	0	+
chr10	6635277	6635392	Enhancer__chr10:6635273-6635653	0	+
chr10	66499374	66499489	Enhancer__chr10:66499441-66499455	0	+
chr10	67154952	67155067	Enhancer__chr10:67154801-67155033	0	+
chr10	67156860	67156975	Enhancer__chr10:67156722-67156943	0	+
chr10	67330213	67330328	intergenic__p@chr10:67330266..67330300,+__chr10:67330266..67330300,+	0	+
chr10	674497	674612	antisense__p2@ENST00000451601__chr10:674569..674595,+	0	+
chr10	6764275	6764390	Enhancer__chr10:6764164-6764384	0	+
chr10	6779254	6779369	intergenic__p3@ENST00000417112__chr10:6779326..6779351,+	0	+
chr10	67838936	67839051	antisense__NA__chr10:67839016..67839017,+	0	+
chr10	6821512	6821627	intergenic__p1@LOC100507127__chr10:6821582..6821599,+	0	+
chr10	6836565	6836680	Enhancer__chr10:6836289-6836715	0	+
chr10	68685713	68685828	protein_coding__p1@LRRTM3__chr10:68685786..68685801,+	0	+
chr10	6915334	6915449	Enhancer__chr10:6915397-6915415	0	+
chr10	6919679	6919794	Enhancer__chr10:6919589-6919760	0	+
chr10	69455875	69455990	protein_coding__p2@CTNNA3__chr10:69455873..69455960,-	0	-
chr10	69466438	69466553	Enhancer__chr10:69466144-69466519	0	+
chr10	69523334	69523449	Enhancer__chr10:69523317-69523417	0	+
chr10	69524179	69524294	Enhancer__chr10:69523880-69524330	0	+
chr10	69543515	69543630	Enhancer__chr10:69543460-69543596	0	+
chr10	69550879	69550994	Enhancer__chr10:69550767-69550960	0	+
chr10	695904	696019	protein_coding__p1@C10orf108__chr10:695961..695998,+	0	+
chr10	6959302	6959417	Enhancer__chr10:6959194-6959383	0	+
chr10	69597911	69598026	protein_coding__p3@DNAJC12__chr10:69597932..69597953,-	0	-
chr10	69609157	69609272	Enhancer__chr10:69609160-69609390	0	+
chr10	69609202	69609317	intergenic__NA__chr10:69609263..69609288,+	0	+
chr10	69621855	69621970	Enhancer__chr10:69621525-69621936	0	+
chr10	69644333	69644448	protein_coding__p1@SIRT1__chr10:69644404..69644425,+	0	+
chr10	6970086	6970201	Enhancer__chr10:6970148-6970192	0	+
chr10	69835005	69835120	protein_coding__p1@HERC4__chr10:69835001..69835086,-	0	-
chr10	69855191	69855306	Enhancer__chr10:69854882-69855277	0	+
chr10	69856956	69857071	Enhancer__chr10:69856894-69857171	0	+
chr10	69865795	69865910	protein_coding__p2@MYPN__chr10:69865866..69865898,+	0	+
chr10	69991833	69991948	protein_coding__p1@ATOH7__chr10:69991865..69991870,-	0	-
chr10	70090988	70091103	protein_coding__p41@HNRNPH3__chr10:70091066..70091074,+	0	+
chr10	70092650	70092765	protein_coding__p1@PBLD__chr10:70092671..70092718,-	0	-
chr10	70166999	70167114	protein_coding__p1@RUFY2__chr10:70166999..70167062,-	0	-
chr10	70231705	70231820	protein_coding__NA__chr10:70231738..70231741,-	0	-
chr10	70287209	70287324	protein_coding__p1@SLC25A16__chr10:70287233..70287290,-	0	-
chr10	7029702	7029817	Enhancer__chr10:7029636-7029798	0	+
chr10	70320013	70320128	protein_coding__p1@TET1__chr10:70320074..70320106,+	0	+
chr10	7041647	7041762	Enhancer__chr10:7041544-7041785	0	+
chr10	70457789	70457904	intergenic__NA__chr10:70457869..70457870,+	0	+
chr10	70480687	70480802	protein_coding__NA__chr10:70480761..70480778,+	0	+
chr10	70587207	70587322	protein_coding__p1@STOX1__chr10:70587279..70587304,+	0	+
chr10	70660990	70661105	protein_coding__p1@DDX50__chr10:70661014..70661090,+	0	+
chr10	70715845	70715960	protein_coding__p1@DDX21__chr10:70715914..70715943,+	0	+
chr10	70748478	70748593	protein_coding__p1@KIAA1279__chr10:70748523..70748581,+	0	+
chr10	70782932	70783047	Enhancer__chr10:70782889-70783013	0	+
chr10	70803724	70803839	Enhancer__chr10:70803736-70803851	0	+
chr10	70804455	70804570	Enhancer__chr10:70804179-70804602	0	+
chr10	70805369	70805484	Enhancer__chr10:70805220-70805884	0	+
chr10	70807938	70808053	Enhancer__chr10:70807891-70808112	0	+
chr10	70809466	70809581	Enhancer__chr10:70809472-70809725	0	+
chr10	70811957	70812072	Enhancer__chr10:70811970-70812239	0	+
chr10	70816000	70816115	Enhancer__chr10:70815943-70816217	0	+
chr10	70816700	70816815	Enhancer__chr10:70816608-70816807	0	+
chr10	70817121	70817236	Enhancer__chr10:70817174-70817630	0	+
chr10	70821353	70821468	Enhancer__chr10:70821151-70821852	0	+
chr10	70822113	70822228	Enhancer__chr10:70822086-70822440	0	+
chr10	70825752	70825867	Enhancer__chr10:70825489-70826129	0	+
chr10	70830607	70830722	Enhancer__chr10:70830594-70830763	0	+
chr10	70832930	70833045	Enhancer__chr10:70832840-70833011	0	+
chr10	70833884	70833999	Enhancer__chr10:70833673-70834029	0	+
chr10	7084032	7084147	Enhancer__chr10:7083790-7084118	0	+
chr10	70846027	70846142	Enhancer__chr10:70846057-70846170	0	+
chr10	70847780	70847895	protein_coding__p1@SRGN__chr10:70847852..70847873,+	0	+
chr10	70883152	70883267	protein_coding__NA__chr10:70883226..70883245,+	0	+
chr10	70939942	70940057	protein_coding__p1@SUPV3L1__chr10:70939983..70940040,+	0	+
chr10	70977118	70977233	Enhancer__chr10:70976966-70977432	0	+
chr10	70980007	70980122	protein_coding__p1@HKDC1__chr10:70980080..70980096,+	0	+
chr10	70992201	70992316	antisense__p1@ENST00000450995__chr10:70992213..70992241,-	0	-
chr10	71029680	71029795	protein_coding__p5@HK1__chr10:71029753..71029770,+	0	+
chr10	71176598	71176713	protein_coding__p3@TACR2__chr10:71176627..71176638,-	0	-
chr10	71198455	71198570	Enhancer__chr10:71198445-71198595	0	+
chr10	71208646	71208761	Enhancer__chr10:71208703-71208727	0	+
chr10	71211140	71211255	protein_coding__p1@TSPAN15__chr10:71211212..71211288,+	0	+
chr10	71283609	71283724	Enhancer__chr10:71283312-71283690	0	+
chr10	71297395	71297510	Enhancer__chr10:71297209-71297476	0	+
chr10	71298384	71298499	Enhancer__chr10:71298312-71298514	0	+
chr10	71328781	71328896	Enhancer__chr10:71328689-71329080	0	+
chr10	71333143	71333258	protein_coding__p1@NEUROG3__chr10:71333172..71333186,-	0	-
chr10	71334642	71334757	intergenic__p@chr10:71334701..71334731,+__chr10:71334701..71334731,+	0	+
chr10	71355741	71355856	Enhancer__chr10:71355649-71355822	0	+
chr10	71386801	71386916	Enhancer__chr10:71386629-71386882	0	+
chr10	71389929	71390044	protein_coding__p1@C10orf35__chr10:71389983..71390040,+	0	+
chr10	7139005	7139120	intergenic__NA__chr10:7139085..7139098,+	0	+
chr10	71405221	71405336	Enhancer__chr10:71405104-71405302	0	+
chr10	714199	714314	antisense__NA__chr10:714269..714285,+	0	+
chr10	71444574	71444689	protein_coding__NA__chr10:71444625..71444655,+	0	+
chr10	7153731	7153846	Enhancer__chr10:7153471-7153932	0	+
chr10	71561581	71561696	protein_coding__p1@COL13A1__chr10:71561649..71561703,+	0	+
chr10	71769314	71769429	Enhancer__chr10:71769073-71769400	0	+
chr10	71812487	71812602	protein_coding__p2@H2AFY2__chr10:71812562..71812573,+	0	+
chr10	71892598	71892713	protein_coding__NA__chr10:71892622..71892640,-	0	-
chr10	71906421	71906536	protein_coding__p1@TYSND1__chr10:71906364..71906479,-	0	-
chr10	71930233	71930348	protein_coding__p1@SAR1A__chr10:71930222..71930280,-	0	-
chr10	71993768	71993883	protein_coding__NA__chr10:71993785..71993805,-	0	-
chr10	72043645	72043760	protein_coding__p1@NPFFR1__chr10:72043668..72043706,-	0	-
chr10	72046643	72046758	Enhancer__chr10:72046463-72046726	0	+
chr10	72142345	72142460	protein_coding__p1@LRRC20__chr10:72142364..72142395,-	0	-
chr10	72163820	72163935	protein_coding__p1@EIF4EBP2__chr10:72163885..72163919,+	0	+
chr10	72207700	72207815	protein_coding__NA__chr10:72207715..72207735,-	0	-
chr10	72218828	72218943	Enhancer__chr10:72218739-72219166	0	+
chr10	72238494	72238609	protein_coding__p1@KIAA1274__chr10:72238517..72238595,+	0	+
chr10	72362497	72362612	protein_coding__p3@PRF1__chr10:72362520..72362544,-	0	-
chr10	72413142	72413257	Enhancer__chr10:72413009-72413391	0	+
chr10	72416389	72416504	Enhancer__chr10:72416244-72416577	0	+
chr10	72424794	72424909	Enhancer__chr10:72424506-72424875	0	+
chr10	72432181	72432296	protein_coding__p1@ADAMTS14__chr10:72432217..72432299,+	0	+
chr10	72545122	72545237	protein_coding__p5@C10orf27__chr10:72545151..72545158,-	0	-
chr10	72575623	72575738	protein_coding__p1@SGPL1__chr10:72575643..72575753,+	0	+
chr10	72626107	72626222	antisense__NA__chr10:72626141..72626142,-	0	-
chr10	72648287	72648402	protein_coding__p1@PCBD1__chr10:72648303..72648373,-	0	-
chr10	72698712	72698827	intergenic__NA__chr10:72698792..72698810,+	0	+
chr10	72730899	72731014	Enhancer__chr10:72730591-72731001	0	+
chr10	72866037	72866152	Enhancer__chr10:72865933-72866143	0	+
chr10	72873016	72873131	Enhancer__chr10:72872879-72873097	0	+
chr10	72972246	72972361	protein_coding__p1@UNC5B__chr10:72972281..72972336,+	0	+
chr10	72977962	72978077	antisense__p2@LOC728978__chr10:72977983..72978023,-	0	-
chr10	73078935	73079050	protein_coding__p1@SLC29A3__chr10:73079000..73079024,+	0	+
chr10	73124274	73124389	Enhancer__chr10:73124315-73124355	0	+
chr10	73126603	73126718	Enhancer__chr10:73126563-73126688	0	+
chr10	73156603	73156718	protein_coding__p1@CDH23__chr10:73156664..73156716,+	0	+
chr10	73497554	73497669	protein_coding__p6@C10orf105__chr10:73497583..73497595,-	0	-
chr10	73533242	73533357	protein_coding__p1@C10orf54__chr10:73533270..73533303,-	0	-
chr10	735573	735688	protein_coding__p1@DIP2C__chr10:735553..735647,-	0	-
chr10	73611041	73611156	protein_coding__p16@PSAP__chr10:73611070..73611078,-	0	-
chr10	73612421	73612536	Enhancer__chr10:73612356-73612502	0	+
chr10	73620380	73620495	Enhancer__chr10:73620184-73620641	0	+
chr10	73628163	73628278	Enhancer__chr10:73627974-73628371	0	+
chr10	73638052	73638167	intergenic__NA__chr10:73638130..73638135,+	0	+
chr10	73640926	73641041	Enhancer__chr10:73640827-73641007	0	+
chr10	73649318	73649433	Enhancer__chr10:73649387-73649415	0	+
chr10	73649913	73650028	Enhancer__chr10:73649730-73650267	0	+
chr10	73652388	73652503	Enhancer__chr10:73652284-73652469	0	+
chr10	73655589	73655704	Enhancer__chr10:73655561-73655675	0	+
chr10	73722810	73722925	Enhancer__chr10:73722643-73722971	0	+
chr10	73724072	73724187	protein_coding__p1@CHST3__chr10:73724131..73724206,+	0	+
chr10	73790799	73790914	Enhancer__chr10:73790594-73790943	0	+
chr10	73816992	73817107	Enhancer__chr10:73816879-73817073	0	+
chr10	73848737	73848852	protein_coding__p8@SPOCK2__chr10:73848764..73848795,-	0	-
chr10	73975689	73975804	protein_coding__p1@ANAPC16__chr10:73975742..73975830,+	0	+
chr10	73976857	73976972	protein_coding__p5@ASCC1__chr10:73976884..73976894,-	0	-
chr10	74008073	74008188	Enhancer__chr10:74007983-74008154	0	+
chr10	74014938	74015053	Enhancer__chr10:74014911-74015029	0	+
chr10	74017027	74017142	Enhancer__chr10:74016969-74017226	0	+
chr10	74019490	74019605	Enhancer__chr10:74019515-74019657	0	+
chr10	74020316	74020431	Enhancer__chr10:74020239-74021717	0	+
chr10	74032423	74032538	Enhancer__chr10:74032298-74032943	0	+
chr10	74033601	74033716	protein_coding__p1@DDIT4__chr10:74033672..74033688,+	0	+
chr10	74035585	74035700	antisense__NA__chr10:74035614..74035634,-	0	-
chr10	74037418	74037533	Enhancer__chr10:74037393-74037499	0	+
chr10	74055953	74056068	Enhancer__chr10:74055686-74056073	0	+
chr10	74057140	74057255	Enhancer__chr10:74056833-74058104	0	+
chr10	74063657	74063772	Enhancer__chr10:74063512-74063738	0	+
chr10	74068454	74068569	Enhancer__chr10:74068319-74068595	0	+
chr10	74069630	74069745	Enhancer__chr10:74069583-74069715	0	+
chr10	74070651	74070766	Enhancer__chr10:74070583-74070739	0	+
chr10	74076910	74077025	Enhancer__chr10:74076833-74077036	0	+
chr10	74078789	74078904	Enhancer__chr10:74078612-74078870	0	+
chr10	74079533	74079648	Enhancer__chr10:74079380-74080359	0	+
chr10	74080588	74080703	Enhancer__chr10:74080430-74080993	0	+
chr10	74081990	74082105	Enhancer__chr10:74081865-74082262	0	+
chr10	74082407	74082522	Enhancer__chr10:74082335-74082540	0	+
chr10	74085235	74085350	Enhancer__chr10:74085147-74085316	0	+
chr10	74087234	74087349	Enhancer__chr10:74086996-74087315	0	+
chr10	74091393	74091508	Enhancer__chr10:74091361-74091474	0	+
chr10	74114714	74114829	protein_coding__p2@DNAJB12__chr10:74114714..74114757,-	0	-
chr10	74385848	74385963	protein_coding__p2@MICU1__chr10:74385876..74385891,-	0	-
chr10	74419899	74420014	Enhancer__chr10:74419820-74419980	0	+
chr10	74436344	74436459	Enhancer__chr10:74436264-74436425	0	+
chr10	74451820	74451935	protein_coding__p1@MCU__chr10:74451883..74451912,+	0	+
chr10	7453417	7453532	protein_coding__p1@SFMBT2__chr10:7453445..7453459,-	0	-
chr10	7459962	7460077	Enhancer__chr10:7459839-7460047	0	+
chr10	74653263	74653378	protein_coding__p3@OIT3__chr10:74653330..74653345,+	0	+
chr10	74714507	74714622	protein_coding__p1@PLA2G12B__chr10:74714533..74714580,-	0	-
chr10	74765431	74765546	Enhancer__chr10:74765472-74765512	0	+
chr10	74856589	74856704	protein_coding__p1@P4HA1__chr10:74856613..74856631,-	0	-
chr10	74861107	74861222	intergenic__NA__chr10:74861140..74861144,-	0	-
chr10	74870199	74870314	protein_coding__p1@NUDT13__chr10:74870253..74870287,+	0	+
chr10	74884793	74884908	antisense__NA__chr10:74884827..74884828,-	0	-
chr10	74927794	74927909	div_pc__p2@ECD__chr10:74927810..74927834,-	0	-
chr10	74927796	74927911	div_pc__p1@FAM149B1__chr10:74927875..74927881,+	0	+
chr10	75007025	75007140	antisense__NA__chr10:75007101..75007110,+	0	+
chr10	75008753	75008868	protein_coding__NA__chr10:75008787..75008792,-	0	-
chr10	75012342	75012457	div_pc__p1@MRPS16__chr10:75012360..75012408,-	0	-
chr10	75012460	75012575	div_lnc__p1@ENST00000457147,p1@uc001jtu.1__chr10:75012527..75012552,+	0	+
chr10	75118587	75118702	protein_coding__p2@TTC18__chr10:75118611..75118626,-	0	-
chr10	7512157	7512272	Enhancer__chr10:7511915-7512238	0	+
chr10	7513967	7514082	intergenic__p1@ENST00000420395__chr10:7514000..7514008,-	0	-
chr10	75173781	75173896	protein_coding__p1@ANXA7__chr10:75173785..75173844,-	0	-
chr10	75179651	75179766	Enhancer__chr10:75179357-75179732	0	+
chr10	7518069	7518184	Enhancer__chr10:7518032-7518150	0	+
chr10	75193284	75193399	protein_coding__p1@ZMYND17__chr10:75193308..75193325,-	0	-
chr10	7523158	7523273	Enhancer__chr10:7523024-7523295	0	+
chr10	75255398	75255513	div_lnc__p2@ENST00000422977__chr10:75255473..75255485,+	0	+
chr10	75255739	75255854	div_pc__p1@PPP3CB__chr10:75255724..75255792,-	0	-
chr10	7526621	7526736	Enhancer__chr10:7526564-7526721	0	+
chr10	75385704	75385819	div_pc__p2@USP54__chr10:75385728..75385774,-	0	-
chr10	75385768	75385883	div_lnc__NA__chr10:75385841..75385892,+	0	+
chr10	75401488	75401603	protein_coding__p3@MYOZ1__chr10:75401500..75401534,-	0	-
chr10	75413734	75413849	antisense__NA__chr10:75413779..75413819,+	0	+
chr10	75423526	75423641	protein_coding__p@chr10:75423560..75423562,-__chr10:75423560..75423562,-	0	-
chr10	75490217	75490332	intergenic__p1@AGAP5,p1@BMS1P4__chr10:75490225..75490276,-	0	-
chr10	75504049	75504164	protein_coding__p1@SEC24C__chr10:75504105..75504190,+	0	+
chr10	75531980	75532095	div_pc__p1@FUT11__chr10:75532028..75532089,+	0	+
chr10	75532350	75532465	div_pc__p5@FLJ44715__chr10:75532373..75532392,-	0	-
chr10	75541727	75541842	protein_coding__p1@CHCHD1__chr10:75541796..75541836,+	0	+
chr10	75545283	75545398	protein_coding__p1@KIAA0913__chr10:75545329..75545383,+	0	+
chr10	75571321	75571436	protein_coding__p1@NDST2__chr10:75571341..75571364,-	0	-
chr10	75571543	75571658	protein_coding__p2@NDST2__chr10:75571566..75571584,-	0	-
chr10	75572908	75573023	antisense__NA__chr10:75572986..75572989,+	0	+
chr10	75634305	75634420	protein_coding__p2@CAMK2G__chr10:75634326..75634354,-	0	-
chr10	75639622	75639737	Enhancer__chr10:75639469-75639705	0	+
chr10	75648959	75649074	Enhancer__chr10:75648556-75649146	0	+
chr10	75653391	75653506	Enhancer__chr10:75653245-75653472	0	+
chr10	75654470	75654585	Enhancer__chr10:75654322-75654573	0	+
chr10	75659046	75659161	Enhancer__chr10:75658836-75659127	0	+
chr10	75665542	75665657	Enhancer__chr10:75665411-75665653	0	+
chr10	75666480	75666595	Enhancer__chr10:75666465-75666800	0	+
chr10	75668844	75668959	protein_coding__p4@PLAU__chr10:75668916..75668948,+	0	+
chr10	75682500	75682615	protein_coding__NA__chr10:75682523..75682552,-	0	-
chr10	75686288	75686403	Enhancer__chr10:75686047-75686559	0	+
chr10	75716476	75716591	Enhancer__chr10:75716399-75716797	0	+
chr10	75726037	75726152	Enhancer__chr10:75725888-75726135	0	+
chr10	7575088	7575203	intergenic__NA__chr10:7575161..7575189,+	0	+
chr10	75757793	75757908	protein_coding__p1@VCL__chr10:75757863..75757897,+	0	+
chr10	7583198	7583313	Enhancer__chr10:7583205-7583490	0	+
chr10	7583858	7583973	Enhancer__chr10:7583796-7584039	0	+
chr10	75880249	75880364	intergenic__NA__chr10:75880283..75880284,-	0	-
chr10	75910761	75910876	div_pc__p2@AP3M1__chr10:75910789..75910804,-	0	-
chr10	75910898	75911013	div_pc__p2@ADK__chr10:75910969..75910989,+	0	+
chr10	76289061	76289176	antisense__NA__chr10:76289086..76289113,-	0	-
chr10	76585245	76585360	protein_coding__p4@KAT6B__chr10:76585303..76585354,+	0	+
chr10	76784752	76784867	antisense__NA__chr10:76784773..76784787,-	0	-
chr10	76784930	76785045	antisense__NA__chr10:76784964..76784978,-	0	-
chr10	76818187	76818302	protein_coding__NA__chr10:76818221..76818222,-	0	-
chr10	76859263	76859378	protein_coding__NA__chr10:76859327..76859346,+	0	+
chr10	76868910	76869025	protein_coding__p1@DUSP13__chr10:76868931..76868980,-	0	-
chr10	76969847	76969962	protein_coding__p3@VDAC2__chr10:76969909..76969942,+	0	+
chr10	76995680	76995795	protein_coding__p1@COMTD1__chr10:76995689..76995737,-	0	-
chr10	76998046	76998161	Enhancer__chr10:76997919-76998322	0	+
chr10	77022388	77022503	Enhancer__chr10:77022416-77022492	0	+
chr10	77029483	77029598	intergenic__NA__chr10:77029563..77029565,+	0	+
chr10	7708892	7709007	protein_coding__p1@ITIH5__chr10:7708918..7708939,-	0	-
chr10	77155298	77155413	Enhancer__chr10:77155063-77155414	0	+
chr10	77155872	77155987	Enhancer__chr10:77155629-77155954	0	+
chr10	77160741	77160856	div_lnc__NA__chr10:77160785..77160827,+	0	+
chr10	77161487	77161602	div_pc__p1@ZNF503__chr10:77161504..77161530,-	0	-
chr10	77164614	77164729	Enhancer__chr10:77164585-77164731	0	+
chr10	77165420	77165535	Enhancer__chr10:77165098-77165501	0	+
chr10	77168818	77168933	div_lnc__NA__chr10:77168893..77168924,+	0	+
chr10	77169317	77169432	div_lnc__p@chr10:77169337..77169381,-__chr10:77169337..77169381,-	0	-
chr10	77189937	77190052	Enhancer__chr10:77189888-77190112	0	+
chr10	77191311	77191426	intergenic__NA__chr10:77191320..77191364,-	0	-
chr10	77290231	77290346	Enhancer__chr10:77290134-77290404	0	+
chr10	77300898	77301013	Enhancer__chr10:77300831-77301201	0	+
chr10	77360908	77361023	protein_coding__p@chr10:77360969..77360998,+__chr10:77360969..77360998,+	0	+
chr10	7743464	7743579	Enhancer__chr10:7743467-7743545	0	+
chr10	7745205	7745320	protein_coding__p2@ITIH2__chr10:7745263..7745295,+	0	+
chr10	7829921	7830036	div_pc__p1@KIN__chr10:7829909..7829963,-	0	-
chr10	7830036	7830151	div_pc__p2@ATP5C1__chr10:7830112..7830121,+	0	+
chr10	78594582	78594697	Enhancer__chr10:78594394-78594663	0	+
chr10	7860402	7860517	protein_coding__p1@TAF3__chr10:7860460..7860497,+	0	+
chr10	78647721	78647836	antisense__NA__chr10:78647801..78647825,+	0	+
chr10	79398221	79398336	protein_coding__p7@KCNMA1__chr10:79398250..79398270,-	0	-
chr10	79405654	79405769	Enhancer__chr10:79405472-79405735	0	+
chr10	79465258	79465373	Enhancer__chr10:79465060-79465341	0	+
chr10	79469976	79470091	Enhancer__chr10:79469822-79470117	0	+
chr10	79470543	79470658	Enhancer__chr10:79470426-79470747	0	+
chr10	79526013	79526128	Enhancer__chr10:79526031-79526385	0	+
chr10	79538290	79538405	Enhancer__chr10:79538272-79538371	0	+
chr10	79542505	79542620	intergenic__p1@ENST00000434097__chr10:79542571..79542591,+	0	+
chr10	79545594	79545709	Enhancer__chr10:79545596-79545879	0	+
chr10	79626562	79626677	protein_coding__NA__chr10:79626622..79626656,+	0	+
chr10	79686477	79686592	div_pc__p1@DLG5__chr10:79686483..79686527,-	0	-
chr10	79686611	79686726	div_lnc__NA__chr10:79686691..79686698,+	0	+
chr10	79731171	79731286	Enhancer__chr10:79731077-79731252	0	+
chr10	79789238	79789353	protein_coding__p1@POLR3A__chr10:79789245..79789284,-	0	-
chr10	79793540	79793655	protein_coding__p1@RPS24__chr10:79793612..79793631,+	0	+
chr10	79822404	79822519	Enhancer__chr10:79822421-79822811	0	+
chr10	79936604	79936719	Enhancer__chr10:79936474-79936839	0	+
chr10	79979576	79979691	Enhancer__chr10:79979357-79979662	0	+
chr10	80008324	80008439	intergenic__NA__chr10:80008389..80008435,+	0	+
chr10	80015133	80015248	Enhancer__chr10:80015034-80015301	0	+
chr10	80016011	80016126	Enhancer__chr10:80015725-80016226	0	+
chr10	80023500	80023615	Enhancer__chr10:80023350-80023581	0	+
chr10	80026999	80027114	intergenic__NA__chr10:80027069..80027085,+	0	+
chr10	80049462	80049577	Enhancer__chr10:80049527-80049543	0	+
chr10	80053483	80053598	intergenic__NA__chr10:80053559..80053564,+	0	+
chr10	80063285	80063400	Enhancer__chr10:80062995-80063366	0	+
chr10	80091481	80091596	Enhancer__chr10:80091311-80091643	0	+
chr10	80116954	80117069	Enhancer__chr10:80116901-80117035	0	+
chr10	80122396	80122511	Enhancer__chr10:80122259-80122477	0	+
chr10	80166911	80167026	Enhancer__chr10:80166856-80166996	0	+
chr10	80303678	80303793	Enhancer__chr10:80303504-80303921	0	+
chr10	80337671	80337786	Enhancer__chr10:80337535-80337763	0	+
chr10	80338914	80339029	Enhancer__chr10:80338617-80339123	0	+
chr10	80514255	80514370	Enhancer__chr10:80514246-80514336	0	+
chr10	80516744	80516859	Enhancer__chr10:80516479-80516892	0	+
chr10	80626624	80626739	Enhancer__chr10:80626499-80626705	0	+
chr10	80650483	80650598	Enhancer__chr10:80650238-80650564	0	+
chr10	80684379	80684494	Enhancer__chr10:80684242-80684460	0	+
chr10	80685874	80685989	Enhancer__chr10:80685644-80685960	0	+
chr10	80725372	80725487	Enhancer__chr10:80725260-80725453	0	+
chr10	80733399	80733514	Enhancer__chr10:80732492-80734123	0	+
chr10	80734452	80734567	Enhancer__chr10:80734291-80734943	0	+
chr10	80735345	80735460	Enhancer__chr10:80735323-80735872	0	+
chr10	80737825	80737940	Enhancer__chr10:80737664-80737999	0	+
chr10	80763529	80763644	intergenic__NA__chr10:80763563..80763564,-	0	-
chr10	8076616	8076731	Enhancer__chr10:8076305-8076718	0	+
chr10	80772498	80772613	Enhancer__chr10:80772530-80772579	0	+
chr10	8077413	8077528	Enhancer__chr10:8077253-8077826	0	+
chr10	80806900	80807015	Enhancer__chr10:80806888-80807057	0	+
chr10	80827617	80827732	intergenic__p1@ENST00000456353__chr10:80827646..80827657,-	0	-
chr10	80828642	80828757	protein_coding__p1@ZMIZ1__chr10:80828712..80828771,+	0	+
chr10	8088805	8088920	Enhancer__chr10:8088862-8088888	0	+
chr10	8089804	8089919	Enhancer__chr10:8089680-8090146	0	+
chr10	8090562	8090677	Enhancer__chr10:8090455-8090655	0	+
chr10	8093120	8093235	intergenic__p1@ENST00000418270__chr10:8093191..8093214,+	0	+
chr10	8095404	8095519	div_lnc__p1@FLJ45983__chr10:8095431..8095449,-	0	-
chr10	8095527	8095642	div_pc__p3@GATA3__chr10:8095593..8095625,+	0	+
chr10	81077646	81077761	Enhancer__chr10:81077317-81078576	0	+
chr10	81078872	81078987	Enhancer__chr10:81078771-81079085	0	+
chr10	81081071	81081186	Enhancer__chr10:81080868-81081434	0	+
chr10	81083144	81083259	Enhancer__chr10:81083033-81083464	0	+
chr10	81085891	81086006	Enhancer__chr10:81085771-81086240	0	+
chr10	81086912	81087027	Enhancer__chr10:81086644-81087006	0	+
chr10	81088606	81088721	Enhancer__chr10:81088418-81088982	0	+
chr10	81091154	81091269	Enhancer__chr10:81090834-81091304	0	+
chr10	81091684	81091799	Enhancer__chr10:81091409-81091966	0	+
chr10	81103174	81103289	Enhancer__chr10:81103020-81103289	0	+
chr10	81104766	81104881	Enhancer__chr10:81104618-81104919	0	+
chr10	81105186	81105301	Enhancer__chr10:81105192-81105332	0	+
chr10	81107144	81107259	protein_coding__p1@PPIF__chr10:81107216..81107237,+	0	+
chr10	81139012	81139127	Enhancer__chr10:81138677-81139093	0	+
chr10	81141811	81141926	antisense__NA__chr10:81141891..81141892,+	0	+
chr10	81205345	81205460	protein_coding__p1@ZCCHC24__chr10:81205373..81205429,-	0	-
chr10	81227592	81227707	Enhancer__chr10:81227610-81227707	0	+
chr10	81248237	81248352	Enhancer__chr10:81248199-81248547	0	+
chr10	81272208	81272323	protein_coding__p1@EIF5AL1__chr10:81272287..81272299,+	0	+
chr10	81320128	81320243	protein_coding__p1@SFTPA1,p1@SFTPA2__chr10:81320162..81320168,-	0	-
chr10	81370614	81370729	protein_coding__p4@SFTPA1__chr10:81370689..81370700,+	0	+
chr10	8139954	8140069	Enhancer__chr10:8139781-8140040	0	+
chr10	8145301	8145416	Enhancer__chr10:8145104-8145382	0	+
chr10	81586270	81586385	intergenic__p1@ENST00000470445__chr10:81586293..81586309,-	0	-
chr10	81687124	81687239	Enhancer__chr10:81686994-81687205	0	+
chr10	81742335	81742450	protein_coding__p2@SFTPD__chr10:81742364..81742375,-	0	-
chr10	8179443	8179558	Enhancer__chr10:8179321-8179625	0	+
chr10	81838340	81838455	div_pc__p1@C10orf57__chr10:81838411..81838457,+	0	+
chr10	81838646	81838761	div_lnc__NA__chr10:81838666..81838692,-	0	-
chr10	81864398	81864513	Enhancer__chr10:81864199-81864479	0	+
chr10	81891350	81891465	protein_coding__p4@PLAC9__chr10:81891416..81891433,+	0	+
chr10	81965298	81965413	protein_coding__p2@ANXA11__chr10:81965307..81965351,-	0	-
chr10	81967385	81967500	intergenic__p3@LOC439990__chr10:81967456..81967471,+	0	+
chr10	82049379	82049494	protein_coding__p1@MAT1A__chr10:82049403..82049420,-	0	-
chr10	82056339	82056454	Enhancer__chr10:82056403-82056420	0	+
chr10	82081189	82081304	Enhancer__chr10:82081125-82081270	0	+
chr10	82116476	82116591	protein_coding__p1@DYDC1__chr10:82116505..82116516,-	0	-
chr10	82152191	82152306	Enhancer__chr10:82152153-82152272	0	+
chr10	82167424	82167539	protein_coding__NA__chr10:82167482..82167514,+	0	+
chr10	82195172	82195287	intergenic__NA__chr10:82195251..82195256,+	0	+
chr10	82207365	82207480	Enhancer__chr10:82207287-82207512	0	+
chr10	82209152	82209267	Enhancer__chr10:82209051-82209233	0	+
chr10	82211938	82212053	Enhancer__chr10:82211651-82212098	0	+
chr10	82213957	82214072	protein_coding__p2@TSPAN14__chr10:82214031..82214044,+	0	+
chr10	82295733	82295848	intergenic__p1@ENST00000417559__chr10:82295750..82295775,-	0	-
chr10	82296435	82296550	Enhancer__chr10:82296466-82296516	0	+
chr10	82297580	82297695	protein_coding__NA__chr10:82297660..82297661,+	0	+
chr10	82409210	82409325	intergenic__NA__chr10:82409255..82409291,+	0	+
chr10	82416012	82416127	Enhancer__chr10:82415742-82416112	0	+
chr10	82416598	82416713	Enhancer__chr10:82416293-82416679	0	+
chr10	82417061	82417176	Enhancer__chr10:82417026-82417142	0	+
chr10	82420686	82420801	Enhancer__chr10:82420559-82420816	0	+
chr10	82482023	82482138	Enhancer__chr10:82482092-82482104	0	+
chr10	82510149	82510264	Enhancer__chr10:82509932-82510235	0	+
chr10	8262256	8262371	Enhancer__chr10:8262091-8262339	0	+
chr10	82674581	82674696	Enhancer__chr10:82674416-82674662	0	+
chr10	830582	830697	Enhancer__chr10:830510-830663	0	+
chr10	830855	830970	Enhancer__chr10:830904-831008	0	+
chr10	8323198	8323313	Enhancer__chr10:8323100-8323293	0	+
chr10	83263311	83263426	Enhancer__chr10:83263081-83263396	0	+
chr10	83632920	83633035	Enhancer__chr10:83632793-83633001	0	+
chr10	83634869	83634984	protein_coding__p1@NRG3__chr10:83634940..83634989,+	0	+
chr10	8373725	8373840	Enhancer__chr10:8373481-8373809	0	+
chr10	8374355	8374470	Enhancer__chr10:8374227-8374893	0	+
chr10	83992616	83992731	antisense__p1@C10orf100__chr10:83992620..83992667,-	0	-
chr10	8408306	8408421	Enhancer__chr10:8408171-8408387	0	+
chr10	8446875	8446990	Enhancer__chr10:8446683-8447080	0	+
chr10	8449425	8449540	Enhancer__chr10:8449374-8449568	0	+
chr10	8458519	8458634	Enhancer__chr10:8457951-8458678	0	+
chr10	8458932	8459047	Enhancer__chr10:8458841-8459046	0	+
chr10	84982979	84983094	Enhancer__chr10:84982994-84983300	0	+
chr10	85282963	85283078	Enhancer__chr10:85282693-85283044	0	+
chr10	85324891	85325006	Enhancer__chr10:85324845-85324972	0	+
chr10	85609209	85609324	Enhancer__chr10:85609014-85609374	0	+
chr10	85673480	85673595	Enhancer__chr10:85673485-85673561	0	+
chr10	85720439	85720554	Enhancer__chr10:85720473-85720520	0	+
chr10	85790746	85790861	Enhancer__chr10:85790508-85790827	0	+
chr10	85899184	85899299	div_pc__p2@GHITM__chr10:85899247..85899273,+	0	+
chr10	85899920	85900035	antisense__NA__chr10:85899938..85899959,-	0	-
chr10	85933476	85933591	protein_coding__p1@C10orf99__chr10:85933549..85933568,+	0	+
chr10	85954340	85954455	protein_coding__p2@CDHR1__chr10:85954377..85954438,+	0	+
chr10	85985264	85985379	protein_coding__p1@LRIT2__chr10:85985294..85985305,-	0	-
chr10	85990201	85990316	Enhancer__chr10:85990152-85990430	0	+
chr10	86001236	86001351	protein_coding__p1@LRIT1__chr10:86001259..86001291,-	0	-
chr10	86004728	86004843	protein_coding__p1@RGR__chr10:86004802..86004815,+	0	+
chr10	8605652	8605767	Enhancer__chr10:8605486-8605799	0	+
chr10	86088264	86088379	protein_coding__p2@FAM190B__chr10:86088337..86088377,+	0	+
chr10	86363952	86364067	Enhancer__chr10:86363925-86364033	0	+
chr10	86448462	86448577	Enhancer__chr10:86448211-86448543	0	+
chr10	86589117	86589232	Enhancer__chr10:86588854-86589199	0	+
chr10	8662251	8662366	Enhancer__chr10:8662161-8662543	0	+
chr10	86623481	86623596	Enhancer__chr10:86623543-86623562	0	+
chr10	86993487	86993602	Enhancer__chr10:86993464-86993568	0	+
chr10	87181045	87181160	Enhancer__chr10:87180980-87181126	0	+
chr10	87192496	87192611	div_lnc__p1@ENST00000444137__chr10:87192530..87192531,-	0	-
chr10	87192578	87192693	div_lnc__NA__chr10:87192658..87192666,+	0	+
chr10	87403743	87403858	antisense__NA__chr10:87403820..87403827,+	0	+
chr10	8794598	8794713	Enhancer__chr10:8794296-8794681	0	+
chr10	88126212	88126327	protein_coding__p3@GRID1__chr10:88126240..88126264,-	0	-
chr10	88160186	88160301	Enhancer__chr10:88160011-88160294	0	+
chr10	88160648	88160763	Enhancer__chr10:88160347-88160841	0	+
chr10	88171353	88171468	Enhancer__chr10:88171108-88171487	0	+
chr10	88173051	88173166	Enhancer__chr10:88172899-88173132	0	+
chr10	88183764	88183879	Enhancer__chr10:88183544-88183868	0	+
chr10	88281514	88281629	div_pc__p1@WAPAL__chr10:88281494..88281570,-	0	-
chr10	88281636	88281751	div_lnc__NA__chr10:88281682..88281727,+	0	+
chr10	88414223	88414338	protein_coding__p1@OPN4__chr10:88414298..88414311,+	0	+
chr10	88428187	88428302	protein_coding__p1@LDB3__chr10:88428227..88428300,+	0	+
chr10	88515992	88516107	div_lnc__p@chr10:88516017..88516034,-__chr10:88516017..88516034,-	0	-
chr10	88516295	88516410	div_pc__p1@BMPR1A__chr10:88516341..88516391,+	0	+
chr10	88718293	88718408	protein_coding__p1@SNCG__chr10:88718314..88718388,+	0	+
chr10	88728158	88728273	div_pc__p1@C10orf116__chr10:88728230..88728245,+	0	+
chr10	88729177	88729292	div_pc__p4@MMRN2__chr10:88729200..88729221,-	0	-
chr10	88730932	88731047	antisense__p1@uc001kec.1__chr10:88730922..88731004,-	0	-
chr10	88779970	88780085	protein_coding__p1@FAM25A,p1@FAM25B,p1@FAM25C,p1@FAM25G__chr10:88780049..88780051,+	0	+
chr10	88804078	88804193	Enhancer__chr10:88804079-88804159	0	+
chr10	88853842	88853957	div_pc__NA__chr10:88853899..88853939,+	0	+
chr10	88854565	88854680	div_pc__p1@GLUD1__chr10:88854518..88854634,-	0	-
chr10	8897125	8897240	Enhancer__chr10:8897116-8897206	0	+
chr10	8899157	8899272	Enhancer__chr10:8898873-8899238	0	+
chr10	8899583	8899698	Enhancer__chr10:8899367-8899664	0	+
chr10	8903942	8904057	Enhancer__chr10:8903701-8904023	0	+
chr10	8907507	8907622	Enhancer__chr10:8907472-8907746	0	+
chr10	8909217	8909332	Enhancer__chr10:8909152-8909331	0	+
chr10	89102329	89102444	intergenic__NA__chr10:89102358..89102370,-	0	-
chr10	8916050	8916165	Enhancer__chr10:8915965-8916215	0	+
chr10	89184509	89184624	intergenic__NA__chr10:89184543..89184544,-	0	-
chr10	89264551	89264666	protein_coding__p2@MINPP1__chr10:89264625..89264637,+	0	+
chr10	8927710	8927825	Enhancer__chr10:8927492-8927792	0	+
chr10	8931387	8931502	Enhancer__chr10:8931286-8931468	0	+
chr10	89322911	89323026	Enhancer__chr10:89322777-89322992	0	+
chr10	89366765	89366880	intergenic__NA__chr10:89366845..89366846,+	0	+
chr10	8939857	8939972	intergenic__NA__chr10:8939937..8939976,+	0	+
chr10	89417432	89417547	Enhancer__chr10:89417361-89417513	0	+
chr10	89419554	89419669	div_pc__p1@PAPSS2__chr10:89419595..89419643,+	0	+
chr10	89419721	89419836	div_lnc__NA__chr10:89419749..89419769,-	0	-
chr10	89508703	89508818	Enhancer__chr10:89508472-89508835	0	+
chr10	8952548	8952663	Enhancer__chr10:8952501-8952629	0	+
chr10	89601065	89601180	protein_coding__p5@ATAD1__chr10:89601094..89601122,-	0	-
chr10	89603000	89603115	Enhancer__chr10:89602886-89603081	0	+
chr10	89623029	89623144	div_pc__NA__chr10:89623024..89623077,-	0	-
chr10	89623309	89623424	div_pc__p1@PTEN__chr10:89623352..89623426,+	0	+
chr10	89736080	89736195	Enhancer__chr10:89735979-89736206	0	+
chr10	89784799	89784914	Enhancer__chr10:89784732-89784915	0	+
chr10	89802343	89802458	Enhancer__chr10:89802399-89802689	0	+
chr10	89820819	89820934	Enhancer__chr10:89820738-89820900	0	+
chr10	89822287	89822402	Enhancer__chr10:89822298-89822728	0	+
chr10	89823797	89823912	Enhancer__chr10:89823712-89823913	0	+
chr10	89824640	89824755	Enhancer__chr10:89824520-89824878	0	+
chr10	89826851	89826966	Enhancer__chr10:89826660-89827052	0	+
chr10	89827640	89827755	Enhancer__chr10:89827526-89827767	0	+
chr10	89836796	89836911	Enhancer__chr10:89836681-89836877	0	+
chr10	89851412	89851527	Enhancer__chr10:89851162-89851493	0	+
chr10	89857046	89857161	Enhancer__chr10:89856855-89857187	0	+
chr10	89863515	89863630	Enhancer__chr10:89863437-89863627	0	+
chr10	89864184	89864299	Enhancer__chr10:89864117-89864277	0	+
chr10	89866234	89866349	Enhancer__chr10:89866166-89866329	0	+
chr10	89867363	89867478	Enhancer__chr10:89867228-89867664	0	+
chr10	89868261	89868376	Enhancer__chr10:89868014-89868342	0	+
chr10	89870220	89870335	Enhancer__chr10:89870251-89870340	0	+
chr10	89875924	89876039	Enhancer__chr10:89875844-89876042	0	+
chr10	89876416	89876531	Enhancer__chr10:89876323-89876522	0	+
chr10	89896470	89896585	Enhancer__chr10:89896518-89896551	0	+
chr10	89912958	89913073	Enhancer__chr10:89912666-89913039	0	+
chr10	89921982	89922097	Enhancer__chr10:89921852-89922094	0	+
chr10	89922700	89922815	Enhancer__chr10:89922654-89923094	0	+
chr10	89934534	89934649	Enhancer__chr10:89934548-89934906	0	+
chr10	89990032	89990147	Enhancer__chr10:89990044-89990113	0	+
chr10	89996814	89996929	Enhancer__chr10:89996651-89996925	0	+
chr10	90031106	90031221	Enhancer__chr10:90030953-90031359	0	+
chr10	90031739	90031854	Enhancer__chr10:90031651-90031893	0	+
chr10	9012014	9012129	intergenic__p1@ENST00000456526__chr10:9012087..9012100,+	0	+
chr10	9013832	9013947	Enhancer__chr10:9013579-9013972	0	+
chr10	9017686	9017801	Enhancer__chr10:9017648-9017767	0	+
chr10	90343289	90343404	protein_coding__NA__chr10:90343323..90343354,-	0	-
chr10	90346455	90346570	protein_coding__NA__chr10:90346506..90346543,+	0	+
chr10	90424122	90424237	protein_coding__p1@LIPF__chr10:90424196..90424203,+	0	+
chr10	9042679	9042794	Enhancer__chr10:9042425-9042760	0	+
chr10	90515674	90515789	Enhancer__chr10:90515549-90515782	0	+
chr10	90521100	90521215	protein_coding__NA__chr10:90521180..90521181,+	0	+
chr10	9052226	9052341	Enhancer__chr10:9052186-9052462	0	+
chr10	90552627	90552742	Enhancer__chr10:90552469-90552762	0	+
chr10	90562443	90562558	protein_coding__NA__chr10:90562522..90562525,+	0	+
chr10	9057554	9057669	Enhancer__chr10:9057533-9057704	0	+
chr10	9059064	9059179	Enhancer__chr10:9058876-9059174	0	+
chr10	90611566	90611681	protein_coding__p1@ANKRD22__chr10:90611566..90611608,-	0	-
chr10	90612975	90613090	Enhancer__chr10:90612844-90613292	0	+
chr10	90617782	90617897	Enhancer__chr10:90617631-90617894	0	+
chr10	90618395	90618510	Enhancer__chr10:90618239-90618823	0	+
chr10	90620947	90621062	Enhancer__chr10:90620610-90621100	0	+
chr10	90639608	90639723	protein_coding__p11@STAMBPL1__chr10:90639684..90639693,+	0	+
chr10	90750313	90750428	div_pc__p2@FAS__chr10:90750378..90750442,+	0	+
chr10	90751053	90751168	div_pc__p2@ACTA2__chr10:90751038..90751131,-	0	-
chr10	9076565	9076680	Enhancer__chr10:9076423-9076646	0	+
chr10	90774850	90774965	intergenic__NA__chr10:90774925..90774940,+	0	+
chr10	90792194	90792309	Enhancer__chr10:90791932-90792275	0	+
chr10	90844326	90844441	Enhancer__chr10:90844295-90844413	0	+
chr10	90847187	90847302	Enhancer__chr10:90846894-90847268	0	+
chr10	90862548	90862663	Enhancer__chr10:90862586-90862629	0	+
chr10	90882643	90882758	Enhancer__chr10:90882331-90882725	0	+
chr10	90890052	90890167	Enhancer__chr10:90889792-90890178	0	+
chr10	90915955	90916070	Enhancer__chr10:90915959-90916036	0	+
chr10	90923642	90923757	Enhancer__chr10:90923331-90923726	0	+
chr10	90967036	90967151	protein_coding__p1@CH25H__chr10:90967063..90967082,-	0	-
chr10	90968056	90968171	Enhancer__chr10:90968042-90968137	0	+
chr10	91043406	91043521	antisense__p1@ENST00000354541__chr10:91043477..91043497,+	0	+
chr10	91061722	91061837	protein_coding__p1@IFIT2__chr10:91061795..91061812,+	0	+
chr10	91087675	91087790	protein_coding__p1@IFIT3__chr10:91087733..91087762,+	0	+
chr10	91137732	91137847	protein_coding__p1@IFIT1B__chr10:91137806..91137820,+	0	+
chr10	91152299	91152414	protein_coding__p1@IFIT1__chr10:91152368..91152419,+	0	+
chr10	9115934	9116049	Enhancer__chr10:9115735-9116358	0	+
chr10	91174215	91174330	div_pc__p4@LIPA__chr10:91174215..91174287,-	0	-
chr10	91174244	91174359	div_pc__p2@IFIT5__chr10:91174314..91174403,+	0	+
chr10	91215665	91215780	antisense__NA__chr10:91215735..91215791,+	0	+
chr10	91316426	91316541	protein_coding__p4@SLC16A12__chr10:91316455..91316462,-	0	-
chr10	9139737	9139852	Enhancer__chr10:9139521-9139818	0	+
chr10	91404946	91405061	div_lnc__NA__chr10:91405020..91405049,+	0	+
chr10	91405218	91405333	div_pc__NA__chr10:91405219..91405253,-	0	-
chr10	91410657	91410772	intergenic__NA__chr10:91410691..91410692,-	0	-
chr10	91457583	91457698	intergenic__NA__chr10:91457617..91457618,-	0	-
chr10	91461286	91461401	protein_coding__p1@KIF20B__chr10:91461337..91461380,+	0	+
chr10	91589184	91589299	intergenic__p1@ENST00000448963,p1@uc001kgv.1,p1@uc001kgw.1__chr10:91589261..91589272,+	0	+
chr10	91647688	91647803	Enhancer__chr10:91647685-91647987	0	+
chr10	91682200	91682315	Enhancer__chr10:91682047-91682281	0	+
chr10	91806935	91807050	Enhancer__chr10:91806926-91807024	0	+
chr10	91837632	91837747	Enhancer__chr10:91837693-91837713	0	+
chr10	91939639	91939754	Enhancer__chr10:91939509-91939869	0	+
chr10	92222702	92222817	intergenic__NA__chr10:92222771..92222785,+	0	+
chr10	9229234	9229349	Enhancer__chr10:9228708-9229315	0	+
chr10	92300541	92300656	intergenic__NA__chr10:92300575..92300576,-	0	-
chr10	92374192	92374307	Enhancer__chr10:92373999-92374273	0	+
chr10	92617722	92617837	protein_coding__p1@HTR7__chr10:92617740..92617801,-	0	-
chr10	92631195	92631310	protein_coding__NA__chr10:92631267..92631281,+	0	+
chr10	92680809	92680924	protein_coding__p1@ANKRD1__chr10:92680836..92680853,-	0	-
chr10	92691187	92691302	Enhancer__chr10:92690903-92691268	0	+
chr10	92695461	92695576	Enhancer__chr10:92695341-92695597	0	+
chr10	92731753	92731868	Enhancer__chr10:92731604-92731862	0	+
chr10	92743894	92744009	Enhancer__chr10:92743921-92743976	0	+
chr10	92752424	92752539	Enhancer__chr10:92752202-92752539	0	+
chr10	92753289	92753404	Enhancer__chr10:92753077-92753401	0	+
chr10	92754278	92754393	intergenic__p1@ENST00000412362__chr10:92754351..92754372,+	0	+
chr10	92758670	92758785	Enhancer__chr10:92758541-92758752	0	+
chr10	92759390	92759505	Enhancer__chr10:92759082-92759471	0	+
chr10	92760958	92761073	Enhancer__chr10:92760847-92761039	0	+
chr10	92762551	92762666	Enhancer__chr10:92762401-92762672	0	+
chr10	92783409	92783524	Enhancer__chr10:92783161-92783490	0	+
chr10	92792797	92792912	Enhancer__chr10:92792748-92792914	0	+
chr10	9281447	9281562	Enhancer__chr10:9281291-9281530	0	+
chr10	92922000	92922115	Enhancer__chr10:92921990-92922253	0	+
chr10	92924154	92924269	Enhancer__chr10:92923893-92924265	0	+
chr10	92928721	92928836	Enhancer__chr10:92928766-92928934	0	+
chr10	92974107	92974222	Enhancer__chr10:92974122-92974225	0	+
chr10	92975214	92975329	Enhancer__chr10:92975258-92975295	0	+
chr10	92979830	92979945	protein_coding__NA__chr10:92979906..92979914,+	0	+
chr10	93109209	93109324	Enhancer__chr10:93109121-93109290	0	+
chr10	93170020	93170135	protein_coding__p1@HECTD2__chr10:93170081..93170180,+	0	+
chr10	9317473	9317588	intergenic__NA__chr10:9317553..9317561,+	0	+
chr10	93283667	93283782	Enhancer__chr10:93283444-93283748	0	+
chr10	93300661	93300776	Enhancer__chr10:93300438-93300742	0	+
chr10	93301611	93301726	Enhancer__chr10:93301292-93301692	0	+
chr10	93318914	93319029	Enhancer__chr10:93318603-93318995	0	+
chr10	93320670	93320785	Enhancer__chr10:93320562-93320757	0	+
chr10	93364836	93364951	Enhancer__chr10:93364636-93364917	0	+
chr10	93367769	93367884	Enhancer__chr10:93367671-93367850	0	+
chr10	93373217	93373332	Enhancer__chr10:93373148-93373298	0	+
chr10	93373525	93373640	Enhancer__chr10:93373465-93373915	0	+
chr10	93392793	93392908	protein_coding__p1@PPP1R3C__chr10:93392811..93392835,-	0	-
chr10	93432234	93432349	Enhancer__chr10:93432082-93432315	0	+
chr10	93558025	93558140	div_lnc__NA__chr10:93558045..93558065,-	0	-
chr10	93558103	93558218	div_pc__p1@TNKS2__chr10:93558160..93558234,+	0	+
chr10	93643888	93644003	Enhancer__chr10:93643606-93643969	0	+
chr10	93647164	93647279	Enhancer__chr10:93647022-93647304	0	+
chr10	93667880	93667995	antisense__NA__chr10:93667941..93667961,+	0	+
chr10	93669208	93669323	protein_coding__p1@FGFBP3__chr10:93669233..93669263,-	0	-
chr10	93683471	93683586	protein_coding__p1@BTAF1__chr10:93683519..93683594,+	0	+
chr10	94050800	94050915	div_pc__p1@CPEB3__chr10:94050820..94050868,-	0	-
chr10	94050843	94050958	div_pc__p1@MARCH5__chr10:94050913..94050965,+	0	+
chr10	94173024	94173139	Enhancer__chr10:94172889-94173105	0	+
chr10	94195804	94195919	Enhancer__chr10:94195534-94195885	0	+
chr10	94333791	94333906	protein_coding__p1@IDE__chr10:94333784..94333860,-	0	-
chr10	94351414	94351529	Enhancer__chr10:94351391-94351691	0	+
chr10	94352806	94352921	protein_coding__p1@KIF11__chr10:94352870..94352930,+	0	+
chr10	94448472	94448587	protein_coding__NA__chr10:94448550..94448573,+	0	+
chr10	94459541	94459656	Enhancer__chr10:94459466-94459797	0	+
chr10	94460553	94460668	Enhancer__chr10:94460544-94460634	0	+
chr10	94516497	94516612	Enhancer__chr10:94516374-94516585	0	+
chr10	94517074	94517189	Enhancer__chr10:94516915-94517155	0	+
chr10	94520486	94520601	Enhancer__chr10:94520397-94520594	0	+
chr10	94590837	94590952	protein_coding__p3@EXOC6__chr10:94590910..94590942,+	0	+
chr10	94820134	94820249	div_lnc__NA__chr10:94820168..94820169,-	0	-
chr10	94820474	94820589	div_pc__p3@CYP26C1__chr10:94820552..94820561,+	0	+
chr10	94831648	94831763	Enhancer__chr10:94831659-94831948	0	+
chr10	94833500	94833615	protein_coding__p3@CYP26A1__chr10:94833575..94833586,+	0	+
chr10	9489123	9489238	Enhancer__chr10:9488870-9489204	0	+
chr10	95033004	95033119	Enhancer__chr10:95032769-95033088	0	+
chr10	95035327	95035442	Enhancer__chr10:95035130-95035576	0	+
chr10	95040061	95040176	Enhancer__chr10:95039952-95040142	0	+
chr10	95040519	95040634	Enhancer__chr10:95040458-95040930	0	+
chr10	95242056	95242171	protein_coding__p2@MYOF__chr10:95242083..95242098,-	0	-
chr10	95256315	95256430	protein_coding__p1@CEP55__chr10:95256356..95256408,+	0	+
chr10	95315481	95315596	Enhancer__chr10:95315453-95315562	0	+
chr10	95326341	95326456	protein_coding__p1@O3FAR1__chr10:95326416..95326454,+	0	+
chr10	95360957	95361072	protein_coding__p1@RBP4__chr10:95360985..95360999,-	0	-
chr10	95372213	95372328	protein_coding__p1@PDE6C__chr10:95372289..95372299,+	0	+
chr10	95462305	95462420	protein_coding__p1@FRA10AC1__chr10:95462265..95462378,-	0	-
chr10	95475320	95475435	Enhancer__chr10:95475202-95475401	0	+
chr10	95513537	95513652	Enhancer__chr10:95513454-95513618	0	+
chr10	95517612	95517727	protein_coding__p1@LGI1__chr10:95517685..95517743,+	0	+
chr10	95576164	95576279	Enhancer__chr10:95576027-95576245	0	+
chr10	95653673	95653788	protein_coding__p1@SLC35G1__chr10:95653687..95653765,+	0	+
chr10	95753618	95753733	protein_coding__p1@PLCE1__chr10:95753654..95753713,+	0	+
chr10	95868502	95868617	antisense__p1@ENST00000432782,p1@ENST00000438899,p1@uc001kjl.1,p1@uc001kjn.3__chr10:95868533..95868565,-	0	-
chr10	96046769	96046884	antisense__p1@LOC100128054__chr10:96046794..96046821,-	0	-
chr10	96122661	96122776	protein_coding__p1@NOC3L__chr10:96122682..96122730,-	0	-
chr10	96130373	96130488	Enhancer__chr10:96130414-96130532	0	+
chr10	96139941	96140056	Enhancer__chr10:96139649-96140022	0	+
chr10	96143432	96143547	Enhancer__chr10:96143397-96143573	0	+
chr10	96162180	96162295	protein_coding__p2@TBC1D12__chr10:96162242..96162283,+	0	+
chr10	96305496	96305611	protein_coding__p1@HELLS__chr10:96305535..96305598,+	0	+
chr10	96443130	96443245	protein_coding__p3@CYP2C18__chr10:96443204..96443217,+	0	+
chr10	96447791	96447906	protein_coding__NA__chr10:96447864..96447872,+	0	+
chr10	96698334	96698449	protein_coding__p1@CYP2C9__chr10:96698406..96698421,+	0	+
chr10	96795270	96795385	Enhancer__chr10:96795212-96795351	0	+
chr10	96829219	96829334	protein_coding__p1@CYP2C8__chr10:96829246..96829259,-	0	-
chr10	96928570	96928685	intergenic__p1@ENST00000422744__chr10:96928603..96928606,-	0	-
chr10	96943494	96943609	Enhancer__chr10:96943397-96943661	0	+
chr10	96953887	96954002	protein_coding__p2@C10orf129__chr10:96953963..96953971,+	0	+
chr10	96990853	96990968	intergenic__p1@ENST00000451737,p1@uc001kkg.1__chr10:96990865..96990895,-	0	-
chr10	97050763	97050878	protein_coding__p2@PDLIM1__chr10:97050777..97050806,-	0	-
chr10	97055080	97055195	Enhancer__chr10:97054774-97055369	0	+
chr10	97321093	97321208	protein_coding__p1@SORBS1__chr10:97321120..97321163,-	0	-
chr10	97327610	97327725	Enhancer__chr10:97327639-97327692	0	+
chr10	97416381	97416496	protein_coding__p1@ALDH18A1__chr10:97416400..97416512,-	0	-
chr10	97453676	97453791	protein_coding__p2@TCTN3__chr10:97453693..97453726,-	0	-
chr10	97456995	97457110	Enhancer__chr10:97456975-97457361	0	+
chr10	97471440	97471555	protein_coding__p6@ENTPD1__chr10:97471508..97471529,+	0	+
chr10	97619315	97619430	protein_coding__NA__chr10:97619395..97619396,+	0	+
chr10	97667292	97667407	protein_coding__NA__chr10:97667369..97667376,+	0	+
chr10	97759778	97759893	protein_coding__NA__chr10:97759858..97759862,+	0	+
chr10	977609	977724	div_pc__p1@LARP4B__chr10:977624..977658,-	0	-
chr10	977853	977968	div_lnc__p@chr10:977919..978010,+__chr10:977919..978010,+	0	+
chr10	97803259	97803374	protein_coding__p1@CCNJ__chr10:97803280..97803348,+	0	+
chr10	97849937	97850052	intergenic__p1@ENST00000416301,p1@ENST00000444375,p1@ENST00000452728,p1@ENST00000454638,p1@ENST00000458228__chr10:97849949..97849982,-	0	-
chr10	97889398	97889513	intergenic__p3@ZNF518A__chr10:97889464..97889494,+	0	+
chr10	9801158	9801273	intergenic__p1@ENST00000419836__chr10:9801179..9801196,-	0	-
chr10	98031290	98031405	protein_coding__p2@BLNK__chr10:98031310..98031338,-	0	-
chr10	98032594	98032709	Enhancer__chr10:98032542-98032692	0	+
chr10	98044533	98044648	Enhancer__chr10:98044443-98044614	0	+
chr10	98048136	98048251	Enhancer__chr10:98048117-98048308	0	+
chr10	98064128	98064243	protein_coding__p1@DNTT__chr10:98064181..98064237,+	0	+
chr10	98066389	98066504	antisense__p@chr10:98066401..98066431,-__chr10:98066401..98066431,-	0	-
chr10	98118724	98118839	protein_coding__p1@OPALIN__chr10:98118746..98118772,-	0	-
chr10	98273640	98273755	protein_coding__p1@TLL2__chr10:98273668..98273688,-	0	-
chr10	98347166	98347281	protein_coding__NA__chr10:98347192..98347210,-	0	-
chr10	98480236	98480351	protein_coding__p1@PIK3AP1__chr10:98480243..98480297,-	0	-
chr10	98508029	98508144	Enhancer__chr10:98507799-98508110	0	+
chr10	98591974	98592089	protein_coding__p1@C10orf12,p1@LCOR__chr10:98592009..98592061,+	0	+
chr10	98741008	98741123	protein_coding__NA__chr10:98741086..98741089,+	0	+
chr10	98751750	98751865	intergenic__NA__chr10:98751817..98751838,+	0	+
chr10	98862455	98862570	antisense__p1@LOC100505540__chr10:98862530..98862540,+	0	+
chr10	98945666	98945781	protein_coding__p2@SLIT1__chr10:98945694..98945729,-	0	-
chr10	99052359	99052474	protein_coding__p1@ARHGAP19__chr10:99052382..99052413,-	0	-
chr10	990594	990709	Enhancer__chr10:990446-990769	0	+
chr10	99078948	99079063	protein_coding__p1@FRAT1__chr10:99079008..99079060,+	0	+
chr10	99094222	99094337	div_lnc__NA__chr10:99094301..99094323,+	0	+
chr10	99094446	99094561	div_pc__p1@FRAT2__chr10:99094458..99094500,-	0	-
chr10	99096820	99096935	Enhancer__chr10:99096745-99096901	0	+
chr10	99113825	99113940	Enhancer__chr10:99113804-99114043	0	+
chr10	99160203	99160318	div_lnc__NA__chr10:99160245..99160285,+	0	+
chr10	99161018	99161133	div_pc__p1@RRP12__chr10:99161033..99161108,-	0	-
chr10	99166002	99166117	Enhancer__chr10:99165908-99166118	0	+
chr10	99167102	99167217	Enhancer__chr10:99167112-99167183	0	+
chr10	99168450	99168565	Enhancer__chr10:99168320-99168531	0	+
chr10	99172831	99172946	Enhancer__chr10:99172845-99172912	0	+
chr10	99173916	99174031	Enhancer__chr10:99173709-99174019	0	+
chr10	99174777	99174892	Enhancer__chr10:99174702-99174858	0	+
chr10	99185796	99185911	div_pc__NA__chr10:99185825..99185846,-	0	-
chr10	99185867	99185982	div_pc__p2@PGAM1__chr10:99185919..99185956,+	0	+
chr10	99205714	99205829	div_pc__p1@EXOSC1__chr10:99205740..99205779,-	0	-
chr10	99205853	99205968	div_pc__p1@ZDHHC16__chr10:99205894..99205949,+	0	+
chr10	99258533	99258648	div_pc__NA__chr10:99258560..99258574,-	0	-
chr10	99258602	99258717	div_pc__p1@UBTD1__chr10:99258637..99258751,+	0	+
chr10	99332455	99332570	protein_coding__p1@ANKRD2__chr10:99332529..99332543,+	0	+
chr10	99343999	99344114	protein_coding__p1@HOGA1__chr10:99344071..99344096,+	0	+
chr10	99344065	99344180	protein_coding__p4@PI4K2A__chr10:99344104..99344152,+	0	+
chr10	99349397	99349512	protein_coding__p1@C10orf62__chr10:99349465..99349484,+	0	+
chr10	99393222	99393337	protein_coding__p1@MORN4__chr10:99393242..99393268,-	0	-
chr10	99446963	99447078	protein_coding__p1@AVPI1__chr10:99446965..99447007,-	0	-
chr10	99449571	99449686	Enhancer__chr10:99449337-99449738	0	+
chr10	99472843	99472958	protein_coding__NA__chr10:99472923..99472936,+	0	+
chr10	99496804	99496919	protein_coding__p1@ZFYVE27__chr10:99496872..99496954,+	0	+
chr10	99531721	99531836	protein_coding__p1@SFRP5__chr10:99531749..99531764,-	0	-
chr10	99583662	99583777	Enhancer__chr10:99583674-99583743	0	+
chr10	99609508	99609623	div_lnc__NA__chr10:99609537..99609550,-	0	-
chr10	99609669	99609784	div_pc__p2@GOLGA7B__chr10:99609717..99609780,+	0	+
chr10	99627399	99627514	protein_coding__p3@GOLGA7B__chr10:99627478..99627480,+	0	+
chr10	99790343	99790458	protein_coding__p1@CRTAC1__chr10:99790370..99790385,-	0	-
chr10	99840693	99840808	Enhancer__chr10:99840395-99840774	0	+
chr10	99894334	99894449	protein_coding__p1@C10orf28__chr10:99894399..99894453,+	0	+
chr1	100000278	100000393	Enhancer__chr1:100000188-100000393	0	+
chr1	10003350	10003465	div_pc__p1@LZIC__chr1:10003372..10003465,-	0	-
chr1	10003452	10003567	div_pc__p1@NMNAT1__chr1:10003486..10003551,+	0	+
chr1	100104605	100104720	Enhancer__chr1:100104444-100104686	0	+
chr1	100111588	100111703	protein_coding__p1@PALMD__chr1:100111580..100111773,+	0	+
chr1	100169998	100170113	Enhancer__chr1:100169951-100170218	0	+
chr1	100232148	100232263	protein_coding__p1@FRRS1__chr1:100232177..100232198,-	0	-
chr1	100315601	100315716	protein_coding__p1@AGL__chr1:100315613..100315691,+	0	+
chr1	100422505	100422620	Enhancer__chr1:100422351-100422596	0	+
chr1	100424628	100424743	Enhancer__chr1:100424556-100424788	0	+
chr1	100435212	100435327	div_pc__p3@SLC35A3__chr1:100435284..100435298,+	0	+
chr1	100435422	100435537	div_lnc__p1@ENST00000454219__chr1:100435438..100435524,-	0	-
chr1	1004726	1004841	Enhancer__chr1:1004646-1004986	0	+
chr1	100494494	100494609	Enhancer__chr1:100494312-100494735	0	+
chr1	100503570	100503685	protein_coding__p1@HIAT1__chr1:100503643..100503677,+	0	+
chr1	10057205	10057320	protein_coding__p1@RBP7__chr1:10057278..10057296,+	0	+
chr1	100598451	100598566	div_pc__p1@SASS6__chr1:100598448..100598532,-	0	-
chr1	100598638	100598753	div_pc__p1@CCDC76__chr1:100598691..100598732,+	0	+
chr1	100643763	100643878	protein_coding__p1@LRRC39__chr1:100643765..100643829,-	0	-
chr1	100715355	100715470	protein_coding__p1@DBT__chr1:100715372..100715400,-	0	-
chr1	100731637	100731752	div_lnc__p1@ENST00000421185__chr1:100731664..100731715,-	0	-
chr1	100731713	100731828	div_pc__p1@RTCD1__chr1:100731749..100731816,+	0	+
chr1	100810513	100810628	protein_coding__NA__chr1:100810591..100810597,+	0	+
chr1	10092935	10093050	protein_coding__p1@UBE4B__chr1:10092993..10093042,+	0	+
chr1	1009651	1009766	protein_coding__p1@RNF223__chr1:1009683..1009688,-	0	-
chr1	100996638	100996753	Enhancer__chr1:100996437-100996829	0	+
chr1	101000965	101001080	Enhancer__chr1:101000887-101001063	0	+
chr1	101003633	101003748	protein_coding__p1@GPR88__chr1:101003687..101003720,+	0	+
chr1	101185217	101185332	protein_coding__p1@VCAM1__chr1:101185290..101185305,+	0	+
chr1	101213386	101213501	Enhancer__chr1:101213359-101213467	0	+
chr1	101231016	101231131	Enhancer__chr1:101230885-101231097	0	+
chr1	101313165	101313280	Enhancer__chr1:101313094-101313246	0	+
chr1	101360389	101360504	antisense__p@chr1:101360463..101360478,+__chr1:101360463..101360478,+	0	+
chr1	101361510	101361625	div_pc__NA__chr1:101361506..101361558,-	0	-
chr1	101361595	101361710	div_pc__p1@SLC30A7__chr1:101361626..101361698,+	0	+
chr1	101456064	101456179	protein_coding__NA__chr1:101456137..101456145,+	0	+
chr1	1014802	1014917	Enhancer__chr1:1014834-1015095	0	+
chr1	101491382	101491497	div_lnc__p1@ENST00000421013,p1@ENST00000453011,p1@uc001dua.2,p1@uc001dub.2__chr1:101491406..101491471,+	0	+
chr1	101491626	101491741	div_pc__p3@DPH5__chr1:101491655..101491663,-	0	-
chr1	101554123	101554238	Enhancer__chr1:101554105-101554204	0	+
chr1	101577838	101577953	Enhancer__chr1:101577594-101578108	0	+
chr1	101578055	101578170	Enhancer__chr1:101578123-101578335	0	+
chr1	101665043	101665158	Enhancer__chr1:101664975-101665240	0	+
chr1	101686011	101686126	Enhancer__chr1:101685732-101686092	0	+
chr1	101702137	101702252	div_lnc__p1@ENST00000432195__chr1:101702167..101702180,-	0	-
chr1	101702376	101702491	div_pc__p1@S1PR1__chr1:101702417..101702481,+	0	+
chr1	101708240	101708355	Enhancer__chr1:101707975-101708321	0	+
chr1	101708595	101708710	intergenic__NA__chr1:101708675..101708676,+	0	+
chr1	101725462	101725577	Enhancer__chr1:101725356-101725679	0	+
chr1	101750066	101750181	Enhancer__chr1:101749748-101750147	0	+
chr1	101753431	101753546	Enhancer__chr1:101753500-101753512	0	+
chr1	101757432	101757547	Enhancer__chr1:101757305-101757513	0	+
chr1	101759098	101759213	Enhancer__chr1:101758840-101759229	0	+
chr1	101764450	101764565	Enhancer__chr1:101764288-101764549	0	+
chr1	101773631	101773746	Enhancer__chr1:101773561-101773718	0	+
chr1	101775254	101775369	Enhancer__chr1:101774729-101775525	0	+
chr1	101775777	101775892	Enhancer__chr1:101775588-101775858	0	+
chr1	101776198	101776313	Enhancer__chr1:101776223-101776281	0	+
chr1	101788497	101788612	intergenic__NA__chr1:101788577..101788578,+	0	+
chr1	101853989	101854104	Enhancer__chr1:101853882-101854194	0	+
chr1	101854591	101854706	Enhancer__chr1:101854563-101854975	0	+
chr1	101863499	101863614	Enhancer__chr1:101863321-101863580	0	+
chr1	101873575	101873690	Enhancer__chr1:101873254-101873661	0	+
chr1	101876246	101876361	Enhancer__chr1:101875946-101876333	0	+
chr1	101894581	101894696	Enhancer__chr1:101894610-101894662	0	+
chr1	102141373	102141488	Enhancer__chr1:102141288-102141454	0	+
chr1	10245786	10245901	Enhancer__chr1:10245595-10245867	0	+
chr1	102462541	102462656	protein_coding__p2@OLFM3__chr1:102462565..102462591,-	0	-
chr1	102573241	102573356	Enhancer__chr1:102573046-102573331	0	+
chr1	10261444	10261559	Enhancer__chr1:10261395-10261566	0	+
chr1	10270547	10270662	protein_coding__p1@KIF1B__chr1:10270620..10270637,+	0	+
chr1	103126314	103126429	Enhancer__chr1:103126263-103126396	0	+
chr1	103574017	103574132	protein_coding__p1@COL11A1__chr1:103574024..103574063,-	0	-
chr1	103608225	103608340	Enhancer__chr1:103608077-103608306	0	+
chr1	103612017	103612132	Enhancer__chr1:103611770-103612098	0	+
chr1	104016565	104016680	Enhancer__chr1:104016419-104016646	0	+
chr1	104068089	104068204	div_lnc__NA__chr1:104068112..104068134,-	0	-
chr1	104068240	104068355	div_pc__p1@RNPC3__chr1:104068312..104068352,+	0	+
chr1	104096371	104096486	protein_coding__NA__chr1:104096451..104096452,+	0	+
chr1	104159462	104159577	protein_coding__p1@AMY2A__chr1:104159538..104159544,+	0	+
chr1	10448233	10448348	Enhancer__chr1:10447707-10448369	0	+
chr1	104524942	104525057	Enhancer__chr1:104525002-104525023	0	+
chr1	104585470	104585585	Enhancer__chr1:104585164-104585551	0	+
chr1	10458564	10458679	protein_coding__NA__chr1:10458643..10458645,+	0	+
chr1	104641617	104641732	Enhancer__chr1:104641680-104641698	0	+
chr1	104824503	104824618	Enhancer__chr1:104824576-104824584	0	+
chr1	104885120	104885235	Enhancer__chr1:104884906-104885201	0	+
chr1	10490052	10490167	div_pc__p5@APITD1,p8@APITD1-CORT__chr1:10490127..10490140,+	0	+
chr1	10490691	10490806	div_lnc__NA__chr1:10490715..10490733,-	0	-
chr1	10510007	10510122	protein_coding__p4@CORT__chr1:10510081..10510095,+	0	+
chr1	1051434	1051549	protein_coding__p1@C1orf159__chr1:1051455..1051495,-	0	-
chr1	10518533	10518648	antisense__NA__chr1:10518613..10518614,+	0	+
chr1	105266532	105266647	Enhancer__chr1:105266572-105266613	0	+
chr1	105321013	105321128	Enhancer__chr1:105320877-105321094	0	+
chr1	10532300	10532415	div_pc__NA__chr1:10532355..10532384,+	0	+
chr1	10532548	10532663	div_pc__p1@DFFA__chr1:10532531..10532594,-	0	-
chr1	105434292	105434407	Enhancer__chr1:105434021-105434373	0	+
chr1	105436682	105436797	Enhancer__chr1:105436709-105436763	0	+
chr1	105494041	105494156	Enhancer__chr1:105493785-105494122	0	+
chr1	105578590	105578705	Enhancer__chr1:105578341-105578671	0	+
chr1	105668348	105668463	Enhancer__chr1:105668101-105668429	0	+
chr1	105911236	105911351	Enhancer__chr1:105911296-105911317	0	+
chr1	1061014	1061129	Enhancer__chr1:1060905-1061095	0	+
chr1	106161522	106161637	intergenic__p1@ENST00000435253,p1@uc001dva.2__chr1:106161552..106161561,-	0	-
chr1	106338449	106338564	Enhancer__chr1:106338303-106338531	0	+
chr1	1063919	1064034	Enhancer__chr1:1063914-1064111	0	+
chr1	106615773	106615888	intergenic__NA__chr1:106615853..106615870,+	0	+
chr1	106836395	106836510	Enhancer__chr1:106836458-106836476	0	+
chr1	106883931	106884046	Enhancer__chr1:106883678-106884013	0	+
chr1	10695519	10695634	Enhancer__chr1:10695291-10695734	0	+
chr1	10699184	10699299	antisense__NA__chr1:10699247..10699265,+	0	+
chr1	1070968	1071083	Enhancer__chr1:1070745-1071151	0	+
chr1	1072307	1072422	intergenic__NA__chr1:1072357..1072395,+	0	+
chr1	107314634	107314749	Enhancer__chr1:107314405-107314715	0	+
chr1	107360785	107360900	intergenic__NA__chr1:107360859..107360870,+	0	+
chr1	107440716	107440831	Enhancer__chr1:107440487-107440797	0	+
chr1	107599250	107599365	protein_coding__p1@PRMT6__chr1:107599280..107599340,+	0	+
chr1	107623777	107623892	Enhancer__chr1:107623686-107623858	0	+
chr1	107682634	107682749	protein_coding__p1@NTNG1__chr1:107682694..107682765,+	0	+
chr1	108048808	108048923	Enhancer__chr1:108048540-108048889	0	+
chr1	108506894	108507009	div_lnc__p1@ENST00000438318__chr1:108506968..108506995,+	0	+
chr1	108507767	108507882	div_pc__p1@VAV3__chr1:108507718..108507809,-	0	-
chr1	10856666	10856781	protein_coding__p3@CASZ1__chr1:10856694..10856715,-	0	-
chr1	108581570	108581685	Enhancer__chr1:108581319-108581798	0	+
chr1	108584209	108584324	Enhancer__chr1:108584121-108584359	0	+
chr1	108584544	108584659	Enhancer__chr1:108584447-108584892	0	+
chr1	108592181	108592296	Enhancer__chr1:108592060-108592279	0	+
chr1	108592865	108592980	Enhancer__chr1:108592862-108593109	0	+
chr1	108594057	108594172	Enhancer__chr1:108593971-108594173	0	+
chr1	108594406	108594521	Enhancer__chr1:108594435-108594579	0	+
chr1	108595716	108595831	Enhancer__chr1:108595513-108595797	0	+
chr1	108596444	108596559	Enhancer__chr1:108595998-108596525	0	+
chr1	108600367	108600482	Enhancer__chr1:108600214-108600460	0	+
chr1	108606539	108606654	Enhancer__chr1:108606399-108606634	0	+
chr1	108615038	108615153	intergenic__NA__chr1:108615118..108615125,+	0	+
chr1	108617858	108617973	Enhancer__chr1:108617640-108617970	0	+
chr1	108622170	108622285	Enhancer__chr1:108622242-108622251	0	+
chr1	108634458	108634573	Enhancer__chr1:108634261-108634637	0	+
chr1	108643326	108643441	Enhancer__chr1:108643279-108643407	0	+
chr1	10864837	10864952	Enhancer__chr1:10864514-10864918	0	+
chr1	108650362	108650477	Enhancer__chr1:108650339-108650754	0	+
chr1	108661244	108661359	Enhancer__chr1:108661190-108661332	0	+
chr1	108673589	108673704	Enhancer__chr1:108673419-108673672	0	+
chr1	108742460	108742575	div_lnc__NA__chr1:108742535..108742553,+	0	+
chr1	108743459	108743574	div_pc__p6@SLC25A24__chr1:108743475..108743499,-	0	-
chr1	108815447	108815562	intergenic__NA__chr1:108815481..108815498,-	0	-
chr1	108870618	108870733	Enhancer__chr1:108870455-108870699	0	+
chr1	109079816	109079931	Enhancer__chr1:109079557-109079899	0	+
chr1	109094238	109094353	Enhancer__chr1:109093990-109094406	0	+
chr1	109099223	109099338	Enhancer__chr1:109099158-109099479	0	+
chr1	109099988	109100103	Enhancer__chr1:109100040-109100237	0	+
chr1	109102641	109102756	protein_coding__p1@FAM102B__chr1:109102652..109102728,+	0	+
chr1	109189583	109189698	Enhancer__chr1:109189516-109189718	0	+
chr1	109204025	109204140	protein_coding__p2@HENMT1__chr1:109203997..109204121,-	0	-
chr1	109234868	109234983	protein_coding__p1@PRPF38B__chr1:109234907..109234996,+	0	+
chr1	109246824	109246939	Enhancer__chr1:109246671-109246905	0	+
chr1	109255346	109255461	protein_coding__NA__chr1:109255424..109255429,+	0	+
chr1	10926954	10927069	Enhancer__chr1:10926873-10927035	0	+
chr1	10927299	10927414	Enhancer__chr1:10927237-10927380	0	+
chr1	109289215	109289330	protein_coding__p1@STXBP3__chr1:109289279..109289331,+	0	+
chr1	1093877	1093992	Enhancer__chr1:1093610-1093958	0	+
chr1	109399746	109399861	antisense__p1@SRG7__chr1:109399821..109399834,+	0	+
chr1	109417891	109418006	protein_coding__NA__chr1:109417965..109417972,+	0	+
chr1	109506040	109506155	protein_coding__p1@AKNAD1,p1@CLCC1__chr1:109506036..109506129,-	0	-
chr1	109584689	109584804	protein_coding__p1@WDR47__chr1:109584716..109584762,-	0	-
chr1	10960062	10960177	Enhancer__chr1:10959985-10960148	0	+
chr1	10960483	10960598	Enhancer__chr1:10960432-10960567	0	+
chr1	109618590	109618705	protein_coding__p1@TAF13__chr1:109618566..109618636,-	0	-
chr1	109633315	109633430	div_pc__p1@TMEM167B__chr1:109633349..109633422,+	0	+
chr1	109633478	109633593	antisense__p1@BC011043__chr1:109633505..109633526,-	0	-
chr1	109642740	109642855	intergenic__p1@SCARNA2__chr1:109642799..109642834,+	0	+
chr1	109656411	109656526	div_pc__p2@C1orf194__chr1:109656439..109656492,-	0	-
chr1	109656413	109656528	div_pc__p3@KIAA1324__chr1:109656483..109656516,+	0	+
chr1	109754882	109754997	Enhancer__chr1:109754796-109754995	0	+
chr1	109756459	109756574	protein_coding__p1@SARS__chr1:109756523..109756595,+	0	+
chr1	109784230	109784345	Enhancer__chr1:109784080-109784425	0	+
chr1	109789069	109789184	Enhancer__chr1:109788948-109789150	0	+
chr1	109790390	109790505	Enhancer__chr1:109790443-109790471	0	+
chr1	109792663	109792778	protein_coding__NA__chr1:109792735..109792752,+	0	+
chr1	109825732	109825847	protein_coding__p1@PSRC1__chr1:109825751..109825802,-	0	-
chr1	109849598	109849713	protein_coding__p1@MYBPHL__chr1:109849612..109849651,-	0	-
chr1	1098570	1098685	Enhancer__chr1:1098630-1098901	0	+
chr1	109940525	109940640	protein_coding__p2@SORT1__chr1:109940550..109940565,-	0	-
chr1	109969024	109969139	protein_coding__p1@PSMA5__chr1:109969032..109969077,-	0	-
chr1	10997551	10997666	Enhancer__chr1:10997518-10997835	0	+
chr1	109981622	109981737	Enhancer__chr1:109981518-109981703	0	+
chr1	110009110	110009225	protein_coding__p1@SYPL2__chr1:110009150..110009197,+	0	+
chr1	110036635	110036750	protein_coding__p1@CYB561D1__chr1:110036699..110036727,+	0	+
chr1	110052314	110052429	protein_coding__p1@AMIGO1__chr1:110052302..110052380,-	0	-
chr11	100546095	100546210	Enhancer__chr11:100546008-100546237	0	+
chr11	100547786	100547901	Enhancer__chr11:100547720-100547959	0	+
chr11	100557938	100558053	div_pc__p1@ARHGAP42__chr11:100558010..100558029,+	0	+
chr11	100558628	100558743	div_lnc__NA__chr11:100558630..100558674,-	0	-
chr1	110082413	110082528	protein_coding__p1@GPR61__chr1:110082487..110082535,+	0	+
chr11	100862739	100862854	protein_coding__NA__chr11:100862819..100862820,+	0	+
chr1	110091176	110091291	protein_coding__p1@GNAI3__chr1:110091189..110091268,+	0	+
chr11	101000509	101000624	protein_coding__p1@PGR__chr11:101000537..101000553,-	0	-
chr11	101312507	101312622	Enhancer__chr11:101312461-101312692	0	+
chr1	110138746	110138861	intergenic__NA__chr1:110138826..110138827,+	0	+
chr1	110141068	110141183	Enhancer__chr1:110141142-110141149	0	+
chr1	110142974	110143089	Enhancer__chr1:110142749-110143055	0	+
chr1	110155641	110155756	protein_coding__p2@GNAT2__chr1:110155671..110155685,-	0	-
chr1	110158641	110158756	protein_coding__NA__chr1:110158709..110158743,+	0	+
chr11	10170536	10170651	antisense__NA__chr11:10170616..10170617,+	0	+
chr1	110172892	110173007	antisense__NA__chr1:110172923..110172928,-	0	-
chr11	101743284	101743399	protein_coding__NA__chr11:101743291..101743335,-	0	-
chr11	101785672	101785787	protein_coding__p1@KIAA1377__chr11:101785727..101785767,+	0	+
chr11	101786821	101786936	protein_coding__NA__chr11:101786836..101786863,-	0	-
chr11	101882021	101882136	Enhancer__chr11:101881929-101882102	0	+
chr11	101918108	101918223	protein_coding__p1@C11orf70__chr11:101918153..101918198,+	0	+
chr11	101981100	101981215	protein_coding__p1@YAP1__chr11:101981169..101981187,+	0	+
chr1	110198645	110198760	protein_coding__p1@GSTM4__chr1:110198714..110198756,+	0	+
chr1	110210598	110210713	protein_coding__p1@GSTM2__chr1:110210671..110210724,+	0	+
chr11	102140872	102140987	Enhancer__chr11:102140637-102141105	0	+
chr11	102175536	102175651	Enhancer__chr11:102175501-102175731	0	+
chr11	102177181	102177296	Enhancer__chr11:102176886-102177264	0	+
chr11	102177667	102177782	Enhancer__chr11:102177495-102177798	0	+
chr11	102188134	102188249	protein_coding__p1@BIRC3__chr11:102188181..102188222,+	0	+
chr11	102216778	102216893	Enhancer__chr11:102216514-102216961	0	+
chr11	102217864	102217979	protein_coding__p1@BIRC2__chr11:102217936..102218035,+	0	+
chr1	110230358	110230473	protein_coding__p1@GSTM1__chr1:110230412..110230446,+	0	+
chr11	102323547	102323662	antisense__NA__chr11:102323596..102323639,+	0	+
chr11	102337344	102337459	protein_coding__NA__chr11:102337418..102337430,+	0	+
chr11	102341080	102341195	protein_coding__p51@TMEM123__chr11:102341112..102341116,-	0	-
chr11	102401443	102401558	protein_coding__p1@MMP7__chr11:102401469..102401488,-	0	-
chr11	102426110	102426225	Enhancer__chr11:102425840-102426191	0	+
chr11	102430717	102430832	Enhancer__chr11:102430698-102430798	0	+
chr11	102431873	102431988	Enhancer__chr11:102431578-102431954	0	+
chr11	102477871	102477986	antisense__NA__chr11:102477949..102477958,+	0	+
chr11	102496069	102496184	protein_coding__NA__chr11:102496103..102496115,-	0	-
chr1	110254797	110254912	protein_coding__p1@GSTM5__chr1:110254850..110254893,+	0	+
chr11	102576440	102576555	protein_coding__p1@MMP27__chr11:102576468..102576509,-	0	-
chr11	102598697	102598812	protein_coding__NA__chr11:102598717..102598732,-	0	-
chr11	102598823	102598938	Enhancer__chr11:102598717-102598912	0	+
chr11	102631303	102631418	Enhancer__chr11:102631066-102631384	0	+
chr11	102651324	102651439	protein_coding__p1@MMP10__chr11:102651343..102651365,-	0	-
chr11	102668854	102668969	protein_coding__p1@MMP1__chr11:102668879..102668898,-	0	-
chr11	102670549	102670664	Enhancer__chr11:102670354-102670642	0	+
chr11	102678422	102678537	Enhancer__chr11:102678364-102678503	0	+
chr11	102714303	102714418	protein_coding__p1@MMP3__chr11:102714328..102714346,-	0	-
chr11	102745677	102745792	intergenic__p1@MMP12__chr11:102745704..102745720,-	0	-
chr11	102753537	102753652	Enhancer__chr11:102753440-102753618	0	+
chr11	102798766	102798881	Enhancer__chr11:102798566-102798847	0	+
chr11	102826426	102826541	protein_coding__p1@MMP13__chr11:102826454..102826469,-	0	-
chr11	102834187	102834302	Enhancer__chr11:102834259-102834268	0	+
chr1	110283650	110283765	protein_coding__NA__chr1:110283679..110283691,-	0	-
chr11	102867164	102867279	Enhancer__chr11:102867069-102867245	0	+
chr11	102915199	102915314	Enhancer__chr11:102915030-102915337	0	+
chr11	102926533	102926648	intergenic__NA__chr11:102926567..102926568,-	0	-
chr11	102962854	102962969	protein_coding__p1@DCUN1D5__chr11:102962874..102962927,-	0	-
chr11	102980074	102980189	protein_coding__p2@DYNC2H1__chr11:102980126..102980199,+	0	+
chr1	110306507	110306622	protein_coding__p1@EPS8L3__chr1:110306531..110306553,-	0	-
chr11	10315719	10315834	protein_coding__p1@SBF2__chr11:10315741..10315773,-	0	-
chr1	110320206	110320321	Enhancer__chr1:110320163-110320291	0	+
chr11	10323431	10323546	Enhancer__chr11:10323282-10323617	0	+
chr11	10326146	10326261	div_pc__NA__chr11:10326222..10326260,+	0	+
chr11	10329729	10329844	protein_coding__p12@AMPD3__chr11:10329796..10329817,+	0	+
chr1	110333570	110333685	Enhancer__chr1:110333273-110333688	0	+
chr1	110334938	110335053	Enhancer__chr1:110334849-110335164	0	+
chr1	110335927	110336042	Enhancer__chr1:110335775-110336041	0	+
chr1	110337027	110337142	Enhancer__chr1:110336950-110337403	0	+
chr11	103393627	103393742	Enhancer__chr11:103393636-103393708	0	+
chr1	110339878	110339993	Enhancer__chr1:110339466-110339959	0	+
chr11	103401150	103401265	Enhancer__chr11:103401149-103401246	0	+
chr11	103459082	103459197	Enhancer__chr11:103458864-103459163	0	+
chr11	103491598	103491713	Enhancer__chr11:103491610-103491679	0	+
chr11	103492025	103492140	Enhancer__chr11:103491773-103492137	0	+
chr11	103496271	103496386	Enhancer__chr11:103495901-103496466	0	+
chr11	103504332	103504447	Enhancer__chr11:103504226-103504419	0	+
chr11	103520299	103520414	Enhancer__chr11:103520040-103520380	0	+
chr1	110355181	110355296	Enhancer__chr1:110355223-110355262	0	+
chr11	103571619	103571734	Enhancer__chr11:103571320-103571700	0	+
chr1	110359286	110359401	Enhancer__chr1:110358971-110359415	0	+
chr1	110361051	110361166	Enhancer__chr1:110360957-110361372	0	+
chr1	110363973	110364088	Enhancer__chr1:110363861-110364229	0	+
chr11	103644031	103644146	Enhancer__chr11:103643756-103644121	0	+
chr1	110365212	110365327	Enhancer__chr1:110364881-110365302	0	+
chr1	110366611	110366726	Enhancer__chr1:110366477-110366702	0	+
chr11	1036682	1036797	protein_coding__p1@MUC6__chr11:1036706..1036726,-	0	-
chr1	110370860	110370975	intergenic__NA__chr1:110370928..110370941,+	0	+
chr11	103734410	103734525	Enhancer__chr11:103734297-103734569	0	+
chr11	103741743	103741858	Enhancer__chr11:103741574-103741947	0	+
chr11	103742910	103743025	Enhancer__chr11:103742967-103742991	0	+
chr11	103907260	103907375	protein_coding__p2@DDI1__chr11:103907327..103907344,+	0	+
chr11	1040178	1040293	Enhancer__chr11:1039894-1040259	0	+
chr11	104035064	104035179	protein_coding__p5@PDGFD__chr11:104035088..104035119,-	0	-
chr1	110407047	110407162	Enhancer__chr1:110406868-110407271	0	+
chr11	104128880	104128995	Enhancer__chr11:104128696-104129051	0	+
chr1	110418296	110418411	Enhancer__chr1:110418068-110418377	0	+
chr1	110420064	110420179	Enhancer__chr1:110420039-110420145	0	+
chr1	11042098	11042213	protein_coding__NA__chr1:11042132..11042138,-	0	-
chr11	104237067	104237182	Enhancer__chr11:104236746-104237161	0	+
chr1	110429478	110429593	intergenic__NA__chr1:110429498..110429513,-	0	-
chr1	110429587	110429702	Enhancer__chr1:110429456-110429734	0	+
chr1	110435340	110435455	Enhancer__chr1:110435112-110435421	0	+
chr11	1043757	1043872	Enhancer__chr11:1043654-1043838	0	+
chr1	1104377	1104492	intergenic__NA__chr1:1104457..1104458,+	0	+
chr1	110438597	110438712	Enhancer__chr1:110438276-110438910	0	+
chr1	110438740	110438855	intergenic__p1@BC015716__chr1:110438789..110438831,+	0	+
chr1	110440320	110440435	Enhancer__chr1:110439976-110440401	0	+
chr1	110443307	110443422	Enhancer__chr1:110443259-110443410	0	+
chr1	110444542	110444657	Enhancer__chr1:110444415-110444738	0	+
chr1	110447311	110447426	Enhancer__chr1:110447199-110447636	0	+
chr11	104479995	104480110	intergenic__p1@ENST00000536529,p1@ENST00000538641,p1@ENST00000545630__chr11:104480019..104480058,-	0	-
chr1	110448946	110449061	Enhancer__chr1:110448900-110449220	0	+
chr1	110452782	110452897	protein_coding__NA__chr1:110452842..110452876,+	0	+
chr11	104557386	104557501	Enhancer__chr11:104557129-104557467	0	+
chr11	104559641	104559756	Enhancer__chr11:104559538-104559761	0	+
chr11	104565955	104566070	Enhancer__chr11:104565898-104566071	0	+
chr11	104576605	104576720	Enhancer__chr11:104576314-104576795	0	+
chr11	104579883	104579998	Enhancer__chr11:104579946-104579965	0	+
chr11	104707736	104707851	Enhancer__chr11:104707608-104707817	0	+
chr11	104747316	104747431	Enhancer__chr11:104747179-104747397	0	+
chr11	104748033	104748148	Enhancer__chr11:104747761-104748329	0	+
chr1	110476622	110476737	Enhancer__chr1:110476602-110476703	0	+
chr11	104769146	104769261	protein_coding__p1@CASP12__chr11:104769157..104769191,-	0	-
chr11	104840088	104840203	protein_coding__NA__chr11:104840104..104840123,-	0	-
chr11	104893860	104893975	protein_coding__p1@CASP5__chr11:104893886..104893907,-	0	-
chr11	104972151	104972266	protein_coding__p1@CARD17,p2@CARD16,p2@CASP1__chr11:104972182..104972190,-	0	-
chr11	1049787	1049902	intergenic__p2@ENST00000534584__chr11:1049862..1049873,+	0	+
chr11	105010450	105010565	protein_coding__p1@CARD18__chr11:105010477..105010516,-	0	-
chr1	110502810	110502925	Enhancer__chr1:110502633-110502891	0	+
chr11	105035067	105035182	Enhancer__chr11:105034928-105035383	0	+
chr11	105048537	105048652	Enhancer__chr11:105048525-105048618	0	+
chr11	105052380	105052495	Enhancer__chr11:105052298-105052756	0	+
chr11	105060514	105060629	Enhancer__chr11:105060205-105060677	0	+
chr11	105061421	105061536	Enhancer__chr11:105061488-105061502	0	+
chr11	105078955	105079070	Enhancer__chr11:105078816-105079071	0	+
chr11	105091033	105091148	Enhancer__chr11:105090888-105091203	0	+
chr1	11051047	11051162	Enhancer__chr1:11050864-11051128	0	+
chr11	105115260	105115375	Enhancer__chr11:105115100-105115515	0	+
chr11	105168376	105168491	Enhancer__chr11:105168219-105168457	0	+
chr1	110527306	110527421	protein_coding__p1@AHCYL1__chr1:110527378..110527471,+	0	+
chr11	10530698	10530813	protein_coding__p1@MTRNR2L2,p1@MTRNR2L8__chr11:10530732..10530733,-	0	-
chr11	1053238	1053353	Enhancer__chr11:1053255-1053594	0	+
chr11	105480649	105480764	protein_coding__p6@GRIA4__chr11:105480715..105480735,+	0	+
chr11	10562699	10562814	div_pc__p1@RNF141__chr11:10562710..10562782,-	0	-
chr11	10562730	10562845	div_lnc__p1@MRVI1-AS1__chr11:10562802..10562851,+	0	+
chr1	110574071	110574186	protein_coding__NA__chr1:110574151..110574152,+	0	+
chr11	105893101	105893216	protein_coding__NA__chr11:105893130..105893149,-	0	-
chr11	105946872	105946987	protein_coding__NA__chr11:105946952..105946953,+	0	+
chr11	105948117	105948232	protein_coding__p2@KBTBD3__chr11:105948129..105948161,-	0	-
chr11	105972685	105972800	intergenic__NA__chr11:105972668..105972741,-	0	-
chr11	106115955	106116070	Enhancer__chr11:106115980-106116272	0	+
chr1	110613273	110613388	protein_coding__NA__chr1:110613302..110613322,-	0	-
chr11	106138931	106139046	Enhancer__chr11:106138718-106139012	0	+
chr11	106221163	106221278	Enhancer__chr11:106220892-106221244	0	+
chr11	106239834	106239949	Enhancer__chr11:106239516-106239921	0	+
chr1	110625235	110625350	intergenic__p1@ENST00000554808__chr1:110625307..110625328,+	0	+
chr1	110626981	110627096	Enhancer__chr1:110626726-110627062	0	+
chr11	10633219	10633334	protein_coding__NA__chr11:10633253..10633254,-	0	-
chr11	106491341	106491456	Enhancer__chr11:106491098-106491425	0	+
chr1	110655002	110655117	protein_coding__p1@UBL4B__chr1:110655050..110655088,+	0	+
chr1	110672750	110672865	Enhancer__chr1:110672728-110673048	0	+
chr11	106889167	106889282	protein_coding__p1@GUCY1A2__chr11:106889187..106889209,-	0	-
chr1	110693094	110693209	protein_coding__p1@SLC6A17__chr1:110693127..110693182,+	0	+
chr11	106991504	106991619	Enhancer__chr11:106991472-106991604	0	+
chr1	110715113	110715228	antisense__NA__chr1:110715133..110715148,-	0	-
chr11	10715477	10715592	protein_coding__p9@MRVI1__chr11:10715502..10715516,-	0	-
chr11	107187067	107187182	intergenic__NA__chr11:107187101..107187102,-	0	-
chr11	107187517	107187632	Enhancer__chr11:107187292-107187599	0	+
chr1	11072333	11072448	protein_coding__NA__chr1:11072401..11072426,+	0	+
chr1	1107327	1107442	Enhancer__chr1:1107193-1107436	0	+
chr11	107328516	107328631	protein_coding__p1@CWF19L2__chr11:107328527..107328569,-	0	-
chr11	1073464	1073579	Enhancer__chr11:1073369-1073545	0	+
chr11	10735677	10735792	Enhancer__chr11:10735359-10735758	0	+
chr11	107436426	107436541	protein_coding__p1@ALKBH8__chr11:107436443..107436472,-	0	-
chr11	107461793	107461908	protein_coding__p2@ELMOD1__chr11:107461804..107461882,+	0	+
chr11	107462542	107462657	protein_coding__NA__chr11:107462612..107462660,+	0	+
chr11	1074793	1074908	protein_coding__p1@MUC2__chr11:1074870..1074883,+	0	+
chr1	110752557	110752672	intergenic__p1@KCNC4-AS1__chr1:110752586..110752596,-	0	-
chr1	110753830	110753945	protein_coding__NA__chr1:110753895..110753914,+	0	+
chr11	107540282	107540397	Enhancer__chr11:107540149-107540363	0	+
chr11	107556054	107556169	Enhancer__chr11:107555925-107556135	0	+
chr11	107590387	107590502	protein_coding__p2@SLN__chr11:107590405..107590429,-	0	-
chr11	107610750	107610865	Enhancer__chr11:107610636-107610831	0	+
chr11	107642928	107643043	protein_coding__NA__chr11:107643008..107643009,+	0	+
chr11	10772485	10772600	protein_coding__p3@CTR9__chr11:10772556..10772573,+	0	+
chr11	107798804	107798919	div_pc__NA__chr11:107798838..107798890,-	0	-
chr11	107799093	107799208	div_pc__p1@RAB39A__chr11:107799118..107799197,+	0	+
chr11	107846095	107846210	Enhancer__chr11:107846158-107846176	0	+
chr11	107859337	107859452	Enhancer__chr11:107859136-107859508	0	+
chr11	107859635	107859750	Enhancer__chr11:107859673-107859731	0	+
chr11	107879564	107879679	protein_coding__p1@CUL5__chr11:107879607..107879702,+	0	+
chr11	107986726	107986841	Enhancer__chr11:107986432-107986807	0	+
chr11	107992098	107992213	div_lnc__NA__chr11:107992128..107992137,-	0	-
chr11	107992213	107992328	div_pc__p1@ACAT1__chr11:107992284..107992300,+	0	+
chr11	108092807	108092922	div_pc__p17@ATM__chr11:108092870..108092910,+	0	+
chr11	108093330	108093445	div_pc__p1@NPAT__chr11:108093329..108093375,-	0	-
chr11	10830438	10830553	div_pc__p1@EIF4G2__chr11:10830463..10830494,-	0	-
chr11	10830672	10830787	div_lnc__NA__chr11:10830742..10830770,+	0	+
chr11	108338221	108338336	protein_coding__p1@C11orf65__chr11:108338218..108338263,-	0	-
chr11	108369076	108369191	protein_coding__p1@KDELC2__chr11:108369101..108369157,-	0	-
chr11	108464459	108464574	protein_coding__p2@EXPH5__chr11:108464469..108464507,-	0	-
chr11	108487498	108487613	Enhancer__chr11:108487361-108487672	0	+
chr11	108519191	108519306	Enhancer__chr11:108519095-108519272	0	+
chr11	108535715	108535830	protein_coding__p1@DDX10__chr11:108535772..108535841,+	0	+
chr1	110879260	110879375	Enhancer__chr1:110879130-110879445	0	+
chr11	10879691	10879806	div_lnc__p1@LOC729013__chr11:10879754..10879783,+	0	+
chr11	10880319	10880434	div_pc__NA__chr11:10880348..10880365,-	0	-
chr1	110881080	110881195	div_pc__NA__chr1:110881146..110881177,+	0	+
chr1	110881743	110881858	div_lnc__p1@LOC440600__chr1:110881750..110881784,-	0	-
chr11	108844373	108844488	Enhancer__chr11:108844177-108844477	0	+
chr11	108887448	108887563	Enhancer__chr11:108887456-108887529	0	+
chr11	108905310	108905425	Enhancer__chr11:108905092-108905391	0	+
chr11	108908698	108908813	intergenic__NA__chr11:108908721..108908733,-	0	-
chr1	110895703	110895818	Enhancer__chr1:110895542-110895785	0	+
chr1	11089635	11089750	antisense__p@chr1:11089713..11089717,+__chr1:11089713..11089717,+	0	+
chr1	110912823	110912938	antisense__NA__chr1:110912893..110912904,+	0	+
chr11	10913952	10914067	Enhancer__chr11:10913909-10914033	0	+
chr1	1109179	1109294	protein_coding__p2@TTLL10__chr1:1109255..1109268,+	0	+
chr11	10919625	10919740	Enhancer__chr11:10919590-10919871	0	+
chr11	10920834	10920949	intergenic__p1@ENST00000503469__chr11:10920838..10920887,-	0	-
chr11	109208653	109208768	Enhancer__chr11:109208614-109208734	0	+
chr11	10922030	10922145	Enhancer__chr11:10921943-10922208	0	+
chr11	10924545	10924660	Enhancer__chr11:10924337-10924628	0	+
chr11	109292835	109292950	protein_coding__p1@C11orf87__chr11:109292899..109292926,+	0	+
chr1	110933613	110933728	protein_coding__p1@SLC16A4__chr1:110933611..110933660,-	0	-
chr11	10935808	10935923	Enhancer__chr11:10935638-10935889	0	+
chr11	109358827	109358942	Enhancer__chr11:109358669-109358908	0	+
chr11	10938555	10938670	Enhancer__chr11:10938352-10938640	0	+
chr11	10940567	10940682	Enhancer__chr11:10940363-10940655	0	+
chr11	10948193	10948308	Enhancer__chr11:10948023-10948274	0	+
chr11	10948577	10948692	Enhancer__chr11:10948299-10948671	0	+
chr1	110950281	110950396	protein_coding__p1@HBXIP__chr1:110950255..110950330,-	0	-
chr11	10952155	10952270	Enhancer__chr11:10951981-10952433	0	+
chr11	109546006	109546121	Enhancer__chr11:109545709-109546087	0	+
chr11	10955466	10955581	Enhancer__chr11:10955517-10955651	0	+
chr11	10955970	10956085	Enhancer__chr11:10955665-10956051	0	+
chr11	109618854	109618969	Enhancer__chr11:109618554-109619008	0	+
chr1	110963964	110964079	Enhancer__chr1:110963862-110964269	0	+
chr11	109694555	109694670	intergenic__NA__chr11:109694580..109694612,-	0	-
chr1	110976653	110976768	Enhancer__chr1:110976504-110976901	0	+
chr11	109843359	109843474	Enhancer__chr11:109843330-109843440	0	+
chr11	109843910	109844025	Enhancer__chr11:109843734-109844065	0	+
chr11	109855841	109855956	Enhancer__chr11:109855730-109855951	0	+
chr11	109870841	109870956	Enhancer__chr11:109870773-109871141	0	+
chr11	109898170	109898285	Enhancer__chr11:109897717-109898316	0	+
chr11	109900112	109900227	Enhancer__chr11:109899806-109900193	0	+
chr1	110991120	110991235	Enhancer__chr1:110991035-110991201	0	+
chr1	110993690	110993805	protein_coding__p1@PROK1__chr1:110993754..110993788,+	0	+
chr11	109940295	109940410	Enhancer__chr11:109939977-109940512	0	+
chr11	109947256	109947371	Enhancer__chr11:109947189-109947580	0	+
chr11	109948829	109948944	Enhancer__chr11:109948670-109948938	0	+
chr11	10995194	10995309	Enhancer__chr11:10995179-10995278	0	+
chr11	109952292	109952407	Enhancer__chr11:109952219-109952637	0	+
chr11	109956287	109956402	Enhancer__chr11:109955970-109956386	0	+
chr11	109957838	109957953	Enhancer__chr11:109957593-109958086	0	+
chr11	109958830	109958945	Enhancer__chr11:109958650-109959379	0	+
chr11	109961494	109961609	Enhancer__chr11:109961258-109961641	0	+
chr11	109964008	109964123	protein_coding__NA__chr11:109964077..109964094,+	0	+
chr1	111000632	111000747	antisense__NA__chr1:111000666..111000667,-	0	-
chr11	110167333	110167448	protein_coding__p2@RDX__chr11:110167352..110167378,-	0	-
chr11	110182725	110182840	Enhancer__chr11:110182497-110182806	0	+
chr11	110183145	110183260	Enhancer__chr11:110182967-110183228	0	+
chr11	110183594	110183709	Enhancer__chr11:110183563-110183714	0	+
chr11	110188533	110188648	Enhancer__chr11:110188399-110188649	0	+
chr11	110189907	110190022	Enhancer__chr11:110189876-110189988	0	+
chr11	110220611	110220726	Enhancer__chr11:110220556-110220727	0	+
chr11	110225947	110226062	intergenic__p1@ENST00000526703__chr11:110226020..110226044,+	0	+
chr11	110228264	110228379	Enhancer__chr11:110228106-110228348	0	+
chr11	110242026	110242141	Enhancer__chr11:110241941-110242123	0	+
chr11	110244305	110244420	Enhancer__chr11:110244062-110244430	0	+
chr11	110244627	110244742	Enhancer__chr11:110244612-110244708	0	+
chr11	110245861	110245976	Enhancer__chr11:110245729-110246347	0	+
chr11	110251255	110251370	Enhancer__chr11:110251327-110251472	0	+
chr11	110300603	110300718	protein_coding__p1@FDX1__chr11:110300622..110300692,+	0	+
chr1	111032861	111032976	intergenic__NA__chr1:111032895..111032901,-	0	-
chr11	110361816	110361931	Enhancer__chr11:110361694-110361932	0	+
chr11	110364346	110364461	Enhancer__chr11:110364112-110364436	0	+
chr11	110368124	110368239	Enhancer__chr11:110367857-110368312	0	+
chr1	111053731	111053846	Enhancer__chr1:111053467-111053812	0	+
chr1	111057902	111058017	Enhancer__chr1:111057770-111058076	0	+
chr11	110583890	110584005	protein_coding__NA__chr11:110583924..110583925,-	0	-
chr11	110668347	110668462	Enhancer__chr11:110668232-110668521	0	+
chr1	111067003	111067118	Enhancer__chr1:111066740-111067084	0	+
chr11	11069263	11069378	Enhancer__chr11:11068957-11069344	0	+
chr1	11107261	11107376	protein_coding__p1@MASP2__chr1:11107289..11107304,-	0	-
chr11	110819166	110819281	Enhancer__chr11:110818911-110819248	0	+
chr11	110968069	110968184	intergenic__p@chr11:110968093..110968109,-__chr11:110968093..110968109,-	0	-
chr11	111050409	111050524	Enhancer__chr11:111050113-111050490	0	+
chr11	111126583	111126698	protein_coding__NA__chr11:111126659..111126670,+	0	+
chr11	111169496	111169611	protein_coding__NA__chr11:111169572..111169583,+	0	+
chr11	111175727	111175842	protein_coding__p6@C11orf92__chr11:111175739..111175773,-	0	-
chr11	111191604	111191719	Enhancer__chr11:111191582-111191686	0	+
chr11	111195322	111195437	Enhancer__chr11:111195136-111195460	0	+
chr11	111196059	111196174	Enhancer__chr11:111195850-111196227	0	+
chr11	111205603	111205718	Enhancer__chr11:111205448-111205684	0	+
chr11	111325680	111325795	div_pc__NA__chr11:111325756..111325761,+	0	+
chr11	111326314	111326429	div_pc__NA__chr11:111326345..111326349,-	0	-
chr11	111383026	111383141	protein_coding__NA__chr11:111383055..111383079,-	0	-
chr11	111385422	111385537	protein_coding__p1@C11orf88__chr11:111385497..111385541,+	0	+
chr11	11139363	11139478	intergenic__NA__chr11:11139433..11139444,+	0	+
chr11	111397456	111397571	antisense__NA__chr11:111397490..111397493,-	0	-
chr11	111410924	111411039	protein_coding__p7@LAYN__chr11:111410998..111411010,+	0	+
chr11	111473096	111473211	protein_coding__p1@SIK2__chr11:111473108..111473226,+	0	+
chr11	111637078	111637193	protein_coding__p1@PPP2R1B__chr11:111637083..111637119,-	0	-
chr11	111649056	111649171	intergenic__p1@ENST00000534218__chr11:111649083..111649123,-	0	-
chr11	11171934	11172049	Enhancer__chr11:11171786-11172049	0	+
chr1	111174050	111174165	protein_coding__NA__chr1:111174069..111174096,-	0	-
chr11	111742239	111742354	protein_coding__p1@ALG9__chr11:111742254..111742290,-	0	-
chr11	111749583	111749698	div_pc__p2@C11orf1__chr11:111749650..111749692,+	0	+
chr11	111750145	111750260	div_pc__NA__chr11:111750174..111750195,-	0	-
chr1	111177525	111177640	Enhancer__chr1:111177471-111177854	0	+
chr11	111782582	111782697	protein_coding__NA__chr11:111782662..111782680,+	0	+
chr11	111783380	111783495	protein_coding__p1@C11orf52,p1@HSPB2-C11orf52,p1@HSPB2__chr11:111783450..111783475,+	0	+
chr11	111788660	111788775	protein_coding__p7@C11orf52__chr11:111788738..111788757,+	0	+
chr1	111179156	111179271	Enhancer__chr1:111178912-111179243	0	+
chr11	111794429	111794544	protein_coding__p12@CRYAB__chr11:111794453..111794471,-	0	-
chr11	111797910	111798025	protein_coding__NA__chr11:111797985..111798010,+	0	+
chr1	111182769	111182884	Enhancer__chr1:111182665-111183078	0	+
chr1	111186668	111186783	Enhancer__chr1:111186366-111186880	0	+
chr1	111188137	111188252	Enhancer__chr1:111188051-111188448	0	+
chr11	111895785	111895900	protein_coding__p2@DLAT__chr11:111895845..111895876,+	0	+
chr1	111190154	111190269	Enhancer__chr1:111189973-111190443	0	+
chr1	111191207	111191322	Enhancer__chr1:111191148-111191392	0	+
chr1	111191740	111191855	Enhancer__chr1:111191728-111191821	0	+
chr11	111944706	111944821	div_pc__p1@PIH1D2__chr11:111944716..111944774,-	0	-
chr11	111944962	111945077	div_pc__p1@C11orf57__chr11:111945015..111945069,+	0	+
chr11	111957445	111957560	div_pc__p1@TIMM8B__chr11:111957451..111957493,-	0	-
chr11	111957524	111957639	div_pc__p1@SDHD__chr11:111957580..111957611,+	0	+
chr1	111199168	111199283	intergenic__NA__chr1:111199202..111199203,-	0	-
chr1	11120040	11120155	protein_coding__p1@SRM__chr1:11120057..11120135,-	0	-
chr11	112034777	112034892	protein_coding__p1@IL18__chr11:112034803..112034824,-	0	-
chr11	112038014	112038129	protein_coding__p1@TEX12__chr11:112038088..112038099,+	0	+
chr11	112043301	112043416	antisense__p1@ENST00000527589__chr11:112043305..112043341,-	0	-
chr11	112046154	112046269	protein_coding__p1@BCO2__chr11:112046224..112046245,+	0	+
chr1	111207186	111207301	Enhancer__chr1:111207085-111207350	0	+
chr1	111209169	111209284	Enhancer__chr1:111209000-111209250	0	+
chr11	112097070	112097185	protein_coding__p1@PTS__chr11:112097069..112097162,+	0	+
chr1	111211247	111211362	Enhancer__chr1:111211165-111211475	0	+
chr1	111212971	111213086	Enhancer__chr1:111212876-111213052	0	+
chr11	112131318	112131433	protein_coding__NA__chr11:112131343..112131353,-	0	-
chr11	112141390	112141505	intergenic__p1@ENST00000504610__chr11:112141468..112141490,+	0	+
chr1	111217517	111217632	protein_coding__p1@KCNA3__chr1:111217541..111217576,-	0	-
chr11	112188968	112189083	Enhancer__chr11:112188870-112189262	0	+
chr11	112263818	112263933	intergenic__NA__chr11:112263894..112263905,+	0	+
chr1	11122914	11123029	Enhancer__chr1:11122928-11123178	0	+
chr1	111230337	111230452	Enhancer__chr1:111230020-111230418	0	+
chr11	112375913	112376028	Enhancer__chr11:112375624-112375994	0	+
chr11	112397585	112397700	Enhancer__chr11:112397478-112397666	0	+
chr11	112426490	112426605	intergenic__NA__chr11:112426524..112426525,-	0	-
chr1	111249970	111250085	Enhancer__chr1:111249875-111250151	0	+
chr1	111251982	111252097	Enhancer__chr1:111251861-111252073	0	+
chr1	111256098	111256213	Enhancer__chr1:111255928-111256180	0	+
chr11	112566984	112567099	Enhancer__chr11:112566717-112567065	0	+
chr1	111262750	111262865	Enhancer__chr1:111262637-111262920	0	+
chr11	11265378	11265493	intergenic__NA__chr11:11265410..11265417,-	0	-
chr11	112655952	112656067	Enhancer__chr11:112655698-112656077	0	+
chr1	111265757	111265872	Enhancer__chr1:111265440-111265838	0	+
chr11	11265809	11265924	Enhancer__chr11:11265782-11265931	0	+
chr11	112702909	112703024	Enhancer__chr11:112702815-112703009	0	+
chr11	112706119	112706234	Enhancer__chr11:112706090-112706200	0	+
chr11	112723123	112723238	Enhancer__chr11:112723170-112723204	0	+
chr11	112752319	112752434	Enhancer__chr11:112752270-112752453	0	+
chr11	112832061	112832176	protein_coding__p1@NCAM1__chr11:112832133..112832151,+	0	+
chr11	112834147	112834262	antisense__NA__chr11:112834176..112834183,-	0	-
chr1	11128447	11128562	antisense__NA__chr1:11128527..11128556,+	0	+
chr11	113144548	113144663	antisense__p1@LOC100288346__chr11:113144580..113144623,-	0	-
chr11	113185139	113185254	div_lnc__p1@ENST00000533504__chr11:113185154..113185183,-	0	-
chr11	113185229	113185344	div_pc__p1@TTC12__chr11:113185292..113185325,+	0	+
chr11	113258420	113258535	protein_coding__p1@ANKK1__chr11:113258495..113258506,+	0	+
chr1	111329971	111330086	Enhancer__chr1:111329904-111330079	0	+
chr11	113346377	113346492	protein_coding__NA__chr11:113346383..113346423,-	0	-
chr11	113375932	113376047	Enhancer__chr11:113375857-113376013	0	+
chr11	113458398	113458513	Enhancer__chr11:113458188-113458759	0	+
chr11	113498246	113498361	Enhancer__chr11:113498293-113498599	0	+
chr11	113502212	113502327	Enhancer__chr11:113502036-113502415	0	+
chr11	113552584	113552699	Enhancer__chr11:113552333-113552865	0	+
chr11	113577027	113577142	protein_coding__p2@TMPRSS5__chr11:113577052..113577078,-	0	-
chr11	113644379	113644494	protein_coding__p1@ZW10__chr11:113644390..113644480,-	0	-
chr11	113688438	113688553	antisense__NA__chr11:113688518..113688519,+	0	+
chr11	11374263	11374378	div_lnc__NA__chr11:11374334..11374348,+	0	+
chr11	113746257	113746372	protein_coding__p2@USP28__chr11:113746277..113746300,-	0	-
chr11	11374760	11374875	div_pc__p1@CSNK2A1P__chr11:11374783..11374810,-	0	-
chr11	113775481	113775596	protein_coding__NA__chr11:113775560..113775565,+	0	+
chr11	113828595	113828710	Enhancer__chr11:113828537-113828676	0	+
chr11	113845750	113845865	protein_coding__NA__chr11:113845824..113845846,+	0	+
chr11	113902336	113902451	Enhancer__chr11:113902292-113902417	0	+
chr11	113930216	113930331	protein_coding__p2@ZBTB16__chr11:113930291..113930339,+	0	+
chr11	114127342	114127457	Enhancer__chr11:114127214-114127717	0	+
chr11	114128447	114128562	protein_coding__p7@NNMT__chr11:114128522..114128543,+	0	+
chr1	111415689	111415804	protein_coding__p1@CD53__chr1:111415757..111415779,+	0	+
chr11	114192807	114192922	Enhancer__chr11:114192650-114192891	0	+
chr11	114225111	114225226	Enhancer__chr11:114224881-114225192	0	+
chr11	114250754	114250869	intergenic__NA__chr11:114250788..114250801,-	0	-
chr11	114270672	114270787	div_pc__NA__chr11:114270731..114270768,+	0	+
chr11	114271145	114271260	div_pc__p1@C11orf71__chr11:114271167..114271247,-	0	-
chr11	114271310	114271425	div_pc__p2@RBM7__chr11:114271367..114271401,+	0	+
chr11	114310112	114310227	protein_coding__p1@REXO2__chr11:114310164..114310236,+	0	+
chr11	114345139	114345254	Enhancer__chr11:114344821-114345220	0	+
chr11	114377899	114378014	Enhancer__chr11:114377967-114377980	0	+
chr11	114430568	114430683	protein_coding__p1@FAM55A__chr11:114430588..114430608,-	0	-
chr11	114466449	114466564	protein_coding__p1@FAM55D__chr11:114466477..114466489,-	0	-
chr11	1144903	1145018	Enhancer__chr11:1144773-1145129	0	+
chr11	114549093	114549208	protein_coding__p2@FAM55B__chr11:114549168..114549178,+	0	+
chr1	111467244	111467359	Enhancer__chr1:111467127-111467325	0	+
chr11	1148068	1148183	Enhancer__chr11:1147842-1148157	0	+
chr11	114886392	114886507	Enhancer__chr11:114886356-114886473	0	+
chr1	1114912	1115027	antisense__NA__chr1:1114934..1114955,-	0	-
chr11	115010859	115010974	Enhancer__chr11:115010629-115010940	0	+
chr11	115017723	115017838	Enhancer__chr11:115017644-115017889	0	+
chr11	115018215	115018330	Enhancer__chr11:115017965-115018296	0	+
chr11	115028629	115028744	Enhancer__chr11:115028607-115028710	0	+
chr1	111505857	111505972	div_lnc__NA__chr1:111505932..111506008,+	0	+
chr1	111506539	111506654	div_pc__p2@LRIF1__chr1:111506562..111506592,-	0	-
chr1	111514638	111514753	Enhancer__chr1:111514711-111514719	0	+
chr11	1151499	1151614	protein_coding__p1@MUC5AC__chr11:1151573..1151590,+	0	+
chr11	115204169	115204284	antisense__NA__chr11:115204247..115204254,+	0	+
chr11	115267409	115267524	antisense__NA__chr11:115267489..115267490,+	0	+
chr11	115375640	115375755	protein_coding__NA__chr11:115375656..115375697,-	0	-
chr11	115452943	115453058	intergenic__p1@ENST00000306533__chr11:115453001..115453034,+	0	+
chr11	115498612	115498727	intergenic__p1@ENST00000424313__chr11:115498688..115498698,+	0	+
chr11	115530328	115530443	intergenic__NA__chr11:115530407..115530420,+	0	+
chr11	115557506	115557621	Enhancer__chr11:115557562-115557587	0	+
chr11	115567185	115567300	Enhancer__chr11:115566939-115567266	0	+
chr11	115577579	115577694	Enhancer__chr11:115577556-115577798	0	+
chr11	115578382	115578497	Enhancer__chr11:115578281-115578591	0	+
chr11	115580247	115580362	Enhancer__chr11:115580048-115580396	0	+
chr11	115631298	115631413	intergenic__p1@ENST00000501294,p1@uc009yzb.2__chr11:115631325..115631341,-	0	-
chr11	115632253	115632368	Enhancer__chr11:115632209-115632334	0	+
chr11	115636755	115636870	Enhancer__chr11:115636671-115636982	0	+
chr11	115741805	115741920	Enhancer__chr11:115741521-115741886	0	+
chr11	115791725	115791840	Enhancer__chr11:115791653-115791806	0	+
chr11	115796097	115796212	Enhancer__chr11:115795812-115796179	0	+
chr11	115797042	115797157	Enhancer__chr11:115797068-115797132	0	+
chr11	115797908	115798023	Enhancer__chr11:115797857-115798032	0	+
chr11	115798901	115799016	Enhancer__chr11:115798855-115799008	0	+
chr11	115800487	115800602	Enhancer__chr11:115800404-115800633	0	+
chr11	115801992	115802107	Enhancer__chr11:115801811-115802176	0	+
chr11	115802004	115802119	intergenic__p@chr11:115802072..115802095,+__chr11:115802072..115802095,+	0	+
chr11	115816746	115816861	Enhancer__chr11:115816795-115816827	0	+
chr11	115825552	115825667	Enhancer__chr11:115825408-115825633	0	+
chr11	115867750	115867865	Enhancer__chr11:115867610-115867831	0	+
chr11	11591565	11591680	antisense__NA__chr11:11591622..11591651,+	0	+
chr11	115927319	115927434	Enhancer__chr11:115927374-115927450	0	+
chr1	11159406	11159521	div_lnc__NA__chr1:11159472..11159501,+	0	+
chr11	115945429	115945544	Enhancer__chr11:115945238-115945510	0	+
chr1	11159873	11159988	div_pc__p1@EXOSC10__chr1:11159887..11159935,-	0	-
chr11	116061220	116061335	Enhancer__chr11:116061103-116061309	0	+
chr11	116271695	116271810	Enhancer__chr11:116271769-116271780	0	+
chr11	116292493	116292608	Enhancer__chr11:116292560-116292574	0	+
chr11	116299244	116299359	Enhancer__chr11:116299046-116299325	0	+
chr11	116302692	116302807	Enhancer__chr11:116302675-116302773	0	+
chr11	116310322	116310437	Enhancer__chr11:116310023-116310403	0	+
chr11	116371365	116371480	intergenic__p1@ENST00000452629__chr11:116371394..116371405,-	0	-
chr11	11643514	11643629	protein_coding__p1@GALNTL4__chr11:11643540..11643566,-	0	-
chr11	116458526	116458641	Enhancer__chr11:116458442-116458607	0	+
chr11	116462535	116462650	Enhancer__chr11:116462532-116462616	0	+
chr11	116481761	116481876	Enhancer__chr11:116481606-116481842	0	+
chr11	116510089	116510204	intergenic__NA__chr11:116510163..116510186,+	0	+
chr11	116643668	116643783	div_pc__p1@BUD13__chr11:116643688..116643719,-	0	-
chr11	116643704	116643819	div_lnc__NA__chr11:116643774..116643809,+	0	+
chr11	116658684	116658799	protein_coding__p1@ZNF259__chr11:116658709..116658750,-	0	-
chr11	116663101	116663216	protein_coding__p2@APOA5__chr11:116663129..116663141,-	0	-
chr11	116679770	116679885	Enhancer__chr11:116679644-116679851	0	+
chr11	116684733	116684848	intergenic__NA__chr11:116684737..116684773,-	0	-
chr11	116693985	116694100	protein_coding__p1@APOA4__chr11:116694009..116694029,-	0	-
chr11	116697683	116697798	Enhancer__chr11:116697562-116697929	0	+
chr11	116700282	116700397	protein_coding__NA__chr11:116700359..116700366,+	0	+
chr11	116708303	116708418	protein_coding__p1@APOA1__chr11:116708330..116708347,-	0	-
chr1	111682231	111682346	div_pc__NA__chr1:111682272..111682330,+	0	+
chr1	111682792	111682907	div_pc__p4@DRAM2__chr1:111682813..111682831,-	0	-
chr11	116969104	116969219	div_pc__p1@SIK3__chr11:116969131..116969166,-	0	-
chr11	116969261	116969376	div_lnc__NA__chr11:116969333..116969376,+	0	+
chr11	117014926	117015041	protein_coding__p1@PAFAH1B2__chr11:117014993..117015017,+	0	+
chr11	117049378	117049493	protein_coding__p1@SIDT2__chr11:117049445..117049466,+	0	+
chr11	117070008	117070123	protein_coding__p1@TAGLN__chr11:117070079..117070097,+	0	+
chr11	117103216	117103331	div_pc__p2@PCSK7__chr11:117103208..117103288,-	0	-
chr11	117103330	117103445	div_pc__p1@RNF214__chr11:117103333..117103419,+	0	+
chr11	11713488	11713603	Enhancer__chr11:11713463-11713705	0	+
chr11	117185196	117185311	protein_coding__NA__chr11:117185260..117185277,+	0	+
chr11	117186931	117187046	protein_coding__p1@BACE1__chr11:117186946..117186981,-	0	-
chr11	117198777	117198892	antisense__NA__chr11:117198787..117198812,-	0	-
chr1	111727375	111727490	antisense__NA__chr1:111727409..111727413,-	0	-
chr11	11730643	11730758	Enhancer__chr11:11730348-11730724	0	+
chr1	111742867	111742982	protein_coding__p5@CHI3L2__chr1:111742942..111742955,+	0	+
chr1	111747162	111747277	protein_coding__p2@DENND2D__chr1:111747111..111747226,-	0	-
chr11	117688189	117688304	div_pc__p2@DSCAML1__chr11:117688216..117688234,-	0	-
chr11	117689042	117689157	div_lnc__p1@ENST00000531850__chr11:117689117..117689141,+	0	+
chr11	117699394	117699509	protein_coding__p4@FXYD2__chr11:117699420..117699434,-	0	-
chr11	117704352	117704467	antisense__p1@ENST00000534150__chr11:117704395..117704433,+	0	+
chr11	11774280	11774395	Enhancer__chr11:11774218-11774366	0	+
chr11	117747335	117747450	protein_coding__p1@FXYD6__chr11:117747327..117747384,-	0	-
chr11	117748097	117748212	protein_coding__p6@FXYD6__chr11:117748106..117748137,-	0	-
chr11	117756700	117756815	Enhancer__chr11:117756668-117756781	0	+
chr11	117800077	117800192	protein_coding__p1@TMPRSS13__chr11:117800095..117800134,-	0	-
chr11	117803850	117803965	Enhancer__chr11:117803529-117803931	0	+
chr11	117805810	117805925	Enhancer__chr11:117805497-117805937	0	+
chr11	117815393	117815508	Enhancer__chr11:117815353-117815538	0	+
chr11	117817761	117817876	Enhancer__chr11:117817562-117817842	0	+
chr11	117820045	117820160	Enhancer__chr11:117819938-117820147	0	+
chr11	117822264	117822379	Enhancer__chr11:117822049-117822355	0	+
chr11	117831281	117831396	Enhancer__chr11:117831249-117831487	0	+
chr11	117841540	117841655	Enhancer__chr11:117841460-117841624	0	+
chr11	117844245	117844360	Enhancer__chr11:117844226-117844440	0	+
chr11	117845451	117845566	Enhancer__chr11:117845403-117845532	0	+
chr11	117848283	117848398	Enhancer__chr11:117848150-117848364	0	+
chr11	117849894	117850009	Enhancer__chr11:117849885-117850293	0	+
chr11	117850656	117850771	Enhancer__chr11:117850390-117851092	0	+
chr11	117852233	117852348	Enhancer__chr11:117852129-117852316	0	+
chr11	117853676	117853791	Enhancer__chr11:117853654-117853757	0	+
chr11	117857028	117857143	protein_coding__p1@IL10RA__chr11:117857101..117857121,+	0	+
chr11	117873672	117873787	Enhancer__chr11:117873419-117873908	0	+
chr11	117874051	117874166	Enhancer__chr11:117873994-117874371	0	+
chr11	117878909	117879024	Enhancer__chr11:117878914-117879095	0	+
chr11	117879383	117879498	Enhancer__chr11:117879327-117879545	0	+
chr11	117881824	117881939	Enhancer__chr11:117881559-117881948	0	+
chr11	117883051	117883166	Enhancer__chr11:117882756-117883280	0	+
chr11	117889273	117889388	Enhancer__chr11:117889009-117889463	0	+
chr11	117916968	117917083	Enhancer__chr11:117916904-117917186	0	+
chr11	117931829	117931944	Enhancer__chr11:117931677-117931995	0	+
chr11	117947712	117947827	protein_coding__p1@TMPRSS4__chr11:117947782..117947799,+	0	+
chr11	117957620	117957735	antisense__p1@LOC100526771__chr11:117957650..117957665,-	0	-
chr11	118023568	118023683	protein_coding__p2@SCN4B__chr11:118023594..118023635,-	0	-
chr11	118047294	118047409	protein_coding__p1@SCN2B__chr11:118047294..118047368,-	0	-
chr11	118051327	118051442	Enhancer__chr11:118051304-118051408	0	+
chr11	118095758	118095873	protein_coding__p2@AMICA1__chr11:118095756..118095798,-	0	-
chr11	118123000	118123115	protein_coding__p1@MPZL3__chr11:118122996..118123090,-	0	-
chr11	118135276	118135391	protein_coding__NA__chr11:118135310..118135311,-	0	-
chr11	118146037	118146152	Enhancer__chr11:118146006-118146232	0	+
chr11	118148280	118148395	Enhancer__chr11:118148186-118148361	0	+
chr11	118153470	118153585	Enhancer__chr11:118153348-118153551	0	+
chr11	118175066	118175181	protein_coding__p6@CD3E__chr11:118175132..118175156,+	0	+
chr11	118213385	118213500	protein_coding__p3@CD3D__chr11:118213408..118213435,-	0	-
chr11	118214978	118215093	protein_coding__p1@CD3G__chr11:118215036..118215085,+	0	+
chr11	118230268	118230383	protein_coding__p1@UBE4A__chr11:118230287..118230361,+	0	+
chr11	118272003	118272118	div_pc__p4@ATP5L__chr11:118272059..118272104,+	0	+
chr11	118272577	118272692	div_pc__NA__chr11:118272611..118272612,-	0	-
chr11	118306104	118306219	protein_coding__NA__chr11:118306135..118306144,-	0	-
chr11	118307131	118307246	protein_coding__p1@MLL__chr11:118307179..118307223,+	0	+
chr1	111833393	111833508	protein_coding__p1@CHIA__chr1:111833472..111833476,+	0	+
chr11	118398109	118398224	protein_coding__p1@TTC36__chr11:118398178..118398208,+	0	+
chr11	118401821	118401936	div_lnc__p1@ENST00000556583__chr11:118401816..118401871,-	0	-
chr11	118401836	118401951	div_pc__p1@TMEM25__chr11:118401899..118401924,+	0	+
chr11	118443043	118443158	div_pc__p1@ARCN1__chr11:118443098..118443146,+	0	+
chr11	118443443	118443558	div_pc__NA__chr11:118443457..118443490,-	0	-
chr11	118477070	118477185	protein_coding__p25@PHLDB1__chr11:118477144..118477156,+	0	+
chr11	118550324	118550439	protein_coding__p1@TREH__chr11:118550346..118550364,-	0	-
chr11	118562709	118562824	Enhancer__chr11:118562658-118562793	0	+
chr11	118570403	118570518	Enhancer__chr11:118570293-118570500	0	+
chr11	118575427	118575542	intergenic__NA__chr11:118575501..118575508,+	0	+
chr11	11862701	11862816	protein_coding__NA__chr11:11862778..11862797,+	0	+
chr11	118661824	118661939	protein_coding__p1@DDX6__chr11:118661828..118661886,-	0	-
chr11	118663678	118663793	Enhancer__chr11:118663387-118663780	0	+
chr1	111867134	111867249	intergenic__NA__chr1:111867166..111867169,-	0	-
chr11	118691332	118691447	Enhancer__chr11:118691289-118691413	0	+
chr11	118740981	118741096	Enhancer__chr11:118740767-118741727	0	+
chr11	118743177	118743292	Enhancer__chr11:118743137-118743420	0	+
chr11	118747687	118747802	Enhancer__chr11:118747459-118747842	0	+
chr11	118749061	118749176	Enhancer__chr11:118748993-118749146	0	+
chr11	118754525	118754640	protein_coding__p1@CXCR5__chr11:118754592..118754621,+	0	+
chr11	118758427	118758542	antisense__NA__chr11:118758457..118758470,-	0	-
chr11	118795794	118795909	div_pc__NA__chr11:118795864..118795889,+	0	+
chr11	118796246	118796361	div_pc__NA__chr11:118796233..118796319,-	0	-
chr11	118823641	118823756	antisense__NA__chr11:118823675..118823676,-	0	-
chr11	118842296	118842411	protein_coding__NA__chr11:118842355..118842384,+	0	+
chr11	118868677	118868792	div_lnc__p1@ENST00000526453__chr11:118868682..118868727,-	0	-
chr11	118868767	118868882	div_pc__p1@CCDC84__chr11:118868830..118868904,+	0	+
chr1	111888816	111888931	protein_coding__p2@C1orf88__chr1:111888890..111888915,+	0	+
chr11	118889107	118889222	div_pc__p2@TRAPPC4__chr11:118889153..118889232,+	0	+
chr11	118889332	118889447	div_pc__p2@RPS25__chr11:118889323..118889408,-	0	-
chr11	118901547	118901662	protein_coding__p1@SLC37A4__chr11:118901559..118901621,-	0	-
chr11	118915320	118915435	intergenic__NA__chr11:118915393..118915405,+	0	+
chr11	118927878	118927993	protein_coding__p2@HYOU1__chr11:118927896..118927922,-	0	-
chr11	118937238	118937353	intergenic__NA__chr11:118937272..118937273,-	0	-
chr11	118938314	118938429	div_lnc__NA__chr11:118938330..118938365,-	0	-
chr11	118938451	118938566	div_pc__p1@VPS11__chr11:118938485..118938540,+	0	+
chr11	118955522	118955637	protein_coding__p1@HMBS__chr11:118955583..118955629,+	0	+
chr11	118966140	118966255	protein_coding__p1@H2AFX__chr11:118966167..118966182,-	0	-
chr11	118972821	118972936	protein_coding__NA__chr11:118972897..118972918,+	0	+
chr11	118978974	118979089	protein_coding__NA__chr11:118979008..118979047,-	0	-
chr11	118992209	118992324	protein_coding__p1@HINFP__chr11:118992269..118992334,+	0	+
chr11	119019681	119019796	protein_coding__p1@ABCG4__chr11:119019738..119019769,+	0	+
chr11	119037178	119037293	protein_coding__NA__chr11:119037245..119037262,+	0	+
chr11	119056103	119056218	protein_coding__p1@PDZD3__chr11:119056178..119056200,+	0	+
chr11	119066516	119066631	protein_coding__p1@CCDC153__chr11:119066545..119066559,-	0	-
chr11	119076702	119076817	protein_coding__p2@CBL__chr11:119076745..119076792,+	0	+
chr11	119192203	119192318	protein_coding__NA__chr11:119192233..119192272,-	0	-
chr11	119205156	119205271	protein_coding__p1@RNF26__chr11:119205222..119205247,+	0	+
chr11	119207983	119208098	antisense__NA__chr11:119208017..119208018,-	0	-
chr11	119217348	119217463	protein_coding__p1@MFRP,p2@C1QTNF5__chr11:119217365..119217398,-	0	-
chr11	119252365	119252480	div_pc__p3@USP2__chr11:119252359..119252419,-	0	-
chr11	119252439	119252554	div_lnc__p1@ENST00000498979,p1@ENST00000500970,p1@uc001pwo.2,p1@uc001pwp.1__chr11:119252498..119252529,+	0	+
chr11	119288152	119288267	antisense__NA__chr11:119288227..119288235,+	0	+
chr11	119295758	119295873	protein_coding__NA__chr11:119295792..119295793,-	0	-
chr11	119303403	119303518	Enhancer__chr11:119303432-119303782	0	+
chr11	119341217	119341332	Enhancer__chr11:119341099-119341491	0	+
chr11	119351136	119351251	Enhancer__chr11:119351200-119351374	0	+
chr11	119377400	119377515	Enhancer__chr11:119377463-119377481	0	+
chr11	119383235	119383350	Enhancer__chr11:119383102-119383348	0	+
chr11	119396068	119396183	Enhancer__chr11:119395840-119396223	0	+
chr11	119455061	119455176	Enhancer__chr11:119454963-119455433	0	+
chr11	119461531	119461646	Enhancer__chr11:119461410-119461749	0	+
chr11	119465615	119465730	Enhancer__chr11:119465443-119465711	0	+
chr11	119479061	119479176	intergenic__NA__chr11:119479126..119479142,+	0	+
chr11	119580547	119580662	antisense__NA__chr11:119580603..119580628,+	0	+
chr11	119599875	119599990	div_pc__p1@PVRL1__chr11:119599869..119599934,-	0	-
chr11	119600203	119600318	div_lnc__NA__chr11:119600277..119600291,+	0	+
chr11	119613264	119613379	Enhancer__chr11:119612950-119613345	0	+
chr11	119616193	119616308	Enhancer__chr11:119615995-119616274	0	+
chr11	119626574	119626689	Enhancer__chr11:119626512-119626655	0	+
chr11	119664250	119664365	Enhancer__chr11:119664135-119664331	0	+
chr1	111970322	111970437	protein_coding__p2@OVGP1__chr1:111970353..111970358,-	0	-
chr11	119703421	119703536	Enhancer__chr11:119703414-119703632	0	+
chr11	119711296	119711411	Enhancer__chr11:119711354-119711379	0	+
chr11	119722351	119722466	Enhancer__chr11:119722087-119722432	0	+
chr11	119747506	119747621	Enhancer__chr11:119747572-119747587	0	+
chr11	119854750	119854865	Enhancer__chr11:119854784-119854831	0	+
chr11	119865401	119865516	intergenic__p1@ENST00000526934__chr11:119865424..119865462,-	0	-
chr1	111991399	111991514	div_pc__p8@ATP5F1__chr1:111991474..111991485,+	0	+
chr1	111991843	111991958	div_pc__p1@WDR77__chr1:111991850..111991885,-	0	-
chr11	119960389	119960504	Enhancer__chr11:119960216-119960510	0	+
chr11	119973092	119973207	Enhancer__chr11:119973058-119973175	0	+
chr11	120039580	120039695	protein_coding__NA__chr11:120039641..120039667,+	0	+
chr11	120056195	120056310	protein_coding__NA__chr11:120056216..120056250,-	0	-
chr11	120079137	120079252	Enhancer__chr11:120078906-120079218	0	+
chr11	120079690	120079805	Enhancer__chr11:120079363-120079802	0	+
chr11	120081402	120081517	protein_coding__p2@OAF__chr11:120081477..120081488,+	0	+
chr11	120107266	120107381	protein_coding__p1@POU2F3__chr11:120107344..120107351,+	0	+
chr11	120136606	120136721	antisense__NA__chr11:120136638..120136641,-	0	-
chr1	112013836	112013951	Enhancer__chr1:112013331-112014031	0	+
chr1	112016525	112016640	protein_coding__p1@C1orf162__chr1:112016594..112016617,+	0	+
chr11	120195927	120196042	protein_coding__p1@TMEM136__chr11:120195992..120196023,+	0	+
chr11	120207850	120207965	protein_coding__p8@ARHGEF12__chr11:120207928..120207962,+	0	+
chr11	12031257	12031372	protein_coding__p4@DKK3__chr11:12031273..12031359,-	0	-
chr11	120363234	120363349	Enhancer__chr11:120363124-120363469	0	+
chr11	120382376	120382491	protein_coding__p1@GRIK4__chr11:120382417..120382473,+	0	+
chr1	11204154	11204269	antisense__NA__chr1:11204232..11204244,+	0	+
chr11	12052221	12052336	intergenic__NA__chr11:12052293..12052313,+	0	+
chr11	12064038	12064153	Enhancer__chr11:12063877-12064119	0	+
chr11	12065722	12065837	Enhancer__chr11:12065635-12065803	0	+
chr1	112084755	112084870	protein_coding__NA__chr1:112084817..112084836,+	0	+
chr11	12088027	12088142	intergenic__NA__chr11:12088085..12088115,+	0	+
chr11	120894741	120894856	protein_coding__p1@TBCEL__chr11:120894785..120894840,+	0	+
chr11	12098192	12098307	Enhancer__chr11:12097914-12098716	0	+
chr11	12101813	12101928	Enhancer__chr11:12101706-12102070	0	+
chr1	112106549	112106664	protein_coding__p6@ADORA3__chr1:112106578..112106599,-	0	-
chr11	12108337	12108452	intergenic__p1@ENST00000527997__chr11:12108410..12108424,+	0	+
chr11	12109674	12109789	Enhancer__chr11:12109558-12109847	0	+
chr11	121107428	121107543	Enhancer__chr11:121107211-121107513	0	+
chr11	12111727	12111842	Enhancer__chr11:12111660-12111980	0	+
chr11	121153810	121153925	Enhancer__chr11:121153802-121153902	0	+
chr11	12115483	12115598	protein_coding__p13@MICAL2__chr11:12115558..12115572,+	0	+
chr11	121163317	121163432	protein_coding__p3@SC5DL__chr11:121163390..121163405,+	0	+
chr11	121199623	121199738	Enhancer__chr11:121199399-121199704	0	+
chr11	121288150	121288265	Enhancer__chr11:121288008-121288281	0	+
chr11	121289502	121289617	Enhancer__chr11:121289334-121289764	0	+
chr11	121292311	121292426	Enhancer__chr11:121292319-121292487	0	+
chr11	121293709	121293824	Enhancer__chr11:121293459-121293790	0	+
chr11	121307133	121307248	Enhancer__chr11:121307019-121307215	0	+
chr11	121315022	121315137	Enhancer__chr11:121314934-121315243	0	+
chr11	121321200	121321315	Enhancer__chr11:121321006-121321403	0	+
chr11	121322789	121322904	div_pc__p2@SORL1__chr11:121322832..121322879,+	0	+
chr11	121323641	121323756	div_lnc__p1@ENST00000501964,p1@uc001pxw.1__chr11:121323670..121323687,-	0	-
chr11	121526335	121526450	Enhancer__chr11:121526040-121526695	0	+
chr11	121526883	121526998	Enhancer__chr11:121526794-121527145	0	+
chr11	121542803	121542918	Enhancer__chr11:121542614-121542884	0	+
chr11	121593307	121593422	Enhancer__chr11:121593077-121593718	0	+
chr11	121594040	121594155	Enhancer__chr11:121594118-121594399	0	+
chr11	121699934	121700049	Enhancer__chr11:121699845-121700197	0	+
chr11	121712666	121712781	Enhancer__chr11:121712728-121712747	0	+
chr11	121800568	121800683	Enhancer__chr11:121800306-121800649	0	+
chr11	121906904	121907019	Enhancer__chr11:121906863-121907080	0	+
chr11	121916188	121916303	Enhancer__chr11:121915938-121916278	0	+
chr11	121947624	121947739	Enhancer__chr11:121947541-121947705	0	+
chr11	121983611	121983726	Enhancer__chr11:121983293-121983692	0	+
chr11	121986907	121987022	protein_coding__NA__chr11:121986941..121986942,-	0	-
chr11	122049486	122049601	Enhancer__chr11:122049218-122049681	0	+
chr11	122052434	122052549	Enhancer__chr11:122052220-122052515	0	+
chr11	122060137	122060252	Enhancer__chr11:122059856-122060218	0	+
chr11	122063512	122063627	Enhancer__chr11:122063445-122063834	0	+
chr11	122072792	122072907	Enhancer__chr11:122072667-122072944	0	+
chr11	122080828	122080943	Enhancer__chr11:122080743-122080920	0	+
chr11	122086060	122086175	Enhancer__chr11:122086038-122086153	0	+
chr11	122100505	122100620	Enhancer__chr11:122100461-122100655	0	+
chr11	122101041	122101156	Enhancer__chr11:122100877-122101142	0	+
chr11	122177859	122177974	Enhancer__chr11:122177708-122178168	0	+
chr11	122190974	122191089	Enhancer__chr11:122190699-122191055	0	+
chr11	122292524	122292639	Enhancer__chr11:122292534-122292605	0	+
chr11	122293521	122293636	intergenic__p2@ENST00000526674__chr11:122293549..122293583,-	0	-
chr11	122311591	122311706	Enhancer__chr11:122311334-122311672	0	+
chr11	122312661	122312776	Enhancer__chr11:122312513-122312743	0	+
chr11	122405382	122405497	Enhancer__chr11:122405364-122405463	0	+
chr11	122475563	122475678	Enhancer__chr11:122475409-122475703	0	+
chr11	122526317	122526432	protein_coding__p3@UBASH3B__chr11:122526392..122526406,+	0	+
chr11	122709127	122709242	protein_coding__p2@CRTAM__chr11:122709200..122709215,+	0	+
chr11	122753324	122753439	protein_coding__NA__chr11:122753386..122753412,+	0	+
chr1	112282371	112282486	antisense__p1@LOC100506343__chr1:112282444..112282464,+	0	+
chr11	12284886	12285001	antisense__NA__chr11:12284913..12284941,-	0	-
chr11	122852507	122852622	protein_coding__p1@BSX__chr11:122852529..122852549,-	0	-
chr11	122889187	122889302	Enhancer__chr11:122888881-122889273	0	+
chr11	1228914	1229029	Enhancer__chr11:1228821-1229012	0	+
chr11	122934112	122934227	protein_coding__NA__chr11:122934146..122934147,-	0	-
chr11	122936549	122936664	Enhancer__chr11:122936469-122936659	0	+
chr11	122940191	122940306	Enhancer__chr11:122940079-122940521	0	+
chr11	12296790	12296905	protein_coding__NA__chr11:12296867..12296871,+	0	+
chr1	112297789	112297904	div_pc__p7@DDX20__chr1:112297863..112297874,+	0	+
chr1	112298414	112298529	div_pc__NA__chr1:112298439..112298454,-	0	-
chr11	123059398	123059513	antisense__NA__chr11:123059478..123059479,+	0	+
chr11	123065921	123066036	protein_coding__p1@CLMP__chr11:123065926..123065977,-	0	-
chr11	123077741	123077856	Enhancer__chr11:123077641-123077822	0	+
chr11	123104153	123104268	Enhancer__chr11:123104152-123104245	0	+
chr11	123172522	123172637	Enhancer__chr11:123172454-123172607	0	+
chr11	123172941	123173056	Enhancer__chr11:123172652-123173022	0	+
chr11	123173576	123173691	Enhancer__chr11:123173564-123173848	0	+
chr11	123185468	123185583	intergenic__p1@ENST00000527533__chr11:123185490..123185510,-	0	-
chr11	123234143	123234258	Enhancer__chr11:123234100-123234303	0	+
chr11	123275907	123276022	Enhancer__chr11:123275970-123276355	0	+
chr11	123293366	123293481	Enhancer__chr11:123293400-123293723	0	+
chr11	123300898	123301013	protein_coding__p1@ENST00000533341,p1@uc001pyu.2__chr11:123300967..123300994,+	0	+
chr11	123327981	123328096	Enhancer__chr11:123327975-123328380	0	+
chr11	123335080	123335195	Enhancer__chr11:123335007-123335161	0	+
chr11	123343389	123343504	Enhancer__chr11:123343327-123343490	0	+
chr11	123345139	123345254	Enhancer__chr11:123345048-123345386	0	+
chr11	123350601	123350716	Enhancer__chr11:123350505-123350682	0	+
chr11	123352576	123352691	Enhancer__chr11:123352361-123352657	0	+
chr11	123353928	123354043	Enhancer__chr11:123353850-123354009	0	+
chr11	123368703	123368818	Enhancer__chr11:123368606-123368784	0	+
chr11	123382110	123382225	Enhancer__chr11:123381868-123382248	0	+
chr11	123394509	123394624	Enhancer__chr11:123394284-123394590	0	+
chr11	123396253	123396368	protein_coding__p2@GRAMD1B__chr11:123396307..123396358,+	0	+
chr11	123525826	123525941	protein_coding__NA__chr11:123525843..123525861,-	0	-
chr11	123539565	123539680	intergenic__NA__chr11:123539645..123539646,+	0	+
chr11	123566156	123566271	Enhancer__chr11:123565846-123566237	0	+
chr11	123612333	123612448	protein_coding__p1@ZNF202__chr11:123612319..123612395,-	0	-
chr11	123613524	123613639	Enhancer__chr11:123613222-123613605	0	+
chr11	123613778	123613893	Enhancer__chr11:123613702-123613859	0	+
chr11	123666983	123667098	Enhancer__chr11:123666846-123667064	0	+
chr11	123756330	123756445	protein_coding__p1@TMEM225__chr11:123756334..123756379,-	0	-
chr11	123810594	123810709	protein_coding__NA__chr11:123810674..123810675,+	0	+
chr11	123848754	123848869	protein_coding__NA__chr11:123848780..123848803,-	0	-
chr11	123879489	123879604	Enhancer__chr11:123879192-123879570	0	+
chr11	123941791	123941906	Enhancer__chr11:123941712-123941923	0	+
chr11	123945758	123945873	Enhancer__chr11:123945702-123946055	0	+
chr11	123948259	123948374	Enhancer__chr11:123948297-123948692	0	+
chr11	123949379	123949494	Enhancer__chr11:123949311-123949466	0	+
chr11	123950605	123950720	Enhancer__chr11:123950495-123950749	0	+
chr11	123951489	123951604	Enhancer__chr11:123951200-123951810	0	+
chr11	123957459	123957574	Enhancer__chr11:123957354-123957540	0	+
chr11	123984884	123984999	Enhancer__chr11:123984777-123984974	0	+
chr11	123986076	123986191	protein_coding__p1@VWA5A__chr11:123986149..123986169,+	0	+
chr11	12399037	12399152	protein_coding__p1@PARVA__chr11:12399071..12399185,+	0	+
chr11	124048257	124048372	Enhancer__chr11:124048157-124048385	0	+
chr11	124062769	124062884	Enhancer__chr11:124062644-124062948	0	+
chr11	124111922	124112037	Enhancer__chr11:124111920-124112038	0	+
chr11	1241131	1241246	Enhancer__chr11:1241085-1241212	0	+
chr11	124135176	124135291	protein_coding__NA__chr11:124135254..124135271,+	0	+
chr11	124146172	124146287	Enhancer__chr11:124146082-124146472	0	+
chr11	124333362	124333477	Enhancer__chr11:124333152-124333516	0	+
chr11	124352036	124352151	Enhancer__chr11:124351758-124352356	0	+
chr11	124391449	124391564	Enhancer__chr11:124391253-124391530	0	+
chr11	124404200	124404315	Enhancer__chr11:124403880-124404281	0	+
chr11	1244215	1244330	protein_coding__p1@MUC5B__chr11:1244288..1244302,+	0	+
chr11	124459071	124459186	Enhancer__chr11:124458771-124459153	0	+
chr11	124481243	124481358	protein_coding__p1@PANX3__chr11:124481316..124481334,+	0	+
chr11	124492690	124492805	protein_coding__p1@TBRG1__chr11:124492749..124492795,+	0	+
chr1	112451812	112451927	antisense__NA__chr1:112451870..112451918,+	0	+
chr11	124543731	124543846	protein_coding__p1@SPA17__chr11:124543784..124543824,+	0	+
chr11	124564295	124564410	protein_coding__NA__chr11:124564329..124564340,-	0	-
chr11	124587444	124587559	Enhancer__chr11:124587333-124587525	0	+
chr11	124587675	124587790	Enhancer__chr11:124587586-124587756	0	+
chr11	124609730	124609845	protein_coding__p2@NRGN__chr11:124609805..124609817,+	0	+
chr11	124616193	124616308	antisense__NA__chr11:124616183..124616233,-	0	-
chr11	124622116	124622231	protein_coding__p2@VSIG2__chr11:124622143..124622162,-	0	-
chr11	124628949	124629064	antisense__p1@ENST00000504932__chr11:124629023..124629069,+	0	+
chr11	124632151	124632266	protein_coding__p1@ESAM__chr11:124632179..124632199,-	0	-
chr11	124670266	124670381	div_lnc__NA__chr11:124670316..124670365,+	0	+
chr11	124670529	124670644	div_pc__p2@C11orf61__chr11:124670550..124670574,-	0	-
chr11	124733280	124733395	Enhancer__chr11:124733065-124733412	0	+
chr11	124735247	124735362	protein_coding__p21@ROBO3__chr11:124735323..124735332,+	0	+
chr11	124756577	124756692	antisense__NA__chr11:124756653..124756663,+	0	+
chr11	124761269	124761384	protein_coding__NA__chr11:124761326..124761368,+	0	+
chr11	124768355	124768470	protein_coding__NA__chr11:124768377..124768398,-	0	-
chr11	124789562	124789677	protein_coding__NA__chr11:124789606..124789647,+	0	+
chr11	124806206	124806321	protein_coding__p3@HEPACAM__chr11:124806212..124806292,-	0	-
chr11	124812518	124812633	Enhancer__chr11:124812430-124812599	0	+
chr11	124823974	124824089	protein_coding__p2@CCDC15__chr11:124824000..124824061,+	0	+
chr11	124932882	124932997	protein_coding__p3@SLC37A2__chr11:124932955..124932970,+	0	+
chr1	11249331	11249446	protein_coding__p1@ANGPTL7__chr1:11249404..11249419,+	0	+
chr11	124981487	124981602	protein_coding__p1@TMEM218__chr11:124981483..124981532,-	0	-
chr11	125009516	125009631	intergenic__NA__chr11:125009550..125009551,-	0	-
chr11	125032970	125033085	Enhancer__chr11:125032699-125033051	0	+
chr11	125033418	125033533	Enhancer__chr11:125033403-125033516	0	+
chr11	125034470	125034585	div_lnc__NA__chr11:125034504..125034507,-	0	-
chr11	125034566	125034681	div_pc__p1@PKNOX2__chr11:125034640..125034655,+	0	+
chr11	125136723	125136838	antisense__NA__chr11:125136726..125136763,-	0	-
chr1	112531761	112531876	div_pc__p2@KCND3__chr1:112531777..112531801,-	0	-
chr1	112532422	112532537	div_lnc__NA__chr1:112532479..112532503,+	0	+
chr11	125365029	125365144	protein_coding__NA__chr11:125365108..125365122,+	0	+
chr11	125366126	125366241	protein_coding__p1@FEZ1__chr11:125366089..125366207,-	0	-
chr11	125382198	125382313	Enhancer__chr11:125382128-125382302	0	+
chr11	125384302	125384417	Enhancer__chr11:125384251-125384436	0	+
chr11	125439203	125439318	protein_coding__p3@EI24__chr11:125439278..125439294,+	0	+
chr11	125461583	125461698	div_pc__p7@STT3A__chr11:125461650..125461670,+	0	+
chr11	125462346	125462461	div_lnc__p1@ENST00000530526__chr11:125462344..125462395,-	0	-
chr11	125495795	125495910	protein_coding__p1@CHEK1__chr11:125495862..125495882,+	0	+
chr11	125550706	125550821	protein_coding__p1@ACRV1__chr11:125550735..125550747,-	0	-
chr11	125560898	125561013	Enhancer__chr11:125560855-125560979	0	+
chr11	12561420	12561535	Enhancer__chr11:12561282-12561501	0	+
chr11	125616093	125616208	protein_coding__p1@PATE1__chr11:125616155..125616181,+	0	+
chr11	12562522	12562637	intergenic__NA__chr11:12562556..12562557,-	0	-
chr11	125648688	125648803	protein_coding__p1@PATE2__chr11:125648690..125648734,-	0	-
chr11	125657941	125658056	protein_coding__p1@PATE3__chr11:125658009..125658027,+	0	+
chr11	125665166	125665281	Enhancer__chr11:125665065-125665247	0	+
chr11	125670386	125670501	Enhancer__chr11:125670081-125670467	0	+
chr11	125696930	125697045	Enhancer__chr11:125696963-125697011	0	+
chr11	125697350	125697465	Enhancer__chr11:125697407-125697462	0	+
chr11	125703130	125703245	protein_coding__p1@PATE4__chr11:125703204..125703221,+	0	+
chr11	125744486	125744601	intergenic__NA__chr11:125744519..125744526,-	0	-
chr11	125753426	125753541	protein_coding__NA__chr11:125753506..125753507,+	0	+
chr11	125773066	125773181	div_pc__p1@PUS3__chr11:125773085..125773122,-	0	-
chr11	125773142	125773257	div_pc__p2@DDX25__chr11:125773216..125773228,+	0	+
chr11	125808902	125809017	intergenic__NA__chr11:125808933..125808937,-	0	-
chr11	125933161	125933276	protein_coding__NA__chr11:125933186..125933221,-	0	-
chr11	125938023	125938138	Enhancer__chr11:125937888-125938141	0	+
chr11	125971359	125971474	Enhancer__chr11:125971052-125971538	0	+
chr11	125974536	125974651	Enhancer__chr11:125974412-125974829	0	+
chr11	125976613	125976728	intergenic__NA__chr11:125976647..125976655,-	0	-
chr11	125976674	125976789	Enhancer__chr11:125976647-125976803	0	+
chr11	125980386	125980501	Enhancer__chr11:125980178-125980467	0	+
chr11	125983637	125983752	Enhancer__chr11:125983623-125983738	0	+
chr11	125985161	125985276	Enhancer__chr11:125985079-125985242	0	+
chr11	125985981	125986096	Enhancer__chr11:125985923-125986168	0	+
chr11	125993102	125993217	Enhancer__chr11:125992920-125993185	0	+
chr11	125998030	125998145	Enhancer__chr11:125997963-125998111	0	+
chr11	126001434	126001549	Enhancer__chr11:126001132-126001515	0	+
chr11	126002351	126002466	Enhancer__chr11:126002239-126002432	0	+
chr11	126010784	126010899	Enhancer__chr11:126010526-126010866	0	+
chr11	126029601	126029716	Enhancer__chr11:126029421-126029682	0	+
chr11	126029601	126029716	intergenic__NA__chr11:126029681..126029682,+	0	+
chr11	126033170	126033285	Enhancer__chr11:126032961-126033284	0	+
chr11	126081510	126081625	div_pc__p1@RPUSD4__chr11:126081532..126081568,-	0	-
chr11	126081596	126081711	div_pc__p1@FAM118B__chr11:126081662..126081700,+	0	+
chr11	126138755	126138870	div_pc__p1@SRPR__chr11:126138705..126138802,-	0	-
chr11	126138971	126139086	div_pc__p1@FOXRED1__chr11:126139005..126139086,+	0	+
chr11	126152909	126153024	protein_coding__p1@TIRAP__chr11:126152954..126152999,+	0	+
chr11	126173876	126173991	div_pc__p1@DCPS__chr11:126173943..126173969,+	0	+
chr11	126174181	126174296	div_pc__p1@ENST00000524964__chr11:126174186..126174226,-	0	-
chr1	112618917	112619032	Enhancer__chr1:112618733-112618998	0	+
chr11	126225500	126225615	protein_coding__p1@ST3GAL4__chr11:126225529..126225660,+	0	+
chr11	12640768	12640883	Enhancer__chr11:12640821-12640898	0	+
chr11	126522615	126522730	antisense__NA__chr11:126522695..126522702,+	0	+
chr11	126810551	126810666	antisense__p3@KIRREL3-AS2__chr11:126810628..126810637,+	0	+
chr11	126810572	126810687	antisense__p2@KIRREL3-AS2__chr11:126810648..126810657,+	0	+
chr11	126862246	126862361	antisense__NA__chr11:126862321..126862334,+	0	+
chr11	126872716	126872831	div_lnc__NA__chr11:126872751..126872808,+	0	+
chr11	126873254	126873369	div_pc__p3@KIRREL3__chr11:126873246..126873298,-	0	-
chr11	126891567	126891682	intergenic__NA__chr11:126891630..126891673,+	0	+
chr11	126926787	126926902	Enhancer__chr11:126926765-126926868	0	+
chr11	126936837	126936952	intergenic__NA__chr11:126936904..126936918,+	0	+
chr11	12695887	12696002	protein_coding__p1@TEAD1__chr11:12695944..12695989,+	0	+
chr11	126988921	126989036	intergenic__NA__chr11:126989001..126989016,+	0	+
chr11	1271079	1271194	antisense__NA__chr11:1271104..1271115,-	0	-
chr11	127123864	127123979	Enhancer__chr11:127123792-127123945	0	+
chr11	127140881	127140996	intergenic__p1@uc001qeh.2__chr11:127140956..127140979,+	0	+
chr11	127391545	127391660	Enhancer__chr11:127391525-127391650	0	+
chr11	127497358	127497473	Enhancer__chr11:127497249-127497440	0	+
chr11	127859698	127859813	Enhancer__chr11:127859699-127859802	0	+
chr11	127909277	127909392	Enhancer__chr11:127908957-127909358	0	+
chr11	128049166	128049281	intergenic__NA__chr11:128049246..128049247,+	0	+
chr11	128049886	128050001	Enhancer__chr11:128049693-128049967	0	+
chr11	128071156	128071271	Enhancer__chr11:128071059-128071237	0	+
chr11	128078429	128078544	Enhancer__chr11:128078462-128078679	0	+
chr11	128078598	128078713	intergenic__NA__chr11:128078660..128078679,+	0	+
chr11	128089791	128089906	Enhancer__chr11:128089725-128089877	0	+
chr11	128096285	128096400	Enhancer__chr11:128096140-128096386	0	+
chr11	128099278	128099393	Enhancer__chr11:128098978-128099361	0	+
chr11	128132584	128132699	Enhancer__chr11:128132461-128132807	0	+
chr11	128141549	128141664	Enhancer__chr11:128141404-128141667	0	+
chr11	128149976	128150091	Enhancer__chr11:128149754-128150077	0	+
chr11	128159354	128159469	Enhancer__chr11:128159118-128159435	0	+
chr11	128161961	128162076	Enhancer__chr11:128161831-128162042	0	+
chr11	128168295	128168410	Enhancer__chr11:128168235-128168419	0	+
chr11	128169180	128169295	Enhancer__chr11:128169091-128169261	0	+
chr11	128172613	128172728	Enhancer__chr11:128172320-128172993	0	+
chr11	128174953	128175068	Enhancer__chr11:128174712-128175165	0	+
chr11	128186633	128186748	Enhancer__chr11:128186495-128186714	0	+
chr11	128194688	128194803	Enhancer__chr11:128194286-128195037	0	+
chr11	128199195	128199310	Enhancer__chr11:128199144-128199508	0	+
chr11	128204606	128204721	Enhancer__chr11:128204456-128204853	0	+
chr11	128209678	128209793	Enhancer__chr11:128209597-128209938	0	+
chr11	128211347	128211462	Enhancer__chr11:128211301-128211582	0	+
chr11	128212878	128212993	Enhancer__chr11:128212720-128212961	0	+
chr11	128215420	128215535	Enhancer__chr11:128215284-128215531	0	+
chr11	128291633	128291748	Enhancer__chr11:128291574-128291714	0	+
chr11	128294811	128294926	Enhancer__chr11:128294765-128294892	0	+
chr11	128318618	128318733	Enhancer__chr11:128318387-128318699	0	+
chr11	128323525	128323640	Enhancer__chr11:128323342-128323695	0	+
chr11	128457418	128457533	protein_coding__p4@ETS1__chr11:128457446..128457461,-	0	-
chr11	128480981	128481096	Enhancer__chr11:128480883-128481272	0	+
chr11	128489984	128490099	Enhancer__chr11:128489785-128490148	0	+
chr11	128491677	128491792	intergenic__NA__chr11:128491709..128491730,-	0	-
chr11	128498091	128498206	Enhancer__chr11:128498083-128498172	0	+
chr11	128498791	128498906	Enhancer__chr11:128498611-128498879	0	+
chr11	128524088	128524203	Enhancer__chr11:128523824-128524174	0	+
chr11	128556349	128556464	div_pc__NA__chr11:128556428..128556460,+	0	+
chr11	128557372	128557487	div_lnc__NA__chr11:128557406..128557415,-	0	-
chr11	128565847	128565962	antisense__p1@LOC100507392__chr11:128565857..128565899,-	0	-
chr11	1285857	1285972	Enhancer__chr11:1285805-1285940	0	+
chr11	128737156	128737271	protein_coding__p1@KCNJ1__chr11:128737163..128737196,-	0	-
chr11	128757433	128757548	Enhancer__chr11:128757408-128757514	0	+
chr11	128761170	128761285	protein_coding__p1@KCNJ5__chr11:128761220..128761257,+	0	+
chr11	128775888	128776003	protein_coding__NA__chr11:128775908..128775937,-	0	-
chr11	128812715	128812830	protein_coding__p1@TP53AIP1__chr11:128812744..128812786,-	0	-
chr1	112901698	112901813	Enhancer__chr1:112901525-112901779	0	+
chr1	112903194	112903309	intergenic__p1@ENST00000427290__chr1:112903200..112903261,-	0	-
chr11	129149176	129149291	protein_coding__p8@ARHGAP32__chr11:129149197..129149220,-	0	-
chr11	129150184	129150299	Enhancer__chr11:129149922-129150564	0	+
chr11	129186033	129186148	Enhancer__chr11:129185836-129186114	0	+
chr1	112919115	112919230	Enhancer__chr1:112918897-112919196	0	+
chr11	129201151	129201266	Enhancer__chr11:129201080-129201232	0	+
chr11	129239352	129239467	Enhancer__chr11:129239352-129239433	0	+
chr11	129242806	129242921	Enhancer__chr11:129242787-129242887	0	+
chr11	129244407	129244522	Enhancer__chr11:129244480-129244782	0	+
chr11	129245662	129245777	protein_coding__p2@BARX2__chr11:129245736..129245758,+	0	+
chr1	112938755	112938870	protein_coding__p1@CTTNBP2NL__chr1:112938820..112938860,+	0	+
chr11	12944434	12944549	antisense__NA__chr11:12944468..12944469,-	0	-
chr11	129488653	129488768	Enhancer__chr11:129488554-129488734	0	+
chr11	129507464	129507579	Enhancer__chr11:129507501-129507545	0	+
chr11	129508261	129508376	Enhancer__chr11:129508234-129508346	0	+
chr11	129509365	129509480	Enhancer__chr11:129509159-129509661	0	+
chr11	129513037	129513152	Enhancer__chr11:129512959-129513316	0	+
chr11	1295912	1296027	protein_coding__p1@AF321778__chr11:1295992..1295993,+	0	+
chr11	129601628	129601743	Enhancer__chr11:129601384-129601709	0	+
chr11	129685664	129685779	protein_coding__p1@TMEM45B__chr11:129685736..129685754,+	0	+
chr11	129731858	129731973	Enhancer__chr11:129731747-129732130	0	+
chr11	12973534	12973649	Enhancer__chr11:12973520-12973623	0	+
chr11	129765417	129765532	protein_coding__p1@NFRKB__chr11:129765427..129765492,-	0	-
chr11	129872695	129872810	div_pc__p1@PRDM10__chr11:129872712..129872755,-	0	-
chr11	129873019	129873134	div_lnc__NA__chr11:129873075..129873137,+	0	+
chr11	129912100	129912215	Enhancer__chr11:129912030-129912233	0	+
chr11	129913576	129913691	Enhancer__chr11:129913538-129913657	0	+
chr11	129920346	129920461	Enhancer__chr11:129920255-129920483	0	+
chr11	129921125	129921240	Enhancer__chr11:129920821-129921218	0	+
chr11	129925565	129925680	Enhancer__chr11:129925505-129925678	0	+
chr11	129939691	129939806	protein_coding__p19@APLP2__chr11:129939766..129939774,+	0	+
chr11	130016448	130016563	Enhancer__chr11:130016455-130016576	0	+
chr11	130029596	130029711	protein_coding__p1@ST14__chr11:130029668..130029690,+	0	+
chr1	113009188	113009303	protein_coding__NA__chr1:113009261..113009270,+	0	+
chr11	13011056	13011171	intergenic__p1@LOC100506305__chr11:13011081..13011102,-	0	-
chr11	130184443	130184558	div_pc__p2@ZBTB44__chr11:130184470..130184533,-	0	-
chr11	130184854	130184969	div_lnc__p@chr11:130184915..130184943,+__chr11:130184915..130184943,+	0	+
chr11	130253276	130253391	Enhancer__chr11:130253238-130253357	0	+
chr11	130298878	130298993	protein_coding__NA__chr11:130298912..130298913,-	0	-
chr11	13030653	13030768	intergenic__NA__chr11:13030679..13030735,-	0	-
chr11	130318459	130318574	protein_coding__p1@ADAMTS15__chr11:130318529..130318547,+	0	+
chr11	130392246	130392361	Enhancer__chr11:130392180-130392594	0	+
chr11	130417022	130417137	Enhancer__chr11:130417004-130417114	0	+
chr11	130450533	130450648	Enhancer__chr11:130450344-130450649	0	+
chr11	13045421	13045536	Enhancer__chr11:13045391-13045502	0	+
chr11	130479054	130479169	Enhancer__chr11:130479003-130479154	0	+
chr11	130505146	130505261	Enhancer__chr11:130505078-130505260	0	+
chr11	130507080	130507195	Enhancer__chr11:130506997-130507161	0	+
chr1	113061105	113061220	antisense__NA__chr1:113061139..113061140,-	0	-
chr11	130697715	130697830	Enhancer__chr11:130697653-130698000	0	+
chr11	130736334	130736449	intergenic__NA__chr11:130736368..130736369,-	0	-
chr11	130740009	130740124	intergenic__NA__chr11:130740025..130740044,-	0	-
chr11	130743799	130743914	Enhancer__chr11:130743628-130743895	0	+
chr11	130786339	130786454	protein_coding__p1@SNX19__chr11:130786333..130786399,-	0	-
chr11	130860195	130860310	Enhancer__chr11:130860257-130860277	0	+
chr11	130969149	130969264	Enhancer__chr11:130969081-130969230	0	+
chr11	131056666	131056781	intergenic__NA__chr11:131056742..131056755,+	0	+
chr11	131104352	131104467	intergenic__NA__chr11:131104407..131104435,+	0	+
chr11	131123244	131123359	intergenic__p1@ENST00000416553__chr11:131123319..131123338,+	0	+
chr11	13113217	13113332	Enhancer__chr11:13113120-13113298	0	+
chr11	131206171	131206286	Enhancer__chr11:131206134-131206252	0	+
chr11	131211764	131211879	Enhancer__chr11:131211751-131211940	0	+
chr11	131240434	131240549	protein_coding__p1@NTM__chr11:131240498..131240532,+	0	+
chr11	13139382	13139497	Enhancer__chr11:13139342-13139463	0	+
chr11	131410693	131410808	antisense__NA__chr11:131410723..131410732,-	0	-
chr11	131533439	131533554	antisense__p1@ENST00000416725__chr11:131533462..131533483,-	0	-
chr11	13156542	13156657	intergenic__NA__chr11:13156573..13156577,-	0	-
chr1	113161717	113161832	protein_coding__p3@CAPZA1__chr1:113161778..113161820,+	0	+
chr11	13162151	13162266	Enhancer__chr11:13161981-13162352	0	+
chr1	113163422	113163537	protein_coding__NA__chr1:113163429..113163477,-	0	-
chr11	131766966	131767081	antisense__p2@ENST00000419440__chr11:131766993..131767004,-	0	-
chr11	13184404	13184519	Enhancer__chr11:13184094-13184485	0	+
chr11	131854504	131854619	antisense__NA__chr11:131854513..131854548,-	0	-
chr11	13189458	13189573	Enhancer__chr11:13189363-13189539	0	+
chr1	113216980	113217095	protein_coding__p6@MOV10__chr1:113217051..113217070,+	0	+
chr11	132227867	132227982	Enhancer__chr11:132227815-132227948	0	+
chr1	11322573	11322688	protein_coding__p1@MTOR__chr1:11322586..11322629,-	0	-
chr11	132276941	132277056	Enhancer__chr11:132276732-132277095	0	+
chr11	13238093	13238208	Enhancer__chr11:13238046-13238305	0	+
chr1	113239550	113239665	antisense__NA__chr1:113239577..113239592,-	0	-
chr11	13244860	13244975	Enhancer__chr11:13244798-13244951	0	+
chr1	113249924	113250039	protein_coding__p4@RHOC__chr1:113249948..113250035,-	0	-
chr1	113253944	113254059	protein_coding__NA__chr1:113253964..113253979,-	0	-
chr1	113257895	113258010	div_pc__p1@PPM1J__chr1:113257905..113257958,-	0	-
chr1	113258155	113258270	div_lnc__p1@BC044921__chr1:113258228..113258250,+	0	+
chr1	113262916	113263031	protein_coding__NA__chr1:113262959..113262997,+	0	+
chr11	13283396	13283511	Enhancer__chr11:13283262-13283494	0	+
chr11	13298149	13298264	protein_coding__NA__chr11:13298193..13298230,+	0	+
chr11	1330818	1330933	div_pc__p1@TOLLIP__chr11:1330834..1330875,-	0	-
chr11	1330916	1331031	div_lnc__NA__chr11:1330972..1331010,+	0	+
chr1	11333184	11333299	protein_coding__p1@UBIAD1__chr1:11333245..11333290,+	0	+
chr1	113339319	113339434	Enhancer__chr1:113339084-113339400	0	+
chr11	133402253	133402368	protein_coding__p1@OPCML__chr11:133402276..133402332,-	0	-
chr11	133429590	133429705	Enhancer__chr11:133429641-133429673	0	+
chr11	133620253	133620368	Enhancer__chr11:133620300-133620334	0	+
chr11	133680220	133680335	intergenic__NA__chr11:133680254..133680255,-	0	-
chr1	113369264	113369379	Enhancer__chr1:113369203-113369427	0	+
chr11	133715361	133715476	protein_coding__p1@SPATA19__chr11:133715394..133715417,-	0	-
chr11	133734634	133734749	Enhancer__chr11:133734615-133734790	0	+
chr11	133826828	133826943	protein_coding__p1@IGSF9B__chr11:133826852..133826906,-	0	-
chr11	133874444	133874559	Enhancer__chr11:133874244-133874525	0	+
chr11	133896796	133896911	intergenic__NA__chr11:133896875..133896880,+	0	+
chr11	133902063	133902178	intergenic__NA__chr11:133902139..133902150,+	0	+
chr11	133903997	133904112	Enhancer__chr11:133903772-133904156	0	+
chr11	133907012	133907127	intergenic__NA__chr11:133907011..133907050,-	0	-
chr11	133919499	133919614	Enhancer__chr11:133919324-133919581	0	+
chr11	133920902	133921017	Enhancer__chr11:133920876-133920983	0	+
chr1	113392407	113392522	div_lnc__p1@ENST00000456651__chr1:113392455..113392504,+	0	+
chr11	1339277	1339392	Enhancer__chr11:1339329-1339358	0	+
chr1	113392971	113393086	div_lnc__NA__chr1:113393005..113393036,-	0	-
chr11	133938856	133938971	protein_coding__p2@JAM3__chr11:133938925..133938950,+	0	+
chr1	113395075	113395190	Enhancer__chr1:113394964-113395159	0	+
chr11	134094493	134094608	div_pc__p1@VPS26B__chr11:134094508..134094617,+	0	+
chr11	134095320	134095435	div_pc__p3@NCAPD3__chr11:134095335..134095361,-	0	-
chr11	134123197	134123312	div_pc__p1@THYN1__chr11:134123169..134123301,-	0	-
chr11	134123381	134123496	div_pc__p1@ACAD8__chr11:134123425..134123485,+	0	+
chr11	134145386	134145501	protein_coding__NA__chr11:134145462..134145478,+	0	+
chr11	134201707	134201822	protein_coding__NA__chr11:134201762..134201804,+	0	+
chr11	134281881	134281996	protein_coding__p3@B3GAT1__chr11:134281910..134281921,-	0	-
chr11	134306313	134306428	intergenic__NA__chr11:134306393..134306394,+	0	+
chr11	134433195	134433310	intergenic__NA__chr11:134433275..134433281,+	0	+
chr11	134509969	134510084	Enhancer__chr11:134509789-134510106	0	+
chr11	134605806	134605921	intergenic__NA__chr11:134605868..134605890,+	0	+
chr11	134688749	134688864	Enhancer__chr11:134688539-134688830	0	+
chr11	134704920	134705035	Enhancer__chr11:134704831-134705001	0	+
chr11	134708379	134708494	Enhancer__chr11:134708086-134708460	0	+
chr11	134721965	134722080	Enhancer__chr11:134722024-134722046	0	+
chr11	134820678	134820793	intergenic__NA__chr11:134820753..134820767,+	0	+
chr11	13484734	13484849	protein_coding__p1@BTBD10__chr11:13484713..13484850,-	0	-
chr11	134863794	134863909	Enhancer__chr11:134863685-134863877	0	+
chr11	134946046	134946161	intergenic__NA__chr11:134946059..134946082,-	0	-
chr1	113499002	113499117	div_lnc__p1@ENST00000416193,p1@ENST00000428411,p1@ENST00000435800,p1@uc001edb.2,p1@uc001edc.1,p1@uc001edd.2__chr1:113498993..113499099,+	0	+
chr1	113499530	113499645	div_pc__NA__chr1:113499564..113499565,-	0	-
chr11	13517587	13517702	protein_coding__NA__chr11:13517618..13517636,-	0	-
chr1	113525838	113525953	Enhancer__chr1:113525578-113525919	0	+
chr11	13547231	13547346	Enhancer__chr11:13546955-13547312	0	+
chr1	113550622	113550737	intergenic__NA__chr1:113550702..113550703,+	0	+
chr1	113575087	113575202	Enhancer__chr1:113574968-113575168	0	+
chr11	1358009	1358124	Enhancer__chr11:1357863-1358286	0	+
chr1	113584947	113585062	Enhancer__chr1:113584893-113585079	0	+
chr11	13598285	13598400	Enhancer__chr11:13598009-13598366	0	+
chr1	113615684	113615799	div_lnc__p1@ENST00000421157,p1@uc001ede.1__chr1:113615699..113615730,-	0	-
chr1	113615739	113615854	div_pc__p1@LRIG2__chr1:113615794..113615884,+	0	+
chr1	1136332	1136447	Enhancer__chr1:1136075-1136463	0	+
chr1	113675950	113676065	Enhancer__chr1:113675675-113676049	0	+
chr1	1136804	1136919	Enhancer__chr1:1136667-1137146	0	+
chr1	113683695	113683810	Enhancer__chr1:113683682-113683919	0	+
chr1	113684512	113684627	Enhancer__chr1:113684444-113684648	0	+
chr11	13690155	13690270	protein_coding__p1@FAR1__chr11:13690200..13690244,+	0	+
chr1	113732890	113733005	Enhancer__chr1:113732794-113733063	0	+
chr1	113734521	113734636	Enhancer__chr1:113734243-113734639	0	+
chr1	11377098	11377213	Enhancer__chr1:11376903-11377179	0	+
chr1	11393090	11393205	Enhancer__chr1:11392847-11393171	0	+
chr1	113933056	113933171	protein_coding__p1@MAGI3__chr1:113933117..113933146,+	0	+
chr11	13961689	13961804	Enhancer__chr11:13961618-13961770	0	+
chr11	13984189	13984304	intergenic__p1@SPON1__chr11:13984223..13984310,+	0	+
chr11	13985189	13985304	Enhancer__chr11:13984955-13985270	0	+
chr11	13986384	13986499	Enhancer__chr11:13986123-13986466	0	+
chr11	14015362	14015477	Enhancer__chr11:14015074-14015443	0	+
chr11	1404212	1404327	Enhancer__chr11:1404202-1404317	0	+
chr11	1404606	1404721	Enhancer__chr11:1404403-1404794	0	+
chr11	1409586	1409701	Enhancer__chr11:1409546-1409852	0	+
chr1	11410753	11410868	Enhancer__chr1:11410602-11410834	0	+
chr11	1411088	1411203	protein_coding__p1@BRSK2__chr11:1411130..1411197,+	0	+
chr1	11415828	11415943	Enhancer__chr1:11415566-11415939	0	+
chr1	1141930	1142045	protein_coding__p1@TNFRSF18__chr1:1141927..1141985,-	0	-
chr1	114236588	114236703	Enhancer__chr1:114236415-114236760	0	+
chr1	114302073	114302188	protein_coding__p1@PHTF1__chr1:114302086..114302174,-	0	-
chr1	114354862	114354977	div_pc__p1@RSBN1__chr1:114354876..114354922,-	0	-
chr1	114354924	114355039	div_lnc__NA__chr1:114354996..114355009,+	0	+
chr1	1143550	1143665	Enhancer__chr1:1143531-1144198	0	+
chr11	14385982	14386097	protein_coding__NA__chr11:14385994..14386017,-	0	-
chr1	114414299	114414414	protein_coding__p1@PTPN22__chr1:114414316..114414407,-	0	-
chr1	114430153	114430268	protein_coding__p2@BCL2L15__chr1:114430180..114430195,-	0	-
chr11	14436854	14436969	Enhancer__chr11:14436782-14437066	0	+
chr1	1144381	1144496	Enhancer__chr1:1144376-1144549	0	+
chr11	14443959	14444074	Enhancer__chr11:14443887-14444060	0	+
chr1	114447711	114447826	div_pc__NA__chr1:114447741..114447750,-	0	-
chr1	114447888	114448003	div_pc__p1@DCLRE1B__chr1:114447912..114448014,+	0	+
chr1	114471747	114471862	div_pc__p6@HIPK1__chr1:114471809..114471855,+	0	+
chr1	114472110	114472225	div_lnc__NA__chr1:114472127..114472176,-	0	-
chr11	14521355	14521470	protein_coding__p1@COPB1__chr11:14521379..14521418,-	0	-
chr1	114522043	114522158	protein_coding__p1@OLFML3__chr1:114522049..114522131,+	0	+
chr11	14541897	14542012	protein_coding__p1@PSMA1__chr11:14541872..14541956,-	0	-
chr1	114566158	114566273	Enhancer__chr1:114566071-114566240	0	+
chr1	114575556	114575671	Enhancer__chr1:114575620-114575801	0	+
chr1	114576052	114576167	Enhancer__chr1:114575988-114576152	0	+
chr1	114576955	114577070	Enhancer__chr1:114576701-114577036	0	+
chr1	114577760	114577875	Enhancer__chr1:114577619-114577844	0	+
chr11	14665173	14665288	div_pc__p2@PSMA1__chr11:14665170..14665221,-	0	-
chr11	14665226	14665341	div_pc__p2@PDE3B__chr11:14665275..14665316,+	0	+
chr1	114696456	114696571	protein_coding__p2@SYT6__chr1:114696485..114696496,-	0	-
chr1	114714512	114714627	Enhancer__chr1:114714500-114714593	0	+
chr1	114804934	114805049	intergenic__NA__chr1:114804965..114805000,-	0	-
chr11	14913740	14913855	protein_coding__p2@CYP2R1__chr11:14913765..14913783,-	0	-
chr11	14916775	14916890	Enhancer__chr11:14916687-14916856	0	+
chr11	14926477	14926592	protein_coding__NA__chr11:14926541..14926572,+	0	+
chr1	1149498	1149613	protein_coding__p1@TNFRSF4__chr1:1149526..1149539,-	0	-
chr11	14993862	14993977	protein_coding__p1@CALCA__chr11:14993888..14993903,-	0	-
chr1	115053789	115053904	protein_coding__p1@TRIM33__chr1:115053782..115053853,-	0	-
chr1	115055432	115055547	Enhancer__chr1:115055314-115055514	0	+
chr1	115124201	115124316	protein_coding__p1@BCAS2__chr1:115124218..115124254,-	0	-
chr11	15133791	15133906	protein_coding__NA__chr11:15133868..15133875,+	0	+
chr1	115212987	115213102	protein_coding__NA__chr1:115213008..115213046,-	0	-
chr1	115238132	115238247	protein_coding__p1@AMPD1__chr1:115238154..115238174,-	0	-
chr11	1524050	1524165	Enhancer__chr11:1523761-1524132	0	+
chr1	11525444	11525559	Enhancer__chr1:11525445-11525525	0	+
chr11	1525865	1525980	protein_coding__NA__chr11:1525899..1525900,-	0	-
chr1	115259351	115259466	protein_coding__p1@NRAS__chr1:115259337..115259407,-	0	-
chr1	115301262	115301377	protein_coding__NA__chr1:115301291..115301301,-	0	-
chr1	115323232	115323347	protein_coding__p1@SIKE1__chr1:115323245..115323324,-	0	-
chr11	1536835	1536950	Enhancer__chr11:1536608-1536918	0	+
chr1	11539131	11539246	protein_coding__p1@PTCHD2__chr1:11539204..11539219,+	0	+
chr1	115397384	115397499	protein_coding__NA__chr1:115397453..115397468,+	0	+
chr11	1543167	1543282	Enhancer__chr11:1543133-1543339	0	+
chr11	15500347	15500462	Enhancer__chr11:15500258-15500428	0	+
chr11	15541432	15541547	Enhancer__chr11:15541496-15541514	0	+
chr1	115572366	115572481	protein_coding__p1@TSHB__chr1:115572444..115572451,+	0	+
chr11	15574216	15574331	intergenic__NA__chr11:15574274..15574303,+	0	+
chr11	15599285	15599400	Enhancer__chr11:15599138-15599455	0	+
chr11	15600355	15600470	Enhancer__chr11:15600312-15600485	0	+
chr11	15601771	15601886	Enhancer__chr11:15601676-15601927	0	+
chr1	115632076	115632191	protein_coding__p1@TSPAN2__chr1:115632074..115632149,-	0	-
chr1	115641485	115641600	Enhancer__chr1:115641281-115641604	0	+
chr1	115642187	115642302	intergenic__p1@ENST00000448680__chr1:115642262..115642279,+	0	+
chr11	15643907	15644022	intergenic__p1@ENST00000533082__chr11:15643939..15643975,-	0	-
chr11	15645133	15645248	Enhancer__chr11:15645102-15645463	0	+
chr11	15645569	15645684	Enhancer__chr11:15645496-15645682	0	+
chr11	15647501	15647616	Enhancer__chr11:15647365-15647686	0	+
chr11	15658530	15658645	Enhancer__chr11:15658247-15658621	0	+
chr11	1567592	1567707	Enhancer__chr11:1567391-1567752	0	+
chr11	1568340	1568455	Enhancer__chr11:1568333-1568421	0	+
chr11	1569711	1569826	Enhancer__chr11:1569740-1569888	0	+
chr1	115709565	115709680	Enhancer__chr1:115709526-115709713	0	+
chr1	115713951	115714066	Enhancer__chr1:115713702-115714032	0	+
chr1	115722155	115722270	Enhancer__chr1:115722074-115722498	0	+
chr1	115732923	115733038	Enhancer__chr1:115732772-115733197	0	+
chr11	15821634	15821749	Enhancer__chr11:15821579-15821866	0	+
chr1	115825571	115825686	intergenic__NA__chr1:115825635..115825670,+	0	+
chr11	15837079	15837194	Enhancer__chr11:15836914-15837253	0	+
chr11	15837815	15837930	Enhancer__chr11:15837558-15838109	0	+
chr1	115880822	115880937	protein_coding__p1@NGF__chr1:115880852..115880877,-	0	-
chr1	115920806	115920921	Enhancer__chr1:115920870-115920887	0	+
chr11	1592214	1592329	div_lnc__NA__chr11:1592265..1592307,+	0	+
chr11	15932398	15932513	intergenic__p1@ENST00000528194__chr11:15932475..15932482,+	0	+
chr11	1593296	1593411	div_pc__p3@DUSP8__chr11:1593326..1593335,-	0	-
chr11	1596004	1596119	Enhancer__chr11:1595832-1596187	0	+
chr1	115969086	115969201	Enhancer__chr1:115968975-115969167	0	+
chr1	116038274	116038389	Enhancer__chr1:116038305-116038519	0	+
chr1	116039907	116040022	Enhancer__chr1:116039640-116039989	0	+
chr11	16044583	16044698	antisense__NA__chr11:16044656..16044681,+	0	+
chr1	116087715	116087830	Enhancer__chr1:116087444-116087828	0	+
chr1	116088651	116088766	Enhancer__chr1:116088478-116088732	0	+
chr1	116184510	116184625	protein_coding__p1@VANGL1__chr1:116184566..116184633,+	0	+
chr11	1618813	1618928	protein_coding__NA__chr11:1618822..1618849,-	0	-
chr1	116311300	116311415	protein_coding__p1@CASQ2__chr1:116311323..116311346,-	0	-
chr1	116321470	116321585	Enhancer__chr1:116321345-116321551	0	+
chr1	116371130	116371245	Enhancer__chr1:116370977-116371565	0	+
chr1	116383712	116383827	protein_coding__p1@NHLH2__chr1:116383738..116383752,-	0	-
chr11	1643348	1643463	protein_coding__NA__chr11:1643381..1643383,-	0	-
chr1	116461917	116462032	intergenic__NA__chr1:116461997..116461998,+	0	+
chr11	1650287	1650402	protein_coding__NA__chr11:1650367..1650368,+	0	+
chr1	116519073	116519188	protein_coding__p1@SLC22A15__chr1:116519112..116519204,+	0	+
chr11	16634574	16634689	protein_coding__NA__chr11:16634645..16634672,+	0	+
chr1	116654246	116654361	protein_coding__NA__chr1:116654305..116654335,+	0	+
chr1	116694695	116694810	Enhancer__chr1:116694646-116694883	0	+
chr1	116706807	116706922	intergenic__p1@ENST00000426515__chr1:116706874..116706893,+	0	+
chr1	116728000	116728115	Enhancer__chr1:116727924-116728081	0	+
chr1	1167390	1167505	div_pc__p3@SDF4__chr1:1167419..1167430,-	0	-
chr1	1167558	1167673	div_pc__p1@B3GALT6__chr1:1167594..1167668,+	0	+
chr11	1675967	1676082	Enhancer__chr11:1675907-1676168	0	+
chr11	16761099	16761214	protein_coding__NA__chr11:16761133..16761143,-	0	-
chr11	1686656	1686771	intergenic__p1@FAM99A__chr11:1686730..1686742,+	0	+
chr1	116879120	116879235	Enhancer__chr1:116878887-116879201	0	+
chr1	116915132	116915247	protein_coding__p34@ATP1A1__chr1:116915205..116915220,+	0	+
chr1	116926687	116926802	protein_coding__NA__chr1:116926721..116926739,-	0	-
chr11	1693924	1694039	Enhancer__chr11:1693940-1694400	0	+
chr1	116961180	116961295	intergenic__p1@ATP1A1OS__chr1:116961177..116961259,-	0	-
chr1	116976011	116976126	intergenic__NA__chr1:116976028..116976046,-	0	-
chr1	117017922	117018037	Enhancer__chr1:117017908-117018073	0	+
chr1	117021463	117021578	intergenic__p1@ENST00000443219__chr1:117021492..117021508,-	0	-
chr1	117030865	117030980	Enhancer__chr1:117030831-117031034	0	+
chr1	117032215	117032330	Enhancer__chr1:117032033-117032296	0	+
chr11	17035926	17036041	protein_coding__p1@PLEKHA7__chr11:17035943..17035981,-	0	-
chr11	17036915	17037030	Enhancer__chr11:17036768-17036996	0	+
chr1	117040428	117040543	Enhancer__chr1:117040346-117040781	0	+
chr1	117041739	117041854	intergenic__NA__chr1:117041755..117041774,-	0	-
chr1	117046390	117046505	Enhancer__chr1:117046366-117046546	0	+
chr1	117047160	117047275	Enhancer__chr1:117047053-117047428	0	+
chr1	117050826	117050941	Enhancer__chr1:117050808-117051139	0	+
chr1	117051782	117051897	Enhancer__chr1:117051576-117051921	0	+
chr11	1706840	1706955	intergenic__p1@FAM99B__chr11:1706865..1706892,-	0	-
chr11	1709334	1709449	intergenic__NA__chr11:1709414..1709415,+	0	+
chr11	17099179	17099294	protein_coding__p1@RPS13__chr11:17099202..17099230,-	0	-
chr1	117113581	117113696	protein_coding__p1@CD58__chr1:117113596..117113682,-	0	-
chr11	1712714	1712829	Enhancer__chr11:1712387-1712795	0	+
chr1	11714383	11714498	protein_coding__p2@FBXO44__chr1:11714458..11714482,+	0	+
chr1	11715878	11715993	protein_coding__NA__chr1:11715912..11715924,-	0	-
chr11	1718326	1718441	protein_coding__NA__chr11:1718406..1718407,+	0	+
chr1	117210294	117210409	protein_coding__p1@IGSF3__chr1:117210290..117210376,-	0	-
chr11	17229476	17229591	div_pc__p1@PIK3C2A__chr11:17229480..17229548,-	0	-
chr11	17229548	17229663	div_pc__NA__chr11:17229597..17229667,+	0	+
chr1	11724177	11724292	protein_coding__p1@FBXO6__chr1:11724249..11724289,+	0	+
chr1	117256895	117257010	Enhancer__chr1:117256857-117256976	0	+
chr11	1727255	1727370	Enhancer__chr11:1726957-1727350	0	+
chr1	117280684	117280799	Enhancer__chr1:117280613-117280924	0	+
chr1	117281571	117281686	Enhancer__chr1:117281390-117281752	0	+
chr1	117296971	117297086	protein_coding__p1@CD2__chr1:117297044..117297099,+	0	+
chr1	117313498	117313613	Enhancer__chr1:117313335-117313579	0	+
chr1	117347537	117347652	Enhancer__chr1:117347522-117347641	0	+
chr1	117359381	117359496	Enhancer__chr1:117359174-117359463	0	+
chr1	117363305	117363420	Enhancer__chr1:117363043-117363386	0	+
chr1	1173639	1173754	Enhancer__chr1:1173386-1173736	0	+
chr1	117367782	117367897	Enhancer__chr1:117367696-117367920	0	+
chr1	117368607	117368722	Enhancer__chr1:117368438-117368774	0	+
chr11	17373236	17373351	protein_coding__p3@B7H6__chr11:17373293..17373324,+	0	+
chr11	17402267	17402382	intergenic__NA__chr11:17402316..17402348,+	0	+
chr11	17405273	17405388	Enhancer__chr11:17405014-17405407	0	+
chr11	17410843	17410958	protein_coding__p1@KCNJ11__chr11:17410869..17410911,-	0	-
chr1	117421926	117422041	Enhancer__chr1:117421623-117422020	0	+
chr1	117422446	117422561	Enhancer__chr1:117422443-117422644	0	+
chr1	117424928	117425043	Enhancer__chr1:117424835-117425013	0	+
chr1	117438692	117438807	Enhancer__chr1:117438713-117438773	0	+
chr1	117452364	117452479	div_lnc__NA__chr1:117452391..117452408,-	0	-
chr1	117452598	117452713	div_pc__p2@PTGFRN__chr1:117452669..117452748,+	0	+
chr11	17498357	17498472	protein_coding__p1@ABCC8__chr11:17498348..17498431,-	0	-
chr1	11751567	11751682	div_pc__p3@MAD2L2__chr1:11751574..11751662,-	0	-
chr1	11751686	11751801	div_pc__p1@C1orf187__chr1:11751748..11751798,+	0	+
chr11	1752021	1752136	Enhancer__chr11:1751706-1752102	0	+
chr1	117544301	117544416	protein_coding__p1@CD101__chr1:117544366..117544411,+	0	+
chr11	17565928	17566043	protein_coding__p2@USH1C__chr11:17565951..17565982,-	0	-
chr11	17568725	17568840	protein_coding__NA__chr11:17568800..17568817,+	0	+
chr1	117602082	117602197	div_lnc__p1@ENST00000445523__chr1:117602077..117602122,-	0	-
chr1	117602868	117602983	div_pc__p1@TTF2__chr1:117602932..117602973,+	0	+
chr1	117665100	117665215	protein_coding__NA__chr1:117665134..117665139,-	0	-
chr11	17674311	17674426	Enhancer__chr11:17674309-17674393	0	+
chr11	17716480	17716595	intergenic__NA__chr11:17716555..17716565,+	0	+
chr11	1771789	1771904	protein_coding__p1@IFITM10__chr11:1771797..1771832,-	0	-
chr11	17718466	17718581	intergenic__p1@ENST00000529781__chr11:17718495..17718505,-	0	-
chr11	17741037	17741152	protein_coding__p1@MYOD1__chr11:17741111..17741124,+	0	+
chr1	117753514	117753629	protein_coding__p1@VTCN1__chr1:117753540..117753556,-	0	-
chr11	17756263	17756378	protein_coding__p1@KCNC1__chr11:17756279..17756367,+	0	+
chr11	1780266	1780381	protein_coding__p1@ENST00000427721__chr11:1780261..1780321,-	0	-
chr1	117814727	117814842	Enhancer__chr1:117814674-117814878	0	+
chr11	1781854	1781969	antisense__NA__chr11:1781928..1781942,+	0	+
chr1	117838016	117838131	intergenic__NA__chr1:117838087..117838097,+	0	+
chr11	1785174	1785289	protein_coding__p13@CTSD__chr11:1785199..1785212,-	0	-
chr1	117909357	117909472	div_lnc__NA__chr1:117909384..117909399,-	0	-
chr1	117910003	117910118	div_pc__p1@MAN1A2__chr1:117910047..117910131,+	0	+
chr1	11791875	11791990	Enhancer__chr1:11791882-11792060	0	+
chr11	1791931	1792046	Enhancer__chr11:1791889-1792111	0	+
chr11	1793886	1794001	Enhancer__chr11:1793842-1794035	0	+
chr11	1794859	1794974	Enhancer__chr11:1794819-1794975	0	+
chr1	11796112	11796227	protein_coding__p1@AGTRAP__chr1:11796177..11796241,+	0	+
chr11	1799775	1799890	intergenic__p1@ENST00000449749__chr11:1799798..1799824,-	0	-
chr11	1802563	1802678	Enhancer__chr11:1802371-1802846	0	+
chr11	1803324	1803439	Enhancer__chr11:1803283-1803679	0	+
chr11	18034554	18034669	protein_coding__p1@SERGEF__chr11:18034549..18034601,-	0	-
chr11	1804329	1804444	Enhancer__chr11:1804182-1804577	0	+
chr11	1804965	1805080	Enhancer__chr11:1805001-1805048	0	+
chr11	18063997	18064112	protein_coding__NA__chr11:18064030..18064066,-	0	-
chr11	18127579	18127694	protein_coding__p1@SAAL1__chr11:18127594..18127636,-	0	-
chr1	118148357	118148472	div_lnc__NA__chr1:118148383..118148400,-	0	-
chr1	118148593	118148708	div_pc__p1@FAM46C__chr1:118148662..118148681,+	0	+
chr11	18154170	18154285	protein_coding__p1@MRGPRX3__chr11:18154245..18154256,+	0	+
chr1	118175073	118175188	Enhancer__chr1:118174879-118175156	0	+
chr1	118176665	118176780	Enhancer__chr1:118176414-118176771	0	+
chr1	118185748	118185863	Enhancer__chr1:118185712-118185829	0	+
chr1	118194303	118194418	Enhancer__chr1:118194205-118194506	0	+
chr11	18194465	18194580	protein_coding__NA__chr11:18194545..18194546,+	0	+
chr1	118197300	118197415	Enhancer__chr1:118197244-118197521	0	+
chr1	118197963	118198078	Enhancer__chr1:118197868-118198044	0	+
chr1	118198862	118198977	Enhancer__chr1:118198788-118199247	0	+
chr1	118201447	118201562	Enhancer__chr1:118201472-118201699	0	+
chr1	118203858	118203973	Enhancer__chr1:118203607-118204114	0	+
chr1	1182071	1182186	protein_coding__NA__chr1:1182093..1182111,-	0	-
chr1	118207176	118207291	Enhancer__chr1:118206889-118207267	0	+
chr1	118208677	118208792	Enhancer__chr1:118208639-118208762	0	+
chr11	18210820	18210935	protein_coding__NA__chr11:18210853..18210855,-	0	-
chr11	18216208	18216323	Enhancer__chr11:18216184-18216289	0	+
chr1	11822169	11822284	protein_coding__p@chr1:11822244..11822266,+__chr1:11822244..11822266,+	0	+
chr11	18230631	18230746	protein_coding__p1@ENST00000534640__chr11:18230701..18230720,+	0	+
chr11	18258314	18258429	protein_coding__p1@SAA4__chr11:18258342..18258360,-	0	-
chr11	18270180	18270295	protein_coding__p1@SAA2-SAA4,p1@SAA2__chr11:18270208..18270221,-	0	-
chr11	18287690	18287805	protein_coding__p1@SAA1__chr11:18287764..18287791,+	0	+
chr1	118302369	118302484	Enhancer__chr1:118302292-118302520	0	+
chr11	18343707	18343822	div_pc__p2@HPS5__chr11:18343725..18343770,-	0	-
chr11	18343735	18343850	div_pc__p3@GTF2H1__chr11:18343800..18343869,+	0	+
chr11	18405084	18405199	Enhancer__chr11:18404883-18405218	0	+
chr11	18405446	18405561	Enhancer__chr11:18405328-18405801	0	+
chr11	18416029	18416144	protein_coding__p1@LDHA__chr11:18416103..18416118,+	0	+
chr11	18433804	18433919	protein_coding__p1@LDHC__chr11:18433840..18433917,+	0	+
chr11	1846377	1846492	Enhancer__chr11:1846340-1846557	0	+
chr1	118472209	118472324	div_pc__p1@GDAP2__chr1:118472216..118472262,-	0	-
chr11	1847223	1847338	Enhancer__chr11:1847024-1847412	0	+
chr1	118472296	118472411	div_pc__p1@WDR3__chr1:118472350..118472418,+	0	+
chr11	18477322	18477437	protein_coding__p1@LDHAL6A__chr11:18477369..18477415,+	0	+
chr11	1848683	1848798	protein_coding__NA__chr11:1848754..1848781,+	0	+
chr11	18548435	18548550	protein_coding__p1@TSG101__chr11:18548426..18548500,-	0	-
chr11	1860131	1860246	protein_coding__p1@TNNI2__chr11:1860200..1860218,+	0	+
chr11	18610229	18610344	protein_coding__p2@UEVLD__chr11:18610246..18610272,-	0	-
chr11	18621255	18621370	intergenic__p1@ENST00000501599,p1@ENST00000511927__chr11:18621329..18621346,+	0	+
chr1	1186392	1186507	intergenic__NA__chr1:1186422..1186427,-	0	-
chr11	1864014	1864129	Enhancer__chr11:1863948-1864140	0	+
chr1	1186426	1186541	Enhancer__chr1:1186391-1186507	0	+
chr11	18656325	18656440	protein_coding__p4@SPTY2D1__chr11:18656354..18656376,-	0	-
chr11	1865640	1865755	Enhancer__chr11:1865419-1866172	0	+
chr1	11866217	11866332	div_pc__p1@CLCN6__chr1:11866270..11866314,+	0	+
chr1	11867186	11867301	div_pc__NA__chr1:11867220..11867234,-	0	-
chr11	1869649	1869764	Enhancer__chr11:1869448-1869730	0	+
chr11	1870344	1870459	Enhancer__chr11:1870283-1870513	0	+
chr11	18720245	18720360	protein_coding__p1@TMEM86A__chr11:18720316..18720334,+	0	+
chr1	118727795	118727910	protein_coding__p1@SPAG17__chr1:118727781..118727859,-	0	-
chr11	18727947	18728062	antisense__p1@ENST00000527285__chr11:18728013..18728061,+	0	+
chr11	1874248	1874363	protein_coding__p1@LSP1__chr11:1874279..1874340,+	0	+
chr11	18747700	18747815	protein_coding__p1@IGSF22__chr11:18747734..18747737,-	0	-
chr1	118792394	118792509	Enhancer__chr1:118792385-118792801	0	+
chr11	18813293	18813408	protein_coding__p2@PTPN5__chr11:18813315..18813350,-	0	-
chr11	18960926	18961041	protein_coding__p1@MRGPRX1__chr11:18960954..18960967,-	0	-
chr11	19047512	19047627	Enhancer__chr11:19047443-19047593	0	+
chr11	19082229	19082344	protein_coding__p1@MRGPRX2__chr11:19082233..19082285,-	0	-
chr1	11908388	11908503	protein_coding__NA__chr1:11908410..11908429,-	0	-
chr11	1912097	1912212	protein_coding__NA__chr11:1912118..1912132,-	0	-
chr11	19138634	19138749	protein_coding__p1@ZDHHC13__chr11:19138670..19138732,+	0	+
chr1	11918967	11919082	protein_coding__p1@NPPB__chr1:11918990..11919013,-	0	-
chr11	19218207	19218322	antisense__p2@ENST00000527978__chr11:19218282..19218292,+	0	+
chr11	19223925	19224040	protein_coding__NA__chr11:19223959..19223960,-	0	-
chr11	19263132	19263247	protein_coding__p1@E2F8__chr11:19263160..19263176,-	0	-
chr11	193000	193115	protein_coding__p1@SCGB1C1__chr11:193065..193084,+	0	+
chr11	1936133	1936248	Enhancer__chr11:1935889-1936214	0	+
chr11	1936954	1937069	Enhancer__chr11:1936655-1937042	0	+
chr11	19372270	19372385	protein_coding__NA__chr11:19372343..19372352,+	0	+
chr11	1938885	1939000	Enhancer__chr11:1938897-1938966	0	+
chr1	119401318	119401433	Enhancer__chr1:119401140-119401399	0	+
chr1	119405298	119405413	Enhancer__chr1:119405026-119405379	0	+
chr11	1940710	1940825	protein_coding__p6@TNNT3__chr11:1940786..1940795,+	0	+
chr1	11943136	11943251	Enhancer__chr1:11942925-11943217	0	+
chr11	19527406	19527521	antisense__NA__chr11:19527435..19527452,-	0	-
chr1	119532118	119532233	protein_coding__NA__chr1:119532146..119532165,-	0	-
chr1	119536204	119536319	Enhancer__chr1:119535887-119536285	0	+
chr11	19541410	19541525	antisense__NA__chr11:19541441..19541447,-	0	-
chr1	119543977	119544092	intergenic__NA__chr1:119544007..119544029,-	0	-
chr1	11954801	11954916	Enhancer__chr1:11954863-11954882	0	+
chr1	119589947	119590062	antisense__NA__chr1:119590027..119590036,+	0	+
chr11	196689	196804	protein_coding__p1@ODF3__chr11:196765..196779,+	0	+
chr1	119682959	119683074	div_lnc__p1@ENST00000425884,p1@ENST00000440150,p1@uc001eho.1,p1@uc001ehp.1,p1@uc009whk.1__chr1:119683002..119683047,+	0	+
chr1	119683241	119683356	div_pc__p1@WARS2__chr1:119683251..119683298,-	0	-
chr11	1968481	1968596	protein_coding__p1@MRPL23__chr11:1968548..1968589,+	0	+
chr1	11969024	11969139	Enhancer__chr1:11968510-11969143	0	+
chr11	19734185	19734300	antisense__NA__chr11:19734210..19734231,-	0	-
chr1	11986449	11986564	protein_coding__p1@KIAA2013__chr1:11986442..11986502,-	0	-
chr1	119869827	119869942	div_lnc__p1@ENST00000457719__chr1:119869846..119869867,-	0	-
chr1	119870650	119870765	div_lnc__NA__chr1:119870727..119870762,+	0	+
chr1	11990124	11990239	Enhancer__chr1:11990003-11990329	0	+
chr1	119910305	119910420	Enhancer__chr1:119910215-119910386	0	+
chr1	119911327	119911442	protein_coding__p2@HAO2__chr1:119911396..119911414,+	0	+
chr1	11994558	11994673	protein_coding__NA__chr1:11994632..11994639,+	0	+
chr1	119957354	119957469	protein_coding__NA__chr1:119957434..119957435,+	0	+
chr11	20002885	20003000	antisense__NA__chr11:20002891..20002941,-	0	-
chr1	120026775	120026890	Enhancer__chr1:120026458-120026860	0	+
chr1	120049753	120049868	protein_coding__p1@HSD3B1__chr1:120049826..120049843,+	0	+
chr11	2008631	2008746	Enhancer__chr11:2008416-2008795	0	+
chr11	2009960	2010075	Enhancer__chr11:2009660-2010154	0	+
chr11	2011159	2011274	intergenic__p1@MRPL23-AS1__chr11:2011185..2011202,-	0	-
chr11	2012211	2012326	intergenic__NA__chr11:2012279..2012326,+	0	+
chr1	120147880	120147995	Enhancer__chr1:120147764-120147961	0	+
chr11	20181986	20182101	protein_coding__p1@DBX1__chr11:20182017..20182023,-	0	-
chr1	120190854	120190969	protein_coding__p1@ZNF697__chr1:120190786..120190915,-	0	-
chr1	120202374	120202489	protein_coding__NA__chr1:120202452..120202457,+	0	+
chr11	2022461	2022576	intergenic__p37@H19__chr11:2022489..2022501,-	0	-
chr1	120311493	120311608	protein_coding__p1@HMGCS2__chr1:120311518..120311536,-	0	-
chr11	2031847	2031962	Enhancer__chr11:2031573-2031928	0	+
chr11	20324936	20325051	Enhancer__chr11:20324675-20325018	0	+
chr1	120354048	120354163	protein_coding__p1@REG4__chr1:120354079..120354091,-	0	-
chr1	120381013	120381128	Enhancer__chr1:120380695-120381105	0	+
chr11	203827	203942	antisense__NA__chr11:203902..203920,+	0	+
chr11	20385179	20385294	protein_coding__p1@HTATIP2__chr11:20385252..20385320,+	0	+
chr1	12040422	12040537	protein_coding__p1@MFN2__chr1:12040482..12040514,+	0	+
chr11	20409039	20409154	protein_coding__p2@PRMT3__chr11:20409070..20409164,+	0	+
chr1	120439083	120439198	protein_coding__p2@ADAM30__chr1:120439112..120439125,-	0	-
chr1	120454006	120454121	intergenic__NA__chr1:120454040..120454041,-	0	-
chr1	120612236	120612351	protein_coding__p1@NOTCH2__chr1:120612261..120612288,-	0	-
chr11	20618555	20618670	Enhancer__chr11:20618541-20618661	0	+
chr1	120619170	120619285	intergenic__NA__chr1:120619250..120619251,+	0	+
chr11	20620871	20620986	protein_coding__NA__chr11:20620949..20620954,+	0	+
chr1	120630727	120630842	Enhancer__chr1:120630637-120630819	0	+
chr1	120686827	120686942	Enhancer__chr1:120686768-120686908	0	+
chr11	20691051	20691166	protein_coding__p1@NELL1__chr11:20691099..20691194,+	0	+
chr1	120692705	120692820	Enhancer__chr1:120692453-120692808	0	+
chr11	20692802	20692917	antisense__NA__chr11:20692832..20692842,-	0	-
chr11	207356	207471	div_pc__p1@BET1L__chr11:207342..207414,-	0	-
chr11	207410	207525	div_pc__p4@RIC8A__chr11:207477..207496,+	0	+
chr1	120760918	120761033	Enhancer__chr1:120760883-120761040	0	+
chr1	12079477	12079592	protein_coding__p1@MIIP__chr1:12079517..12079595,+	0	+
chr11	2082672	2082787	Enhancer__chr11:2082720-2083054	0	+
chr1	120838297	120838412	div_lnc__p1@ENST00000412759__chr1:120838328..120838358,-	0	-
chr1	120905915	120906030	intergenic__p1@HIST2H2BA__chr1:120905986..120906002,+	0	+
chr1	1209178	1209293	protein_coding__p1@UBE2J2__chr1:1209195..1209254,-	0	-
chr1	120925561	120925676	intergenic__NA__chr1:120925641..120925642,+	0	+
chr1	120935892	120936007	protein_coding__p1@FCGR1B__chr1:120935916..120935950,-	0	-
chr1	12100849	12100964	Enhancer__chr1:12100563-12100930	0	+
chr1	12112270	12112385	Enhancer__chr1:12112067-12112502	0	+
chr1	121133001	121133116	intergenic__NA__chr1:121133077..121133091,+	0	+
chr1	121138568	121138683	intergenic__NA__chr1:121138642..121138649,+	0	+
chr1	12114408	12114523	Enhancer__chr1:12114385-12114572	0	+
chr1	121154376	121154491	Enhancer__chr1:121154332-121154613	0	+
chr1	121154443	121154558	intergenic__NA__chr1:121154523..121154524,+	0	+
chr1	12123388	12123503	protein_coding__p4@TNFRSF8__chr1:12123463..12123485,+	0	+
chr1	121261332	121261447	intergenic__p@chr1:121261342..121261374,-__chr1:121261342..121261374,-	0	-
chr11	21284078	21284193	antisense__NA__chr11:21284109..21284146,-	0	-
chr1	121286071	121286186	Enhancer__chr1:121285922-121286152	0	+
chr1	121485107	121485222	Enhancer__chr1:121485082-121485212	0	+
chr1	1215966	1216081	protein_coding__NA__chr1:1216046..1216049,+	0	+
chr11	2161678	2161793	antisense__p1@IGF2-AS__chr11:2161753..2161764,+	0	+
chr11	21637507	21637622	Enhancer__chr11:21637390-21637593	0	+
chr11	21647745	21647860	Enhancer__chr11:21647694-21647826	0	+
chr11	21657515	21657630	Enhancer__chr11:21657491-21657633	0	+
chr11	2170756	2170871	protein_coding__p66@IGF2__chr11:2170786..2170809,-	0	-
chr11	2182404	2182519	protein_coding__p16@IGF2,p1@INS-IGF2,p1@INS__chr11:2182437..2182439,-	0	-
chr11	21930888	21931003	Enhancer__chr11:21930727-21931048	0	+
chr11	2193154	2193269	protein_coding__NA__chr11:2193151..2193199,-	0	-
chr11	2196961	2197076	Enhancer__chr11:2197020-2197182	0	+
chr11	2198471	2198586	Enhancer__chr11:2198525-2198662	0	+
chr11	2200498	2200613	Enhancer__chr11:2200082-2200579	0	+
chr1	12210628	12210743	Enhancer__chr1:12210430-12211346	0	+
chr11	2212534	2212649	Enhancer__chr11:2212480-2212615	0	+
chr11	2213278	2213393	Enhancer__chr11:2213244-2213359	0	+
chr1	12213423	12213538	Enhancer__chr1:12213128-12213883	0	+
chr1	12218111	12218226	Enhancer__chr1:12217829-12218258	0	+
chr11	22185049	22185164	Enhancer__chr11:22185064-22185249	0	+
chr11	22203944	22204059	Enhancer__chr11:22203894-22204025	0	+
chr11	22214550	22214665	protein_coding__p1@ANO5__chr11:22214569..22214642,+	0	+
chr1	12222056	12222171	Enhancer__chr1:12221931-12222397	0	+
chr11	2223856	2223971	Enhancer__chr11:2223798-2223980	0	+
chr1	12225573	12225688	Enhancer__chr1:12225396-12225718	0	+
chr11	2226232	2226347	Enhancer__chr11:2226111-2226485	0	+
chr1	12226967	12227082	protein_coding__p1@TNFRSF1B__chr1:12227035..12227058,+	0	+
chr11	2234827	2234942	Enhancer__chr11:2234751-2234909	0	+
chr11	22359469	22359584	div_pc__p3@SLC17A6__chr11:22359520..22359556,+	0	+
chr11	22359733	22359848	div_lnc__NA__chr11:22359746..22359794,-	0	-
chr11	2237967	2238082	Enhancer__chr11:2238005-2238048	0	+
chr11	22384272	22384387	antisense__NA__chr11:22384306..22384311,-	0	-
chr11	2238589	2238704	Enhancer__chr11:2238430-2238670	0	+
chr11	22435657	22435772	Enhancer__chr11:22435602-22435738	0	+
chr11	22513558	22513673	div_lnc__NA__chr11:22513568..22513605,-	0	-
chr11	22513574	22513689	div_lnc__NA__chr11:22513654..22513655,+	0	+
chr11	22632199	22632314	Enhancer__chr11:22631991-22632283	0	+
chr11	22646674	22646789	div_pc__p1@ENST00000428556__chr11:22646739..22646764,+	0	+
chr11	22647063	22647178	div_pc__NA__chr11:22647131..22647158,+	0	+
chr11	22647334	22647449	div_pc__p1@FANCF__chr11:22647350..22647396,-	0	-
chr11	22850879	22850994	div_lnc__p1@ENST00000499625,p1@ENST00000528701,p1@uc001mqq.1__chr11:22850950..22850976,+	0	+
chr11	22851813	22851928	div_pc__NA__chr11:22851843..22851866,-	0	-
chr11	2286787	2286902	Enhancer__chr11:2286743-2287171	0	+
chr11	22881980	22882095	protein_coding__p1@LOC100500938__chr11:22882013..22882024,-	0	-
chr1	12290008	12290123	protein_coding__p1@VPS13D__chr1:12290063..12290118,+	0	+
chr11	2292223	2292338	protein_coding__p1@ASCL2__chr11:2292226..2292270,-	0	-
chr11	22957148	22957263	Enhancer__chr11:22956858-22957229	0	+
chr11	23079760	23079875	Enhancer__chr11:23079827-23079841	0	+
chr11	2308292	2308407	Enhancer__chr11:2308189-2308521	0	+
chr11	23142869	23142984	Enhancer__chr11:23142638-23142950	0	+
chr11	2323176	2323291	protein_coding__p2@TSPAN32__chr11:2323236..2323268,+	0	+
chr11	2324244	2324359	protein_coding__p14@C11orf21__chr11:2324272..2324287,-	0	-
chr11	236465	236580	div_pc__p4@PSMD13__chr11:236540..236552,+	0	+
chr11	23658242	23658357	Enhancer__chr11:23658000-23658323	0	+
chr11	236801	236916	div_pc__NA__chr11:236822..236943,-	0	-
chr11	23752035	23752150	intergenic__NA__chr11:23752109..23752116,+	0	+
chr11	23924842	23924957	Enhancer__chr11:23924626-23924923	0	+
chr11	2397352	2397467	protein_coding__p6@CD81__chr11:2397418..2397443,+	0	+
chr11	2399192	2399307	antisense__p1@ENST00000413483,p1@ENST00000427151,p1@uc001lwe.2__chr11:2399215..2399267,-	0	-
chr11	2421901	2422016	protein_coding__p1@TSSC4__chr11:2421953..2422010,+	0	+
chr11	2424969	2425084	antisense__NA__chr11:2425049..2425060,+	0	+
chr1	1243896	1244011	protein_coding__p1@PUSL1__chr1:1243966..1244033,+	0	+
chr11	24448523	24448638	Enhancer__chr11:24448444-24448604	0	+
chr1	1244950	1245065	protein_coding__NA__chr1:1244948..1244989,-	0	-
chr11	24518518	24518633	protein_coding__p1@LUZP2__chr11:24518538..24518620,+	0	+
chr11	2465824	2465939	protein_coding__NA__chr11:2465904..2465905,+	0	+
chr11	25127341	25127456	Enhancer__chr11:25127401-25127422	0	+
chr11	25560953	25561068	Enhancer__chr11:25560779-25561034	0	+
chr11	25756239	25756354	intergenic__NA__chr11:25756306..25756331,+	0	+
chr1	12579322	12579437	Enhancer__chr1:12579035-12579403	0	+
chr1	12587650	12587765	intergenic__NA__chr1:12587730..12587731,+	0	+
chr1	12589541	12589656	Enhancer__chr1:12589452-12589763	0	+
chr1	12600036	12600151	Enhancer__chr1:12599928-12600179	0	+
chr1	1260005	1260120	div_pc__p1@CPSF3L__chr1:1260011..1260064,-	0	-
chr11	26003869	26003984	Enhancer__chr11:26003639-26003950	0	+
chr1	12600667	12600782	Enhancer__chr1:12600525-12600853	0	+
chr1	1260101	1260216	div_pc__p1@GLTPD1__chr1:1260169..1260242,+	0	+
chr1	12609936	12610051	Enhancer__chr1:12609717-12610039	0	+
chr1	12614167	12614282	Enhancer__chr1:12614115-12614248	0	+
chr11	26146458	26146573	Enhancer__chr11:26146208-26146539	0	+
chr1	12616688	12616803	Enhancer__chr1:12616547-12616769	0	+
chr11	26210751	26210866	protein_coding__NA__chr11:26210826..26210840,+	0	+
chr11	26309666	26309781	antisense__NA__chr11:26309700..26309701,-	0	-
chr11	26593775	26593890	protein_coding__p1@MUC15__chr11:26593801..26593817,-	0	-
chr1	1266579	1266694	protein_coding__p1@TAS1R3__chr1:1266654..1266669,+	0	+
chr11	26744901	26745016	protein_coding__p7@SLC5A12__chr11:26744932..26744936,-	0	-
chr11	26752745	26752860	Enhancer__chr11:26752813-26752940	0	+
chr1	12677686	12677801	protein_coding__p4@DHRS3__chr1:12677714..12677729,-	0	-
chr1	12679077	12679192	intergenic__p@chr1:12679100..12679121,-__chr1:12679100..12679121,-	0	-
chr1	12682109	12682224	Enhancer__chr1:12681925-12682190	0	+
chr11	26863480	26863595	Enhancer__chr11:26863519-26863562	0	+
chr11	268881	268996	Enhancer__chr11:268826-269269	0	+
chr11	269451	269566	Enhancer__chr11:269337-269903	0	+
chr11	26969284	26969399	Enhancer__chr11:26969207-26969439	0	+
chr1	12697370	12697485	Enhancer__chr1:12697437-12697451	0	+
chr11	27015578	27015693	protein_coding__p1@FIBIN__chr11:27015649..27015680,+	0	+
chr11	27023722	27023837	Enhancer__chr11:27023421-27023808	0	+
chr1	12704460	12704575	protein_coding__NA__chr1:12704499..12704541,+	0	+
chr11	27062299	27062414	protein_coding__p3@BBOX1__chr11:27062359..27062392,+	0	+
chr11	2721188	2721303	antisense__p1@KCNQ1OT1__chr11:2721215..2721231,-	0	-
chr11	27217655	27217770	Enhancer__chr11:27217576-27217737	0	+
chr11	27223683	27223798	Enhancer__chr11:27223366-27223795	0	+
chr11	27231244	27231359	Enhancer__chr11:27231187-27231325	0	+
chr11	27235089	27235204	Enhancer__chr11:27235010-27235184	0	+
chr11	27240322	27240437	intergenic__NA__chr11:27240341..27240370,-	0	-
chr11	27255288	27255403	Enhancer__chr11:27255317-27255369	0	+
chr11	27256062	27256177	Enhancer__chr11:27255766-27256168	0	+
chr11	27263387	27263502	Enhancer__chr11:27263345-27263487	0	+
chr11	27277269	27277384	Enhancer__chr11:27277091-27277350	0	+
chr11	27350637	27350752	Enhancer__chr11:27350498-27350718	0	+
chr11	27384727	27384842	protein_coding__p1@CCDC34__chr11:27384737..27384801,-	0	-
chr11	27493195	27493310	antisense__NA__chr11:27493275..27493276,+	0	+
chr11	27494287	27494402	protein_coding__p2@LGR4__chr11:27494309..27494328,-	0	-
chr11	27528279	27528394	div_pc__p1@LIN7C__chr11:27528301..27528336,-	0	-
chr11	27528315	27528430	div_lnc__p1@BDNF-AS1__chr11:27528379..27528410,+	0	+
chr11	27636398	27636513	Enhancer__chr11:27636401-27636479	0	+
chr11	27649964	27650079	Enhancer__chr11:27649683-27650045	0	+
chr11	27657512	27657627	Enhancer__chr11:27657269-27657593	0	+
chr11	27743539	27743654	protein_coding__NA__chr11:27743568..27743581,-	0	-
chr1	12776037	12776152	protein_coding__p1@AADACL3__chr1:12776111..12776121,+	0	+
chr11	27779815	27779930	Enhancer__chr11:27779597-27779928	0	+
chr11	278326	278441	protein_coding__p2@NLRP6__chr11:278399..278412,+	0	+
chr11	27940116	27940231	Enhancer__chr11:27940124-27940197	0	+
chr11	27948824	27948939	Enhancer__chr11:27948556-27948905	0	+
chr11	27955917	27956032	Enhancer__chr11:27955713-27956134	0	+
chr11	27956512	27956627	Enhancer__chr11:27956455-27956618	0	+
chr11	28010688	28010803	Enhancer__chr11:28010741-28010769	0	+
chr1	12806067	12806182	protein_coding__p1@C1orf158__chr1:12806141..12806199,+	0	+
chr11	28129668	28129783	div_pc__p1@KIF18A__chr11:28129656..28129735,-	0	-
chr11	28129854	28129969	div_pc__p2@METTL15__chr11:28129899..28129965,+	0	+
chr1	1284763	1284878	protein_coding__p1@DVL1__chr1:1284748..1284809,-	0	-
chr1	12851465	12851580	protein_coding__p1@PRAMEF1__chr1:12851545..12851549,+	0	+
chr11	28538325	28538440	intergenic__NA__chr11:28538405..28538406,+	0	+
chr11	28588444	28588559	Enhancer__chr11:28588177-28588553	0	+
chr1	1286832	1286947	Enhancer__chr1:1286847-1286913	0	+
chr11	28701530	28701645	Enhancer__chr11:28701449-28701661	0	+
chr11	28724063	28724178	intergenic__p1@ENST00000513853__chr11:28724129..28724184,+	0	+
chr11	28764821	28764936	Enhancer__chr11:28764751-28764902	0	+
chr11	28776407	28776522	Enhancer__chr11:28776161-28776492	0	+
chr11	28778705	28778820	Enhancer__chr11:28778513-28778891	0	+
chr11	28779475	28779590	Enhancer__chr11:28779294-28779601	0	+
chr11	28792836	28792951	Enhancer__chr11:28792909-28793103	0	+
chr11	28795535	28795650	Enhancer__chr11:28795482-28795636	0	+
chr1	12883009	12883124	intergenic__NA__chr1:12883043..12883057,-	0	-
chr11	28831571	28831686	Enhancer__chr11:28831581-28831914	0	+
chr11	2883624	2883739	intergenic__NA__chr11:2883658..2883659,-	0	-
chr11	2883796	2883911	Enhancer__chr11:2883658-2883963	0	+
chr11	28853633	28853748	Enhancer__chr11:28853592-28853798	0	+
chr11	28855359	28855474	Enhancer__chr11:28855204-28855664	0	+
chr11	28856600	28856715	Enhancer__chr11:28856336-28856685	0	+
chr11	28857946	28858061	Enhancer__chr11:28857853-28858464	0	+
chr11	28864726	28864841	Enhancer__chr11:28864582-28864807	0	+
chr11	289045	289160	protein_coding__p1@ATHL1__chr11:289110..289139,+	0	+
chr11	2891062	2891177	intergenic__NA__chr11:2891113..2891144,+	0	+
chr11	28997884	28997999	Enhancer__chr11:28997579-28997988	0	+
chr11	2906968	2907083	protein_coding__p1@CDKN1C__chr11:2906995..2907013,-	0	-
chr11	29141421	29141536	Enhancer__chr11:29141109-29141502	0	+
chr11	29141723	29141838	Enhancer__chr11:29141601-29141895	0	+
chr1	12916844	12916959	protein_coding__NA__chr1:12916923..12916928,+	0	+
chr11	29181301	29181416	intergenic__NA__chr11:29181361..29181382,+	0	+
chr11	29207329	29207444	Enhancer__chr11:29207165-29207501	0	+
chr11	2920840	2920955	protein_coding__p4@SLC22A18__chr11:2920913..2920942,+	0	+
chr11	29214736	29214851	Enhancer__chr11:29214488-29214817	0	+
chr11	2924980	2925095	protein_coding__p4@SLC22A18AS__chr11:2925001..2925048,-	0	-
chr11	29302191	29302306	Enhancer__chr11:29302148-29302272	0	+
chr11	29322167	29322282	Enhancer__chr11:29321986-29322293	0	+
chr11	29324250	29324365	Enhancer__chr11:29323978-29324331	0	+
chr11	29330611	29330726	Enhancer__chr11:29330322-29330692	0	+
chr11	29332422	29332537	Enhancer__chr11:29332369-29332533	0	+
chr11	29349650	29349765	Enhancer__chr11:29349456-29349731	0	+
chr11	29466950	29467065	intergenic__NA__chr11:29467030..29467031,+	0	+
chr11	2950615	2950730	protein_coding__p1@PHLDA2__chr11:2950642..2950658,-	0	-
chr11	29540499	29540614	intergenic__NA__chr11:29540579..29540580,+	0	+
chr11	2954287	2954402	Enhancer__chr11:2954251-2954383	0	+
chr1	12958089	12958204	protein_coding__NA__chr1:12958123..12958124,-	0	-
chr11	2961944	2962059	Enhancer__chr11:2961841-2962060	0	+
chr11	29640268	29640383	intergenic__NA__chr11:29640348..29640349,+	0	+
chr1	1297144	1297259	protein_coding__p13@MXRA8__chr1:1297175..1297180,-	0	-
chr11	29735136	29735251	intergenic__p1@ENST00000530249__chr11:29735212..29735219,+	0	+
chr11	299491	299606	protein_coding__p1@IFITM5__chr11:299519..299533,-	0	-
chr11	29974988	29975103	Enhancer__chr11:29974880-29975070	0	+
chr11	30003783	30003898	intergenic__NA__chr11:30003817..30003818,-	0	-
chr11	30038501	30038616	protein_coding__p1@KCNA4__chr11:30038490..30038590,-	0	-
chr11	30072569	30072684	Enhancer__chr11:30072504-30072650	0	+
chr11	30105942	30106057	intergenic__p1@ENST00000527819__chr11:30105969..30105977,-	0	-
chr11	3011504	3011619	protein_coding__NA__chr11:3011584..3011585,+	0	+
chr11	30127833	30127948	Enhancer__chr11:30127536-30127914	0	+
chr11	3013579	3013694	protein_coding__p3@NAP1L4__chr11:3013603..3013621,-	0	-
chr11	30144909	30145024	Enhancer__chr11:30144763-30144990	0	+
chr11	30252482	30252597	protein_coding__p1@FSHB__chr11:30252549..30252565,+	0	+
chr11	30344570	30344685	protein_coding__p1@C11orf46__chr11:30344624..30344684,+	0	+
chr11	3050566	3050681	antisense__NA__chr11:3050640..3050656,+	0	+
chr11	30605602	30605717	antisense__NA__chr11:30605651..30605688,+	0	+
chr11	30608384	30608499	protein_coding__p17@MPPED2__chr11:30608413..30608423,-	0	-
chr11	30629174	30629289	Enhancer__chr11:30629233-30629255	0	+
chr11	30751648	30751763	Enhancer__chr11:30751493-30751865	0	+
chr11	307685	307800	protein_coding__NA__chr11:307765..307766,+	0	+
chr11	3078613	3078728	protein_coding__p1@CARS__chr11:3078616..3078662,-	0	-
chr11	3091044	3091159	Enhancer__chr11:3090855-3091125	0	+
chr1	1310844	1310959	protein_coding__p2@AURKAIP1__chr1:1310870..1310920,-	0	-
chr11	31327212	31327327	antisense__p1@ENST00000528872__chr11:31327289..31327296,+	0	+
chr11	313428	313543	protein_coding__p8@IFITM1__chr11:313503..313523,+	0	+
chr11	31391251	31391366	div_pc__p1@DCDC1__chr11:31391276..31391292,-	0	-
chr11	31391326	31391441	div_pc__p1@DNAJC24__chr11:31391381..31391426,+	0	+
chr11	31531118	31531233	div_pc__p1@IMMP1L__chr11:31531135..31531182,-	0	-
chr11	31531236	31531351	div_pc__p1@ELP4__chr11:31531291..31531345,+	0	+
chr11	316487	316602	Enhancer__chr11:316246-316608	0	+
chr11	317131	317246	Enhancer__chr11:316965-317318	0	+
chr11	31789452	31789567	antisense__NA__chr11:31789473..31789501,-	0	-
chr11	31833858	31833973	protein_coding__NA__chr11:31833933..31833939,+	0	+
chr11	31839474	31839589	protein_coding__p3@PAX6__chr11:31839488..31839515,-	0	-
chr11	318551	318666	intergenic__NA__chr11:318617..318640,+	0	+
chr11	3187933	3188048	protein_coding__NA__chr11:3187963..3187969,-	0	-
chr11	3190573	3190688	Enhancer__chr11:3190411-3190716	0	+
chr11	3190966	3191081	Enhancer__chr11:3190882-3191107	0	+
chr11	3191361	3191476	Enhancer__chr11:3191153-3191550	0	+
chr11	32062795	32062910	antisense__p1@ENST00000531962__chr11:32062825..32062852,-	0	-
chr11	32074832	32074947	antisense__p1@ENST00000525382__chr11:32074855..32074878,-	0	-
chr11	3210617	3210732	intergenic__p1@ENST00000455154__chr11:3210693..3210702,+	0	+
chr11	32154122	32154237	intergenic__p1@ENST00000525133__chr11:32154200..32154208,+	0	+
chr11	3239526	3239641	div_lnc__p1@C11orf36__chr11:3239601..3239611,+	0	+
chr11	32457050	32457165	div_pc__p1@WT1__chr11:32457075..32457095,-	0	-
chr11	32457087	32457202	div_lnc__p2@WT1-AS__chr11:32457160..32457180,+	0	+
chr11	3253612	3253727	protein_coding__p1@MRGPRE__chr11:3253635..3253658,-	0	-
chr11	32551908	32552023	Enhancer__chr11:32551830-32551992	0	+
chr11	32605263	32605378	protein_coding__p2@EIF3M__chr11:32605338..32605349,+	0	+
chr11	327026	327141	div_lnc__NA__chr11:327100..327112,+	0	+
chr11	327481	327596	div_pc__NA__chr11:327510..327524,-	0	-
chr11	32816136	32816251	protein_coding__p1@CCDC73__chr11:32816166..32816175,-	0	-
chr11	32851396	32851511	protein_coding__p1@PRRG4__chr11:32851450..32851485,+	0	+
chr11	32913397	32913512	Enhancer__chr11:32913428-32913828	0	+
chr11	32914577	32914692	protein_coding__p1@QSER1__chr11:32914579..32914702,+	0	+
chr11	33037343	33037458	protein_coding__p1@DEPDC7__chr11:33037416..33037470,+	0	+
chr11	33061037	33061152	protein_coding__p1@TCP11L1__chr11:33061107..33061175,+	0	+
chr11	33182991	33183106	div_pc__p1@CSTF3__chr11:33183007..33183046,-	0	-
chr11	33183091	33183206	div_lnc__p2@LOC338739__chr11:33183158..33183188,+	0	+
chr11	33201120	33201235	Enhancer__chr11:33200855-33201201	0	+
chr11	33210034	33210149	Enhancer__chr11:33209856-33210115	0	+
chr11	33278129	33278244	protein_coding__NA__chr11:33278209..33278210,+	0	+
chr11	33394160	33394275	Enhancer__chr11:33394151-33394320	0	+
chr11	334059	334174	Enhancer__chr11:333787-334164	0	+
chr11	33426992	33427107	Enhancer__chr11:33427027-33427076	0	+
chr11	334417	334532	Enhancer__chr11:334344-334553	0	+
chr1	1334659	1334774	div_pc__p1@CCNL2__chr1:1334685..1334722,-	0	-
chr11	33468482	33468597	Enhancer__chr11:33468371-33468737	0	+
chr1	1334851	1334966	div_pc__p1@LOC148413__chr1:1334914..1334972,+	0	+
chr11	33556256	33556371	Enhancer__chr11:33556123-33556337	0	+
chr11	33563558	33563673	protein_coding__NA__chr11:33563638..33563660,+	0	+
chr11	33709014	33709129	Enhancer__chr11:33708893-33709097	0	+
chr11	33712096	33712211	Enhancer__chr11:33711808-33712191	0	+
chr11	33713889	33714004	Enhancer__chr11:33713598-33714029	0	+
chr11	33718230	33718345	intergenic__NA__chr11:33718264..33718265,-	0	-
chr11	33722337	33722452	protein_coding__NA__chr11:33722343..33722379,-	0	-
chr11	33757934	33758049	protein_coding__p1@CD59__chr11:33757950..33757983,-	0	-
chr11	33796031	33796146	div_pc__p1@FBXO3__chr11:33796039..33796077,-	0	-
chr11	33796148	33796263	div_lnc__NA__chr11:33796223..33796257,+	0	+
chr11	33826233	33826348	intergenic__NA__chr11:33826312..33826316,+	0	+
chr11	33843837	33843952	intergenic__NA__chr11:33843865..33843881,-	0	-
chr11	33857148	33857263	Enhancer__chr11:33856859-33857253	0	+
chr11	33913588	33913703	protein_coding__p4@LMO2__chr11:33913558..33913630,-	0	-
chr11	33934006	33934121	Enhancer__chr11:33933945-33934087	0	+
chr11	33958968	33959083	Enhancer__chr11:33958868-33959233	0	+
chr11	33964609	33964724	Enhancer__chr11:33964663-33964690	0	+
chr11	3400334	3400449	protein_coding__p1@ZNF195__chr11:3400340..3400422,-	0	-
chr11	34073158	34073273	protein_coding__p1@CAPRIN1__chr11:34073195..34073266,+	0	+
chr11	34125586	34125701	Enhancer__chr11:34125347-34125667	0	+
chr11	34127095	34127210	protein_coding__p1@NAT10__chr11:34127142..34127189,+	0	+
chr11	341587	341702	Enhancer__chr11:341474-341670	0	+
chr1	1342638	1342753	protein_coding__p1@MRPL20__chr1:1342617..1342691,-	0	-
chr1	1343642	1343757	Enhancer__chr1:1343359-1343768	0	+
chr1	1343647	1343762	intergenic__NA__chr1:1343722..1343730,+	0	+
chr11	34379520	34379635	protein_coding__p1@ABTB2__chr11:34379546..34379563,-	0	-
chr11	34386276	34386391	Enhancer__chr11:34386157-34386357	0	+
chr11	34393158	34393273	Enhancer__chr11:34393112-34393337	0	+
chr11	34426684	34426799	Enhancer__chr11:34426692-34426969	0	+
chr11	3443880	3443995	Enhancer__chr11:3443739-3443990	0	+
chr11	34460400	34460515	protein_coding__p1@CAT__chr11:34460447..34460561,+	0	+
chr11	34535306	34535421	protein_coding__p2@ELF5__chr11:34535332..34535347,-	0	-
chr11	34579455	34579570	intergenic__NA__chr11:34579489..34579490,-	0	-
chr11	34592367	34592482	intergenic__p1@ENST00000527135__chr11:34592440..34592452,+	0	+
chr11	34621960	34622075	Enhancer__chr11:34621875-34622041	0	+
chr11	34622431	34622546	Enhancer__chr11:34622320-34622551	0	+
chr11	34642559	34642674	protein_coding__p1@EHF__chr11:34642612..34642646,+	0	+
chr11	34701947	34702062	Enhancer__chr11:34701753-34702028	0	+
chr11	34707095	34707210	Enhancer__chr11:34706877-34707176	0	+
chr11	34847446	34847561	Enhancer__chr11:34847243-34847532	0	+
chr1	1348615	1348730	Enhancer__chr1:1348685-1348696	0	+
chr11	34937279	34937394	div_pc__NA__chr11:34937348..34937384,+	0	+
chr11	34937876	34937991	div_pc__p1@APIP__chr11:34937858..34937944,-	0	-
chr11	35051624	35051739	Enhancer__chr11:35051463-35051997	0	+
chr11	35052484	35052599	Enhancer__chr11:35052236-35052689	0	+
chr11	35053061	35053176	Enhancer__chr11:35053022-35053283	0	+
chr11	35053525	35053640	Enhancer__chr11:35053542-35053729	0	+
chr11	35057681	35057796	Enhancer__chr11:35057314-35058112	0	+
chr11	35058428	35058543	Enhancer__chr11:35058254-35058670	0	+
chr11	35060162	35060277	Enhancer__chr11:35060106-35060254	0	+
chr11	35061798	35061913	Enhancer__chr11:35061713-35062540	0	+
chr11	35066886	35067001	Enhancer__chr11:35066599-35067152	0	+
chr11	35068488	35068603	Enhancer__chr11:35068247-35068595	0	+
chr11	35068969	35069084	Enhancer__chr11:35068839-35069139	0	+
chr11	35069585	35069700	Enhancer__chr11:35069482-35069680	0	+
chr11	35073139	35073254	Enhancer__chr11:35072919-35073221	0	+
chr11	35073840	35073955	Enhancer__chr11:35073607-35073921	0	+
chr11	35075013	35075128	Enhancer__chr11:35074760-35075094	0	+
chr11	35078089	35078204	Enhancer__chr11:35077849-35078170	0	+
chr11	35079623	35079738	Enhancer__chr11:35079507-35079746	0	+
chr11	35080792	35080907	Enhancer__chr11:35080761-35080936	0	+
chr11	35087696	35087811	Enhancer__chr11:35087677-35087921	0	+
chr11	35088825	35088940	Enhancer__chr11:35088540-35088910	0	+
chr11	35091267	35091382	Enhancer__chr11:35091180-35092049	0	+
chr11	35094546	35094661	Enhancer__chr11:35094290-35094666	0	+
chr11	35099325	35099440	Enhancer__chr11:35099118-35099616	0	+
chr11	351010	351125	Enhancer__chr11:350841-351091	0	+
chr11	35101313	35101428	Enhancer__chr11:35101226-35101524	0	+
chr11	35104293	35104408	Enhancer__chr11:35103874-35105511	0	+
chr11	35105556	35105671	Enhancer__chr11:35105542-35105874	0	+
chr11	35109491	35109606	Enhancer__chr11:35109319-35109885	0	+
chr11	35129533	35129648	Enhancer__chr11:35129435-35129619	0	+
chr11	35130197	35130312	Enhancer__chr11:35129936-35130278	0	+
chr11	35132788	35132903	Enhancer__chr11:35132711-35132959	0	+
chr11	35136804	35136919	Enhancer__chr11:35136656-35136885	0	+
chr11	35148173	35148288	Enhancer__chr11:35148142-35148254	0	+
chr11	35159869	35159984	div_lnc__p1@ENST00000528366__chr11:35159898..35159912,-	0	-
chr11	35160637	35160752	div_pc__p1@CD44__chr11:35160709..35160726,+	0	+
chr11	35236497	35236612	antisense__NA__chr11:35236521..35236540,-	0	-
chr11	35257690	35257805	Enhancer__chr11:35257615-35257771	0	+
chr11	35258453	35258568	Enhancer__chr11:35258280-35258546	0	+
chr11	35261112	35261227	Enhancer__chr11:35261158-35261193	0	+
chr11	35268583	35268698	Enhancer__chr11:35268470-35268664	0	+
chr11	35269059	35269174	Enhancer__chr11:35268936-35269541	0	+
chr11	3533432	3533547	Enhancer__chr11:3533400-3533573	0	+
chr11	353452	353567	Enhancer__chr11:353403-353830	0	+
chr11	35440428	35440543	antisense__NA__chr11:35440507..35440514,+	0	+
chr11	35441570	35441685	protein_coding__p8@SLC1A2__chr11:35441597..35441613,-	0	-
chr11	35443693	35443808	Enhancer__chr11:35443384-35443774	0	+
chr11	35548230	35548345	protein_coding__p@chr11:35548262..35548267,-__chr11:35548262..35548267,-	0	-
chr11	35571570	35571685	Enhancer__chr11:35571458-35571651	0	+
chr11	35575598	35575713	Enhancer__chr11:35575444-35575679	0	+
chr11	356319	356434	Enhancer__chr11:355877-356724	0	+
chr11	35639856	35639971	protein_coding__p2@FJX1__chr11:35639899..35639959,+	0	+
chr11	35643867	35643982	Enhancer__chr11:35643691-35643948	0	+
chr1	1356621	1356736	protein_coding__p1@ANKRD65__chr1:1356628..1356678,-	0	-
chr11	35684242	35684357	protein_coding__p2@TRIM44__chr11:35684288..35684352,+	0	+
chr11	35836190	35836305	intergenic__NA__chr11:35836270..35836271,+	0	+
chr11	35840632	35840747	Enhancer__chr11:35840381-35840713	0	+
chr11	35881018	35881133	Enhancer__chr11:35880819-35881135	0	+
chr11	35940259	35940374	intergenic__NA__chr11:35940259..35940299,-	0	-
chr11	35941134	35941249	Enhancer__chr11:35940908-35941215	0	+
chr11	35954508	35954623	Enhancer__chr11:35954348-35954681	0	+
chr11	35965547	35965662	protein_coding__p1@LDLRAD3__chr11:35965580..35965656,+	0	+
chr11	3602475	3602590	intergenic__NA__chr11:3602509..3602510,-	0	-
chr1	1361379	1361494	protein_coding__p2@TMEM88B__chr1:1361448..1361475,+	0	+
chr11	36295864	36295979	intergenic__NA__chr11:36295889..36295901,-	0	-
chr11	36310939	36311054	protein_coding__p1@COMMD9__chr11:36310958..36310984,-	0	-
chr11	36317757	36317872	protein_coding__p3@PRR5L__chr11:36317830..36317850,+	0	+
chr11	3636025	3636140	Enhancer__chr11:3636003-3636160	0	+
chr11	36447901	36448016	antisense__NA__chr11:36447935..36447936,-	0	-
chr11	364597	364712	Enhancer__chr11:364521-364678	0	+
chr11	36531787	36531902	div_pc__p1@TRAF6__chr11:36531774..36531858,-	0	-
chr11	36531823	36531938	div_pc__p3@RAG1__chr11:36531897..36531927,+	0	+
chr11	36615992	36616107	protein_coding__p1@C11orf74__chr11:36616044..36616095,+	0	+
chr11	36619751	36619866	protein_coding__p1@RAG2__chr11:36619771..36619793,-	0	-
chr11	3663486	3663601	protein_coding__p3@ART5__chr11:3663502..3663526,-	0	-
chr11	3666278	3666393	protein_coding__p1@ART1__chr11:3666335..3666361,+	0	+
chr11	36705586	36705701	Enhancer__chr11:36705519-36705671	0	+
chr11	36706766	36706881	Enhancer__chr11:36706778-36707052	0	+
chr11	36730854	36730969	Enhancer__chr11:36730903-36730935	0	+
chr11	368420	368535	Enhancer__chr11:368352-368730	0	+
chr1	1368667	1368782	Enhancer__chr1:1368471-1368786	0	+
chr11	3693018	3693133	protein_coding__NA__chr11:3693048..3693056,-	0	-
chr11	369418	369533	protein_coding__p1@B4GALNT4__chr11:369462..369546,+	0	+
chr1	1369833	1369948	div_pc__NA__chr1:1369913..1369914,+	0	+
chr1	1370007	1370122	div_lnc__NA__chr1:1370041..1370045,-	0	-
chr11	37350765	37350880	Enhancer__chr11:37350813-37350846	0	+
chr11	37497610	37497725	Enhancer__chr11:37497688-37497965	0	+
chr11	37525853	37525968	Enhancer__chr11:37525697-37526074	0	+
chr11	37809885	37810000	Enhancer__chr11:37809838-37809966	0	+
chr11	37810341	37810456	Enhancer__chr11:37810035-37810422	0	+
chr11	37852223	37852338	Enhancer__chr11:37852185-37852304	0	+
chr11	37978642	37978757	Enhancer__chr11:37978500-37978723	0	+
chr11	3818749	3818864	div_pc__p1@NUP98__chr11:3818756..3818793,-	0	-
chr11	3819065	3819180	div_pc__p1@PGAP2__chr11:3819121..3819174,+	0	+
chr11	38210506	38210621	Enhancer__chr11:38210456-38210607	0	+
chr1	13839559	13839674	div_lnc__NA__chr1:13839639..13839640,+	0	+
chr1	13840463	13840578	div_pc__p1@LRRC38__chr1:13840483..13840521,-	0	-
chr1	1384679	1384794	protein_coding__NA__chr1:1384751..1384760,+	0	+
chr11	38520421	38520536	intergenic__NA__chr11:38520501..38520518,+	0	+
chr11	3862177	3862292	protein_coding__p2@RHOG__chr11:3862206..3862217,-	0	-
chr11	38654663	38654778	Enhancer__chr11:38654382-38654744	0	+
chr11	38667885	38668000	div_lnc__NA__chr11:38667919..38667929,-	0	-
chr11	38667945	38668060	div_lnc__p1@ENST00000533575__chr11:38668018..38668030,+	0	+
chr11	3875753	3875868	div_pc__p1@ENST00000430222__chr11:3875828..3875866,+	0	+
chr11	3876755	3876870	div_lnc__NA__chr11:3876775..3876800,-	0	-
chr11	38962848	38962963	Enhancer__chr11:38962860-38962929	0	+
chr11	39065234	39065349	Enhancer__chr11:39065264-39065315	0	+
chr1	13910246	13910361	protein_coding__p1@PDPN__chr1:13910194..13910339,+	0	+
chr11	39183364	39183479	Enhancer__chr11:39183372-39183493	0	+
chr11	392515	392630	protein_coding__p2@PKP3__chr11:392587..392618,+	0	+
chr11	39361694	39361809	Enhancer__chr11:39361469-39361775	0	+
chr1	13949897	13950012	Enhancer__chr1:13949833-13950153	0	+
chr11	39959790	39959905	Enhancer__chr11:39959706-39959874	0	+
chr1	14026602	14026717	protein_coding__p2@PRDM2__chr1:14026671..14026705,+	0	+
chr1	1407080	1407195	protein_coding__p1@ATAD3B__chr1:1407133..1407170,+	0	+
chr11	4115954	4116069	protein_coding__p2@RRM1__chr11:4116005..4116047,+	0	+
chr11	41481144	41481259	protein_coding__p1@LRRC4C__chr11:41481144..41481215,-	0	-
chr11	41522240	41522355	Enhancer__chr11:41521921-41522321	0	+
chr1	14155076	14155191	Enhancer__chr1:14154959-14155163	0	+
chr11	4159514	4159629	antisense__NA__chr11:4159524..4159573,-	0	-
chr11	41735971	41736086	div_lnc__NA__chr11:41736005..41736014,-	0	-
chr11	41736003	41736118	div_lnc__p1@ENST00000528720__chr11:41736067..41736116,+	0	+
chr11	417388	417503	protein_coding__p4@SIGIRR__chr11:417408..417449,-	0	-
chr11	42076102	42076217	Enhancer__chr11:42075853-42076183	0	+
chr11	4208291	4208406	intergenic__NA__chr11:4208349..4208377,+	0	+
chr11	42106967	42107082	intergenic__NA__chr11:42106999..42107014,-	0	-
chr11	42275208	42275323	intergenic__NA__chr11:42275226..42275274,-	0	-
chr11	4232264	4232379	Enhancer__chr11:4232015-4232345	0	+
chr1	142536383	142536498	Enhancer__chr1:142536204-142536464	0	+
chr1	142539466	142539581	Enhancer__chr1:142538903-142539547	0	+
chr1	142618723	142618838	intergenic__p1@ENST00000412092,p1@ENST00000413650,p1@uc001eiw.1__chr1:142618775..142618816,+	0	+
chr11	42725983	42726098	Enhancer__chr11:42725880-42726064	0	+
chr11	43167486	43167601	Enhancer__chr11:43167343-43167567	0	+
chr1	143240379	143240494	intergenic__NA__chr1:143240413..143240414,-	0	-
chr11	43333465	43333580	protein_coding__p1@API5__chr11:43333513..43333608,+	0	+
chr11	43380413	43380528	div_pc__p1@TTC17__chr11:43380459..43380537,+	0	+
chr11	43381114	43381229	div_lnc__NA__chr11:43381148..43381158,-	0	-
chr1	143385996	143386111	intergenic__NA__chr1:143386066..143386077,+	0	+
chr11	43407224	43407339	antisense__NA__chr11:43407258..43407259,-	0	-
chr11	43569806	43569921	Enhancer__chr11:43569506-43569887	0	+
chr11	43577863	43577978	protein_coding__NA__chr11:43577935..43577982,+	0	+
chr11	4389507	4389622	protein_coding__NA__chr11:4389541..4389542,-	0	-
chr11	43902207	43902322	div_lnc__NA__chr11:43902241..43902264,-	0	-
chr11	43902300	43902415	div_pc__p1@ALKBH3__chr11:43902373..43902416,+	0	+
chr1	143912540	143912655	protein_coding__NA__chr1:143912574..143912575,-	0	-
chr11	43942431	43942546	intergenic__p1@ENST00000499194,p1@uc001mxu.1__chr11:43942461..43942471,-	0	-
chr11	43946838	43946953	protein_coding__NA__chr11:43946918..43946919,+	0	+
chr11	43973480	43973595	Enhancer__chr11:43973549-43973561	0	+
chr1	143992848	143992963	Enhancer__chr1:143992805-143993078	0	+
chr1	144010138	144010253	Enhancer__chr1:144009977-144010738	0	+
chr11	44032557	44032672	Enhancer__chr11:44032395-44032638	0	+
chr11	44054480	44054595	Enhancer__chr11:44054215-44054570	0	+
chr11	44069653	44069768	protein_coding__NA__chr11:44069728..44069734,+	0	+
chr11	44087399	44087514	protein_coding__NA__chr11:44087479..44087480,+	0	+
chr11	44117132	44117247	protein_coding__p2@EXT2__chr11:44117206..44117218,+	0	+
chr11	4414868	4414983	protein_coding__p1@TRIM21__chr11:4414880..4414953,-	0	-
chr11	441938	442053	protein_coding__p1@ANO9__chr11:441964..442029,-	0	-
chr11	44331552	44331667	protein_coding__p1@ALX4__chr11:44331576..44331650,-	0	-
chr11	44340777	44340892	Enhancer__chr11:44340765-44340927	0	+
chr11	44341431	44341546	Enhancer__chr11:44341406-44341701	0	+
chr11	44359283	44359398	Enhancer__chr11:44359184-44359364	0	+
chr11	44487156	44487271	Enhancer__chr11:44487107-44487237	0	+
chr1	144533702	144533817	Enhancer__chr1:144533627-144534178	0	+
chr1	144536202	144536317	Enhancer__chr1:144536201-144536370	0	+
chr11	44547603	44547718	Enhancer__chr11:44547557-44547712	0	+
chr11	4455416	4455531	Enhancer__chr11:4455172-4455497	0	+
chr11	44563735	44563850	Enhancer__chr11:44563619-44563844	0	+
chr11	44581331	44581446	Enhancer__chr11:44581215-44581415	0	+
chr11	44585896	44586011	protein_coding__NA__chr11:44585953..44585987,+	0	+
chr11	44626911	44627026	antisense__NA__chr11:44626945..44626946,-	0	-
chr1	14463036	14463151	Enhancer__chr1:14462881-14463117	0	+
chr1	14467459	14467574	Enhancer__chr1:14467397-14467540	0	+
chr11	44702959	44703074	Enhancer__chr11:44702928-44703040	0	+
chr11	4471234	4471349	protein_coding__NA__chr11:4471314..4471316,+	0	+
chr11	44716776	44716891	intergenic__NA__chr11:44716800..44716836,-	0	-
chr11	44722984	44723099	Enhancer__chr11:44722938-44723067	0	+
chr1	1447461	1447576	protein_coding__p1@ATAD3A__chr1:1447517..1447556,+	0	+
chr11	44747933	44748048	protein_coding__NA__chr11:44748010..44748024,+	0	+
chr11	44758841	44758956	antisense__NA__chr11:44758867..44758897,-	0	-
chr11	4476806	4476921	Enhancer__chr11:4476733-4477061	0	+
chr11	4480859	4480974	Enhancer__chr11:4480806-4481003	0	+
chr11	448182	448297	protein_coding__NA__chr11:448251..448278,+	0	+
chr11	4485520	4485635	Enhancer__chr11:4485531-4485899	0	+
chr11	44972399	44972514	protein_coding__p1@TP53I11__chr11:44972418..44972452,-	0	-
chr11	44987811	44987926	Enhancer__chr11:44987541-44987892	0	+
chr1	144989647	144989762	protein_coding__p1@AK024925__chr1:144989700..144989749,+	0	+
chr11	44995261	44995376	intergenic__NA__chr11:44995320..44995346,+	0	+
chr1	14499554	14499669	Enhancer__chr1:14499266-14499635	0	+
chr11	45000812	45000927	Enhancer__chr11:45000515-45000921	0	+
chr1	145018269	145018384	antisense__NA__chr1:145018346..145018353,+	0	+
chr11	45029736	45029851	Enhancer__chr11:45029715-45029834	0	+
chr11	45047941	45048056	Enhancer__chr11:45047638-45048022	0	+
chr11	45052653	45052768	Enhancer__chr11:45052722-45052734	0	+
chr11	4505679	4505794	Enhancer__chr11:4505648-4505760	0	+
chr11	45067671	45067786	Enhancer__chr11:45067583-45067753	0	+
chr11	45069998	45070113	Enhancer__chr11:45069975-45070079	0	+
chr1	145075990	145076105	protein_coding__p5@PDE4DIP__chr1:145075992..145076044,-	0	-
chr11	45079718	45079833	Enhancer__chr11:45079523-45079799	0	+
chr1	145090493	145090608	Enhancer__chr1:145090155-145090603	0	+
chr1	145092698	145092813	Enhancer__chr1:145092450-145092883	0	+
chr1	145093507	145093622	Enhancer__chr1:145093258-145093700	0	+
chr1	145096327	145096442	intergenic__p1@SEC22B__chr1:145096387..145096477,+	0	+
chr11	45101972	45102087	Enhancer__chr11:45101852-45102069	0	+
chr1	145106690	145106805	Enhancer__chr1:145106553-145106772	0	+
chr11	45107799	45107914	Enhancer__chr11:45107723-45107880	0	+
chr11	45111142	45111257	Enhancer__chr11:45110922-45111223	0	+
chr1	145114644	145114759	Enhancer__chr1:145113904-145114998	0	+
chr11	45115246	45115361	protein_coding__NA__chr11:45115326..45115339,+	0	+
chr11	4513617	4513732	Enhancer__chr11:4513593-4513698	0	+
chr11	4514161	4514276	Enhancer__chr11:4514117-4514350	0	+
chr1	145189323	145189438	Enhancer__chr1:145189239-145189416	0	+
chr1	145196039	145196154	Enhancer__chr1:145195834-145196197	0	+
chr1	145209064	145209179	protein_coding__p1@NBPF10,p1@NOTCH2NL__chr1:145209092..145209163,+	0	+
chr11	45255143	45255258	Enhancer__chr11:45255111-45255224	0	+
chr11	45256795	45256910	intergenic__NA__chr11:45256829..45256835,-	0	-
chr11	45275370	45275485	antisense__p1@ENST00000531663__chr11:45275446..45275460,+	0	+
chr1	145289820	145289935	protein_coding__NA__chr1:145289897..145289915,+	0	+
chr11	45307849	45307964	protein_coding__p1@SYT13__chr11:45307817..45307898,-	0	-
chr11	45376958	45377073	intergenic__p1@ENST00000524488,p1@ENST00000524565__chr11:45377007..45377051,+	0	+
chr1	145382340	145382455	intergenic__p1@ENST00000433081__chr1:145382365..145382409,-	0	-
chr11	45392912	45393027	intergenic__NA__chr11:45392975..45392997,+	0	+
chr11	45396368	45396483	Enhancer__chr11:45396230-45396452	0	+
chr1	145397037	145397152	Enhancer__chr1:145396760-145397198	0	+
chr11	45407543	45407658	Enhancer__chr11:45407417-45407624	0	+
chr1	145413197	145413312	protein_coding__p1@HFE2__chr1:145413268..145413288,+	0	+
chr1	145433566	145433681	Enhancer__chr1:145433530-145433648	0	+
chr1	145435170	145435285	Enhancer__chr1:145435103-145435641	0	+
chr1	145438409	145438524	protein_coding__p1@TXNIP__chr1:145438482..145438501,+	0	+
chr1	145454682	145454797	Enhancer__chr1:145454760-145454851	0	+
chr1	145470365	145470480	div_pc__p1@POLR3GL__chr1:145470383..145470414,-	0	-
chr1	145470434	145470549	div_pc__p2@ANKRD34A__chr1:145470504..145470522,+	0	+
chr1	145476990	145477105	protein_coding__p1@LIX1L__chr1:145477060..145477116,+	0	+
chr1	145507528	145507643	div_pc__p1@RBM8A__chr1:145507587..145507615,+	0	+
chr1	145508490	145508605	div_lnc__NA__chr1:145508524..145508539,-	0	-
chr1	145516291	145516406	protein_coding__p1@PEX11B__chr1:145516358..145516403,+	0	+
chr11	45520278	45520393	Enhancer__chr11:45519986-45520403	0	+
chr1	145524949	145525064	protein_coding__p1@ITGA10__chr1:145525015..145525048,+	0	+
chr1	145542723	145542838	antisense__NA__chr1:145542740..145542789,-	0	-
chr1	145549128	145549243	protein_coding__p2@ANKRD35__chr1:145549203..145549248,+	0	+
chr11	45563989	45564104	intergenic__p1@ENST00000525855,p1@ENST00000527642,p1@ENST00000533315__chr11:45564023..45564028,-	0	-
chr1	145575206	145575321	protein_coding__p1@PIAS3__chr1:145575227..145575319,+	0	+
chr1	145589403	145589518	protein_coding__p1@NUDT17__chr1:145589424..145589471,-	0	-
chr11	45603979	45604094	intergenic__NA__chr11:45604051..45604068,+	0	+
chr1	145610937	145611052	div_pc__p2@RNF115__chr1:145611010..145611046,+	0	+
chr1	145611008	145611123	div_pc__p2@POLR3C__chr1:145611035..145611051,-	0	-
chr11	45673462	45673577	antisense__NA__chr11:45673542..45673543,+	0	+
chr11	45687137	45687252	protein_coding__p1@CHST1__chr11:45687128..45687214,-	0	-
chr1	145715551	145715666	protein_coding__p1@CD160__chr1:145715572..145715599,-	0	-
chr1	145726825	145726940	protein_coding__p8@PDZK1__chr1:145726886..145726909,+	0	+
chr11	45728493	45728608	Enhancer__chr11:45728364-45728574	0	+
chr11	45738519	45738634	Enhancer__chr11:45738584-45738600	0	+
chr11	45743838	45743953	intergenic__p1@ENST00000530051__chr11:45743908..45743929,+	0	+
chr1	14577073	14577188	Enhancer__chr1:14577059-14577154	0	+
chr11	45773350	45773465	intergenic__NA__chr11:45773384..45773385,-	0	-
chr11	45792898	45793013	protein_coding__p1@DKFZp779M0652__chr11:45792967..45793004,+	0	+
chr11	45825551	45825666	protein_coding__p4@SLC35C1__chr11:45825616..45825645,+	0	+
chr1	145827040	145827155	div_pc__NA__chr1:145827066..145827103,-	0	-
chr1	145827143	145827258	div_lnc__NA__chr1:145827223..145827224,+	0	+
chr11	45834511	45834626	intergenic__NA__chr11:45834590..45834611,+	0	+
chr11	45864857	45864972	Enhancer__chr11:45864713-45865116	0	+
chr11	45868588	45868703	protein_coding__NA__chr11:45868663..45868678,+	0	+
chr1	14590367	14590482	Enhancer__chr1:14590335-14590448	0	+
chr11	45907121	45907236	protein_coding__p2@MAPK8IP1__chr11:45907177..45907233,+	0	+
chr11	45928787	45928902	antisense__p1@C11orf94__chr11:45928816..45928827,-	0	-
chr11	45928787	45928902	protein_coding__p1@C11orf94__chr11:45928816..45928827,-	0	-
chr11	45940338	45940453	protein_coding__p5@PEX16__chr11:45940343..45940399,-	0	-
chr11	45943115	45943230	protein_coding__p2@GYLTL1B__chr11:45943169..45943198,+	0	+
chr11	46142970	46143085	protein_coding__p1@PHF21A__chr11:46142948..46143043,-	0	-
chr11	46193387	46193502	intergenic__p1@ENST00000533793__chr11:46193466..46193478,+	0	+
chr11	46258853	46258968	Enhancer__chr11:46258702-46259233	0	+
chr11	46259854	46259969	intergenic__NA__chr11:46259930..46259941,+	0	+
chr11	46264985	46265100	Enhancer__chr11:46264726-46265198	0	+
chr11	46270318	46270433	Enhancer__chr11:46270167-46270467	0	+
chr11	46275909	46276024	Enhancer__chr11:46275806-46275990	0	+
chr11	46286638	46286753	Enhancer__chr11:46286564-46286719	0	+
chr11	4629397	4629512	protein_coding__p1@TRIM68__chr11:4629388..4629468,-	0	-
chr11	46295943	46296058	intergenic__p1@ENST00000527239__chr11:46295968..46295985,-	0	-
chr11	46299132	46299247	protein_coding__p1@CREB3L1__chr11:46299199..46299233,+	0	+
chr11	46354395	46354510	protein_coding__p5@DGKZ__chr11:46354459..46354485,+	0	+
chr1	146373508	146373623	protein_coding__p1@NBPF12__chr1:146373572..146373600,+	0	+
chr1	14638622	14638737	Enhancer__chr1:14638404-14638703	0	+
chr11	46402413	46402528	protein_coding__p6@MDK__chr11:46402482..46402502,+	0	+
chr11	46408101	46408216	protein_coding__NA__chr11:46408128..46408138,-	0	-
chr11	46411075	46411190	Enhancer__chr11:46410888-46411787	0	+
chr11	46412715	46412830	Enhancer__chr11:46412719-46412930	0	+
chr1	14656616	14656731	Enhancer__chr1:14656585-14656699	0	+
chr1	146612277	146612392	Enhancer__chr1:146612089-146612358	0	+
chr11	46615532	46615647	protein_coding__p1@AMBRA1__chr11:46615557..46615608,-	0	-
chr11	46619349	46619464	Enhancer__chr11:46619183-46619437	0	+
chr1	146624698	146624813	Enhancer__chr1:146624494-146624779	0	+
chr11	46638774	46638889	div_pc__p2@ATG13__chr11:46638805..46638882,+	0	+
chr11	46639410	46639525	div_pc__p2@HARBI1__chr11:46639436..46639466,-	0	-
chr1	146644105	146644220	div_pc__p3@PRKAB2__chr1:146644122..146644176,-	0	-
chr1	146644277	146644392	div_lnc__p1@uc001epf.1__chr1:146644281..146644367,+	0	+
chr1	146647465	146647580	antisense__NA__chr1:146647545..146647546,+	0	+
chr11	4665077	4665192	protein_coding__p2@OR51E1__chr11:4665150..4665166,+	0	+
chr1	146714255	146714370	div_pc__p1@CHD1L__chr1:146714321..146714420,+	0	+
chr1	146714665	146714780	div_pc__p4@FMO5__chr1:146714695..146714717,-	0	-
chr11	46722129	46722244	div_pc__p1@ARHGAP1__chr11:46722117..46722183,-	0	-
chr11	46722287	46722402	div_pc__NA__chr11:46722355..46722396,+	0	+
chr11	46732608	46732723	Enhancer__chr11:46732586-46732756	0	+
chr11	46740700	46740815	protein_coding__p1@F2__chr11:46740744..46740786,+	0	+
chr1	146774956	146775071	Enhancer__chr1:146774989-146775112	0	+
chr1	146853309	146853424	Enhancer__chr1:146853330-146853390	0	+
chr11	46867794	46867909	div_pc__p1@CKAP5__chr11:46867791..46867848,-	0	-
chr11	46867882	46867997	div_lnc__NA__chr11:46867935..46867983,+	0	+
chr11	46940048	46940163	protein_coding__p1@LRP4__chr11:46940074..46940135,-	0	-
chr1	146956813	146956928	Enhancer__chr1:146956714-146956895	0	+
chr11	46958248	46958363	protein_coding__p1@C11orf49__chr11:46958264..46958342,+	0	+
chr1	146989664	146989779	intergenic__p1@LOC100289211__chr1:146989697..146989701,-	0	-
chr1	146999451	146999566	Enhancer__chr1:146999335-146999532	0	+
chr1	147011096	147011211	Enhancer__chr1:147010961-147011177	0	+
chr1	147011665	147011780	Enhancer__chr1:147011538-147012039	0	+
chr1	147013190	147013305	protein_coding__p1@BCL9__chr1:147013249..147013329,+	0	+
chr1	147142534	147142649	protein_coding__p2@ACP6__chr1:147142557..147142620,-	0	-
chr1	147189351	147189466	Enhancer__chr1:147189197-147189465	0	+
chr11	4719045	4719160	protein_coding__p1@OR51E2__chr11:4719072..4719089,-	0	-
chr11	47198395	47198510	protein_coding__p1@ARFGAP2__chr11:47198402..47198448,-	0	-
chr1	147200120	147200235	Enhancer__chr1:147200190-147200201	0	+
chr11	47207923	47208038	protein_coding__p1@PACSIN3__chr11:47207950..47208000,-	0	-
chr11	47215833	47215948	Enhancer__chr11:47215723-47215949	0	+
chr11	47226296	47226411	Enhancer__chr11:47226153-47226377	0	+
chr11	47236477	47236592	protein_coding__p2@DDB2__chr11:47236489..47236567,+	0	+
chr1	147245417	147245532	protein_coding__p2@GJA5__chr1:147245445..147245461,-	0	-
chr11	4725933	4726048	protein_coding__p1@MMP26__chr11:4726012..4726018,+	0	+
chr11	47269537	47269652	div_pc__NA__chr11:47269611..47269645,+	0	+
chr11	47270321	47270436	div_pc__p1@ACP2__chr11:47270341..47270375,-	0	-
chr1	147283435	147283550	Enhancer__chr1:147283345-147283516	0	+
chr1	147284028	147284143	Enhancer__chr1:147284036-147284115	0	+
chr11	47290658	47290773	protein_coding__NA__chr11:47290733..47290773,+	0	+
chr11	47293625	47293740	antisense__NA__chr11:47293659..47293691,-	0	-
chr1	147297235	147297350	Enhancer__chr1:147297301-147297316	0	+
chr1	147344973	147345088	Enhancer__chr1:147344950-147345054	0	+
chr11	47374218	47374333	protein_coding__p1@MYBPC3__chr11:47374246..47374259,-	0	-
chr1	147374840	147374955	protein_coding__p1@GJA8__chr1:147374915..147374932,+	0	+
chr11	47400049	47400164	protein_coding__p1@SPI1__chr11:47400078..47400106,-	0	-
chr1	147400454	147400569	protein_coding__p1@GPR89A,p1@GPR89B__chr1:147400526..147400541,+	0	+
chr11	47402477	47402592	Enhancer__chr11:47402161-47402584	0	+
chr11	47410643	47410758	Enhancer__chr11:47410614-47411033	0	+
chr11	47411372	47411487	Enhancer__chr11:47411304-47411624	0	+
chr11	47412687	47412802	Enhancer__chr11:47412671-47413114	0	+
chr11	47413840	47413955	Enhancer__chr11:47413654-47413921	0	+
chr11	47414841	47414956	Enhancer__chr11:47414531-47414922	0	+
chr11	47415074	47415189	Enhancer__chr11:47414965-47416043	0	+
chr11	47421786	47421901	Enhancer__chr11:47421735-47422128	0	+
chr11	47422493	47422608	Enhancer__chr11:47422402-47422574	0	+
chr11	47428643	47428758	protein_coding__NA__chr11:47428719..47428728,+	0	+
chr11	47430706	47430821	antisense__p1@ENST00000532340__chr11:47430734..47430749,-	0	-
chr11	47447955	47448070	protein_coding__p2@PSMC3__chr11:47447970..47448029,-	0	-
chr11	47455977	47456092	Enhancer__chr11:47455882-47456058	0	+
chr11	47470653	47470768	protein_coding__p1@RAPSN__chr11:47470682..47470693,-	0	-
chr1	1475692	1475807	protein_coding__NA__chr1:1475691..1475740,-	0	-
chr11	47587056	47587171	div_pc__p59@CELF1__chr11:47587040..47587107,-	0	-
chr11	47587070	47587185	div_pc__p1@PTPMT1__chr11:47587129..47587179,+	0	+
chr11	47599211	47599326	protein_coding__NA__chr11:47599291..47599305,+	0	+
chr11	47600486	47600601	protein_coding__p1@KBTBD4__chr11:47600512..47600545,-	0	-
chr11	47608151	47608266	protein_coding__NA__chr11:47608224..47608237,+	0	+
chr11	47616181	47616296	protein_coding__p4@C1QTNF4__chr11:47616210..47616237,-	0	-
chr1	147624523	147624638	div_pc__NA__chr1:147624545..147624577,-	0	-
chr1	14765203	14765318	Enhancer__chr1:14765058-14765382	0	+
chr11	47664045	47664160	protein_coding__p1@MTCH2__chr11:47664072..47664125,-	0	-
chr11	47736886	47737001	protein_coding__p1@AGBL2__chr11:47736896..47736957,-	0	-
chr1	147767172	147767287	div_lnc__NA__chr1:147767252..147767275,+	0	+
chr1	147767964	147768079	div_lnc__NA__chr1:147767997..147768011,-	0	-
chr1	147769234	147769349	intergenic__NA__chr1:147769268..147769272,-	0	-
chr1	147775803	147775918	Enhancer__chr1:147775754-147775884	0	+
chr11	47788831	47788946	protein_coding__p1@FNBP4__chr11:47788847..47788919,-	0	-
chr11	47789917	47790032	Enhancer__chr11:47789923-47790126	0	+
chr1	147790781	147790896	Enhancer__chr1:147790636-147790862	0	+
chr1	147807088	147807203	Enhancer__chr1:147806841-147807184	0	+
chr1	147825601	147825716	Enhancer__chr1:147825273-147825748	0	+
chr11	47870066	47870181	protein_coding__p2@NUP160__chr11:47870091..47870121,-	0	-
chr11	47872078	47872193	Enhancer__chr11:47872031-47872166	0	+
chr11	47891431	47891546	Enhancer__chr11:47891173-47891544	0	+
chr11	47936565	47936680	Enhancer__chr11:47936640-47936646	0	+
chr11	47937983	47938098	Enhancer__chr11:47938022-47938064	0	+
chr11	47939610	47939725	Enhancer__chr11:47939528-47939960	0	+
chr11	47965518	47965633	Enhancer__chr11:47965488-47965599	0	+
chr11	47968644	47968759	Enhancer__chr11:47968538-47968912	0	+
chr1	148000716	148000831	Enhancer__chr1:148000699-148000802	0	+
chr11	48002030	48002145	protein_coding__p1@PTPRJ__chr11:48002076..48002131,+	0	+
chr11	48193582	48193697	Enhancer__chr11:48193627-48193663	0	+
chr1	148248070	148248185	intergenic__NA__chr1:148248104..148248105,-	0	-
chr11	48288265	48288380	Enhancer__chr11:48288329-48288346	0	+
chr1	14843961	14844076	Enhancer__chr1:14843752-14844090	0	+
chr1	14847247	14847362	Enhancer__chr1:14847084-14847328	0	+
chr1	14848446	14848561	Enhancer__chr1:14848264-14848527	0	+
chr1	148529819	148529934	Enhancer__chr1:148529535-148529919	0	+
chr1	148555903	148556018	protein_coding__p1@NBPF15__chr1:148555972..148555999,+	0	+
chr1	148760406	148760521	intergenic__NA__chr1:148760484..148760496,+	0	+
chr1	14880457	14880572	Enhancer__chr1:14880204-14880538	0	+
chr1	14881840	14881955	Enhancer__chr1:14881549-14881921	0	+
chr1	149029419	149029534	Enhancer__chr1:149029458-149029500	0	+
chr1	149138028	149138143	Enhancer__chr1:149138053-149138113	0	+
chr1	149215517	149215632	Enhancer__chr1:149215297-149215704	0	+
chr1	149223043	149223158	Enhancer__chr1:149222771-149223127	0	+
chr11	49230157	49230272	protein_coding__p5@FOLH1B,p5@FOLH1__chr11:49230184..49230198,-	0	-
chr1	149230616	149230731	intergenic__p1@ENST00000443018,p1@uc010pbe.1__chr1:149230680..149230703,+	0	+
chr1	149239450	149239565	intergenic__p1@ENST00000457216__chr1:149239529..149239531,+	0	+
chr1	14925106	14925221	protein_coding__p2@KAZN__chr1:14925173..14925196,+	0	+
chr1	149284695	149284810	intergenic__NA__chr1:149284768..149284776,+	0	+
chr1	149400244	149400359	div_pc__NA__chr1:149400278..149400279,-	0	-
chr1	149575354	149575469	intergenic__NA__chr1:149575393..149575435,+	0	+
chr1	149577310	149577425	intergenic__NA__chr1:149577338..149577352,-	0	-
chr11	49601928	49602043	Enhancer__chr11:49601641-49602010	0	+
chr1	149605612	149605727	intergenic__NA__chr1:149605690..149605693,+	0	+
chr1	149719479	149719594	intergenic__NA__chr1:149719513..149719524,-	0	-
chr1	149753377	149753492	protein_coding__p@chr1:149753441..149753463,+__chr1:149753441..149753463,+	0	+
chr1	149783890	149784005	protein_coding__p1@HIST2H2BF__chr1:149783922..149783929,-	0	-
chr1	149784830	149784945	protein_coding__NA__chr1:149784864..149784866,-	0	-
chr1	149804140	149804255	div_pc__p11@HIST2H4A,p11@HIST2H4B__chr1:149804218..149804222,+	0	+
chr1	149814282	149814397	protein_coding__p2@HIST2H2AA3,p2@HIST2H2AA4__chr1:149814314..149814324,-	0	-
chr1	149817141	149817256	Enhancer__chr1:149816287-149817606	0	+
chr1	149817141	149817256	intergenic__NA__chr1:149817221..149817247,+	0	+
chr1	149820562	149820677	intergenic__NA__chr1:149820596..149820597,-	0	-
chr1	149820611	149820726	Enhancer__chr1:149820361-149820952	0	+
chr1	149821305	149821420	Enhancer__chr1:149821015-149821647	0	+
chr1	149822548	149822663	protein_coding__p1@HIST2H2AA3,p1@HIST2H2AA4__chr1:149822620..149822635,+	0	+
chr1	149824089	149824204	protein_coding__p1@HIST2H3A,p1@HIST2H3C,p1@HIST2H3D__chr1:149824160..149824183,+	0	+
chr1	149832690	149832805	protein_coding__NA__chr1:149832723..149832725,-	0	-
chr1	149853606	149853721	Enhancer__chr1:149853331-149853687	0	+
chr1	149858197	149858312	div_pc__p1@HIST2H2BE__chr1:149858227..149858237,-	0	-
chr1	149858387	149858502	div_pc__p1@BOLA1__chr1:149858461..149858479,+	0	+
chr1	149859359	149859474	div_pc__NA__chr1:149859434..149859441,+	0	+
chr1	149859478	149859593	div_pc__p1@HIST2H2AB__chr1:149859507..149859521,-	0	-
chr11	49873566	49873681	Enhancer__chr11:49873546-49873647	0	+
chr1	149889361	149889476	protein_coding__p1@SV2A__chr1:149889382..149889404,-	0	-
chr1	149900104	149900219	protein_coding__p3@SF3B4__chr1:149900122..149900160,-	0	-
chr1	149908737	149908852	protein_coding__p2@MTMR11__chr1:149908710..149908794,-	0	-
chr1	149982640	149982755	protein_coding__p1@OTUD7B__chr1:149982638..149982719,-	0	-
chr1	149984835	149984950	Enhancer__chr1:149984633-149984917	0	+
chr1	149989488	149989603	Enhancer__chr1:149989448-149989604	0	+
chr1	150039319	150039434	protein_coding__NA__chr1:150039330..150039413,+	0	+
chr1	150121074	150121189	protein_coding__NA__chr1:150121154..150121155,+	0	+
chr1	150154779	150154894	Enhancer__chr1:150154529-150154860	0	+
chr1	150159089	150159204	Enhancer__chr1:150159099-150159241	0	+
chr11	50184503	50184618	Enhancer__chr11:50184566-50184586	0	+
chr1	150185981	150186096	Enhancer__chr1:150185878-150186128	0	+
chr1	150208469	150208584	protein_coding__p7@ANP32E__chr1:150208498..150208509,-	0	-
chr1	150229572	150229687	div_pc__p@chr1:150229645..150229660,+__chr1:150229645..150229660,+	0	+
chr1	150240753	150240868	protein_coding__NA__chr1:150240801..150240877,+	0	+
chr1	150241971	150242086	protein_coding__NA__chr1:150242001..150242015,-	0	-
chr1	150254913	150255028	protein_coding__p1@C1orf51__chr1:150254936..150255001,+	0	+
chr11	50257659	50257774	intergenic__p1@ENST00000525654__chr11:50257731..50257764,+	0	+
chr1	150266207	150266322	protein_coding__p1@MRPS21__chr1:150266256..150266319,+	0	+
chr1	150293921	150294036	protein_coding__p1@PRPF3__chr1:150293973..150294028,+	0	+
chr1	150335504	150335619	protein_coding__NA__chr1:150335566..150335585,+	0	+
chr1	150459830	150459945	protein_coding__p1@TARS2__chr1:150459873..150459926,+	0	+
chr1	150480475	150480590	protein_coding__p2@ECM1__chr1:150480551..150480560,+	0	+
chr1	150488147	150488262	intergenic__p1@ENST00000416894__chr1:150488205..150488251,+	0	+
chr1	150510523	150510638	Enhancer__chr1:150510569-150510713	0	+
chr1	150521803	150521918	protein_coding__p1@ADAMTSL4__chr1:150521876..150521901,+	0	+
chr1	150533766	150533881	protein_coding__NA__chr1:150533795..150533826,-	0	-
chr1	150540719	150540834	Enhancer__chr1:150539630-150541082	0	+
chr1	150552051	150552166	protein_coding__p1@MCL1__chr1:150552066..150552093,-	0	-
chr1	150602018	150602133	protein_coding__p1@ENSA__chr1:150602046..150602095,-	0	-
chr1	150669595	150669710	protein_coding__p1@GOLPH3L__chr1:150669604..150669643,-	0	-
chr1	150693317	150693432	protein_coding__p1@HORMAD1__chr1:150693318..150693374,-	0	-
chr11	507197	507312	protein_coding__p1@RNH1__chr11:507184..507269,-	0	-
chr1	150738233	150738348	protein_coding__p2@CTSS__chr1:150738261..150738325,-	0	-
chr1	150780751	150780866	protein_coding__p2@CTSK__chr1:150780757..150780800,-	0	-
chr1	150849151	150849266	protein_coding__p2@ARNT__chr1:150849174..150849200,-	0	-
chr1	150898658	150898773	protein_coding__p3@SETDB1__chr1:150898733..150898744,+	0	+
chr1	150938021	150938136	antisense__NA__chr1:150938097..150938106,+	0	+
chr1	150944795	150944910	antisense__NA__chr1:150944875..150944892,+	0	+
chr1	150947444	150947559	protein_coding__NA__chr1:150947455..150947511,-	0	-
chr1	150949914	150950029	Enhancer__chr1:150949569-150950014	0	+
chr1	150954474	150954589	protein_coding__p2@ANXA9__chr1:150954548..150954561,+	0	+
chr1	150980834	150980949	div_pc__p17@FAM63A__chr1:150980828..150980869,-	0	-
chr1	150980856	150980971	div_pc__p1@PRUNE__chr1:150980889..150980965,+	0	+
chr1	151008991	151009106	protein_coding__p1@BNIPL__chr1:151009054..151009113,+	0	+
chr1	151020146	151020261	protein_coding__p1@C1orf56__chr1:151020175..151020239,+	0	+
chr1	1510208	1510323	div_pc__p1@SSU72__chr1:1510204..1510267,-	0	-
chr1	1510274	1510389	div_pc__p1@ENST00000366221__chr1:1510337..1510363,+	0	+
chr1	151030225	151030340	protein_coding__NA__chr1:151030299..151030315,+	0	+
chr1	151042887	151043002	div_pc__NA__chr1:151042916..151042937,-	0	-
chr1	151042973	151043088	div_pc__NA__chr1:151043044..151043059,+	0	+
chr1	151103947	151104062	intergenic__NA__chr1:151103981..151103983,-	0	-
chr1	151119069	151119184	protein_coding__p1@SEMA6C__chr1:151119088..151119114,-	0	-
chr1	151129044	151129159	protein_coding__p2@TNFAIP8L2__chr1:151129103..151129130,+	0	+
chr1	151129069	151129184	protein_coding__p1@TNFAIP8L2__chr1:151129135..151129165,+	0	+
chr1	151138336	151138451	protein_coding__p1@LYSMD1__chr1:151138323..151138384,-	0	-
chr1	151148422	151148537	protein_coding__p1@TMOD4__chr1:151148442..151148469,-	0	-
chr1	151167825	151167940	protein_coding__NA__chr1:151167789..151167862,-	0	-
chr1	151168993	151169108	Enhancer__chr1:151168916-151169086	0	+
chr1	151170947	151171062	protein_coding__p1@PIP5K1A__chr1:151171012..151171083,+	0	+
chr1	151227140	151227255	protein_coding__p1@PSMD4__chr1:151227202..151227253,+	0	+
chr1	151249919	151250034	Enhancer__chr1:151249767-151250096	0	+
chr1	151253925	151254040	div_pc__p2@ZNF687__chr1:151253991..151254031,+	0	+
chr1	151254364	151254479	div_pc__NA__chr1:151254393..151254430,-	0	-
chr1	151300140	151300255	div_pc__p3@PI4KB__chr1:151300160..151300196,-	0	-
chr1	151300213	151300328	div_lnc__NA__chr1:151300280..151300300,+	0	+
chr1	151313037	151313152	antisense__NA__chr1:151313117..151313118,+	0	+
chr1	151319354	151319469	div_lnc__p2@ENST00000455503__chr1:151319411..151319444,+	0	+
chr1	151319689	151319804	div_pc__p1@RFX5__chr1:151319710..151319774,-	0	-
chr1	151345144	151345259	protein_coding__p1@SELENBP1__chr1:151345171..151345188,-	0	-
chr1	151371968	151372083	protein_coding__p1@PSMB4__chr1:151372033..151372055,+	0	+
chr1	151431885	151432000	protein_coding__p1@POGZ__chr1:151431909..151431987,-	0	-
chr1	151445972	151446087	Enhancer__chr1:151445792-151446161	0	+
chr1	151483073	151483188	protein_coding__NA__chr1:151483153..151483154,+	0	+
chr1	151512704	151512819	protein_coding__p1@TUFT1__chr1:151512775..151512792,+	0	+
chr1	151579141	151579256	Enhancer__chr1:151579004-151579225	0	+
chr1	151580934	151581049	Enhancer__chr1:151580936-151581099	0	+
chr1	151584445	151584560	protein_coding__p1@ENST00000504583__chr1:151584483..151584535,+	0	+
chr1	151585809	151585924	antisense__p@chr1:151585832..151585849,-__chr1:151585832..151585849,-	0	-
chr1	151682828	151682943	protein_coding__NA__chr1:151682899..151682926,+	0	+
chr1	151689237	151689352	protein_coding__p1@CELF3__chr1:151689259..151689285,-	0	-
chr1	151735383	151735498	div_pc__p3@OAZ3__chr1:151735455..151735470,+	0	+
chr1	151735937	151736052	div_pc__p1@MRPL9__chr1:151735937..151735998,-	0	-
chr1	151739015	151739130	antisense__NA__chr1:151739043..151739050,-	0	-
chr1	151763229	151763344	div_lnc__p1@ENST00000389897,p1@uc001eze.2__chr1:151763294..151763320,+	0	+
chr1	151763906	151764021	div_pc__NA__chr1:151763940..151763941,-	0	-
chr1	151778593	151778708	protein_coding__NA__chr1:151778627..151778628,-	0	-
chr1	151804239	151804354	protein_coding__p1@RORC__chr1:151804244..151804310,-	0	-
chr1	151812759	151812874	protein_coding__NA__chr1:151812793..151812794,-	0	-
chr1	151814220	151814335	intergenic__p1@ENST00000434182__chr1:151814288..151814303,+	0	+
chr1	151826151	151826266	protein_coding__p1@THEM5__chr1:151826179..151826192,-	0	-
chr1	151882284	151882399	protein_coding__NA__chr1:151882298..151882338,-	0	-
chr1	151892819	151892934	Enhancer__chr1:151892722-151892912	0	+
chr1	151909455	151909570	Enhancer__chr1:151909443-151909536	0	+
chr1	151913194	151913309	Enhancer__chr1:151913142-151913275	0	+
chr1	151913639	151913754	Enhancer__chr1:151913574-151913780	0	+
chr1	151914022	151914137	Enhancer__chr1:151913815-151914271	0	+
chr1	151917200	151917315	Enhancer__chr1:151916920-151917624	0	+
chr1	151918405	151918520	Enhancer__chr1:151918166-151918684	0	+
chr1	151918957	151919072	Enhancer__chr1:151918898-151919222	0	+
chr1	151942024	151942139	Enhancer__chr1:151941985-151942109	0	+
chr1	151943257	151943372	Enhancer__chr1:151943125-151943453	0	+
chr1	151945140	151945255	Enhancer__chr1:151945068-151945221	0	+
chr1	151945538	151945653	Enhancer__chr1:151945504-151945625	0	+
chr1	151949484	151949599	Enhancer__chr1:151949461-151949565	0	+
chr1	151952786	151952901	Enhancer__chr1:151952807-151953143	0	+
chr1	151966300	151966415	div_pc__p1@S100A10__chr1:151966278..151966348,-	0	-
chr1	151966883	151966998	div_lnc__NA__chr1:151966952..151966998,+	0	+
chr1	151968473	151968588	Enhancer__chr1:151968368-151968560	0	+
chr1	151973733	151973848	Enhancer__chr1:151973450-151973865	0	+
chr1	152001874	152001989	Enhancer__chr1:152001678-152001977	0	+
chr1	152020476	152020591	protein_coding__p5@S100A11__chr1:152020505..152020534,-	0	-
chr1	152022309	152022424	Enhancer__chr1:152022022-152022514	0	+
chr1	152025196	152025311	Enhancer__chr1:152025147-152025277	0	+
chr1	152061505	152061620	protein_coding__p1@TCHHL1__chr1:152061537..152061542,-	0	-
chr1	152103698	152103813	Enhancer__chr1:152103437-152103779	0	+
chr1	152116290	152116405	Enhancer__chr1:152116191-152116374	0	+
chr1	152131669	152131784	protein_coding__p1@RPTN__chr1:152131703..152131706,-	0	-
chr1	152137242	152137357	Enhancer__chr1:152137288-152137323	0	+
chr1	152140509	152140624	Enhancer__chr1:152140379-152140745	0	+
chr1	152140557	152140672	intergenic__p@chr1:152140624..152140650,+__chr1:152140624..152140650,+	0	+
chr1	152178245	152178360	intergenic__p1@ENST00000429352__chr1:152178320..152178327,+	0	+
chr1	152196634	152196749	protein_coding__NA__chr1:152196668..152196670,-	0	-
chr1	152198778	152198893	Enhancer__chr1:152198460-152198859	0	+
chr11	5226213	5226328	intergenic__p1@ENST00000418080__chr11:5226268..5226295,+	0	+
chr1	152297680	152297795	protein_coding__p1@FLG__chr1:152297708..152297722,-	0	-
chr1	152332447	152332562	protein_coding__p1@FLG2__chr1:152332480..152332484,-	0	-
chr1	152386704	152386819	protein_coding__p1@CRNN__chr1:152386732..152386745,-	0	-
chr1	152483198	152483313	protein_coding__p1@LCE5A__chr1:152483278..152483280,+	0	+
chr1	152486877	152486992	protein_coding__p1@CRCT1__chr1:152486950..152486964,+	0	+
chr11	5250594	5250709	protein_coding__NA__chr11:5250628..5250646,-	0	-
chr1	152539221	152539336	protein_coding__p1@LCE3E__chr1:152539254..152539258,-	0	-
chr1	152552957	152553072	protein_coding__p1@LCE3D__chr1:152552987..152552998,-	0	-
chr11	5256801	5256916	protein_coding__NA__chr11:5256832..5256866,-	0	-
chr1	152570120	152570235	Enhancer__chr1:152569943-152570201	0	+
chr1	152572629	152572744	protein_coding__p1@LCE3C__chr1:152572708..152572714,+	0	+
chr1	152596242	152596357	protein_coding__p@chr1:152596275..152596277,-__chr1:152596275..152596277,-	0	-
chr1	152626683	152626798	Enhancer__chr1:152626575-152626861	0	+
chr1	152627848	152627963	intergenic__p1@LINC00302__chr1:152627927..152627931,+	0	+
chr1	152635775	152635890	protein_coding__p1@LCE2D__chr1:152635854..152635860,+	0	+
chr1	152670740	152670855	protein_coding__p1@LCE2A__chr1:152670815..152670829,+	0	+
chr1	152690988	152691103	protein_coding__p1@C1orf68__chr1:152691067..152691070,+	0	+
chr1	152730425	152730540	protein_coding__p1@KPRP__chr1:152730499..152730507,+	0	+
chr1	152758652	152758767	protein_coding__p1@LCE1E__chr1:152758726..152758741,+	0	+
chr1	152769116	152769231	protein_coding__p1@LCE1D__chr1:152769195..152769200,+	0	+
chr1	152779092	152779207	protein_coding__p1@LCE1C__chr1:152779121..152779133,-	0	-
chr1	152783745	152783860	protein_coding__p@chr1:152783824..152783828,+__chr1:152783824..152783828,+	0	+
chr1	152815251	152815366	protein_coding__p1@LCE6A__chr1:152815327..152815336,+	0	+
chr1	152850717	152850832	protein_coding__p1@SMCP__chr1:152850787..152850816,+	0	+
chr1	152878570	152878685	Enhancer__chr1:152878475-152878651	0	+
chr1	152878899	152879014	Enhancer__chr1:152878925-152879083	0	+
chr1	152880943	152881058	protein_coding__p1@IVL__chr1:152881014..152881031,+	0	+
chr1	152927661	152927776	Enhancer__chr1:152927734-152927742	0	+
chr1	152943043	152943158	protein_coding__p1@SPRR4__chr1:152943122..152943128,+	0	+
chr1	152956476	152956591	protein_coding__p1@SPRR1A__chr1:152956549..152956566,+	0	+
chr1	152974144	152974259	protein_coding__p1@SPRR3__chr1:152974218..152974231,+	0	+
chr1	152984876	152984991	Enhancer__chr1:152984765-152984957	0	+
chr1	153003598	153003713	protein_coding__p1@SPRR1B__chr1:153003671..153003687,+	0	+
chr1	153013560	153013675	protein_coding__p1@SPRR2D__chr1:153013588..153013605,-	0	-
chr1	153029953	153030068	protein_coding__p1@SPRR2A__chr1:153029980..153029995,-	0	-
chr1	153085956	153086071	protein_coding__p1@SPRR2F,p2@SPRR2A__chr1:153085984..153085999,-	0	-
chr1	153113918	153114033	protein_coding__p1@SPRR2C,p2@SPRR2D,p3@SPRR2A__chr1:153113940..153113972,-	0	-
chr1	153123331	153123446	protein_coding__p1@SPRR2G__chr1:153123359..153123372,-	0	-
chr1	153130332	153130447	Enhancer__chr1:153130253-153130413	0	+
chr1	153146914	153147029	intergenic__NA__chr1:153146965..153146998,+	0	+
chr1	153175825	153175940	protein_coding__p1@LELP1__chr1:153175900..153175912,+	0	+
chr1	153189979	153190094	protein_coding__p1@PRR9__chr1:153190053..153190067,+	0	+
chr1	153202626	153202741	Enhancer__chr1:153202444-153202707	0	+
chr1	153232082	153232197	protein_coding__p1@LOR__chr1:153232160..153232165,+	0	+
chr1	153285598	153285713	Enhancer__chr1:153285394-153285679	0	+
chr1	153321282	153321397	protein_coding__p1@PGLYRP4__chr1:153321301..153321325,-	0	-
chr1	153330249	153330364	protein_coding__p1@S100A9__chr1:153330322..153330336,+	0	+
chr1	153337970	153338085	Enhancer__chr1:153337774-153338142	0	+
chr1	153348039	153348154	protein_coding__p1@S100A12__chr1:153348067..153348103,-	0	-
chr1	153359015	153359130	Enhancer__chr1:153358841-153359368	0	+
chr1	153363732	153363847	protein_coding__NA__chr1:153363766..153363767,-	0	-
chr1	153366558	153366673	Enhancer__chr1:153366487-153366797	0	+
chr1	153388917	153389032	protein_coding__p1@S100A7A__chr1:153388993..153389000,+	0	+
chr1	153433090	153433205	protein_coding__p1@S100A7__chr1:153433120..153433129,-	0	-
chr1	153488667	153488782	Enhancer__chr1:153488459-153488748	0	+
chr1	153504819	153504934	Enhancer__chr1:153504746-153504953	0	+
chr1	153505265	153505380	Enhancer__chr1:153505144-153505346	0	+
chr1	153505847	153505962	intergenic__p1@ENST00000420695__chr1:153505903..153505943,+	0	+
chr1	153508468	153508583	protein_coding__p5@S100A6__chr1:153508500..153508505,-	0	-
chr1	153514250	153514365	protein_coding__NA__chr1:153514265..153514308,-	0	-
chr1	153521866	153521981	protein_coding__NA__chr1:153521893..153521920,-	0	-
chr1	153522529	153522644	protein_coding__p11@S100A4__chr1:153522562..153522578,-	0	-
chr1	153525331	153525446	Enhancer__chr1:153525322-153525412	0	+
chr1	153526353	153526468	Enhancer__chr1:153526279-153526545	0	+
chr1	153541024	153541139	protein_coding__NA__chr1:153541055..153541070,-	0	-
chr1	153545968	153546083	Enhancer__chr1:153545866-153546049	0	+
chr1	1535480	1535595	protein_coding__p1@LOC643988__chr1:1535455..1535568,-	0	-
chr1	153549747	153549862	Enhancer__chr1:153549643-153549828	0	+
chr1	153585551	153585666	protein_coding__p2@S100A16__chr1:153585571..153585629,-	0	-
chr1	153589382	153589497	protein_coding__NA__chr1:153589412..153589425,-	0	-
chr1	153600288	153600403	protein_coding__NA__chr1:153600356..153600375,+	0	+
chr1	153606289	153606404	div_pc__NA__chr1:153606317..153606336,-	0	-
chr1	153606475	153606590	div_pc__p1@CHTOP__chr1:153606532..153606573,+	0	+
chr1	153631100	153631215	protein_coding__p1@SNAPIN__chr1:153631163..153631217,+	0	+
chr1	153643428	153643543	protein_coding__p1@ILF2__chr1:153643442..153643475,-	0	-
chr1	153651042	153651157	protein_coding__p1@NPR1__chr1:153651078..153651140,+	0	+
chr1	153670931	153671046	Enhancer__chr1:153670755-153671012	0	+
chr1	153671958	153672073	Enhancer__chr1:153671679-153672046	0	+
chr1	153700445	153700560	protein_coding__p1@INTS3__chr1:153700518..153700560,+	0	+
chr1	153724071	153724186	antisense__NA__chr1:153724104..153724106,-	0	-
chr1	153724733	153724848	antisense__NA__chr1:153724767..153724768,-	0	-
chr11	537265	537380	div_pc__NA__chr11:537246..537310,-	0	-
chr11	537446	537561	div_pc__p1@LRRC56__chr11:537494..537537,+	0	+
chr1	153746415	153746530	protein_coding__p3@SLC27A3__chr1:153746493..153746497,+	0	+
chr1	153762895	153763010	Enhancer__chr1:153762591-153763309	0	+
chr1	153767649	153767764	Enhancer__chr1:153767353-153767730	0	+
chr1	153895413	153895528	protein_coding__p1@GATAD2B__chr1:153895377..153895465,-	0	-
chr1	153919159	153919274	protein_coding__p2@DENND4B__chr1:153919128..153919225,-	0	-
chr1	153931035	153931150	protein_coding__p1@CRTC2__chr1:153931053..153931124,-	0	-
chr1	153938974	153939089	antisense__NA__chr1:153939054..153939055,+	0	+
chr1	153939882	153939997	div_pc__p2@CREB3L4__chr1:153939955..153940009,+	0	+
chr1	153940165	153940280	div_pc__p5@SLC39A1__chr1:153940188..153940220,-	0	-
chr1	153950137	153950252	div_pc__p3@JTB__chr1:153950166..153950184,-	0	-
chr1	153950138	153950253	div_lnc__p@chr1:153950202..153950232,+__chr1:153950202..153950232,+	0	+
chr1	153958780	153958895	protein_coding__p1@RAB13__chr1:153958805..153958827,-	0	-
chr1	153963157	153963272	protein_coding__p1@RPS27__chr1:153963227..153963249,+	0	+
chr1	154127492	154127607	protein_coding__p1@NUP210L__chr1:154127518..154127560,-	0	-
chr1	154167141	154167256	protein_coding__p15@TPM3__chr1:154167173..154167180,-	0	-
chr1	154178774	154178889	protein_coding__p1@C1orf189__chr1:154178803..154178823,-	0	-
chr1	154192590	154192705	div_pc__NA__chr1:154192656..154192677,+	0	+
chr1	154193078	154193193	div_pc__p2@C1orf43__chr1:154193091..154193119,-	0	-
chr1	154245036	154245151	protein_coding__p1@HAX1__chr1:154245073..154245147,+	0	+
chr1	154293490	154293605	protein_coding__p1@AQP10__chr1:154293552..154293576,+	0	+
chr1	154297920	154298035	protein_coding__p1@ATP8B2__chr1:154297988..154298038,+	0	+
chr1	154359149	154359264	Enhancer__chr1:154359135-154359469	0	+
chr1	154377820	154377935	protein_coding__p1@IL6R__chr1:154377839..154377921,+	0	+
chr1	154378985	154379100	antisense__NA__chr1:154378990..154379030,-	0	-
chr1	154474568	154474683	div_pc__NA__chr1:154474582..154474619,-	0	-
chr1	154474614	154474729	div_pc__p2@TDRD10__chr1:154474689..154474700,+	0	+
chr1	154525531	154525646	antisense__NA__chr1:154525587..154525620,+	0	+
chr1	154531380	154531495	protein_coding__NA__chr1:154531397..154531426,-	0	-
chr1	154540188	154540303	protein_coding__p2@CHRNB2__chr1:154540261..154540288,+	0	+
chr1	154600409	154600524	protein_coding__p2@ADAR__chr1:154600421..154600480,-	0	-
chr1	15478936	15479051	div_lnc__NA__chr1:15478960..15478975,-	0	-
chr1	15478967	15479082	div_pc__p3@TMEM51__chr1:15479021..15479053,+	0	+
chr1	154842722	154842837	protein_coding__p1@KCNN3__chr1:154842741..154842772,-	0	-
chr1	154909408	154909523	div_pc__p4@PMVK__chr1:154909437..154909465,-	0	-
chr1	154909751	154909866	div_lnc__p@chr1:154909803..154909843,+__chr1:154909803..154909843,+	0	+
chr1	154915153	154915268	Enhancer__chr1:154914634-154915296	0	+
chr1	154928540	154928655	protein_coding__p1@PBXIP1__chr1:154928562..154928629,-	0	-
chr1	154934225	154934340	antisense__p1@AB593176__chr1:154934294..154934322,+	0	+
chr1	154936375	154936490	protein_coding__NA__chr1:154936379..154936413,-	0	-
chr1	154946817	154946932	div_pc__p2@SHC1__chr1:154946825..154946891,-	0	-
chr1	154947061	154947176	div_pc__p2@CKS1B__chr1:154947126..154947147,+	0	+
chr1	154955739	154955854	protein_coding__p1@FLAD1__chr1:154955797..154955851,+	0	+
chr1	154965981	154966096	protein_coding__p1@LENEP__chr1:154966058..154966066,+	0	+
chr1	154972621	154972736	Enhancer__chr1:154972628-154972915	0	+
chr1	154973114	154973229	Enhancer__chr1:154973036-154973200	0	+
chr1	154973608	154973723	Enhancer__chr1:154973335-154973935	0	+
chr1	154975051	154975166	protein_coding__p2@ZBTB7B__chr1:154975110..154975149,+	0	+
chr1	15498104	15498219	protein_coding__NA__chr1:15498138..15498155,-	0	-
chr1	155006219	155006334	div_pc__NA__chr1:155006276..155006306,+	0	+
chr1	155006222	155006337	div_pc__p4@DCST2__chr1:155006254..155006259,-	0	-
chr1	155018599	155018714	antisense__NA__chr1:155018633..155018634,-	0	-
chr1	155023037	155023152	protein_coding__NA__chr1:155023110..155023150,+	0	+
chr11	55029558	55029673	protein_coding__p1@TRIM48__chr11:55029628..55029641,+	0	+
chr1	155036148	155036263	protein_coding__p1@EFNA3,p1@EFNA4__chr1:155036204..155036238,+	0	+
chr1	155064093	155064208	Enhancer__chr1:155064132-155064186	0	+
chr1	155064911	155065026	Enhancer__chr1:155064813-155064992	0	+
chr1	155066554	155066669	Enhancer__chr1:155066604-155066635	0	+
chr1	1550815	1550930	div_pc__p3@MIB2__chr1:1550858..1550927,+	0	+
chr1	155097255	155097370	Enhancer__chr1:155097183-155097419	0	+
chr1	155098429	155098544	Enhancer__chr1:155098409-155098801	0	+
chr1	155099866	155099981	protein_coding__p4@EFNA1__chr1:155099927..155099964,+	0	+
chr1	155107770	155107885	protein_coding__p3@SLC50A1__chr1:155107826..155107880,+	0	+
chr1	155112972	155113087	protein_coding__p1@DPM3__chr1:155112994..155113032,-	0	-
chr1	1551130	1551245	div_lnc__p2@MIB2__chr1:1551145..1551186,-	0	-
chr1	155145743	155145858	div_pc__p1@KRTCAP2__chr1:155145721..155145795,-	0	-
chr1	155145835	155145950	div_pc__NA__chr1:155145899..155145918,+	0	+
chr1	155159709	155159824	protein_coding__NA__chr1:155159738..155159785,-	0	-
chr1	155162665	155162780	protein_coding__p1@MUC1__chr1:155162693..155162707,-	0	-
chr1	155166340	155166455	antisense__NA__chr1:155166417..155166423,+	0	+
chr1	155178487	155178602	div_pc__p2@MTX1__chr1:155178518..155178600,+	0	+
chr1	155178874	155178989	div_pc__p2@THBS3__chr1:155178897..155178934,-	0	-
chr11	55197732	55197847	Enhancer__chr11:55197801-55197813	0	+
chr1	155214415	155214530	protein_coding__p3@GBA__chr1:155214436..155214471,-	0	-
chr1	155225239	155225354	protein_coding__p1@FAM189B__chr1:155225232..155225284,-	0	-
chr1	155232116	155232231	protein_coding__p3@SCAMP3__chr1:155232139..155232158,-	0	-
chr1	155247181	155247296	protein_coding__p1@HCN3__chr1:155247207..155247309,+	0	+
chr1	155248254	155248369	protein_coding__NA__chr1:155248288..155248289,-	0	-
chr11	5526847	5526962	protein_coding__p1@OR51B5,p2@HBE1__chr11:5526872..5526884,-	0	-
chr1	155271189	155271304	protein_coding__p2@PKLR__chr1:155271213..155271234,-	0	-
chr1	155278583	155278698	protein_coding__p1@FDPS__chr1:155278625..155278745,+	0	+
chr1	155290631	155290746	protein_coding__p2@RUSC1__chr1:155290677..155290753,+	0	+
chr1	155293927	155294042	antisense__NA__chr1:155293948..155293973,-	0	-
chr11	5531142	5531257	protein_coding__p1@UBQLN3__chr11:5531159..5531209,-	0	-
chr11	5537894	5538009	protein_coding__p1@UBQLNL__chr11:5537920..5537934,-	0	-
chr1	155531740	155531855	div_lnc__p1@ENST00000456633__chr1:155531819..155531833,+	0	+
chr1	155532558	155532673	div_pc__p1@ASH1L__chr1:155532531..155532605,-	0	-
chr1	155535112	155535227	Enhancer__chr1:155535083-155535193	0	+
chr1	155569140	155569255	Enhancer__chr1:155568911-155569221	0	+
chr1	155579607	155579722	div_pc__NA__chr1:155579687..155579693,+	0	+
chr1	155657658	155657773	protein_coding__p2@DAP3__chr1:155657737..155657751,+	0	+
chr1	155658752	155658867	protein_coding__p3@YY1AP1__chr1:155658766..155658803,-	0	-
chr11	5566963	5567078	protein_coding__NA__chr11:5566997..5566998,-	0	-
chr1	15570311	15570426	Enhancer__chr1:15570270-15570435	0	+
chr1	15573698	15573813	protein_coding__p2@FHAD1__chr1:15573757..15573785,+	0	+
chr11	557601	557716	antisense__NA__chr11:557681..557713,+	0	+
chr1	155829117	155829232	div_pc__NA__chr1:155829125..155829177,-	0	-
chr1	155829212	155829327	div_pc__p2@SYT11__chr1:155829286..155829340,+	0	+
chr1	155881128	155881243	protein_coding__p1@RIT1__chr1:155881156..155881210,-	0	-
chr1	155904165	155904280	protein_coding__p1@KIAA0907__chr1:155904187..155904211,-	0	-
chr1	155911348	155911463	protein_coding__NA__chr1:155911424..155911430,+	0	+
chr1	155948394	155948509	antisense__NA__chr1:155948453..155948480,+	0	+
chr1	155961084	155961199	antisense__p1@ENST00000415726__chr1:155961155..155961172,+	0	+
chr1	155976816	155976931	protein_coding__NA__chr1:155976850..155976856,-	0	-
chr1	155990689	155990804	protein_coding__p1@SSR2__chr1:155990695..155990747,-	0	-
chr11	5602015	5602130	protein_coding__NA__chr11:5602095..5602096,+	0	+
chr11	560234	560349	div_pc__NA__chr11:560311..560315,+	0	+
chr1	156023553	156023668	div_pc__p1@UBQLN4__chr1:156023580..156023605,-	0	-
chr1	156024455	156024570	div_pc__p2@LAMTOR2__chr1:156024525..156024547,+	0	+
chr1	156030873	156030988	protein_coding__p1@RAB25__chr1:156030937..156030983,+	0	+
chr11	56038282	56038397	Enhancer__chr11:56038127-56038363	0	+
chr1	156051792	156051907	div_pc__p3@MEX3A__chr1:156051811..156051838,-	0	-
chr1	156052283	156052398	div_pc__p9@LMNA__chr1:156052354..156052380,+	0	+
chr11	560694	560809	div_pc__p1@C11orf35__chr11:560703..560743,-	0	-
chr1	156117083	156117198	protein_coding__p3@SEMA4A__chr1:156117149..156117176,+	0	+
chr11	56143283	56143398	protein_coding__NA__chr11:56143363..56143364,+	0	+
chr1	156163827	156163942	protein_coding__p1@SLC25A44__chr1:156163883..156163917,+	0	+
chr11	5617260	5617375	protein_coding__p2@TRIM6__chr11:5617330..5617354,+	0	+
chr11	5617786	5617901	protein_coding__p1@TRIM6-TRIM34,p1@TRIM6__chr11:5617858..5617934,+	0	+
chr1	156182717	156182832	protein_coding__p1@BGLAP,p1@PMF1-BGLAP,p1@PMF1__chr1:156182778..156182804,+	0	+
chr1	156211899	156212014	protein_coding__p2@BGLAP__chr1:156211968..156211987,+	0	+
chr1	156217812	156217927	protein_coding__p1@PAQR6__chr1:156217831..156217867,-	0	-
chr1	156252581	156252696	div_pc__p1@SMG5__chr1:156252590..156252637,-	0	-
chr1	156252645	156252760	div_pc__p1@TMEM79__chr1:156252708..156252734,+	0	+
chr1	156265428	156265543	protein_coding__p1@C1orf85__chr1:156265438..156265485,-	0	-
chr1	156307671	156307786	protein_coding__NA__chr1:156307750..156307753,+	0	+
chr1	156337635	156337750	protein_coding__NA__chr1:156337656..156337670,-	0	-
chr1	156338922	156339037	protein_coding__p1@RHBG__chr1:156338993..156339011,+	0	+
chr1	156400415	156400530	protein_coding__NA__chr1:156400449..156400450,-	0	-
chr1	156402078	156402193	Enhancer__chr1:156401933-156402165	0	+
chr1	156403619	156403734	Enhancer__chr1:156403490-156403714	0	+
chr1	156405960	156406075	Enhancer__chr1:156405790-156406311	0	+
chr11	5640873	5640988	protein_coding__NA__chr11:5640951..5640961,+	0	+
chr1	156426311	156426426	intergenic__NA__chr1:156426333..156426353,-	0	-
chr1	156427137	156427252	Enhancer__chr1:156426931-156427503	0	+
chr1	156470532	156470647	protein_coding__p1@MEF2D__chr1:156470556..156470643,-	0	-
chr1	156472734	156472849	Enhancer__chr1:156472693-156472952	0	+
chr1	156473293	156473408	Enhancer__chr1:156473111-156473378	0	+
chr1	156474873	156474988	Enhancer__chr1:156474686-156475018	0	+
chr1	156478352	156478467	Enhancer__chr1:156478154-156478558	0	+
chr1	156479571	156479686	intergenic__NA__chr1:156479646..156479654,+	0	+
chr1	156480725	156480840	Enhancer__chr1:156480721-156480806	0	+
chr1	156542307	156542422	protein_coding__p1@IQGAP3__chr1:156542328..156542364,-	0	-
chr1	156549434	156549549	protein_coding__NA__chr1:156549507..156549515,+	0	+
chr1	156561502	156561617	protein_coding__p1@APOA1BP__chr1:156561533..156561613,+	0	+
chr1	156571228	156571343	protein_coding__p1@GPATCH4__chr1:156571254..156571281,-	0	-
chr1	156586481	156586596	Enhancer__chr1:156586355-156586564	0	+
chr1	156589146	156589261	protein_coding__p1@HAPLN2__chr1:156589198..156589234,+	0	+
chr1	156610852	156610967	div_lnc__NA__chr1:156610885..156610899,-	0	-
chr1	156611088	156611203	div_pc__NA__chr1:156611168..156611172,+	0	+
chr1	156614733	156614848	antisense__NA__chr1:156614766..156614768,-	0	-
chr11	56615865	56615980	intergenic__NA__chr11:56615938..56615960,+	0	+
chr1	156631197	156631312	intergenic__p1@ENST00000448869__chr1:156631224..156631248,-	0	-
chr1	156631878	156631993	Enhancer__chr1:156631732-156631960	0	+
chr1	156632271	156632386	Enhancer__chr1:156632199-156632473	0	+
chr1	156634935	156635050	Enhancer__chr1:156634807-156635020	0	+
chr1	156647164	156647279	protein_coding__p1@NES__chr1:156647192..156647207,-	0	-
chr1	156661599	156661714	intergenic__NA__chr1:156661600..156661634,-	0	-
chr1	156662892	156663007	Enhancer__chr1:156662788-156663099	0	+
chr11	56663216	56663331	Enhancer__chr11:56663286-56663297	0	+
chr1	156664072	156664187	Enhancer__chr1:156663993-156664153	0	+
chr11	5667061	5667176	protein_coding__NA__chr11:5667095..5667096,-	0	-
chr1	156675541	156675656	protein_coding__p2@CRABP2__chr1:156675564..156675614,-	0	-
chr1	156676709	156676824	Enhancer__chr1:156676478-156676824	0	+
chr1	156677531	156677646	Enhancer__chr1:156677217-156677612	0	+
chr11	56677752	56677867	Enhancer__chr11:56677602-56677921	0	+
chr1	156679802	156679917	Enhancer__chr1:156679562-156679883	0	+
chr1	156698180	156698295	div_pc__p1@RRNAD1__chr1:156698247..156698293,+	0	+
chr1	156698473	156698588	div_pc__p2@ISG20L2__chr1:156698469..156698589,-	0	-
chr1	15670327	15670442	antisense__NA__chr1:15670356..15670380,-	0	-
chr1	156711047	156711162	protein_coding__NA__chr1:156711081..156711103,-	0	-
chr11	56717599	56717714	Enhancer__chr11:56717332-56717681	0	+
chr1	156720311	156720426	protein_coding__NA__chr1:156720384..156720397,+	0	+
chr1	156736661	156736776	protein_coding__NA__chr1:156736689..156736717,-	0	-
chr1	1567486	1567601	protein_coding__p1@MMP23B__chr1:1567546..1567574,+	0	+
chr1	156774511	156774626	Enhancer__chr1:156774360-156774606	0	+
chr1	156785348	156785463	protein_coding__p4@NTRK1__chr1:156785425..156785436,+	0	+
chr1	156786505	156786620	protein_coding__p1@SH2D2A__chr1:156786530..156786622,-	0	-
chr1	156828855	156828970	protein_coding__p1@INSRR__chr1:156828879..156828914,-	0	-
chr11	568443	568558	intergenic__NA__chr11:568452..568488,-	0	-
chr1	156863431	156863546	protein_coding__p1@PEAR1__chr1:156863470..156863521,+	0	+
chr1	156890346	156890461	protein_coding__p1@LRRC71__chr1:156890418..156890458,+	0	+
chr11	56909717	56909832	Enhancer__chr11:56909687-56909798	0	+
chr11	56949346	56949461	protein_coding__p1@LRRC55__chr11:56949421..56949438,+	0	+
chr11	56970805	56970920	Enhancer__chr11:56970712-56970886	0	+
chr11	56981127	56981242	Enhancer__chr11:56980843-56981208	0	+
chr11	56991842	56991957	Enhancer__chr11:56991738-56991923	0	+
chr11	57004689	57004804	protein_coding__p1@APLNR__chr11:57004658..57004739,-	0	-
chr11	57008509	57008624	Enhancer__chr11:57008254-57008590	0	+
chr1	157014834	157014949	protein_coding__NA__chr1:157014866..157014876,-	0	-
chr1	157030661	157030776	Enhancer__chr1:157030350-157030742	0	+
chr11	57044783	57044898	Enhancer__chr11:57044676-57044864	0	+
chr11	57045770	57045885	Enhancer__chr11:57045764-57045851	0	+
chr1	157069565	157069680	protein_coding__p1@ETV3L__chr1:157069590..157069607,-	0	-
chr1	157076339	157076454	Enhancer__chr1:157076072-157076782	0	+
chr1	157082948	157083063	Enhancer__chr1:157082632-157083078	0	+
chr11	57092389	57092504	div_pc__p1@TNKS1BP1__chr11:57092381..57092433,-	0	-
chr11	57092655	57092770	div_lnc__NA__chr11:57092728..57092750,+	0	+
chr11	57103307	57103422	protein_coding__p1@SSRP1__chr11:57103327..57103372,-	0	-
chr11	57105746	57105861	protein_coding__p1@P2RX3__chr11:57105819..57105834,+	0	+
chr11	5710797	5710912	protein_coding__p2@TRIM22__chr11:5710850..5710888,+	0	+
chr1	157108297	157108412	protein_coding__p3@ETV3__chr1:157108282..157108347,-	0	-
chr1	157111209	157111324	Enhancer__chr1:157111103-157111381	0	+
chr1	157112070	157112185	Enhancer__chr1:157112029-157112315	0	+
chr1	157124802	157124917	Enhancer__chr1:157124774-157125221	0	+
chr11	57148588	57148703	protein_coding__p1@PRG3__chr11:57148619..57148624,-	0	-
chr1	157155043	157155158	intergenic__NA__chr1:157155123..157155124,+	0	+
chr11	57158088	57158203	protein_coding__p1@PRG2__chr11:57158110..57158129,-	0	-
chr11	57191458	57191573	protein_coding__NA__chr11:57191483..57191504,-	0	-
chr11	57195021	57195136	protein_coding__NA__chr11:57195053..57195060,-	0	-
chr11	57199621	57199736	Enhancer__chr11:57199694-57199869	0	+
chr11	57200353	57200468	Enhancer__chr11:57200214-57200547	0	+
chr11	57224953	57225068	Enhancer__chr11:57224938-57225034	0	+
chr11	57227920	57228035	protein_coding__p1@RTN4RL2__chr11:57227981..57228020,+	0	+
chr1	157243381	157243496	Enhancer__chr1:157243184-157243536	0	+
chr11	57244506	57244621	antisense__NA__chr11:57244539..57244541,-	0	-
chr1	157244580	157244695	Enhancer__chr1:157244599-157245063	0	+
chr1	157246048	157246163	Enhancer__chr1:157245880-157246130	0	+
chr1	157246438	157246553	Enhancer__chr1:157246189-157246519	0	+
chr1	157248610	157248725	Enhancer__chr1:157248443-157248858	0	+
chr1	157249524	157249639	Enhancer__chr1:157249264-157249609	0	+
chr1	157250421	157250536	intergenic__NA__chr1:157250501..157250502,+	0	+
chr1	157254123	157254238	Enhancer__chr1:157253862-157254204	0	+
chr1	157258239	157258354	intergenic__NA__chr1:157258253..157258283,-	0	-
chr11	57283140	57283255	protein_coding__p1@SLC43A1__chr11:57283164..57283241,-	0	-
chr11	57298188	57298303	protein_coding__p1@TIMM10__chr11:57298187..57298243,-	0	-
chr11	57310072	57310187	protein_coding__NA__chr11:57310132..57310153,+	0	+
chr11	57335725	57335840	protein_coding__p2@UBE2L6__chr11:57335750..57335798,-	0	-
chr11	57336957	57337072	Enhancer__chr11:57336823-57337050	0	+
chr1	15735898	15736013	div_lnc__p2@ENST00000427824__chr1:15735925..15735938,-	0	-
chr1	15736368	15736483	div_pc__p1@EFHD2__chr1:15736359..15736463,+	0	+
chr11	57365077	57365192	protein_coding__p1@SERPING1__chr11:57365150..57365170,+	0	+
chr1	157373184	157373299	Enhancer__chr1:157373072-157373269	0	+
chr11	57407014	57407129	Enhancer__chr11:57406709-57407290	0	+
chr11	57416610	57416725	div_pc__NA__chr11:57416682..57416701,+	0	+
chr11	57417350	57417465	div_pc__p1@YPEL4__chr11:57417367..57417401,-	0	-
chr11	57435222	57435337	protein_coding__p2@ZDHHC5__chr11:57435282..57435333,+	0	+
chr11	57479652	57479767	div_pc__p1@MED19__chr11:57479677..57479698,-	0	-
chr11	57479984	57480099	div_pc__p1@TMX2-CTNND1,p1@TMX2__chr11:57480046..57480092,+	0	+
chr11	57508882	57508997	protein_coding__p2@C11orf31__chr11:57508923..57508970,+	0	+
chr11	57508952	57509067	protein_coding__p1@C11orf31__chr11:57509020..57509067,+	0	+
chr11	57520692	57520807	protein_coding__p10@CTNND1__chr11:57520737..57520776,+	0	+
chr1	157522232	157522347	protein_coding__p1@FCRL5__chr1:157522260..157522315,-	0	-
chr1	157532463	157532578	Enhancer__chr1:157532312-157532617	0	+
chr1	157567840	157567955	protein_coding__p1@FCRL4__chr1:157567868..157567880,-	0	-
chr11	5757803	5757918	protein_coding__NA__chr11:5757883..5757884,+	0	+
chr1	15762187	15762302	Enhancer__chr1:15762061-15762268	0	+
chr11	576402	576517	protein_coding__p1@PHRF1__chr11:576457..576493,+	0	+
chr1	15764858	15764973	protein_coding__p1@CTRC__chr1:15764931..15764945,+	0	+
chr1	157661480	157661595	antisense__NA__chr1:157661547..157661561,+	0	+
chr1	157670668	157670783	protein_coding__p2@FCRL3__chr1:157670686..157670730,-	0	-
chr11	57713831	57713946	Enhancer__chr11:57713900-57713912	0	+
chr1	157746887	157747002	protein_coding__p1@FCRL2__chr1:157746914..157746929,-	0	-
chr11	5775835	5775950	protein_coding__NA__chr11:5775915..5775916,+	0	+
chr11	57770701	57770816	Enhancer__chr11:57770423-57770841	0	+
chr11	57771211	57771326	Enhancer__chr11:57771205-57771314	0	+
chr11	57772278	57772393	Enhancer__chr11:57772160-57772456	0	+
chr1	157789846	157789961	protein_coding__p1@FCRL1__chr1:157789861..157789887,-	0	-
chr1	15781579	15781694	Enhancer__chr1:15781625-15781660	0	+
chr11	57827400	57827515	antisense__NA__chr11:57827434..57827435,-	0	-
chr1	15783146	15783261	protein_coding__p1@CELA2A__chr1:15783222..15783229,+	0	+
chr1	157868038	157868153	protein_coding__NA__chr1:157868072..157868074,-	0	-
chr1	15792424	15792539	protein_coding__p2@CELA2B__chr1:15792497..15792510,+	0	+
chr1	157938879	157938994	Enhancer__chr1:157938818-157938961	0	+
chr1	157963002	157963117	protein_coding__p3@KIRREL__chr1:157963072..157963094,+	0	+
chr11	57995804	57995919	protein_coding__NA__chr11:57995838..57995839,-	0	-
chr1	158075353	158075468	Enhancer__chr1:158075201-158075434	0	+
chr1	158110394	158110509	intergenic__NA__chr1:158110422..158110442,-	0	-
chr1	158117864	158117979	Enhancer__chr1:158117571-158117948	0	+
chr1	158119473	158119588	Enhancer__chr1:158119500-158119689	0	+
chr1	158146978	158147093	Enhancer__chr1:158146699-158147069	0	+
chr1	158147733	158147848	Enhancer__chr1:158147244-158147839	0	+
chr1	158149626	158149741	protein_coding__NA__chr1:158149704..158149725,+	0	+
chr1	158173632	158173747	intergenic__p1@ENST00000415019,p1@uc001frs.1__chr1:158173659..158173674,-	0	-
chr1	158218036	158218151	Enhancer__chr1:158217835-158218199	0	+
chr1	158218741	158218856	Enhancer__chr1:158218717-158218822	0	+
chr1	158223805	158223920	protein_coding__p7@CD1A__chr1:158223861..158223916,+	0	+
chr1	158253851	158253966	Enhancer__chr1:158253654-158254229	0	+
chr1	158255672	158255787	Enhancer__chr1:158255393-158256068	0	+
chr1	158257012	158257127	Enhancer__chr1:158256846-158257127	0	+
chr1	158259632	158259747	protein_coding__p1@CD1C__chr1:158259705..158259821,+	0	+
chr11	58263416	58263531	Enhancer__chr11:58263109-58263497	0	+
chr11	58273297	58273412	intergenic__NA__chr11:58273313..58273332,-	0	-
chr11	58275738	58275853	protein_coding__NA__chr11:58275772..58275776,-	0	-
chr11	58292885	58293000	Enhancer__chr11:58292918-58293075	0	+
chr1	158294317	158294432	Enhancer__chr1:158294240-158294398	0	+
chr1	158301286	158301401	protein_coding__p1@CD1B__chr1:158301312..158301328,-	0	-
chr1	158303715	158303830	Enhancer__chr1:158303678-158303861	0	+
chr1	158323173	158323288	protein_coding__p3@CD1E__chr1:158323244..158323269,+	0	+
chr11	58345541	58345656	protein_coding__p2@LPXN__chr11:58345569..58345646,-	0	-
chr11	58346567	58346682	protein_coding__p1@ZFP91-CNTF__chr11:58346618..58346663,+	0	+
chr1	158369108	158369223	protein_coding__NA__chr1:158369142..158369143,-	0	-
chr1	158370769	158370884	Enhancer__chr1:158370656-158370973	0	+
chr11	58379123	58379238	protein_coding__NA__chr11:58379148..58379163,-	0	-
chr11	58390064	58390179	protein_coding__p1@CNTF__chr11:58390132..58390156,+	0	+
chr11	58399673	58399788	Enhancer__chr11:58399673-58399754	0	+
chr1	158462933	158463048	Enhancer__chr1:158462836-158463187	0	+
chr1	158464641	158464756	intergenic__p1@ENST00000419738,p1@uc001fso.1__chr1:158464656..158464682,-	0	-
chr11	58499381	58499496	protein_coding__p1@GLYAT__chr11:58499409..58499422,-	0	-
chr1	15853017	15853132	div_pc__NA__chr1:15853044..15853057,-	0	-
chr1	15853262	15853377	div_pc__p1@DNAJC16__chr1:15853325..15853413,+	0	+
chr11	58544578	58544693	Enhancer__chr11:58544450-58544707	0	+
chr11	58545048	58545163	Enhancer__chr11:58544837-58545130	0	+
chr1	158656470	158656585	protein_coding__p2@SPTA1__chr1:158656491..158656511,-	0	-
chr1	158659033	158659148	Enhancer__chr1:158659017-158659128	0	+
chr11	58671652	58671767	protein_coding__NA__chr11:58671686..58671687,-	0	-
chr11	58672816	58672931	protein_coding__NA__chr11:58672868..58672908,+	0	+
chr1	158687608	158687723	protein_coding__NA__chr1:158687642..158687643,-	0	-
chr1	158770548	158770663	Enhancer__chr1:158770439-158770629	0	+
chr1	158771662	158771777	Enhancer__chr1:158771335-158771743	0	+
chr1	158779905	158780020	Enhancer__chr1:158779760-158780042	0	+
chr1	158788517	158788632	Enhancer__chr1:158788454-158788632	0	+
chr1	158789432	158789547	Enhancer__chr1:158789355-158789655	0	+
chr1	158801078	158801193	protein_coding__p1@MNDA__chr1:158801095..158801178,+	0	+
chr11	58826105	58826220	intergenic__NA__chr11:58826139..58826151,-	0	-
chr11	58874629	58874744	protein_coding__p1@FAM111B__chr11:58874701..58874717,+	0	+
chr1	158900493	158900608	protein_coding__p4@PYHIN1__chr1:158900568..158900580,+	0	+
chr11	58910160	58910275	div_pc__p3@FAM111A__chr11:58910201..58910261,+	0	+
chr11	58910453	58910568	div_lnc__NA__chr11:58910470..58910511,-	0	-
chr11	58939086	58939201	protein_coding__p@chr11:58939151..58939199,+__chr11:58939151..58939199,+	0	+
chr1	158969685	158969800	protein_coding__p6@IFI16__chr1:158969752..158969780,+	0	+
chr11	58980365	58980480	protein_coding__p1@MPEG1__chr11:58980342..58980431,-	0	-
chr11	58984457	58984572	Enhancer__chr11:58984097-58984658	0	+
chr11	58986561	58986676	Enhancer__chr11:58986441-58986687	0	+
chr11	58990310	58990425	Enhancer__chr11:58990043-58990440	0	+
chr11	58991240	58991355	Enhancer__chr11:58991167-58991369	0	+
chr11	58991676	58991791	Enhancer__chr11:58991694-58991757	0	+
chr11	58992208	58992323	Enhancer__chr11:58991962-58992424	0	+
chr11	59034106	59034221	Enhancer__chr11:59034118-59034187	0	+
chr1	1590398	1590513	div_pc__p1@uc001ahc.1__chr1:1590418..1590479,-	0	-
chr11	59040442	59040557	Enhancer__chr11:59040322-59040542	0	+
chr1	1590407	1590522	div_lnc__NA__chr1:1590484..1590520,+	0	+
chr11	59051503	59051618	intergenic__NA__chr11:59051537..59051546,-	0	-
chr11	59057321	59057436	Enhancer__chr11:59057020-59057574	0	+
chr1	15911483	15911598	protein_coding__p1@AGMAT__chr1:15911510..15911579,-	0	-
chr1	159116865	159116980	protein_coding__p12@AIM2__chr1:159116897..159116903,-	0	-
chr1	159141324	159141439	protein_coding__p1@CADM3__chr1:159141397..159141412,+	0	+
chr1	159172752	159172867	protein_coding__p8@DARC__chr1:159172831..159172851,+	0	+
chr1	159177653	159177768	intergenic__NA__chr1:159177687..159177688,-	0	-
chr1	159253199	159253314	protein_coding__NA__chr1:159253259..159253302,+	0	+
chr11	59278526	59278641	Enhancer__chr11:59278449-59278607	0	+
chr1	15930072	15930187	intergenic__NA__chr1:15930101..15930113,-	0	-
chr1	159315276	159315391	Enhancer__chr1:159315351-159315357	0	+
chr11	59315477	59315592	Enhancer__chr11:59315294-59315558	0	+
chr11	59323881	59323996	Enhancer__chr11:59323878-59323962	0	+
chr11	59331867	59331982	Enhancer__chr11:59331910-59331948	0	+
chr11	59333563	59333678	intergenic__NA__chr11:59333587..59333613,-	0	-
chr11	59383209	59383324	div_pc__p1@OSBP__chr11:59383188..59383261,-	0	-
chr11	59383830	59383945	div_lnc__NA__chr11:59383910..59383932,+	0	+
chr1	159431368	159431483	Enhancer__chr1:159431105-159431484	0	+
chr1	159435271	159435386	intergenic__NA__chr1:159435349..159435357,+	0	+
chr11	59436468	59436583	div_pc__p1@PATL1__chr11:59436453..59436530,-	0	-
chr11	59436720	59436835	div_lnc__NA__chr11:59436769..59436817,+	0	+
chr1	159438682	159438797	intergenic__p1@ENST00000431862,p1@uc001fts.3__chr1:159438711..159438719,-	0	-
chr1	15943872	15943987	protein_coding__p1@DDI2__chr1:15943922..15943974,+	0	+
chr11	59480828	59480943	protein_coding__p7@STX3__chr11:59480899..59480915,+	0	+
chr1	159515688	159515803	Enhancer__chr1:159515755-159515769	0	+
chr11	59522413	59522528	antisense__NA__chr11:59522442..59522452,-	0	-
chr1	159557535	159557650	protein_coding__p1@APCS__chr1:159557607..159557625,+	0	+
chr11	59578214	59578329	protein_coding__p1@MRPL16__chr11:59578202..59578274,-	0	-
chr11	59583071	59583186	Enhancer__chr11:59582834-59583156	0	+
chr11	5959816	5959931	div_pc__p4@TRIM5__chr11:5959840..5959857,-	0	-
chr11	5959924	5960039	div_lnc__NA__chr11:5960001..5960009,+	0	+
chr11	59612937	59613052	protein_coding__p1@GIF__chr11:59612969..59612994,-	0	-
chr11	59633925	59634040	protein_coding__p1@TCN1__chr11:59633951..59633970,-	0	-
chr11	59651712	59651827	Enhancer__chr11:59651741-59651793	0	+
chr1	159652544	159652659	Enhancer__chr1:159652613-159652845	0	+
chr1	159684344	159684459	protein_coding__p1@CRP__chr1:159684371..159684385,-	0	-
chr11	59735765	59735880	Enhancer__chr11:59735602-59735886	0	+
chr1	159750678	159750793	protein_coding__p1@DUSP23__chr1:159750720..159750774,+	0	+
chr1	159770221	159770336	protein_coding__p1@FCRL6__chr1:159770292..159770315,+	0	+
chr1	159793211	159793326	Enhancer__chr1:159793141-159793292	0	+
chr1	159794594	159794709	Enhancer__chr1:159794345-159794712	0	+
chr1	159796582	159796697	protein_coding__p1@SLAMF8__chr1:159796650..159796690,+	0	+
chr11	59807801	59807916	protein_coding__p1@PLAC1L__chr11:59807876..59807897,+	0	+
chr11	59824057	59824172	protein_coding__p1@MS4A3__chr11:59824127..59824161,+	0	+
chr1	159825022	159825137	protein_coding__NA__chr1:159825055..159825057,-	0	-
chr1	159832412	159832527	protein_coding__p1@VSIG8__chr1:159832438..159832449,-	0	-
chr1	159836531	159836646	antisense__NA__chr1:159836610..159836612,+	0	+
chr1	159842806	159842921	protein_coding__p1@ENST00000536764__chr1:159842835..159842846,-	0	-
chr11	59855651	59855766	protein_coding__p2@MS4A2__chr11:59855724..59855746,+	0	+
chr1	15986314	15986429	protein_coding__NA__chr1:15986367..15986395,+	0	+
chr11	59868199	59868314	Enhancer__chr11:59868075-59868428	0	+
chr1	159869914	159870029	protein_coding__p3@CCDC19__chr1:159869912..159869966,-	0	-
chr11	59872367	59872482	Enhancer__chr11:59872159-59872449	0	+
chr1	159878023	159878138	Enhancer__chr1:159878004-159878104	0	+
chr1	159880307	159880422	protein_coding__p1@HSPC081__chr1:159880335..159880355,-	0	-
chr1	159886192	159886307	Enhancer__chr1:159886226-159886307	0	+
chr11	59888938	59889053	Enhancer__chr11:59888814-59889019	0	+
chr11	59893829	59893944	Enhancer__chr11:59893766-59893910	0	+
chr11	59895013	59895128	Enhancer__chr11:59894907-59895094	0	+
chr1	159895298	159895413	protein_coding__p2@CCDC19,p3@TAGLN2__chr1:159895326..159895335,-	0	-
chr1	159915368	159915483	protein_coding__p1@IGSF9__chr1:159915391..159915426,-	0	-
chr1	159923986	159924101	protein_coding__p1@SLAMF9__chr1:159924006..159924041,-	0	-
chr1	159930966	159931081	intergenic__p1@LOC100505633__chr1:159931002..159931081,+	0	+
chr11	59952104	59952219	protein_coding__p13@MS4A6A__chr11:59952121..59952158,-	0	-
chr1	159961477	159961592	Enhancer__chr1:159961374-159961617	0	+
chr11	59963793	59963908	Enhancer__chr11:59963490-59963874	0	+
chr1	159996547	159996662	intergenic__NA__chr1:159996581..159996582,-	0	-
chr1	160001725	160001840	protein_coding__p1@PIGM__chr1:160001737..160001790,-	0	-
chr11	60010553	60010668	protein_coding__p1@MS4A4E__chr11:60010577..60010635,-	0	-
chr11	60020150	60020265	Enhancer__chr11:60020095-60020344	0	+
chr1	160032209	160032324	antisense__NA__chr1:160032285..160032312,+	0	+
chr1	160040024	160040139	protein_coding__p3@KCNJ10__chr1:160040043..160040064,-	0	-
chr11	60047930	60048045	protein_coding__p2@MS4A4A__chr11:60048004..60048017,+	0	+
chr1	160051247	160051362	protein_coding__p1@KCNJ9__chr1:160051319..160051366,+	0	+
chr1	160068626	160068741	protein_coding__p6@IGSF8__chr1:160068645..160068666,-	0	-
chr1	160072087	160072202	Enhancer__chr1:160072097-160072234	0	+
chr1	16007392	16007507	Enhancer__chr1:16007283-16007579	0	+
chr1	160085468	160085583	protein_coding__p1@ATP1A2__chr1:160085501..160085562,+	0	+
chr1	16009492	16009607	intergenic__NA__chr1:16009526..16009527,-	0	-
chr11	60100758	60100873	Enhancer__chr11:60100447-60100839	0	+
chr11	60102388	60102503	protein_coding__NA__chr11:60102445..60102474,+	0	+
chr1	16010734	16010849	protein_coding__p1@PLEKHM2__chr1:16010779..16010860,+	0	+
chr1	160121279	160121394	protein_coding__p4@ATP1A4__chr1:160121356..160121363,+	0	+
chr11	60145924	60146039	protein_coding__p1@MS4A14,p1@MS4A7__chr11:60145997..60146040,+	0	+
chr1	160158660	160158775	Enhancer__chr1:160158522-160158897	0	+
chr1	160160285	160160400	protein_coding__p1@CASQ1__chr1:160160357..160160401,+	0	+
chr1	160175044	160175159	protein_coding__p2@PEA15__chr1:160175117..160175136,+	0	+
chr1	160178641	160178756	antisense__NA__chr1:160178675..160178676,-	0	-
chr11	60196974	60197089	protein_coding__p1@MS4A5__chr11:60197040..60197059,+	0	+
chr11	60223239	60223354	protein_coding__p1@MS4A1__chr11:60223312..60223353,+	0	+
chr1	160231443	160231558	antisense__p1@ENST00000442130__chr1:160231497..160231556,+	0	+
chr1	160254888	160255003	protein_coding__p1@DCAF8,p1@PEX19__chr1:160254913..160254943,-	0	-
chr11	60260170	60260285	protein_coding__p1@MS4A12__chr11:60260248..60260251,+	0	+
chr11	60282787	60282902	protein_coding__p1@MS4A13__chr11:60282862..60282871,+	0	+
chr1	160313002	160313117	div_pc__p1@COPA__chr1:160313025..160313072,-	0	-
chr1	160313074	160313189	div_pc__p2@NCSTN__chr1:160313149..160313160,+	0	+
chr1	160332328	160332443	Enhancer__chr1:160332348-160332525	0	+
chr1	160336780	160336895	protein_coding__p1@NHLH1__chr1:160336851..160336868,+	0	+
chr1	160344636	160344751	Enhancer__chr1:160344568-160344717	0	+
chr1	160345905	160346020	Enhancer__chr1:160345693-160345986	0	+
chr1	160370314	160370429	protein_coding__p1@VANGL2__chr1:160370344..160370406,+	0	+
chr11	60376677	60376792	Enhancer__chr11:60376419-60376758	0	+
chr11	60383136	60383251	intergenic__p1@LINC00301__chr11:60383204..60383241,+	0	+
chr1	160399644	160399759	Enhancer__chr1:160399608-160399975	0	+
chr1	160402336	160402451	Enhancer__chr1:160402251-160402521	0	+
chr1	160407801	160407916	Enhancer__chr1:160407857-160407975	0	+
chr1	160420769	160420884	Enhancer__chr1:160420742-160421140	0	+
chr1	160444383	160444498	Enhancer__chr1:160444087-160444465	0	+
chr11	60467004	60467119	protein_coding__p1@MS4A8B__chr11:60467078..60467140,+	0	+
chr1	160493007	160493122	protein_coding__p1@SLAMF6__chr1:160492994..160493057,-	0	-
chr1	160506762	160506877	intergenic__NA__chr1:160506833..160506868,+	0	+
chr11	60524392	60524507	protein_coding__p2@MS4A15__chr11:60524471..60524476,+	0	+
chr1	160549237	160549352	protein_coding__p1@CD84__chr1:160549235..160549303,-	0	-
chr1	160550409	160550524	Enhancer__chr1:160550267-160550490	0	+
chr11	60552745	60552860	protein_coding__p1@MS4A10__chr11:60552797..60552859,+	0	+
chr1	160568450	160568565	Enhancer__chr1:160568524-160568531	0	+
chr11	60589657	60589772	intergenic__NA__chr11:60589689..60589692,-	0	-
chr11	60603139	60603254	Enhancer__chr11:60603043-60603224	0	+
chr11	60609463	60609578	div_pc__p2@CCDC86__chr11:60609537..60609567,+	0	+
chr11	60610450	60610565	div_lnc__NA__chr11:60610480..60610489,-	0	-
chr1	160617271	160617386	protein_coding__NA__chr1:160617297..160617325,-	0	-
chr11	60623388	60623503	protein_coding__p1@PTGDR2__chr11:60623416..60623434,-	0	-
chr1	16062710	16062825	div_pc__p1@SLC25A34__chr1:16062768..16062798,+	0	+
chr1	160627368	160627483	Enhancer__chr1:160627101-160627476	0	+
chr1	160632373	160632488	Enhancer__chr1:160632083-160632454	0	+
chr1	16063412	16063527	div_lnc__NA__chr1:16063411..16063452,-	0	-
chr11	60634923	60635038	protein_coding__NA__chr11:60635003..60635004,+	0	+
chr1	160639907	160640022	Enhancer__chr1:160639828-160639998	0	+
chr1	160640776	160640891	intergenic__NA__chr1:160640853..160640858,+	0	+
chr1	160641781	160641896	Enhancer__chr1:160641547-160642117	0	+
chr11	60674022	60674137	div_pc__p1@PRPF19__chr11:60674037..60674079,-	0	-
chr11	60674170	60674285	div_lnc__NA__chr11:60674235..60674280,+	0	+
chr11	60677805	60677920	Enhancer__chr11:60677775-60678061	0	+
chr11	60678703	60678818	Enhancer__chr11:60678569-60679027	0	+
chr11	60679895	60680010	Enhancer__chr11:60679748-60680120	0	+
chr11	60681344	60681459	div_pc__p3@TMEM109__chr11:60681419..60681431,+	0	+
chr11	60681496	60681611	div_lnc__p1@ENST00000543275__chr11:60681530..60681535,-	0	-
chr1	160681577	160681692	protein_coding__p1@CD48__chr1:160681597..160681619,-	0	-
chr1	160682656	160682771	Enhancer__chr1:160682568-160682866	0	+
chr1	160684374	160684489	Enhancer__chr1:160684087-160684458	0	+
chr1	16068926	16069041	protein_coding__p1@TMEM82__chr1:16068987..16069031,+	0	+
chr11	60691865	60691980	div_pc__p1@TMEM132A__chr11:60691924..60691966,+	0	+
chr11	60692834	60692949	div_lnc__p1@ENST00000543907__chr11:60692845..60692881,-	0	-
chr1	160696099	160696214	Enhancer__chr1:160696081-160696317	0	+
chr1	160702032	160702147	Enhancer__chr1:160701970-160702334	0	+
chr1	160703859	160703974	Enhancer__chr1:160703924-160703949	0	+
chr1	160708956	160709071	protein_coding__p1@SLAMF7__chr1:160709029..160709047,+	0	+
chr11	60719987	60720102	protein_coding__NA__chr11:60719997..60720030,-	0	-
chr11	60721362	60721477	Enhancer__chr11:60721289-60721672	0	+
chr11	60721986	60722101	Enhancer__chr11:60722044-60722202	0	+
chr1	160736948	160737063	Enhancer__chr1:160736716-160737349	0	+
chr1	160737532	160737647	Enhancer__chr1:160737478-160737714	0	+
chr11	60739127	60739242	protein_coding__p1@CD6__chr11:60739140..60739243,+	0	+
chr1	160759671	160759786	Enhancer__chr1:160759511-160759977	0	+
chr1	160760340	160760455	Enhancer__chr1:160760229-160760454	0	+
chr1	16076097	16076212	intergenic__p1@ENST00000418525__chr1:16076122..16076138,-	0	-
chr1	160765817	160765932	protein_coding__p3@LY9__chr1:160765884..160765903,+	0	+
chr11	60789417	60789532	Enhancer__chr11:60789194-60789499	0	+
chr11	60810026	60810141	Enhancer__chr11:60809729-60810107	0	+
chr11	60822598	60822713	intergenic__NA__chr11:60822666..60822679,+	0	+
chr11	60824239	60824354	Enhancer__chr11:60824108-60824438	0	+
chr1	16083024	16083139	protein_coding__p5@FBLIM1__chr1:16083098..16083119,+	0	+
chr1	160832642	160832757	protein_coding__p1@CD244__chr1:160832670..160832685,-	0	-
chr11	60843433	60843548	Enhancer__chr11:60843253-60843606	0	+
chr1	160854925	160855040	protein_coding__p1@ITLN1__chr1:160854953..160854975,-	0	-
chr11	60858935	60859050	Enhancer__chr11:60858994-60859090	0	+
chr11	60869880	60869995	protein_coding__p1@CD5__chr11:60869937..60869979,+	0	+
chr1	160878012	160878127	Enhancer__chr1:160877833-160878093	0	+
chr1	160881556	160881671	Enhancer__chr1:160881277-160881698	0	+
chr1	160904108	160904223	intergenic__NA__chr1:160904130..160904157,-	0	-
chr1	160924564	160924679	protein_coding__p1@ITLN2__chr1:160924595..160924607,-	0	-
chr11	60929108	60929223	protein_coding__p2@VPS37C__chr11:60929074..60929172,-	0	-
chr11	60930226	60930341	Enhancer__chr11:60930012-60930347	0	+
chr11	60931783	60931898	Enhancer__chr11:60931528-60932206	0	+
chr11	60932654	60932769	Enhancer__chr11:60932642-60932735	0	+
chr11	60935020	60935135	Enhancer__chr11:60934770-60935212	0	+
chr11	60970906	60971021	protein_coding__p1@PGA3__chr11:60970984..60970989,+	0	+
chr1	160991205	160991320	protein_coding__NA__chr1:160991235..160991240,-	0	-
chr1	161008675	161008790	protein_coding__p1@TSTD1,p2@F11R__chr1:161008697..161008793,-	0	-
chr1	161015732	161015847	protein_coding__p2@USF1__chr1:161015752..161015778,-	0	-
chr11	61016831	61016946	protein_coding__NA__chr11:61016890..61016917,+	0	+
chr1	161039646	161039761	protein_coding__p1@ARHGAP30__chr1:161039647..161039744,-	0	-
chr1	161053535	161053650	antisense__p1@uc001fxp.1__chr1:161053609..161053621,+	0	+
chr1	161059313	161059428	protein_coding__p1@PVRL4__chr1:161059325..161059361,-	0	-
chr11	61062751	61062866	protein_coding__p1@VWCE__chr11:61062762..61062809,-	0	-
chr11	61064917	61065032	Enhancer__chr11:61064926-61064998	0	+
chr11	61065435	61065550	Enhancer__chr11:61065380-61065516	0	+
chr1	161066511	161066626	Enhancer__chr1:161066354-161066604	0	+
chr1	161068070	161068185	protein_coding__p1@KLHDC9__chr1:161068110..161068178,+	0	+
chr1	161087792	161087907	div_pc__p1@PFDN2__chr1:161087802..161087860,-	0	-
chr1	161087814	161087929	div_pc__p1@NIT1__chr1:161087873..161087925,+	0	+
chr11	61100632	61100747	protein_coding__p1@DAK__chr11:61100676..61100734,+	0	+
chr1	161102422	161102537	protein_coding__p2@DEDD__chr1:161102421..161102476,-	0	-
chr11	61110025	61110140	protein_coding__NA__chr11:61110054..61110073,-	0	-
chr1	161123075	161123190	protein_coding__NA__chr1:161123155..161123156,+	0	+
chr1	161129149	161129264	div_lnc__NA__chr1:161129178..161129189,-	0	-
chr1	161129209	161129324	div_pc__p1@USP21__chr1:161129254..161129315,+	0	+
chr11	61129430	61129545	div_pc__p2@TMEM138__chr11:61129456..61129527,+	0	+
chr11	61129728	61129843	div_pc__p2@CYBASC3__chr11:61129723..61129776,-	0	-
chr1	161136191	161136306	protein_coding__p1@PPOX__chr1:161136180..161136313,+	0	+
chr11	61146373	61146488	Enhancer__chr11:61146248-61146454	0	+
chr1	161147249	161147364	protein_coding__p1@B4GALT3__chr1:161147277..161147322,-	0	-
chr11	6115622	6115737	Enhancer__chr11:6115595-6115703	0	+
chr11	61159579	61159694	protein_coding__NA__chr11:61159659..61159660,+	0	+
chr1	161166797	161166912	protein_coding__NA__chr1:161166852..161166888,+	0	+
chr1	161168807	161168922	protein_coding__p1@ADAMTS4__chr1:161168834..161168851,-	0	-
chr1	161185004	161185119	protein_coding__p1@FCER1G__chr1:161185032..161185095,+	0	+
chr1	161190022	161190137	protein_coding__NA__chr1:161190102..161190103,+	0	+
chr1	161193383	161193498	protein_coding__p1@APOA2__chr1:161193408..161193424,-	0	-
chr1	161195769	161195884	protein_coding__p1@TOMM40L__chr1:161195835..161195864,+	0	+
chr11	61196580	61196695	div_pc__NA__chr11:61196652..61196661,+	0	+
chr11	61197385	61197500	div_pc__p1@CPSF7__chr11:61197406..61197464,-	0	-
chr11	61197442	61197557	div_pc__p2@SDHAF2__chr11:61197508..61197538,+	0	+
chr1	161207991	161208106	protein_coding__p1@NR1I3__chr1:161208013..161208038,-	0	-
chr1	161228454	161228569	protein_coding__p1@PCP4L1__chr1:161228524..161228542,+	0	+
chr11	61248511	61248626	protein_coding__p2@PPP1R32__chr11:61248583..61248600,+	0	+
chr1	16125666	16125781	Enhancer__chr1:16125579-16125747	0	+
chr11	61263831	61263946	intergenic__NA__chr11:61263910..61263913,+	0	+
chr11	61266332	61266447	Enhancer__chr11:61266317-61266637	0	+
chr11	61270266	61270381	Enhancer__chr11:61270255-61270376	0	+
chr11	61276140	61276255	protein_coding__p1@LRRC10B__chr11:61276214..61276227,+	0	+
chr1	161279723	161279838	protein_coding__p1@MPZ__chr1:161279749..161279764,-	0	-
chr1	161284090	161284205	protein_coding__p1@SDHC__chr1:161284163..161284180,+	0	+
chr1	161337631	161337746	div_pc__p1@C1orf192__chr1:161337662..161337675,-	0	-
chr1	161337635	161337750	div_lnc__NA__chr1:161337711..161337719,+	0	+
chr1	161344771	161344886	intergenic__NA__chr1:161344840..161344852,+	0	+
chr11	61348511	61348626	protein_coding__p1@SYT7__chr11:61348483..61348572,-	0	-
chr1	161349017	161349132	Enhancer__chr1:161348767-161349231	0	+
chr1	161352508	161352623	Enhancer__chr1:161352257-161352597	0	+
chr11	61355868	61355983	intergenic__NA__chr11:61355941..61355953,+	0	+
chr1	161356517	161356632	Enhancer__chr1:161356382-161356652	0	+
chr1	161359881	161359996	Enhancer__chr1:161359666-161360218	0	+
chr1	161360576	161360691	Enhancer__chr1:161360317-161360802	0	+
chr1	161369460	161369575	Enhancer__chr1:161369073-161369991	0	+
chr11	61394329	61394444	Enhancer__chr11:61394263-61394463	0	+
chr11	61423463	61423578	intergenic__NA__chr11:61423497..61423498,-	0	-
chr11	61434614	61434729	Enhancer__chr11:61434550-61434949	0	+
chr11	61447816	61447931	protein_coding__p1@DAGLA__chr11:61447845..61447910,+	0	+
chr1	161469531	161469646	Enhancer__chr1:161469487-161469783	0	+
chr1	161475139	161475254	protein_coding__p2@FCGR2A__chr1:161475208..161475226,+	0	+
chr11	6149285	6149400	protein_coding__NA__chr11:6149363..6149366,+	0	+
chr1	161500815	161500930	Enhancer__chr1:161500608-161500899	0	+
chr1	161502798	161502913	Enhancer__chr1:161502624-161502920	0	+
chr11	61520027	61520142	protein_coding__p1@C11orf9__chr11:61520075..61520136,+	0	+
chr11	61525094	61525209	antisense__NA__chr11:61525115..61525132,-	0	-
chr11	61560036	61560151	div_pc__p1@C11orf10__chr11:61560053..61560091,-	0	-
chr11	61560302	61560417	div_pc__p1@FEN1__chr11:61560348..61560419,+	0	+
chr1	16156405	16156520	Enhancer__chr1:16156384-16156536	0	+
chr1	16158674	16158789	Enhancer__chr1:16158409-16158760	0	+
chr11	615915	616030	protein_coding__p1@IRF7__chr11:615942..615957,-	0	-
chr11	61596760	61596875	protein_coding__NA__chr11:61596775..61596800,-	0	-
chr1	161600931	161601046	protein_coding__p1@FCGR3B__chr1:161600942..161600975,-	0	-
chr1	161601710	161601825	protein_coding__NA__chr1:161601744..161601745,-	0	-
chr11	61637562	61637677	Enhancer__chr11:61637289-61637643	0	+
chr11	61659522	61659637	protein_coding__NA__chr11:61659552..61659563,-	0	-
chr1	161676667	161676782	protein_coding__p4@FCRLA__chr1:161676739..161676771,+	0	+
chr11	61687721	61687836	protein_coding__p3@RAB3IL1__chr11:61687750..61687761,-	0	-
chr11	61690157	61690272	Enhancer__chr11:61690120-61690238	0	+
chr11	61690814	61690929	Enhancer__chr11:61690816-61690947	0	+
chr1	161691244	161691359	protein_coding__NA__chr1:161691315..161691335,+	0	+
chr1	161700193	161700308	Enhancer__chr1:161700146-161700332	0	+
chr1	161706625	161706740	Enhancer__chr1:161706477-161706712	0	+
chr1	161709911	161710026	Enhancer__chr1:161709776-161710006	0	+
chr11	61713764	61713879	Enhancer__chr11:61713558-61713889	0	+
chr11	61717212	61717327	protein_coding__p3@BEST1__chr11:61717279..61717300,+	0	+
chr1	161719513	161719628	protein_coding__p1@DUSP12__chr1:161719552..161719614,+	0	+
chr11	61735069	61735184	div_pc__p1@FTH1__chr11:61735103..61735112,-	0	-
chr11	61735197	61735312	div_pc__p1@uc009ynu.1__chr11:61735266..61735337,+	0	+
chr1	161735982	161736097	div_lnc__NA__chr1:161736011..161736022,-	0	-
chr1	161736029	161736144	div_pc__p1@ATF6__chr1:161736102..161736123,+	0	+
chr11	61739491	61739606	Enhancer__chr11:61738760-61739751	0	+
chr11	61740280	61740395	Enhancer__chr11:61739990-61740514	0	+
chr1	16174273	16174388	div_pc__p1@SPEN__chr1:16174280..16174365,+	0	+
chr11	61742842	61742957	Enhancer__chr11:61742606-61743000	0	+
chr11	61743851	61743966	Enhancer__chr11:61743772-61743932	0	+
chr1	16174604	16174719	div_lnc__NA__chr1:16174621..16174639,-	0	-
chr11	61746288	61746403	Enhancer__chr11:61746281-61746413	0	+
chr11	61762578	61762693	Enhancer__chr11:61762479-61762659	0	+
chr11	61764509	61764624	Enhancer__chr11:61764548-61764590	0	+
chr11	61772115	61772230	Enhancer__chr11:61771922-61772331	0	+
chr11	61780544	61780659	Enhancer__chr11:61780516-61780626	0	+
chr11	61781228	61781343	Enhancer__chr11:61781118-61781313	0	+
chr11	61786593	61786708	Enhancer__chr11:61786548-61786990	0	+
chr11	61788266	61788381	Enhancer__chr11:61788241-61788385	0	+
chr11	61793164	61793279	Enhancer__chr11:61792928-61793609	0	+
chr11	61801044	61801159	Enhancer__chr11:61800988-61801486	0	+
chr11	61849627	61849742	intergenic__p2@ENST00000524942__chr11:61849658..61849665,-	0	-
chr11	61871657	61871772	Enhancer__chr11:61871485-61871738	0	+
chr11	61872793	61872908	Enhancer__chr11:61872496-61872975	0	+
chr11	61880070	61880185	Enhancer__chr11:61880097-61880151	0	+
chr11	61891402	61891517	protein_coding__p1@INCENP__chr11:61891463..61891535,+	0	+
chr11	61957607	61957722	protein_coding__p1@SCGB1D1__chr11:61957687..61957689,+	0	+
chr11	61976064	61976179	protein_coding__p1@SCGB2A1__chr11:61976137..61976152,+	0	+
chr1	161993620	161993735	protein_coding__p1@OLFML2B__chr1:161993616..161993701,-	0	-
chr1	161996897	161997012	Enhancer__chr1:161996651-161996978	0	+
chr1	161998741	161998856	Enhancer__chr1:161998457-161998829	0	+
chr11	62009630	62009745	protein_coding__p2@SCGB1D2__chr11:62009704..62009716,+	0	+
chr11	62037549	62037664	protein_coding__p1@SCGB2A2__chr11:62037622..62037637,+	0	+
chr1	162039449	162039564	protein_coding__p1@NOS1AP__chr1:162039465..162039548,+	0	+
chr11	62066512	62066627	protein_coding__p1@SCGB1D4__chr11:62066545..62066576,-	0	-
chr11	62104864	62104979	div_pc__p1@ASRGL1__chr11:62104897..62104975,+	0	+
chr11	62105525	62105640	div_lnc__NA__chr11:62105543..62105560,-	0	-
chr11	62160511	62160626	antisense__p1@ENST00000526045__chr11:62160536..62160549,-	0	-
chr11	62164271	62164386	Enhancer__chr11:62164133-62164439	0	+
chr11	62169877	62169992	Enhancer__chr11:62169834-62169958	0	+
chr11	62172510	62172625	protein_coding__NA__chr11:62172582..62172591,+	0	+
chr11	6217747	6217862	Enhancer__chr11:6217696-6217859	0	+
chr11	62194317	62194432	intergenic__p2@ENST00000528983__chr11:62194346..62194357,-	0	-
chr11	6220013	6220128	protein_coding__NA__chr11:6220093..6220094,+	0	+
chr11	6222912	6223027	Enhancer__chr11:6222729-6223104	0	+
chr11	6224774	6224889	intergenic__NA__chr11:6224788..6224813,-	0	-
chr11	6224820	6224935	Enhancer__chr11:6224718-6224948	0	+
chr11	6226706	6226821	protein_coding__p1@C11orf42__chr11:6226782..6226791,+	0	+
chr1	162287582	162287697	antisense__NA__chr1:162287615..162287617,-	0	-
chr11	62303907	62304022	antisense__p@chr11:62303958..62304008,+__chr11:62303958..62304008,+	0	+
chr11	62313402	62313517	antisense__p1@ENST00000538101__chr11:62313475..62313490,+	0	+
chr11	62323684	62323799	protein_coding__p3@AHNAK__chr11:62323702..62323738,-	0	-
chr1	162335108	162335223	protein_coding__NA__chr1:162335188..162335189,+	0	+
chr1	162336620	162336735	protein_coding__p1@C1orf226,p3@NOS1AP__chr1:162336686..162336732,+	0	+
chr11	62342423	62342538	protein_coding__p3@EEF1G__chr11:62342375..62342471,-	0	-
chr1	162346609	162346724	protein_coding__p2@C1orf111__chr1:162346632..162346653,-	0	-
chr11	62358960	62359075	protein_coding__p1@TUT1,p2@MIR3654__chr11:62358972..62359004,-	0	-
chr11	62359010	62359125	protein_coding__p3@MIR3654__chr11:62359027..62359058,-	0	-
chr11	62369302	62369417	protein_coding__p1@MTA2__chr11:62369291..62369351,-	0	-
chr11	62379205	62379320	div_pc__p1@ROM1__chr11:62379267..62379310,+	0	+
chr11	62380183	62380298	div_pc__p1@EML3__chr11:62380199..62380265,-	0	-
chr1	162381891	162382006	protein_coding__p1@SH2D1B__chr1:162381907..162381939,-	0	-
chr11	62389576	62389691	protein_coding__p2@B3GAT3__chr11:62389577..62389618,-	0	-
chr11	62414050	62414165	protein_coding__p1@GANAB__chr11:62414070..62414092,-	0	-
chr1	1624199	1624314	protein_coding__NA__chr1:1624228..1624261,-	0	-
chr11	62420739	62420854	protein_coding__p1@INTS5__chr11:62420757..62420788,-	0	-
chr11	62432647	62432762	div_pc__p1@C11orf48__chr11:62432641..62432709,-	0	-
chr11	62432703	62432818	div_pc__p1@METTL12__chr11:62432777..62432794,+	0	+
chr11	62437608	62437723	protein_coding__NA__chr11:62437681..62437690,+	0	+
chr11	62439704	62439819	protein_coding__p2@C11orf48__chr11:62439729..62439747,-	0	-
chr11	62442124	62442239	Enhancer__chr11:62441871-62442205	0	+
chr11	62446510	62446625	protein_coding__p1@UBXN1__chr11:62446527..62446572,-	0	-
chr11	62456967	62457082	protein_coding__p1@LRRN4CL__chr11:62456995..62457013,-	0	-
chr1	162458399	162458514	Enhancer__chr1:162458137-162458480	0	+
chr1	162467555	162467670	protein_coding__p1@UHMK1__chr1:162467600..162467655,+	0	+
chr11	62475108	62475223	protein_coding__p1@GNG3__chr11:62475140..62475195,+	0	+
chr11	62477282	62477397	protein_coding__p25@BSCL2__chr11:62477313..62477333,-	0	-
chr11	62494894	62495009	div_pc__p1@HNRNPUL2__chr11:62494893..62494953,-	0	-
chr11	62495568	62495683	div_pc__p3@TTC9C__chr11:62495641..62495662,+	0	+
chr1	162508848	162508963	Enhancer__chr1:162508612-162508929	0	+
chr1	162511702	162511817	Enhancer__chr1:162511455-162511984	0	+
chr1	162518155	162518270	Enhancer__chr1:162518132-162518252	0	+
chr11	62521597	62521712	protein_coding__p1@ZBTB3__chr11:62521614..62521646,-	0	-
chr11	62528933	62529048	protein_coding__p2@POLR2G__chr11:62529008..62529033,+	0	+
chr1	162531108	162531223	div_lnc__p1@BC041976__chr1:162531132..162531149,-	0	-
chr1	162531240	162531355	div_pc__p3@UAP1__chr1:162531294..162531332,+	0	+
chr11	62538787	62538902	div_pc__p2@TAF6L__chr11:62538850..62538885,+	0	+
chr11	62539011	62539126	div_lnc__NA__chr11:62539035..62539053,-	0	-
chr11	62554793	62554908	div_pc__p1@TMEM179B__chr11:62554860..62554902,+	0	+
chr11	6255831	6255946	div_pc__p1@FAM160A2__chr11:6255849..6255882,-	0	-
chr11	62559443	62559558	protein_coding__p1@TMEM223__chr11:62559455..62559494,-	0	-
chr11	6255947	6256062	div_pc__p2@CNGA4__chr11:6256021..6256032,+	0	+
chr11	62573739	62573854	protein_coding__NA__chr11:62573771..62573799,-	0	-
chr11	62599488	62599603	div_pc__p1@STX5__chr11:62599505..62599556,-	0	-
chr11	62599635	62599750	div_lnc__p2@ENST00000535817__chr11:62599709..62599730,+	0	+
chr1	162599657	162599772	Enhancer__chr1:162599583-162599804	0	+
chr1	162601080	162601195	protein_coding__NA__chr1:162601138..162601170,+	0	+
chr11	626060	626175	protein_coding__NA__chr11:626091..626095,-	0	-
chr11	62609247	62609362	protein_coding__p1@RNU2-2,p2@WDR74__chr11:62609281..62609282,-	0	-
chr11	62623322	62623437	div_lnc__p1@SNHG1__chr11:62623340..62623364,-	0	-
chr11	62623500	62623615	div_pc__p3@SLC3A2__chr11:62623544..62623614,+	0	+
chr11	62676925	62677040	antisense__NA__chr11:62676992..62677033,+	0	+
chr11	62689315	62689430	protein_coding__p5@CHRM1__chr11:62689334..62689355,-	0	-
chr11	62690251	62690366	Enhancer__chr11:62690251-62690389	0	+
chr11	627146	627261	protein_coding__p1@SCT__chr11:627173..627187,-	0	-
chr11	6273429	6273544	Enhancer__chr11:6273296-6273510	0	+
chr11	62752404	62752519	protein_coding__p1@SLC22A6__chr11:62752432..62752445,-	0	-
chr1	162760450	162760565	protein_coding__NA__chr1:162760522..162760546,+	0	+
chr11	62783278	62783393	protein_coding__p1@SLC22A8__chr11:62783303..62783320,-	0	-
chr11	6281003	6281118	protein_coding__p1@CCKBR__chr11:6281059..6281104,+	0	+
chr1	162838566	162838681	protein_coding__p2@C1orf110__chr1:162838597..162838628,-	0	-
chr1	162846634	162846749	Enhancer__chr1:162846595-162846764	0	+
chr11	62905141	62905256	protein_coding__NA__chr11:62905221..62905222,+	0	+
chr11	62911676	62911791	protein_coding__NA__chr11:62911703..62911720,-	0	-
chr1	162937933	162938048	Enhancer__chr1:162937771-162938014	0	+
chr11	629442	629557	Enhancer__chr11:629192-629570	0	+
chr1	162954650	162954765	Enhancer__chr1:162954567-162954830	0	+
chr1	162967458	162967573	Enhancer__chr1:162967342-162967569	0	+
chr1	163005869	163005984	Enhancer__chr1:163005587-163006022	0	+
chr1	163006576	163006691	Enhancer__chr1:163006587-163006657	0	+
chr1	16302561	16302676	protein_coding__p1@ZBTB17__chr1:16302565..16302605,-	0	-
chr1	163038611	163038726	protein_coding__p2@RGS4__chr1:163038669..163038763,+	0	+
chr1	163131336	163131451	antisense__NA__chr1:163131416..163131436,+	0	+
chr11	63137176	63137291	protein_coding__p1@SLC22A9__chr11:63137251..63137267,+	0	+
chr11	63258604	63258719	protein_coding__p2@HRASLS5__chr11:63258601..63258671,-	0	-
chr11	63262856	63262971	Enhancer__chr11:63262875-63262991	0	+
chr11	63269890	63270005	Enhancer__chr11:63269910-63269971	0	+
chr11	63273476	63273591	protein_coding__p1@LGALS12__chr11:63273547..63273624,+	0	+
chr11	63288327	63288442	Enhancer__chr11:63288306-63288408	0	+
chr1	163291490	163291605	div_pc__p2@RGS5__chr1:163291493..163291582,-	0	-
chr1	163291716	163291831	div_pc__p1@NUF2__chr1:163291732..163291812,+	0	+
chr11	63299035	63299150	Enhancer__chr11:63298876-63299223	0	+
chr11	63302790	63302905	Enhancer__chr11:63302695-63302884	0	+
chr11	63304199	63304314	protein_coding__p2@RARRES3__chr11:63304273..63304292,+	0	+
chr1	16330651	16330766	protein_coding__p1@C1orf64__chr1:16330723..16330738,+	0	+
chr11	63319089	63319204	Enhancer__chr11:63319099-63319170	0	+
chr11	63330816	63330931	protein_coding__p1@HRASLS2__chr11:63330842..63330859,-	0	-
chr11	63334670	63334785	Enhancer__chr11:63334518-63335083	0	+
chr11	63338048	63338163	Enhancer__chr11:63337722-63338129	0	+
chr11	63383714	63383829	div_lnc__NA__chr11:63383754..63383797,+	0	+
chr11	63384137	63384252	div_pc__NA__chr11:63384159..63384194,-	0	-
chr1	16339386	16339501	Enhancer__chr1:16339360-16339596	0	+
chr11	6341815	6341930	protein_coding__p9@PRKCDBP__chr11:6341844..6341852,-	0	-
chr11	63439411	63439526	protein_coding__p21@ATL3__chr11:63439440..63439447,-	0	-
chr11	6344768	6344883	Enhancer__chr11:6344620-6344857	0	+
chr11	63448861	63448976	protein_coding__p3@RTN3__chr11:63448936..63448947,+	0	+
chr1	16345249	16345364	div_pc__NA__chr1:16345329..16345364,+	0	+
chr1	16346054	16346169	div_pc__NA__chr1:16346088..16346089,-	0	-
chr11	63536212	63536327	intergenic__p1@C11orf95__chr11:63536222..63536286,-	0	-
chr11	63580847	63580962	protein_coding__p1@C11orf84__chr11:63580918..63580934,+	0	+
chr1	163588548	163588663	Enhancer__chr1:163588435-163588629	0	+
chr1	163598072	163598187	Enhancer__chr1:163598073-163598159	0	+
chr11	63606299	63606414	protein_coding__p3@MARK2__chr11:63606373..63606418,+	0	+
chr1	16364377	16364492	Enhancer__chr1:16364376-16364458	0	+
chr1	16366739	16366854	Enhancer__chr1:16366462-16366839	0	+
chr1	16367058	16367173	Enhancer__chr1:16366857-16367156	0	+
chr11	63684601	63684716	protein_coding__p1@RCOR2__chr11:63684602..63684664,-	0	-
chr11	63685560	63685675	Enhancer__chr11:63685258-63686079	0	+
chr11	63686881	63686996	Enhancer__chr11:63686695-63687182	0	+
chr11	63687826	63687941	Enhancer__chr11:63687620-63687907	0	+
chr1	16370217	16370332	protein_coding__p1@CLCNKB__chr1:16370271..16370303,+	0	+
chr11	63706393	63706508	protein_coding__p1@NAA40__chr11:63706444..63706486,+	0	+
chr11	637204	637319	protein_coding__p1@DRD4__chr11:637246..637307,+	0	+
chr11	63742017	63742132	protein_coding__p1@COX8A__chr11:63742050..63742104,+	0	+
chr11	63753399	63753514	protein_coding__NA__chr11:63753462..63753498,+	0	+
chr11	6383944	6384059	intergenic__NA__chr11:6384000..6384044,+	0	+
chr1	163844983	163845098	Enhancer__chr1:163844797-163845064	0	+
chr11	63870655	63870770	protein_coding__NA__chr11:63870733..63870750,+	0	+
chr11	63933550	63933665	protein_coding__p1@MACROD1__chr11:63933574..63933620,-	0	-
chr11	63949170	63949285	Enhancer__chr11:63949132-63949273	0	+
chr11	63952585	63952700	protein_coding__NA__chr11:63952651..63952666,+	0	+
chr11	63974112	63974227	protein_coding__p1@FERMT3__chr11:63974135..63974214,+	0	+
chr11	63993643	63993758	div_pc__p4@NUDT22__chr11:63993718..63993729,+	0	+
chr11	63993661	63993776	div_pc__p2@TRPT1__chr11:63993690..63993701,-	0	-
chr11	63997659	63997774	protein_coding__NA__chr11:63997735..63997744,+	0	+
chr1	16400111	16400226	protein_coding__p1@FAM131C__chr1:16400086..16400153,-	0	-
chr11	64001813	64001928	div_lnc__p1@ENST00000539963__chr11:64001841..64001862,-	0	-
chr11	64001927	64002042	div_pc__p2@VEGFB__chr11:64001962..64002033,+	0	+
chr11	64008368	64008483	protein_coding__p3@FKBP2__chr11:64008443..64008477,+	0	+
chr11	64013347	64013462	div_lnc__p1@ENST00000544553__chr11:64013419..64013440,+	0	+
chr11	64014380	64014495	div_pc__p1@PPP1R14B__chr11:64014379..64014428,-	0	-
chr1	16401851	16401966	Enhancer__chr1:16401814-16401932	0	+
chr11	64018921	64019036	protein_coding__p1@PLCB3__chr11:64018955..64019030,+	0	+
chr11	64037631	64037746	protein_coding__p3@GPR137__chr11:64037688..64037776,+	0	+
chr11	64052091	64052206	protein_coding__p1@BAD__chr11:64052114..64052210,-	0	-
chr11	64058693	64058808	protein_coding__p1@KCNK4__chr11:64058758..64058782,+	0	+
chr11	64067773	64067888	protein_coding__p1@C11orf20__chr11:64067809..64067882,+	0	+
chr11	64072955	64073070	protein_coding__p1@ESRRA__chr11:64073022..64073056,+	0	+
chr11	64085511	64085626	div_pc__p3@TRMT112__chr11:64085533..64085558,-	0	-
chr11	64085552	64085667	div_pc__p1@PRDX5__chr11:64085563..64085736,+	0	+
chr11	64096852	64096967	intergenic__NA__chr11:64096851..64096887,-	0	-
chr11	64102717	64102832	Enhancer__chr11:64102702-64102834	0	+
chr11	64107607	64107722	protein_coding__p1@CCDC88B__chr11:64107663..64107703,+	0	+
chr11	6411563	6411678	protein_coding__p2@SMPD1__chr11:6411636..6411656,+	0	+
chr11	64126562	64126677	protein_coding__p1@RPS6KA4__chr11:64126614..64126665,+	0	+
chr11	64146820	64146935	Enhancer__chr11:64146714-64147096	0	+
chr11	64147901	64148016	Enhancer__chr11:64147622-64147982	0	+
chr11	64163268	64163383	intergenic__p1@ENST00000457725__chr11:64163297..64163310,-	0	-
chr1	164174551	164174666	Enhancer__chr1:164174347-164174632	0	+
chr11	64187741	64187856	intergenic__NA__chr11:64187798..64187846,+	0	+
chr11	64205042	64205157	Enhancer__chr11:64205023-64205244	0	+
chr11	64206882	64206997	Enhancer__chr11:64206746-64206963	0	+
chr11	64216455	64216570	protein_coding__NA__chr11:64216505..64216547,+	0	+
chr11	64238381	64238496	Enhancer__chr11:64238125-64238462	0	+
chr11	64267467	64267582	Enhancer__chr11:64267191-64267548	0	+
chr11	64268267	64268382	intergenic__NA__chr11:64268335..64268367,+	0	+
chr1	164290105	164290220	Enhancer__chr1:164289956-164290255	0	+
chr11	64321139	64321254	Enhancer__chr11:64320859-64321220	0	+
chr11	64323038	64323153	protein_coding__p2@SLC22A11__chr11:64323103..64323126,+	0	+
chr1	164340413	164340528	Enhancer__chr1:164340132-164340494	0	+
chr11	64358032	64358147	protein_coding__p6@SLC22A12__chr11:64358110..64358116,+	0	+
chr11	64371993	64372108	Enhancer__chr11:64371951-64372074	0	+
chr1	16438301	16438416	Enhancer__chr1:16438237-16438733	0	+
chr1	164388207	164388322	Enhancer__chr1:164388013-164388288	0	+
chr1	164389200	164389315	Enhancer__chr1:164389251-164389388	0	+
chr1	16439236	16439351	Enhancer__chr1:16439002-16439355	0	+
chr11	6440611	6440726	protein_coding__p3@APBB1__chr11:6440624..6440669,-	0	-
chr11	64413536	64413651	antisense__NA__chr11:64413615..64413619,+	0	+
chr1	16442723	16442838	Enhancer__chr1:16442572-16442804	0	+
chr1	164443263	164443378	Enhancer__chr1:164443331-164443344	0	+
chr11	64490627	64490742	protein_coding__p2@NRXN2__chr11:64490634..64490674,-	0	-
chr11	64512780	64512895	protein_coding__p7@RASGRP2__chr11:64512803..64512827,-	0	-
chr11	64527411	64527526	protein_coding__p1@PYGM__chr11:64527425..64527461,-	0	-
chr1	164528293	164528408	protein_coding__p4@PBX1__chr1:164528340..164528379,+	0	+
chr11	64546206	64546321	div_pc__p2@SF1__chr11:64546232..64546255,-	0	-
chr11	64546343	64546458	div_lnc__NA__chr11:64546421..64546424,+	0	+
chr11	64552864	64552979	intergenic__NA__chr11:64552898..64552899,-	0	-
chr11	64570628	64570743	protein_coding__p1@MAP4K2__chr11:64570624..64570697,-	0	-
chr11	64578524	64578639	protein_coding__NA__chr11:64578558..64578559,-	0	-
chr11	64612090	64612205	protein_coding__p1@CDC42BPG__chr11:64612118..64612152,-	0	-
chr11	6463792	6463907	protein_coding__p4@HPX__chr11:6463820..6463833,-	0	-
chr11	64655770	64655885	protein_coding__NA__chr11:64655804..64655805,-	0	-
chr11	64658593	64658708	intergenic__NA__chr11:64658626..64658631,-	0	-
chr11	64660885	64661000	intergenic__p1@ENST00000413053,p1@uc009ypx.2__chr11:64660916..64660922,-	0	-
chr11	64684646	64684761	div_pc__p1@ATG2A__chr11:64684672..64684687,-	0	-
chr11	64684964	64685079	div_pc__p2@PPP2R5B__chr11:64685026..64685046,+	0	+
chr11	64703330	64703445	protein_coding__p1@GPHA2__chr11:64703363..64703366,-	0	-
chr11	64739513	64739628	protein_coding__p1@C11orf85__chr11:64739542..64739583,-	0	-
chr11	64764408	64764523	protein_coding__p1@BATF2__chr11:64764435..64764449,-	0	-
chr11	64781559	64781674	protein_coding__p1@ARL2,p1@SNX15__chr11:64781575..64781655,+	0	+
chr11	64794830	64794945	protein_coding__p2@SNX15__chr11:64794875..64794983,+	0	+
chr11	64808324	64808439	protein_coding__p2@SAC3D1__chr11:64808368..64808419,+	0	+
chr1	16481631	16481746	div_lnc__p1@ENST00000424774__chr1:16481684..16481727,+	0	+
chr1	16482529	16482644	div_pc__p1@EPHA2__chr1:16482554..16482576,-	0	-
chr11	64825971	64826086	protein_coding__p2@NAALADL1__chr11:64825999..64826030,-	0	-
chr11	64851477	64851592	div_pc__p1@CDCA5__chr11:64851496..64851577,-	0	-
chr11	64851613	64851728	div_pc__p1@ZFPL1__chr11:64851666..64851728,+	0	+
chr11	64855722	64855837	div_pc__NA__chr11:64855779..64855803,+	0	+
chr11	64856547	64856662	div_pc__NA__chr11:64856577..64856585,-	0	-
chr11	64879099	64879214	div_lnc__NA__chr11:64879129..64879139,-	0	-
chr11	64879263	64879378	div_pc__p1@TM7SF2__chr11:64879336..64879353,+	0	+
chr11	64884440	64884555	div_lnc__NA__chr11:64884511..64884543,+	0	+
chr11	64885110	64885225	div_pc__p1@ZNHIT2__chr11:64885111..64885202,-	0	-
chr11	64889625	64889740	div_pc__p2@FAU__chr11:64889651..64889664,-	0	-
chr11	64889641	64889756	div_pc__p2@MRPL49__chr11:64889706..64889727,+	0	+
chr1	16489110	16489225	Enhancer__chr1:16489021-16489207	0	+
chr11	64901955	64902070	protein_coding__p1@SYVN1__chr11:64901978..64902009,-	0	-
chr11	64916700	64916815	Enhancer__chr11:64916686-64916783	0	+
chr11	64937626	64937741	protein_coding__p1@SPDYC__chr11:64937702..64937707,+	0	+
chr11	64947956	64948071	protein_coding__NA__chr11:64948036..64948065,+	0	+
chr11	64949271	64949386	protein_coding__NA__chr11:64949300..64949321,-	0	-
chr11	6495549	6495664	protein_coding__NA__chr11:6495579..6495597,-	0	-
chr1	164961249	164961364	Enhancer__chr1:164961189-164961330	0	+
chr11	64987595	64987710	Enhancer__chr11:64987523-64987676	0	+
chr1	16499756	16499871	Enhancer__chr1:16499761-16499895	0	+
chr1	16500228	16500343	Enhancer__chr1:16500084-16500309	0	+
chr11	6502518	6502633	div_pc__p1@ARFIP2__chr11:6502534..6502579,-	0	-
chr1	16502597	16502712	Enhancer__chr1:16502532-16502678	0	+
chr11	6502650	6502765	div_pc__p1@FXC1__chr11:6502675..6502751,+	0	+
chr11	65029352	65029467	protein_coding__p1@POLA2__chr11:65029421..65029459,+	0	+
chr11	65075942	65076057	Enhancer__chr11:65075657-65076292	0	+
chr11	65076639	65076754	Enhancer__chr11:65076655-65076852	0	+
chr11	65082256	65082371	protein_coding__p2@CDC42EP2__chr11:65082324..65082344,+	0	+
chr1	16508561	16508676	Enhancer__chr1:16508402-16508642	0	+
chr11	65101257	65101372	protein_coding__p1@DPF2__chr11:65101305..65101359,+	0	+
chr1	16511310	16511425	Enhancer__chr1:16511251-16511623	0	+
chr11	65122141	65122256	protein_coding__p1@TIGD3__chr11:65122216..65122236,+	0	+
chr11	65151985	65152100	protein_coding__NA__chr11:65151984..65152034,-	0	-
chr11	65152770	65152885	Enhancer__chr11:65152750-65152863	0	+
chr11	65154027	65154142	protein_coding__p1@FRMD8__chr11:65154082..65154139,+	0	+
chr11	6518429	6518544	protein_coding__p1@DNHD1__chr11:6518503..6518531,+	0	+
chr11	65184931	65185046	Enhancer__chr11:65184888-65185395	0	+
chr1	165185115	165185230	antisense__NA__chr1:165185153..165185198,+	0	+
chr11	65186328	65186443	Enhancer__chr11:65185589-65187086	0	+
chr11	65187480	65187595	Enhancer__chr11:65187297-65188198	0	+
chr11	65190188	65190303	intergenic__p1@NEAT1__chr11:65190260..65190277,+	0	+
chr11	65220882	65220997	Enhancer__chr11:65220740-65221001	0	+
chr11	65222648	65222763	protein_coding__p1@ENST00000309775__chr11:65222698..65222736,+	0	+
chr11	65234953	65235068	Enhancer__chr11:65234874-65235172	0	+
chr11	65239010	65239125	Enhancer__chr11:65238917-65239096	0	+
chr11	65239683	65239798	Enhancer__chr11:65239550-65239870	0	+
chr11	65244959	65245074	Enhancer__chr11:65244638-65245303	0	+
chr1	16524519	16524634	antisense__NA__chr1:16524599..16524600,+	0	+
chr11	65246338	65246453	Enhancer__chr11:65246279-65246484	0	+
chr11	65249135	65249250	Enhancer__chr11:65248969-65249218	0	+
chr11	65250107	65250222	Enhancer__chr11:65249962-65250245	0	+
chr11	65252963	65253078	Enhancer__chr11:65252951-65253044	0	+
chr11	65255187	65255302	Enhancer__chr11:65254949-65255610	0	+
chr11	65256913	65257028	Enhancer__chr11:65256318-65257363	0	+
chr11	65257768	65257883	Enhancer__chr11:65257502-65257849	0	+
chr11	65259441	65259556	Enhancer__chr11:65259217-65259522	0	+
chr11	65259808	65259923	Enhancer__chr11:65259637-65259913	0	+
chr11	65260473	65260588	Enhancer__chr11:65259930-65260851	0	+
chr11	65261462	65261577	Enhancer__chr11:65261229-65261625	0	+
chr11	65262098	65262213	Enhancer__chr11:65261988-65262329	0	+
chr11	65263800	65263915	Enhancer__chr11:65263684-65264604	0	+
chr11	65264977	65265092	Enhancer__chr11:65264635-65265953	0	+
chr11	65265152	65265267	div_lnc__p4@MALAT1__chr11:65265141..65265306,+	0	+
chr11	65266025	65266140	div_lnc__p@chr11:65266040..65266074,-__chr11:65266040..65266074,-	0	-
chr11	65274146	65274261	Enhancer__chr11:65273934-65274467	0	+
chr11	65290980	65291095	Enhancer__chr11:65290857-65291092	0	+
chr11	65292488	65292603	protein_coding__p1@SCYL1__chr11:65292538..65292606,+	0	+
chr1	165325917	165326032	protein_coding__p1@LMX1A__chr1:165325939..165325958,-	0	-
chr11	65326364	65326479	protein_coding__NA__chr11:65326388..65326407,-	0	-
chr11	65328294	65328409	Enhancer__chr11:65328084-65328375	0	+
chr11	65333671	65333786	Enhancer__chr11:65333490-65333816	0	+
chr11	65337735	65337850	div_lnc__NA__chr11:65337743..65337781,-	0	-
chr11	65337867	65337982	div_pc__p1@SSSCA1__chr11:65337923..65337959,+	0	+
chr11	65339928	65340043	protein_coding__p1@FAM89B__chr11:65339978..65340051,+	0	+
chr11	65343443	65343558	protein_coding__p1@EHBP1L1__chr11:65343494..65343598,+	0	+
chr1	165345821	165345936	Enhancer__chr1:165345662-165345996	0	+
chr11	65360079	65360194	protein_coding__NA__chr11:65360112..65360118,-	0	-
chr11	65363235	65363350	protein_coding__p1@KCNK7__chr11:65363259..65363275,-	0	-
chr11	65382788	65382903	div_pc__NA__chr11:65382796..65382840,-	0	-
chr11	65383211	65383326	div_pc__p1@PCNXL3__chr11:65383227..65383317,+	0	+
chr1	16539112	16539227	protein_coding__p2@ARHGEF19__chr1:16539094..16539175,-	0	-
chr11	65405526	65405641	protein_coding__p1@SIPA1__chr11:65405556..65405623,+	0	+
chr1	165414328	165414443	protein_coding__p1@RXRG__chr1:165414325..165414369,-	0	-
chr11	65430531	65430646	protein_coding__p3@RELA__chr11:65430554..65430579,-	0	-
chr11	65479424	65479539	protein_coding__p2@KAT5__chr11:65479462..65479517,+	0	+
chr11	65488234	65488349	protein_coding__p1@RNASEH2C__chr11:65488260..65488301,-	0	-
chr11	65492710	65492825	Enhancer__chr11:65492459-65492791	0	+
chr1	165506767	165506882	Enhancer__chr1:165506688-165506898	0	+
chr1	165513163	165513278	protein_coding__p1@LRRC52__chr1:165513231..165513248,+	0	+
chr1	16553513	16553628	Enhancer__chr1:16553276-16553594	0	+
chr11	65537462	65537577	Enhancer__chr11:65537213-65537543	0	+
chr11	65548412	65548527	protein_coding__p@chr11:65548388..65548470,-__chr11:65548388..65548470,-	0	-
chr1	165551357	165551472	intergenic__NA__chr1:165551389..165551398,-	0	-
chr11	65554455	65554570	protein_coding__p1@OVOL1__chr11:65554528..65554546,+	0	+
chr11	65557463	65557578	antisense__NA__chr11:65557460..65557508,-	0	-
chr1	165567527	165567642	intergenic__NA__chr1:165567596..165567610,+	0	+
chr1	1655738	1655853	protein_coding__p1@CDK11A,p1@CDK11B__chr1:1655723..1655803,-	0	-
chr11	65581818	65581933	Enhancer__chr11:65581703-65581968	0	+
chr11	65582225	65582340	Enhancer__chr11:65582060-65582341	0	+
chr11	65583187	65583302	Enhancer__chr11:65583188-65583268	0	+
chr1	165600025	165600140	protein_coding__p2@MGST3__chr1:165600083..165600134,+	0	+
chr11	65601353	65601468	protein_coding__p1@SNX32__chr11:65601415..65601446,+	0	+
chr11	65624491	65624606	protein_coding__NA__chr11:65624559..65624580,+	0	+
chr11	65629450	65629565	protein_coding__NA__chr11:65629479..65629497,-	0	-
chr1	16563633	16563748	protein_coding__p1@RSG1__chr1:16563641..16563709,-	0	-
chr11	65641022	65641137	protein_coding__p6@EFEMP2__chr11:65641044..65641083,-	0	-
chr11	65647227	65647342	protein_coding__p1@CTSW__chr11:65647297..65647318,+	0	+
chr11	65655907	65656022	protein_coding__p1@FIBP__chr11:65655906..65655980,-	0	-
chr11	65658013	65658128	protein_coding__p2@CCDC85B__chr11:65658086..65658097,+	0	+
chr1	165667784	165667899	protein_coding__p2@ALDH9A1__chr1:165667812..165667841,-	0	-
chr11	65667855	65667970	protein_coding__p2@FOSL1__chr11:65667884..65667895,-	0	-
chr11	65670864	65670979	Enhancer__chr11:65670692-65670945	0	+
chr1	165674876	165674991	Enhancer__chr1:165674774-165675083	0	+
chr11	65678997	65679112	Enhancer__chr11:65678943-65679154	0	+
chr11	65679377	65679492	Enhancer__chr11:65679250-65679576	0	+
chr11	65686492	65686607	div_pc__p1@C11orf68__chr11:65686496..65686555,-	0	-
chr11	65686665	65686780	div_pc__p2@DRAP1__chr11:65686732..65686756,+	0	+
chr11	65695700	65695815	Enhancer__chr11:65695608-65695878	0	+
chr11	65729124	65729239	protein_coding__p1@SART1__chr11:65729187..65729219,+	0	+
chr1	165738175	165738290	antisense__p1@ENST00000423121,p1@uc001gdo.2__chr1:165738243..165738272,+	0	+
chr11	65769592	65769707	div_pc__p1@EIF1AD__chr11:65769594..65769645,-	0	-
chr11	65769655	65769770	div_pc__p2@BANF1__chr11:65769696..65769743,+	0	+
chr11	65779398	65779513	protein_coding__p1@CST6__chr11:65779425..65779509,+	0	+
chr11	65783122	65783237	Enhancer__chr11:65782974-65783337	0	+
chr11	65793915	65794030	protein_coding__p3@CATSPER1__chr11:65793948..65793955,-	0	-
chr1	165796714	165796829	div_pc__p2@UCK2__chr1:165796782..165796803,+	0	+
chr1	165796957	165797072	div_pc__NA__chr1:165796978..165797008,-	0	-
chr11	65816591	65816706	protein_coding__p1@GAL3ST3__chr11:65816591..65816654,-	0	-
chr11	65818151	65818266	protein_coding__NA__chr11:65818231..65818232,+	0	+
chr11	65837459	65837574	div_pc__NA__chr11:65837489..65837513,-	0	-
chr11	65837668	65837783	div_pc__p1@PACS1__chr11:65837727..65837866,+	0	+
chr1	165870314	165870429	antisense__NA__chr1:165870348..165870349,-	0	-
chr11	66024678	66024793	protein_coding__p5@KLC2__chr11:66024737..66024765,+	0	+
chr1	166028639	166028754	protein_coding__NA__chr1:166028673..166028698,-	0	-
chr11	66029262	66029377	antisense__NA__chr11:66029296..66029324,-	0	-
chr11	66033122	66033237	antisense__NA__chr11:66033156..66033168,-	0	-
chr11	66035847	66035962	div_lnc__NA__chr11:66035865..66035889,-	0	-
chr11	66035990	66036105	div_pc__p2@RAB1B__chr11:66036047..66036079,+	0	+
chr11	66044688	66044803	div_lnc__NA__chr11:66044721..66044723,-	0	-
chr11	66045579	66045694	div_pc__p1@CNIH2__chr11:66045634..66045710,+	0	+
chr11	66045952	66046067	div_lnc__NA__chr11:66045986..66045987,-	0	-
chr1	166050339	166050454	antisense__NA__chr1:166050417..166050420,+	0	+
chr11	66056571	66056686	protein_coding__p1@YIF1A__chr11:66056596..66056622,-	0	-
chr11	66059284	66059399	protein_coding__p1@TMEM151A__chr11:66059358..66059372,+	0	+
chr11	66080344	66080459	intergenic__p1@ENST00000534065__chr11:66080423..66080428,+	0	+
chr11	66080872	66080987	Enhancer__chr11:66080826-66081241	0	+
chr11	66084480	66084595	protein_coding__p1@CD248__chr11:66084508..66084523,-	0	-
chr11	66085499	66085614	Enhancer__chr11:66085302-66085580	0	+
chr11	66094063	66094178	Enhancer__chr11:66093813-66094193	0	+
chr11	66094702	66094817	Enhancer__chr11:66094685-66094783	0	+
chr11	66104257	66104372	protein_coding__NA__chr11:66104280..66104297,-	0	-
chr11	66112537	66112652	protein_coding__p1@BRMS1__chr11:66112555..66112601,-	0	-
chr11	66115065	66115180	div_pc__p1@B3GNT1__chr11:66115032..66115144,-	0	-
chr11	66115190	66115305	div_pc__p1@ENST00000531602__chr11:66115222..66115290,+	0	+
chr1	166136190	166136305	protein_coding__p1@FAM78B__chr1:166136210..166136243,-	0	-
chr1	166139506	166139621	Enhancer__chr1:166139268-166139609	0	+
chr11	66139610	66139725	protein_coding__p5@SLC29A2__chr11:66139617..66139653,-	0	-
chr11	66176548	66176663	intergenic__p1@ENST00000527061__chr11:66176617..66176636,+	0	+
chr11	66185816	66185931	Enhancer__chr11:66185542-66185902	0	+
chr11	66188425	66188540	protein_coding__p1@NPAS4__chr11:66188503..66188511,+	0	+
chr11	66234148	66234263	div_pc__NA__chr11:66234169..66234193,-	0	-
chr11	66234301	66234416	div_pc__p1@PELI3__chr11:66234337..66234424,+	0	+
chr11	66247406	66247521	div_pc__p2@DPP3__chr11:66247478..66247503,+	0	+
chr11	66247677	66247792	div_lnc__p1@ENST00000525142,p1@ENST00000527092,p1@ENST00000527274__chr11:66247693..66247738,-	0	-
chr11	6624811	6624926	div_pc__p1@RRP8__chr11:6624801..6624877,-	0	-
chr11	6624923	6625038	div_pc__p1@ILK__chr11:6624970..6625034,+	0	+
chr11	6625632	6625747	div_lnc__NA__chr11:6625651..6625672,-	0	-
chr11	66276565	66276680	protein_coding__NA__chr11:66276627..66276646,+	0	+
chr11	66278025	66278140	protein_coding__p1@BBS1__chr11:66278098..66278135,+	0	+
chr11	66313674	66313789	protein_coding__p3@ZDHHC24__chr11:66313699..66313715,-	0	-
chr11	66328101	66328216	intergenic__NA__chr11:66328135..66328136,-	0	-
chr11	66336258	66336373	protein_coding__NA__chr11:66336283..66336293,-	0	-
chr11	6633871	6633986	protein_coding__NA__chr11:6633900..6633928,-	0	-
chr11	66360482	66360597	div_pc__p1@CCDC87__chr11:66360503..66360546,-	0	-
chr11	66360575	66360690	div_pc__p1@CCS__chr11:66360642..66360664,+	0	+
chr11	66374494	66374609	Enhancer__chr11:66374477-66374855	0	+
chr11	66384020	66384135	protein_coding__p1@RBM14-RBM4,p1@RBM14,p1@RBM4__chr11:66384079..66384110,+	0	+
chr11	6639911	6640026	div_lnc__p1@ENST00000545572__chr11:6639985..6639997,+	0	+
chr11	6640618	6640733	div_pc__p1@TPP1__chr11:6640638..6640665,-	0	-
chr11	6643192	6643307	antisense__NA__chr11:6643270..6643282,+	0	+
chr11	66445248	66445363	protein_coding__p1@RBM4B__chr11:66445263..66445365,-	0	-
chr1	166459296	166459411	intergenic__NA__chr1:166459322..166459339,-	0	-
chr11	66496652	66496767	protein_coding__p1@SPTBN2__chr11:66496655..66496706,-	0	-
chr11	66512012	66512127	protein_coding__NA__chr11:66512067..66512093,+	0	+
chr11	6651717	6651832	antisense__NA__chr11:6651782..6651803,+	0	+
chr11	665909	666024	antisense__NA__chr11:665989..665990,+	0	+
chr11	66610379	66610494	protein_coding__p2@RCE1__chr11:66610458..66610467,+	0	+
chr11	66624096	66624211	protein_coding__p3@LRFN4__chr11:66624154..66624209,+	0	+
chr11	66725819	66725934	protein_coding__p1@PC__chr11:66725837..66725869,-	0	-
chr11	66738400	66738515	Enhancer__chr11:66738286-66738892	0	+
chr11	66742694	66742809	protein_coding__p1@C11orf86__chr11:66742766..66742787,+	0	+
chr11	6677005	6677120	protein_coding__p1@DCHS1__chr11:6677018..6677065,-	0	-
chr11	66774186	66774301	protein_coding__NA__chr11:66774261..66774278,+	0	+
chr1	16678933	16679048	div_pc__p1@FBXO42__chr1:16678914..16678989,-	0	-
chr1	16678981	16679096	div_pc__NA__chr1:16679060..16679073,+	0	+
chr1	166808635	166808750	protein_coding__p1@POGK__chr1:166808692..166808774,+	0	+
chr11	66824208	66824323	protein_coding__p2@RHOD__chr11:66824276..66824298,+	0	+
chr11	66844919	66845034	Enhancer__chr11:66844888-66845141	0	+
chr1	166845459	166845574	protein_coding__p1@TADA1__chr1:166845467..166845509,-	0	-
chr11	66845525	66845640	Enhancer__chr11:66845381-66845631	0	+
chr11	66845981	66846096	Enhancer__chr11:66845907-66846062	0	+
chr11	66849197	66849312	Enhancer__chr11:66849173-66849303	0	+
chr1	166865757	166865872	intergenic__NA__chr1:166865791..166865792,-	0	-
chr11	66882433	66882548	Enhancer__chr11:66882341-66882514	0	+
chr11	66886653	66886768	protein_coding__p1@KDM2A__chr11:66886717..66886762,+	0	+
chr1	166944642	166944757	protein_coding__p1@ILDR2__chr1:166944652..166944733,-	0	-
chr1	166954387	166954502	Enhancer__chr1:166954369-166954473	0	+
chr1	166958289	166958404	protein_coding__p3@MAEL__chr1:166958364..166958375,+	0	+
chr11	6699856	6699971	Enhancer__chr11:6699628-6699937	0	+
chr1	167021696	167021811	intergenic__p1@ENST00000417644__chr1:167021768..167021787,+	0	+
chr11	67029218	67029333	Enhancer__chr11:67028976-67029390	0	+
chr11	67032408	67032523	Enhancer__chr11:67032465-67032551	0	+
chr11	67033863	67033978	protein_coding__p1@ADRBK1__chr11:67033909..67033950,+	0	+
chr11	6704505	6704620	protein_coding__p1@MRPL17__chr11:6704513..6704578,-	0	-
chr11	67055965	67056080	protein_coding__p2@ANKRD13D__chr11:67055986..67056054,+	0	+
chr1	167059817	167059932	protein_coding__p2@GPA33__chr1:167059830..167059857,-	0	-
chr1	167063231	167063346	protein_coding__p1@DUSP27__chr1:167063287..167063325,+	0	+
chr11	67070947	67071062	protein_coding__p1@SSH3__chr11:67070968..67071046,+	0	+
chr11	67103781	67103896	Enhancer__chr11:67103841-67103862	0	+
chr11	67106215	67106330	Enhancer__chr11:67105994-67106296	0	+
chr11	67124429	67124544	protein_coding__NA__chr11:67124458..67124480,-	0	-
chr1	167135751	167135866	Enhancer__chr1:167135568-167135867	0	+
chr11	67141613	67141728	protein_coding__p2@CLCF1__chr11:67141640..67141651,-	0	-
chr11	67142959	67143074	Enhancer__chr11:67142500-67143040	0	+
chr11	67143370	67143485	Enhancer__chr11:67143202-67143472	0	+
chr11	67145108	67145223	Enhancer__chr11:67144956-67145205	0	+
chr11	67147235	67147350	Enhancer__chr11:67146992-67147327	0	+
chr11	67159384	67159499	protein_coding__p1@RAD9A__chr11:67159416..67159492,+	0	+
chr1	167160153	167160268	Enhancer__chr1:167160035-167160234	0	+
chr11	67171320	67171435	protein_coding__p1@TBC1D10C__chr11:67171391..67171468,+	0	+
chr11	67182567	67182682	protein_coding__NA__chr11:67182610..67182649,+	0	+
chr11	67188616	67188731	protein_coding__p2@PPP1CA__chr11:67188642..67188666,-	0	-
chr1	167189738	167189853	div_lnc__p@chr1:167189766..167189779,-__chr1:167189766..167189779,-	0	-
chr1	167190047	167190162	div_pc__p1@POU2F1__chr1:167190091..167190156,+	0	+
chr11	67195884	67195999	protein_coding__p1@RPS6KB2__chr11:67195917..67195996,+	0	+
chr11	67202836	67202951	antisense__NA__chr11:67202870..67202892,-	0	-
chr11	67205118	67205233	protein_coding__p1@PTPRCAP__chr11:67205141..67205160,-	0	-
chr11	67211245	67211360	protein_coding__p4@CORO1B__chr11:67211272..67211299,-	0	-
chr11	67219826	67219941	protein_coding__p1@CABP4__chr11:67219867..67219912,+	0	+
chr11	67229668	67229783	intergenic__NA__chr11:67229702..67229703,-	0	-
chr11	67236681	67236796	protein_coding__p1@TMEM134__chr11:67236691..67236748,-	0	-
chr11	6724150	6724265	Enhancer__chr11:6723829-6724231	0	+
chr11	67250416	67250531	protein_coding__p1@AIP__chr11:67250490..67250527,+	0	+
chr11	67273707	67273822	protein_coding__NA__chr11:67273726..67273743,-	0	-
chr11	67276078	67276193	protein_coding__p2@CDK2AP2__chr11:67276100..67276171,-	0	-
chr11	67290882	67290997	protein_coding__p1@CABP2__chr11:67290913..67290920,-	0	-
chr11	67326124	67326239	Enhancer__chr11:67326019-67326271	0	+
chr11	67350914	67351029	protein_coding__p21@GSTP1__chr11:67350993..67350997,+	0	+
chr11	67367431	67367546	Enhancer__chr11:67367234-67367512	0	+
chr11	67372883	67372998	antisense__NA__chr11:67372958..67372969,+	0	+
chr11	67374193	67374308	div_pc__NA__chr11:67374219..67374241,-	0	-
chr11	67374348	67374463	div_pc__p1@NDUFV1__chr11:67374365..67374437,+	0	+
chr11	67388268	67388383	Enhancer__chr11:67388322-67388349	0	+
chr11	67395416	67395531	intergenic__NA__chr11:67395450..67395451,-	0	-
chr11	67397373	67397488	protein_coding__p1@NUDT8__chr11:67397371..67397416,-	0	-
chr1	167397873	167397988	Enhancer__chr1:167397572-167397954	0	+
chr11	67407199	67407314	protein_coding__p1@TBX10__chr11:67407223..67407238,-	0	-
chr11	67418166	67418281	protein_coding__p1@ACY3__chr11:67418152..67418213,-	0	-
chr1	167487794	167487909	protein_coding__p2@CD247__chr1:167487808..167487836,-	0	-
chr1	167522964	167523079	protein_coding__p1@CREG1__chr1:167522982..167523017,-	0	-
chr1	167532914	167533029	Enhancer__chr1:167532775-167533094	0	+
chr1	167570848	167570963	Enhancer__chr1:167570801-167571053	0	+
chr1	167587091	167587206	Enhancer__chr1:167586596-167587245	0	+
chr1	167599388	167599503	div_pc__p2@RCSD1__chr1:167599460..167599476,+	0	+
chr1	167599922	167600037	div_lnc__NA__chr1:167599955..167599958,-	0	-
chr1	16763855	16763970	protein_coding__NA__chr1:16763868..16763905,-	0	-
chr11	67653081	67653196	intergenic__NA__chr11:67653161..67653162,+	0	+
chr11	6766216	6766331	Enhancer__chr11:6765949-6766297	0	+
chr1	16767156	16767271	protein_coding__p1@NECAP2__chr1:16767195..16767252,+	0	+
chr1	167683558	167683673	Enhancer__chr1:167683554-167683813	0	+
chr1	167684421	167684536	Enhancer__chr1:167684406-167684502	0	+
chr1	167690348	167690463	protein_coding__NA__chr1:167690422..167690440,+	0	+
chr1	1677474	1677589	protein_coding__p1@SLC35E2__chr1:1677507..1677512,-	0	-
chr1	167766525	167766640	Enhancer__chr1:167766380-167766616	0	+
chr11	67772419	67772534	protein_coding__NA__chr11:67772449..67772473,-	0	-
chr1	167772756	167772871	Enhancer__chr1:167772811-167773182	0	+
chr11	67775959	67776074	protein_coding__p3@ALDH3B1__chr11:67776012..67776048,+	0	+
chr1	167789555	167789670	antisense__NA__chr1:167789625..167789641,+	0	+
chr11	67797866	67797981	div_lnc__NA__chr11:67797892..67797907,-	0	-
chr11	67798015	67798130	div_pc__p2@NDUFS8__chr11:67798090..67798101,+	0	+
chr11	67806431	67806546	protein_coding__p1@TCIRG1__chr11:67806467..67806527,+	0	+
chr1	16788108	16788223	intergenic__NA__chr1:16788188..16788189,+	0	+
chr1	167883327	167883442	protein_coding__p1@ADCY10__chr1:167883353..167883377,-	0	-
chr11	67888820	67888935	div_pc__p1@CHKA__chr11:67888836..67888869,-	0	-
chr11	67889274	67889389	div_lnc__NA__chr11:67889344..67889362,+	0	+
chr11	67895997	67896112	Enhancer__chr11:67895703-67896078	0	+
chr1	167904889	167905004	protein_coding__NA__chr1:167904969..167905004,+	0	+
chr1	167906258	167906373	protein_coding__p4@BRP44__chr1:167906277..167906324,-	0	-
chr11	67909732	67909847	Enhancer__chr11:67909547-67909914	0	+
chr11	67981076	67981191	protein_coding__p1@SUV420H1__chr11:67981046..67981159,-	0	-
chr11	68039406	68039521	protein_coding__p1@C11orf24__chr11:68039364..68039457,-	0	-
chr11	68049642	68049757	Enhancer__chr11:68049630-68050030	0	+
chr1	168050871	168050986	Enhancer__chr1:168050664-168051125	0	+
chr11	68065808	68065923	Enhancer__chr11:68065646-68065898	0	+
chr11	68080012	68080127	protein_coding__p1@LRP5__chr11:68080084..68080127,+	0	+
chr1	168106786	168106901	protein_coding__NA__chr1:168106809..168106826,-	0	-
chr1	168118270	168118385	Enhancer__chr1:168118272-168118402	0	+
chr1	168148119	168148234	protein_coding__p1@TIPRL__chr1:168148169..168148221,+	0	+
chr1	168195161	168195276	protein_coding__p1@SFT2D2,p1@TBX19__chr1:168195229..168195294,+	0	+
chr11	68228139	68228254	protein_coding__p1@PPP6R3__chr11:68228189..68228237,+	0	+
chr1	168250034	168250149	protein_coding__p2@TBX19__chr1:168250110..168250120,+	0	+
chr1	16825722	16825837	Enhancer__chr1:16825333-16826291	0	+
chr1	16826357	16826472	Enhancer__chr1:16826315-16826438	0	+
chr1	168294273	168294388	Enhancer__chr1:168294165-168294357	0	+
chr1	168312147	168312262	Enhancer__chr1:168311962-168312260	0	+
chr1	168337356	168337471	Enhancer__chr1:168337258-168337475	0	+
chr1	168338134	168338249	Enhancer__chr1:168338134-168338331	0	+
chr1	168355929	168356044	Enhancer__chr1:168355862-168356010	0	+
chr1	168368410	168368525	Enhancer__chr1:168368318-168368620	0	+
chr1	168383024	168383139	Enhancer__chr1:168382983-168383105	0	+
chr11	68384228	68384343	intergenic__NA__chr11:68384262..68384263,-	0	-
chr11	68387129	68387244	Enhancer__chr11:68387136-68387210	0	+
chr1	168391859	168391974	intergenic__NA__chr1:168391885..168391894,-	0	-
chr1	168409591	168409706	Enhancer__chr1:168409627-168409736	0	+
chr1	16840988	16841103	intergenic__NA__chr1:16841068..16841070,+	0	+
chr1	168440640	168440755	Enhancer__chr1:168440429-168440721	0	+
chr1	168446503	168446618	Enhancer__chr1:168446219-168446589	0	+
chr11	68451090	68451205	protein_coding__p4@GAL__chr11:68451165..68451175,+	0	+
chr1	168464843	168464958	intergenic__p1@ENST00000422253__chr1:168464875..168464884,-	0	-
chr1	168467635	168467750	Enhancer__chr1:168467604-168467716	0	+
chr1	16847077	16847192	intergenic__NA__chr1:16847143..16847162,+	0	+
chr1	168479207	168479322	Enhancer__chr1:168479157-168479362	0	+
chr1	168480061	168480176	Enhancer__chr1:168479815-168480142	0	+
chr1	168483898	168484013	Enhancer__chr1:168483874-168484202	0	+
chr1	168489806	168489921	Enhancer__chr1:168489681-168489889	0	+
chr1	168504901	168505016	Enhancer__chr1:168504922-168505324	0	+
chr1	168513200	168513315	protein_coding__p1@XCL2__chr1:168513229..168513244,-	0	-
chr11	68518893	68519008	protein_coding__p1@MTL5__chr11:68518910..68518998,-	0	-
chr1	168527076	168527191	Enhancer__chr1:168526950-168527356	0	+
chr1	168531569	168531684	Enhancer__chr1:168531443-168531650	0	+
chr1	168545576	168545691	protein_coding__NA__chr1:168545646..168545657,+	0	+
chr1	168583170	168583285	Enhancer__chr1:168582981-168583414	0	+
chr1	168594400	168594515	Enhancer__chr1:168594082-168594481	0	+
chr11	68611701	68611816	protein_coding__p@chr11:68611721..68611749,-__chr11:68611721..68611749,-	0	-
chr1	16862118	16862233	intergenic__NA__chr1:16862145..16862159,-	0	-
chr11	68623341	68623456	Enhancer__chr11:68623126-68623609	0	+
chr11	68637488	68637603	intergenic__NA__chr11:68637561..68637593,+	0	+
chr1	168660204	168660319	Enhancer__chr1:168660111-168660285	0	+
chr11	68671265	68671380	div_pc__p1@MRPL21__chr11:68671264..68671311,-	0	-
chr11	68671294	68671409	div_pc__p1@IGHMBP2__chr11:68671318..68671419,+	0	+
chr1	168698405	168698520	protein_coding__p1@DPT__chr1:168698433..168698451,-	0	-
chr11	68710279	68710394	intergenic__NA__chr11:68710313..68710314,-	0	-
chr11	68714115	68714230	Enhancer__chr11:68714020-68714198	0	+
chr11	68722908	68723023	Enhancer__chr11:68722813-68723020	0	+
chr1	168755931	168756046	intergenic__NA__chr1:168755990..168756022,+	0	+
chr11	68771787	68771902	intergenic__NA__chr11:68771867..68771868,+	0	+
chr11	68779725	68779840	antisense__NA__chr11:68779795..68779812,+	0	+
chr11	68780946	68781061	protein_coding__NA__chr11:68780958..68780986,-	0	-
chr1	168787084	168787199	Enhancer__chr1:168787153-168787165	0	+
chr11	68798007	68798122	Enhancer__chr11:68797850-68798088	0	+
chr11	68808645	68808760	Enhancer__chr11:68808319-68808729	0	+
chr11	68816334	68816449	protein_coding__p1@TPCN2__chr11:68816356..68816464,+	0	+
chr11	6884536	6884651	Enhancer__chr11:6884595-6884618	0	+
chr11	68873963	68874078	Enhancer__chr11:68873890-68874116	0	+
chr1	168876537	168876652	Enhancer__chr1:168876326-168876730	0	+
chr11	68882532	68882647	Enhancer__chr11:68882412-68882724	0	+
chr11	68883249	68883364	Enhancer__chr11:68883107-68883355	0	+
chr11	68908354	68908469	Enhancer__chr11:68908210-68908442	0	+
chr11	68909458	68909573	Enhancer__chr11:68909199-68909569	0	+
chr11	68921353	68921468	Enhancer__chr11:68921150-68921435	0	+
chr11	68922918	68923033	Enhancer__chr11:68922905-68923104	0	+
chr11	68923324	68923439	intergenic__p@chr11:68923394..68923410,+__chr11:68923394..68923410,+	0	+
chr11	68924951	68925066	Enhancer__chr11:68924761-68925032	0	+
chr1	168961486	168961601	Enhancer__chr1:168961520-168961569	0	+
chr11	68981176	68981291	Enhancer__chr11:68981040-68981260	0	+
chr11	6898262	6898377	protein_coding__NA__chr11:6898342..6898343,+	0	+
chr1	168994450	168994565	Enhancer__chr1:168994253-168994531	0	+
chr11	69042378	69042493	Enhancer__chr11:69042063-69042459	0	+
chr1	169056264	169056379	intergenic__NA__chr1:169056298..169056299,-	0	-
chr11	69061541	69061656	protein_coding__p1@MYEOV__chr11:69061594..69061635,+	0	+
chr1	169072018	169072133	Enhancer__chr1:169071998-169072131	0	+
chr1	169073290	169073405	intergenic__p2@ENST00000415637__chr1:169073366..169073375,+	0	+
chr1	169074877	169074992	protein_coding__NA__chr1:169074957..169074976,+	0	+
chr11	69197210	69197325	Enhancer__chr11:69197125-69197542	0	+
chr11	69235495	69235610	Enhancer__chr11:69235389-69235576	0	+
chr11	69240365	69240480	intergenic__p1@ENST00000545202,p1@uc001ooz.1__chr11:69240431..69240463,+	0	+
chr11	69250259	69250374	Enhancer__chr11:69250208-69250340	0	+
chr11	69252011	69252126	Enhancer__chr11:69251942-69252241	0	+
chr11	69257056	69257171	Enhancer__chr11:69257004-69257137	0	+
chr11	69257588	69257703	Enhancer__chr11:69257578-69257894	0	+
chr11	69258239	69258354	Enhancer__chr11:69258094-69258432	0	+
chr11	69259467	69259582	intergenic__NA__chr11:69259499..69259509,-	0	-
chr11	69264641	69264756	Enhancer__chr11:69264597-69264784	0	+
chr11	69294627	69294742	intergenic__p1@ENST00000542064__chr11:69294647..69294668,-	0	-
chr11	69295514	69295629	Enhancer__chr11:69295400-69295605	0	+
chr11	69296348	69296463	Enhancer__chr11:69296310-69296479	0	+
chr11	69325415	69325530	Enhancer__chr11:69325355-69325496	0	+
chr11	69332627	69332742	Enhancer__chr11:69332480-69332708	0	+
chr1	169337000	169337115	div_pc__p1@NME7__chr1:169337004..169337045,-	0	-
chr1	169337157	169337272	div_pc__p2@BLZF1__chr1:169337172..169337250,+	0	+
chr11	69339366	69339481	Enhancer__chr11:69339069-69339664	0	+
chr11	69346077	69346192	Enhancer__chr11:69346022-69346158	0	+
chr11	69354742	69354857	Enhancer__chr11:69354665-69354834	0	+
chr1	16939987	16940102	protein_coding__p1@NBPF1__chr1:16940002..16940105,-	0	-
chr1	169429703	169429818	protein_coding__p1@ENST00000445428__chr1:169429732..169429743,-	0	-
chr11	694357	694472	protein_coding__NA__chr11:694437..694439,+	0	+
chr11	69451364	69451479	Enhancer__chr11:69451342-69451588	0	+
chr11	69453149	69453264	Enhancer__chr11:69452524-69453230	0	+
chr11	69453864	69453979	Enhancer__chr11:69453520-69454472	0	+
chr1	169455147	169455262	protein_coding__p1@SLC19A2__chr1:169455172..169455226,-	0	-
chr11	69455843	69455958	protein_coding__p1@CCND1__chr11:69455914..69455932,+	0	+
chr1	169464464	169464579	Enhancer__chr1:169464285-169464545	0	+
chr11	6947576	6947691	protein_coding__p2@ZNF215__chr11:6947647..6947698,+	0	+
chr11	69490080	69490195	protein_coding__p1@ORAOV1__chr11:69490073..69490132,-	0	-
chr11	69519383	69519498	protein_coding__NA__chr11:69519413..69519432,-	0	-
chr11	695310	695425	protein_coding__p3@TMEM80__chr11:695380..695417,+	0	+
chr1	169555684	169555799	protein_coding__p1@F5__chr1:169555709..169555730,-	0	-
chr11	69590074	69590189	protein_coding__p1@FGF4__chr11:69590101..69590112,-	0	-
chr1	169599324	169599439	protein_coding__p1@SELP__chr1:169599353..169599379,-	0	-
chr11	69633951	69634066	protein_coding__p1@FGF3__chr11:69633974..69633997,-	0	-
chr11	69639978	69640093	Enhancer__chr11:69639961-69640299	0	+
chr11	69655555	69655670	Enhancer__chr11:69655407-69655781	0	+
chr1	169680726	169680841	protein_coding__p1@SELL__chr1:169680745..169680771,-	0	-
chr1	169733839	169733954	protein_coding__p1@ENST00000454271__chr1:169733837..169733886,-	0	-
chr1	169764013	169764128	protein_coding__p1@METTL18__chr1:169764026..169764077,-	0	-
chr11	69790290	69790405	Enhancer__chr11:69790032-69790392	0	+
chr11	69790913	69791028	Enhancer__chr11:69790874-69790994	0	+
chr11	69794738	69794853	Enhancer__chr11:69794643-69794820	0	+
chr11	69795717	69795832	Enhancer__chr11:69795546-69795838	0	+
chr11	69808465	69808580	Enhancer__chr11:69808413-69808546	0	+
chr11	69809542	69809657	Enhancer__chr11:69809602-69809958	0	+
chr11	69812140	69812255	Enhancer__chr11:69811990-69812239	0	+
chr11	69818624	69818739	Enhancer__chr11:69818525-69818834	0	+
chr11	69831086	69831201	Enhancer__chr11:69830862-69831279	0	+
chr11	69831932	69832047	intergenic__p2@ENST00000534086__chr11:69832005..69832020,+	0	+
chr11	69832735	69832850	Enhancer__chr11:69832517-69832816	0	+
chr11	69857537	69857652	Enhancer__chr11:69857412-69857795	0	+
chr1	169863373	169863488	protein_coding__NA__chr1:169863400..169863422,-	0	-
chr11	69867090	69867205	intergenic__p1@ENST00000528507__chr11:69867119..69867131,-	0	-
chr1	169885108	169885223	Enhancer__chr1:169884881-169885211	0	+
chr1	169886861	169886976	Enhancer__chr1:169886878-169886942	0	+
chr11	69894994	69895109	Enhancer__chr11:69894907-69895080	0	+
chr11	69906000	69906115	Enhancer__chr11:69906060-69906083	0	+
chr11	69911463	69911578	intergenic__NA__chr11:69911472..69911498,-	0	-
chr11	69912709	69912824	Enhancer__chr11:69912681-69912792	0	+
chr11	69924345	69924460	protein_coding__p1@ANO1__chr11:69924397..69924449,+	0	+
chr1	16993759	16993874	Enhancer__chr1:16993628-16993842	0	+
chr1	169993137	169993252	antisense__NA__chr1:169993217..169993227,+	0	+
chr11	70049321	70049436	protein_coding__p1@FADD__chr11:70049394..70049445,+	0	+
chr1	170054284	170054399	protein_coding__p7@KIFAP3__chr1:170054315..170054328,-	0	-
chr11	70079740	70079855	Enhancer__chr11:70079442-70079825	0	+
chr11	70091058	70091173	Enhancer__chr11:70090856-70091139	0	+
chr11	70107499	70107614	Enhancer__chr11:70107513-70107580	0	+
chr1	170115019	170115134	protein_coding__NA__chr1:170115099..170115116,+	0	+
chr11	70116715	70116830	protein_coding__p1@PPFIA1__chr11:70116779..70116858,+	0	+
chr1	170143427	170143542	intergenic__NA__chr1:170143504..170143542,+	0	+
chr11	70173970	70174085	antisense__NA__chr11:70173984..70174012,-	0	-
chr1	17019377	17019492	Enhancer__chr1:17019394-17019738	0	+
chr1	17020007	17020122	Enhancer__chr1:17020007-17020088	0	+
chr1	170225768	170225883	Enhancer__chr1:170225505-170225849	0	+
chr11	70232729	70232844	Enhancer__chr11:70232495-70232810	0	+
chr1	17023782	17023897	Enhancer__chr1:17023723-17023998	0	+
chr11	70244500	70244615	div_lnc__p1@ENST00000500185,p1@uc001opt.1__chr11:70244513..70244593,-	0	-
chr11	70244566	70244681	div_pc__p1@CTTN__chr11:70244624..70244696,+	0	+
chr1	170253348	170253463	intergenic__NA__chr1:170253369..170253392,-	0	-
chr1	17027137	17027252	Enhancer__chr1:17027024-17027386	0	+
chr1	170283887	170284002	Enhancer__chr1:170283796-170283969	0	+
chr11	7041542	7041657	div_pc__p1@ZNF214__chr11:7041554..7041602,-	0	-
chr11	7041629	7041744	div_pc__NA__chr11:7041704..7041715,+	0	+
chr11	70477097	70477212	antisense__NA__chr11:70477154..70477206,+	0	+
chr1	170501226	170501341	div_pc__p1@GORAB__chr1:170501281..170501325,+	0	+
chr1	170501645	170501760	div_lnc__NA__chr1:170501678..170501708,-	0	-
chr1	170555858	170555973	Enhancer__chr1:170555759-170556062	0	+
chr1	170589494	170589609	Enhancer__chr1:170589334-170589575	0	+
chr1	170604242	170604357	Enhancer__chr1:170604086-170604323	0	+
chr1	170631749	170631864	protein_coding__NA__chr1:170631810..170631852,+	0	+
chr11	706680	706795	protein_coding__NA__chr11:706705..706731,-	0	-
chr1	170795188	170795303	Enhancer__chr1:170794960-170795269	0	+
chr1	170864903	170865018	Enhancer__chr1:170864676-170864986	0	+
chr1	170904531	170904646	protein_coding__NA__chr1:170904603..170904612,+	0	+
chr11	70963588	70963703	protein_coding__p1@SHANK2__chr11:70963538..70963630,-	0	-
chr1	171059965	171060080	protein_coding__p1@FMO3__chr1:171060033..171060052,+	0	+
chr11	7110176	7110291	protein_coding__p1@RBMXL2__chr11:7110222..7110277,+	0	+
chr1	171102969	171103084	Enhancer__chr1:171102966-171103050	0	+
chr1	171106775	171106890	protein_coding__p1@FMO6P__chr1:171106853..171106869,+	0	+
chr1	171154358	171154473	protein_coding__p1@FMO2__chr1:171154432..171154448,+	0	+
chr11	71159636	71159751	antisense__p2@ENST00000529369__chr11:71159685..71159742,+	0	+
chr11	71164000	71164115	div_pc__NA__chr11:71164028..71164042,-	0	-
chr11	71164196	71164311	div_pc__p1@NADSYN1__chr11:71164235..71164309,+	0	+
chr1	171189363	171189478	Enhancer__chr1:171189238-171189444	0	+
chr1	171191484	171191599	Enhancer__chr1:171191543-171191565	0	+
chr1	1711918	1712033	protein_coding__p6@NADK__chr1:1711945..1711970,-	0	-
chr1	171196894	171197009	intergenic__NA__chr1:171196925..171196943,-	0	-
chr1	171217578	171217693	protein_coding__p1@FMO1__chr1:171217622..171217676,+	0	+
chr11	71256514	71256629	Enhancer__chr11:71256551-71256695	0	+
chr1	171257249	171257364	Enhancer__chr1:171257317-171257381	0	+
chr11	71257409	71257524	Enhancer__chr11:71257141-71257490	0	+
chr1	171268057	171268172	Enhancer__chr1:171267886-171268138	0	+
chr1	171283259	171283374	protein_coding__p2@FMO4__chr1:171283331..171283358,+	0	+
chr1	171360148	171360263	Enhancer__chr1:171360015-171360229	0	+
chr1	171398577	171398692	Enhancer__chr1:171398423-171398658	0	+
chr11	71404240	71404355	Enhancer__chr11:71404196-71404321	0	+
chr1	171404953	171405068	Enhancer__chr1:171404934-171405057	0	+
chr1	171407764	171407879	Enhancer__chr1:171407653-171408026	0	+
chr1	1714512	1714627	Enhancer__chr1:1714020-1714715	0	+
chr1	171454567	171454682	protein_coding__p2@PRRC2C__chr1:171454639..171454657,+	0	+
chr11	71493817	71493932	Enhancer__chr11:71493756-71493898	0	+
chr11	71498479	71498594	protein_coding__p1@FAM86C1__chr11:71498552..71498587,+	0	+
chr11	71524887	71525002	intergenic__NA__chr11:71524909..71524935,-	0	-
chr1	171621793	171621908	protein_coding__p1@MYOC__chr1:171621815..171621835,-	0	-
chr11	71639665	71639780	div_pc__p1@ENST00000529844__chr11:71639683..71639716,-	0	-
chr11	71640021	71640136	div_pc__p1@RNF121__chr11:71640071..71640109,+	0	+
chr1	171653146	171653261	Enhancer__chr1:171652961-171653360	0	+
chr11	71709874	71709989	protein_coding__p1@IL18BP__chr11:71709940..71710001,+	0	+
chr1	171711170	171711285	protein_coding__p1@VAMP4__chr1:171711177..171711234,-	0	-
chr1	171712362	171712477	Enhancer__chr1:171712214-171712716	0	+
chr1	171714270	171714385	Enhancer__chr1:171714228-171714396	0	+
chr11	71725259	71725374	antisense__NA__chr11:71725320..71725368,+	0	+
chr1	171750733	171750848	protein_coding__p1@METTL13__chr1:171750776..171750870,+	0	+
chr11	71791300	71791415	div_pc__p3@LRTOMT__chr11:71791359..71791387,+	0	+
chr11	71791704	71791819	div_pc__p8@NUMA1__chr11:71791726..71791756,-	0	-
chr1	171810557	171810672	protein_coding__p1@DNM3__chr1:171810606..171810649,+	0	+
chr11	71814393	71814508	protein_coding__p2@LAMTOR1__chr11:71814422..71814435,-	0	-
chr11	71823767	71823882	protein_coding__p2@C11orf51__chr11:71823796..71823826,-	0	-
chr11	71825814	71825929	protein_coding__p1@FOLR3__chr11:71825886..71825904,+	0	+
chr11	71892591	71892706	Enhancer__chr11:71892346-71892672	0	+
chr11	71900672	71900787	protein_coding__p3@FOLR1__chr11:71900740..71900772,+	0	+
chr11	71920228	71920343	intergenic__NA__chr11:71920258..71920266,-	0	-
chr11	71927757	71927872	protein_coding__p1@FOLR2__chr11:71927818..71927845,+	0	+
chr11	71934659	71934774	protein_coding__NA__chr11:71934731..71934763,+	0	+
chr11	71955185	71955300	protein_coding__p1@PHOX2A__chr11:71955210..71955227,-	0	-
chr11	71991104	71991219	Enhancer__chr11:71990969-71991411	0	+
chr11	72062273	72062388	antisense__NA__chr11:72062348..72062365,+	0	+
chr11	72065190	72065305	antisense__NA__chr11:72065270..72065271,+	0	+
chr1	172113899	172114014	antisense__p1@DNM3OS__chr1:172113926..172113941,-	0	-
chr11	72121668	72121783	antisense__NA__chr11:72121748..72121749,+	0	+
chr11	72145537	72145652	protein_coding__p1@CLPB__chr11:72145527..72145607,-	0	-
chr1	17216132	17216247	antisense__p1@ENST00000457075,p1@uc001azs.1__chr1:17216143..17216182,-	0	-
chr11	72194977	72195092	Enhancer__chr11:72194831-72195144	0	+
chr11	72225661	72225776	Enhancer__chr11:72225490-72225742	0	+
chr11	72281608	72281723	intergenic__p3@ENST00000450804,p3@uc001osl.2__chr11:72281681..72281694,+	0	+
chr11	72295527	72295642	antisense__NA__chr11:72295581..72295630,+	0	+
chr1	17231250	17231365	antisense__p@chr1:17231278..17231298,-__chr1:17231278..17231298,-	0	-
chr11	72354197	72354312	antisense__NA__chr11:72354277..72354278,+	0	+
chr1	172389744	172389859	protein_coding__p5@C1orf105__chr1:172389821..172389833,+	0	+
chr11	72396040	72396155	antisense__NA__chr11:72396120..72396121,+	0	+
chr11	72411421	72411536	antisense__NA__chr11:72411501..72411502,+	0	+
chr1	172413174	172413289	protein_coding__p1@PIGC__chr1:172413195..172413225,-	0	-
chr1	172445498	172445613	Enhancer__chr1:172445364-172445579	0	+
chr1	172466622	172466737	Enhancer__chr1:172466564-172466703	0	+
chr1	172468957	172469072	Enhancer__chr1:172468818-172469289	0	+
chr1	172499311	172499426	Enhancer__chr1:172499206-172499418	0	+
chr1	172501633	172501748	protein_coding__NA__chr1:172501708..172501733,+	0	+
chr11	72504621	72504736	protein_coding__p5@ARAP1__chr11:72504638..72504680,-	0	-
chr11	72504667	72504782	protein_coding__p6@STARD10__chr11:72504681..72504716,-	0	-
chr11	72525396	72525511	protein_coding__p1@ATG16L2__chr11:72525425..72525486,+	0	+
chr11	7259928	7260043	protein_coding__NA__chr11:7259986..7260024,+	0	+
chr1	172606850	172606965	Enhancer__chr1:172606833-172606931	0	+
chr1	172608200	172608315	Enhancer__chr1:172608229-172608375	0	+
chr1	172628060	172628175	protein_coding__p2@FASLG__chr1:172628129..172628158,+	0	+
chr1	172640080	172640195	Enhancer__chr1:172639921-172640161	0	+
chr1	172666804	172666919	Enhancer__chr1:172666682-172666997	0	+
chr1	172667502	172667617	Enhancer__chr1:172667452-172667583	0	+
chr1	172673286	172673401	Enhancer__chr1:172673235-172673367	0	+
chr1	172715635	172715750	Enhancer__chr1:172715484-172715760	0	+
chr11	727212	727327	antisense__NA__chr11:727241..727247,-	0	-
chr1	172722002	172722117	Enhancer__chr1:172722077-172722083	0	+
chr1	172723455	172723570	Enhancer__chr1:172723165-172723536	0	+
chr1	172727614	172727729	Enhancer__chr1:172727569-172727695	0	+
chr1	172735896	172736011	Enhancer__chr1:172735732-172735977	0	+
chr1	172744951	172745066	intergenic__NA__chr1:172745027..172745038,+	0	+
chr1	172750827	172750942	Enhancer__chr1:172750590-172750943	0	+
chr1	172788233	172788348	Enhancer__chr1:172788027-172788361	0	+
chr1	172790877	172790992	Enhancer__chr1:172790579-172790978	0	+
chr1	172797139	172797254	Enhancer__chr1:172796968-172797220	0	+
chr1	172804383	172804498	Enhancer__chr1:172804293-172804464	0	+
chr1	172814673	172814788	Enhancer__chr1:172814602-172814764	0	+
chr1	172820467	172820582	Enhancer__chr1:172820425-172820587	0	+
chr1	172828543	172828658	Enhancer__chr1:172828423-172828792	0	+
chr1	172852131	172852246	Enhancer__chr1:172851972-172852342	0	+
chr1	172852720	172852835	Enhancer__chr1:172852442-172852809	0	+
chr11	72853289	72853404	protein_coding__p1@FCHSD2__chr11:72853267..72853346,-	0	-
chr1	172853319	172853434	Enhancer__chr1:172853063-172853400	0	+
chr11	72854576	72854691	Enhancer__chr11:72854261-72854849	0	+
chr1	172862584	172862699	Enhancer__chr1:172862488-172862855	0	+
chr11	72863595	72863710	Enhancer__chr11:72863566-72863731	0	+
chr1	172863625	172863740	Enhancer__chr1:172863432-172863838	0	+
chr11	72865327	72865442	Enhancer__chr11:72865306-72865721	0	+
chr11	72868580	72868695	Enhancer__chr11:72868553-72869130	0	+
chr1	172870541	172870656	Enhancer__chr1:172870197-172870622	0	+
chr1	172872835	172872950	Enhancer__chr1:172872881-172872916	0	+
chr1	172874747	172874862	Enhancer__chr1:172874674-172874828	0	+
chr1	172875963	172876078	intergenic__NA__chr1:172876042..172876044,+	0	+
chr1	172878869	172878984	Enhancer__chr1:172878579-172879356	0	+
chr1	172883066	172883181	Enhancer__chr1:172882769-172883147	0	+
chr1	172887305	172887420	Enhancer__chr1:172887147-172887473	0	+
chr1	172888644	172888759	Enhancer__chr1:172888696-172888994	0	+
chr1	172900757	172900872	Enhancer__chr1:172900674-172900969	0	+
chr1	172903238	172903353	Enhancer__chr1:172903010-172903534	0	+
chr11	72905180	72905295	Enhancer__chr11:72904950-72905270	0	+
chr11	72906427	72906542	Enhancer__chr11:72906397-72906513	0	+
chr11	72909837	72909952	Enhancer__chr11:72909664-72909952	0	+
chr11	72914597	72914712	Enhancer__chr11:72914563-72914688	0	+
chr11	72915914	72916029	Enhancer__chr11:72915825-72916228	0	+
chr1	172917721	172917836	Enhancer__chr1:172917653-172917863	0	+
chr1	172921173	172921288	Enhancer__chr1:172920935-172921277	0	+
chr11	72926923	72927038	intergenic__NA__chr11:72926938..72926961,-	0	-
chr11	72929246	72929361	protein_coding__p1@P2RY2__chr11:72929319..72929342,+	0	+
chr1	172938835	172938950	Enhancer__chr1:172938789-172938985	0	+
chr11	72950008	72950123	intergenic__NA__chr11:72950088..72950089,+	0	+
chr11	72953974	72954089	Enhancer__chr11:72953792-72954055	0	+
chr1	172960030	172960145	Enhancer__chr1:172959872-172960111	0	+
chr11	72968538	72968653	Enhancer__chr11:72968455-72968625	0	+
chr1	172972552	172972667	Enhancer__chr1:172972573-172972790	0	+
chr11	72975470	72975585	protein_coding__p3@P2RY6__chr11:72975524..72975557,+	0	+
chr1	172979120	172979235	Enhancer__chr1:172978915-172979201	0	+
chr11	73014832	73014947	Enhancer__chr11:73014768-73014913	0	+
chr11	73019240	73019355	div_pc__p1@ARHGEF17__chr11:73019282..73019355,+	0	+
chr1	173020043	173020158	protein_coding__p1@TNFSF18__chr1:173020072..173020086,-	0	-
chr11	73020261	73020376	antisense__NA__chr11:73020263..73020335,-	0	-
chr1	17305392	17305507	antisense__NA__chr1:17305454..17305494,+	0	+
chr1	17307080	17307195	protein_coding__p1@MFAP2__chr1:17307102..17307157,-	0	-
chr1	173081416	173081531	Enhancer__chr1:173081389-173081497	0	+
chr11	73087363	73087478	protein_coding__p1@RELT__chr11:73087410..73087452,+	0	+
chr1	173092224	173092339	Enhancer__chr1:173091914-173092434	0	+
chr1	173092690	173092805	Enhancer__chr1:173092552-173092771	0	+
chr11	73107647	73107762	antisense__NA__chr11:73107681..73107688,-	0	-
chr11	73116098	73116213	antisense__NA__chr11:73116157..73116179,+	0	+
chr1	173176435	173176550	protein_coding__p1@TNFSF4__chr1:173176462..173176477,-	0	-
chr11	73309208	73309323	protein_coding__p2@FAM168A__chr11:73309228..73309257,-	0	-
chr1	173328593	173328708	Enhancer__chr1:173328578-173328674	0	+
chr11	73357545	73357660	protein_coding__p5@PLEKHB1__chr11:73357614..73357632,+	0	+
chr1	173370729	173370844	Enhancer__chr1:173370600-173370810	0	+
chr1	173380153	173380268	Enhancer__chr1:173379915-173380349	0	+
chr1	173382523	173382638	Enhancer__chr1:173382392-173382663	0	+
chr1	17338388	17338503	protein_coding__p1@ATP13A2__chr1:17338386..17338460,-	0	-
chr1	173384749	173384864	Enhancer__chr1:173384654-173384941	0	+
chr1	173392370	173392485	Enhancer__chr1:173392092-173392451	0	+
chr1	173399216	173399331	Enhancer__chr1:173398914-173399297	0	+
chr1	173429753	173429868	intergenic__NA__chr1:173429752..173429788,-	0	-
chr1	173433586	173433701	Enhancer__chr1:173433461-173433670	0	+
chr1	173446372	173446487	protein_coding__p3@PRDX6__chr1:173446439..173446458,+	0	+
chr11	73471522	73471637	div_lnc__NA__chr11:73471599..73471605,+	0	+
chr11	73472084	73472199	div_pc__p1@RAB6A__chr11:73472096..73472204,-	0	-
chr11	73490234	73490349	Enhancer__chr11:73490242-73490316	0	+
chr11	73490577	73490692	Enhancer__chr11:73490470-73490918	0	+
chr11	73498855	73498970	protein_coding__p1@MRPL48__chr11:73498898..73498965,+	0	+
chr1	173572175	173572290	protein_coding__p1@SLC9A11__chr1:173572181..173572216,-	0	-
chr11	73587660	73587775	div_pc__NA__chr11:73587734..73587760,+	0	+
chr11	73587846	73587961	div_pc__p1@CHCHD8__chr11:73587845..73587936,-	0	-
chr1	173604396	173604511	antisense__p1@LOC730159__chr1:173604472..173604481,+	0	+
chr1	173638955	173639070	protein_coding__p1@ANKRD45__chr1:173638976..173639007,-	0	-
chr11	73661990	73662105	protein_coding__p1@DNAJB13__chr11:73662028..73662100,+	0	+
chr11	73676144	73676259	antisense__NA__chr11:73676178..73676179,-	0	-
chr1	173684039	173684154	protein_coding__p1@KLHL20__chr1:173684047..173684136,+	0	+
chr11	73694317	73694432	protein_coding__p8@UCP2__chr11:73694346..73694357,-	0	-
chr11	73706348	73706463	Enhancer__chr11:73706184-73706513	0	+
chr11	73706905	73707020	Enhancer__chr11:73706852-73707125	0	+
chr11	73720246	73720361	protein_coding__p2@UCP3__chr11:73720276..73720286,-	0	-
chr1	173793730	173793845	div_pc__p1@DARS2__chr1:173793777..173793829,+	0	+
chr1	173793982	173794097	div_pc__p1@CENPL__chr1:173793994..173794041,-	0	-
chr1	17380604	17380719	protein_coding__p3@SDHB__chr1:17380630..17380644,-	0	-
chr11	738204	738319	Enhancer__chr11:738048-738285	0	+
chr1	173832281	173832396	intergenic__NA__chr1:173832361..173832362,+	0	+
chr1	173837139	173837254	div_pc__p6@ZBTB37__chr1:173837214..173837234,+	0	+
chr1	173838055	173838170	div_lnc__NA__chr1:173838085..173838104,-	0	-
chr1	17387442	17387557	Enhancer__chr1:17387354-17387523	0	+
chr11	73882221	73882336	div_pc__p7@C2CD3__chr11:73882249..73882261,-	0	-
chr11	73882253	73882368	div_pc__p1@PPME1__chr11:73882311..73882413,+	0	+
chr1	173886430	173886545	protein_coding__p1@SERPINC1__chr1:173886458..173886473,-	0	-
chr1	173991457	173991572	div_pc__p1@RC3H1__chr1:173991434..173991556,-	0	-
chr1	173991568	173991683	div_lnc__p2@ENST00000424181__chr1:173991633..173991655,+	0	+
chr11	74022358	74022473	div_lnc__NA__chr11:74022438..74022440,+	0	+
chr11	74022650	74022765	div_pc__p1@P4HA3__chr11:74022658..74022704,-	0	-
chr1	174061622	174061737	Enhancer__chr1:174061489-174061703	0	+
chr11	74108570	74108685	div_lnc__NA__chr11:74108645..74108651,+	0	+
chr11	74109402	74109517	div_pc__p1@PGM2L1__chr11:74109422..74109512,-	0	-
chr1	174123124	174123239	Enhancer__chr1:174122877-174123205	0	+
chr1	174128577	174128692	div_pc__p1@RABGAP1L__chr1:174128639..174128692,+	0	+
chr1	174129107	174129222	div_lnc__NA__chr1:174129136..174129152,-	0	-
chr11	74166631	74166746	antisense__NA__chr11:74166709..74166712,+	0	+
chr11	741722	741837	Enhancer__chr11:741538-741804	0	+
chr11	74178749	74178864	protein_coding__NA__chr11:74178771..74178784,-	0	-
chr11	74204732	74204847	div_pc__p1@LIPT2__chr11:74204742..74204775,-	0	-
chr11	74204748	74204863	div_pc__NA__chr11:74204809..74204852,+	0	+
chr11	74382981	74383096	Enhancer__chr11:74382761-74383066	0	+
chr11	74393583	74393698	Enhancer__chr11:74393461-74393664	0	+
chr11	74397901	74398016	Enhancer__chr11:74397873-74397982	0	+
chr1	174417043	174417158	protein_coding__p1@GPR52__chr1:174417095..174417131,+	0	+
chr11	74442436	74442551	protein_coding__p1@CHRDL2__chr11:74442461..74442481,-	0	-
chr1	17445911	17446026	protein_coding__p1@PADI2__chr1:17445939..17445954,-	0	-
chr11	74459813	74459928	protein_coding__p1@RNF169__chr11:74459876..74459930,+	0	+
chr1	17455015	17455130	Enhancer__chr1:17454855-17455288	0	+
chr11	74660101	74660216	div_pc__p1@XRRA1__chr11:74660103..74660156,-	0	-
chr11	74660235	74660350	div_pc__p1@SPCS2__chr11:74660278..74660334,+	0	+
chr1	17468052	17468167	Enhancer__chr1:17467941-17468133	0	+
chr1	17468411	17468526	Enhancer__chr1:17468262-17468618	0	+
chr11	74698884	74698999	protein_coding__p5@NEU3__chr11:74698962..74698966,+	0	+
chr11	747383	747498	protein_coding__p1@TALDO1__chr11:747411..747481,+	0	+
chr11	74741376	74741491	Enhancer__chr11:74741185-74741498	0	+
chr11	74742444	74742559	Enhancer__chr11:74742390-74742651	0	+
chr11	74788556	74788671	Enhancer__chr11:74788453-74788661	0	+
chr11	74807978	74808093	protein_coding__NA__chr11:74808007..74808016,-	0	-
chr11	74811540	74811655	protein_coding__p4@SLCO2B1__chr11:74811578..74811647,+	0	+
chr1	174923379	174923494	antisense__NA__chr1:174923386..174923424,-	0	-
chr1	17494664	17494779	Enhancer__chr1:17494378-17494745	0	+
chr11	74951738	74951853	div_pc__p1@LOC100507050__chr11:74951806..74951827,+	0	+
chr11	74952217	74952332	div_lnc__NA__chr11:74952225..74952284,-	0	-
chr1	17495309	17495424	Enhancer__chr1:17495208-17495390	0	+
chr1	174968490	174968605	protein_coding__p5@CACYBP__chr1:174968564..174968577,+	0	+
chr11	74971087	74971202	intergenic__NA__chr11:74971167..74971168,+	0	+
chr11	74975263	74975378	antisense__NA__chr11:74975339..74975344,+	0	+
chr1	174992526	174992641	protein_coding__p1@MRPS14__chr1:174992544..174992576,-	0	-
chr1	175003078	175003193	Enhancer__chr1:175003106-175003396	0	+
chr1	175036889	175037004	protein_coding__p1@TNN__chr1:175036966..175036974,+	0	+
chr11	75062876	75062991	protein_coding__p2@ARRB1__chr11:75062829..75062951,-	0	-
chr11	7506509	7506624	protein_coding__p3@OLFML1__chr11:7506584..7506608,+	0	+
chr11	75080299	75080414	Enhancer__chr11:75080203-75080380	0	+
chr11	75081072	75081187	Enhancer__chr11:75081024-75081153	0	+
chr11	75110482	75110597	protein_coding__p1@RPS3__chr11:75110555..75110574,+	0	+
chr11	75141202	75141317	protein_coding__p1@KLHL35__chr11:75141206..75141251,-	0	-
chr1	17516197	17516312	intergenic__p1@ENST00000412427,p1@ENST00000539219__chr1:17516275..17516284,+	0	+
chr1	175162088	175162203	protein_coding__p2@KIAA0040__chr1:175162095..175162141,-	0	-
chr1	17518066	17518181	Enhancer__chr1:17518130-17518260	0	+
chr1	17519048	17519163	Enhancer__chr1:17518941-17519138	0	+
chr1	175224758	175224873	Enhancer__chr1:175224481-175224839	0	+
chr11	75236919	75237034	protein_coding__p1@GDPD5__chr11:75236902..75236968,-	0	-
chr11	75248233	75248348	Enhancer__chr11:75248214-75248465	0	+
chr1	17525420	17525535	Enhancer__chr1:17525310-17525501	0	+
chr11	75265429	75265544	Enhancer__chr11:75265416-75265853	0	+
chr11	75270264	75270379	Enhancer__chr11:75270235-75270345	0	+
chr11	75273137	75273252	protein_coding__p2@SERPINH1__chr11:75273154..75273234,+	0	+
chr11	75294160	75294275	intergenic__NA__chr11:75294227..75294246,+	0	+
chr1	17531542	17531657	protein_coding__p1@PADI1__chr1:17531614..17531630,+	0	+
chr11	7533712	7533827	div_lnc__NA__chr11:7533745..7533761,-	0	-
chr11	7534540	7534655	div_pc__NA__chr11:7534619..7534633,+	0	+
chr11	75380132	75380247	protein_coding__NA__chr11:75380148..75380172,-	0	-
chr11	75385330	75385445	Enhancer__chr11:75385192-75385417	0	+
chr11	75401172	75401287	Enhancer__chr11:75400899-75401296	0	+
chr11	75428810	75428925	protein_coding__p1@MOGAT2__chr11:75428857..75428907,+	0	+
chr11	75470497	75470612	protein_coding__NA__chr11:75470550..75470588,+	0	+
chr11	75479709	75479824	antisense__NA__chr11:75479711..75479744,-	0	-
chr11	75526174	75526289	div_pc__p1@UVRAG__chr11:75526225..75526301,+	0	+
chr11	75526499	75526614	div_lnc__NA__chr11:75526516..75526550,-	0	-
chr1	175712691	175712806	protein_coding__p1@TNR__chr1:175712665..175712761,-	0	-
chr1	17575512	17575627	protein_coding__p1@PADI3__chr1:17575584..17575598,+	0	+
chr1	175834573	175834688	Enhancer__chr1:175834402-175834688	0	+
chr11	75883551	75883666	Enhancer__chr11:75883349-75883640	0	+
chr1	175889615	175889730	intergenic__NA__chr1:175889647..175889653,-	0	-
chr1	175891495	175891610	Enhancer__chr1:175891419-175891824	0	+
chr1	175902771	175902886	Enhancer__chr1:175902819-175902853	0	+
chr11	75921768	75921883	protein_coding__p1@WNT11__chr11:75921800..75921806,-	0	-
chr11	75927062	75927177	intergenic__NA__chr11:75927096..75927097,-	0	-
chr11	75945234	75945349	Enhancer__chr11:75945169-75945568	0	+
chr11	75946169	75946284	Enhancer__chr11:75946013-75946323	0	+
chr11	75946971	75947086	Enhancer__chr11:75946917-75947052	0	+
chr11	76092141	76092256	div_pc__p1@PRKRIR__chr11:76092097..76092183,-	0	-
chr11	76092286	76092401	div_pc__p1@LOC100506127__chr11:76092353..76092400,+	0	+
chr11	76155689	76155804	div_lnc__p1@ENST00000530759__chr11:76155700..76155736,-	0	-
chr11	76155988	76156103	div_pc__p1@C11orf30__chr11:76156045..76156099,+	0	+
chr1	176176611	176176726	div_pc__p6@RFWD2__chr1:176176630..176176659,-	0	-
chr1	176176720	176176835	div_lnc__p1@ENST00000456125__chr1:176176764..176176857,+	0	+
chr1	176235633	176235748	Enhancer__chr1:176235705-176235715	0	+
chr1	176244806	176244921	Enhancer__chr1:176244494-176244887	0	+
chr11	76271580	76271695	Enhancer__chr11:76271336-76271661	0	+
chr11	76285649	76285764	Enhancer__chr11:76285451-76285730	0	+
chr11	76337996	76338111	intergenic__NA__chr11:76337995..76338036,-	0	-
chr11	76340214	76340329	Enhancer__chr11:76340225-76340306	0	+
chr11	76341372	76341487	intergenic__p3@ENST00000532413__chr11:76341399..76341412,-	0	-
chr1	17634611	17634726	protein_coding__p1@PADI4__chr1:17634689..17634696,+	0	+
chr11	76348553	76348668	Enhancer__chr11:76348592-76348874	0	+
chr11	76353535	76353650	Enhancer__chr11:76353435-76353617	0	+
chr11	76367724	76367839	div_lnc__NA__chr11:76367754..76367762,-	0	-
chr11	76368026	76368141	div_lnc__p1@ENST00000447519__chr11:76368083..76368122,+	0	+
chr11	76381756	76381871	protein_coding__p1@LRRC32__chr11:76381781..76381798,-	0	-
chr11	76383800	76383915	Enhancer__chr11:76383711-76383881	0	+
chr11	76385974	76386089	intergenic__NA__chr11:76386054..76386077,+	0	+
chr11	76389535	76389650	Enhancer__chr11:76389498-76389665	0	+
chr11	76394383	76394498	Enhancer__chr11:76394252-76394530	0	+
chr11	76396989	76397104	Enhancer__chr11:76397009-76397129	0	+
chr11	76397633	76397748	Enhancer__chr11:76397574-76397725	0	+
chr1	176432230	176432345	protein_coding__p1@PAPPA2__chr1:176432298..176432319,+	0	+
chr11	76456098	76456213	Enhancer__chr11:76455945-76456205	0	+
chr11	76463928	76464043	Enhancer__chr11:76463883-76464042	0	+
chr11	76474775	76474890	Enhancer__chr11:76474777-76474856	0	+
chr11	76479233	76479348	intergenic__NA__chr11:76479259..76479269,-	0	-
chr11	76480878	76480993	Enhancer__chr11:76480789-76480971	0	+
chr11	76483697	76483812	Enhancer__chr11:76483483-76483778	0	+
chr11	76493245	76493360	div_pc__p5@TSKU__chr11:76493294..76493332,+	0	+
chr11	76494073	76494188	div_lnc__p1@ENST00000526585,p1@ENST00000527778,p1@ENST00000528075__chr11:76494080..76494119,-	0	-
chr11	76510565	76510680	Enhancer__chr11:76510532-76510646	0	+
chr11	76510927	76511042	intergenic__NA__chr11:76510990..76511008,+	0	+
chr11	76531474	76531589	Enhancer__chr11:76531283-76531555	0	+
chr11	76534857	76534972	Enhancer__chr11:76534548-76534939	0	+
chr11	76571900	76572015	protein_coding__p1@ACER3__chr11:76571935..76571991,+	0	+
chr11	76745361	76745476	protein_coding__p1@B3GNT6__chr11:76745436..76745447,+	0	+
chr11	76777937	76778052	protein_coding__p1@CAPN5__chr11:76777995..76778027,+	0	+
chr11	76839211	76839326	protein_coding__p1@MYO7A__chr11:76839283..76839302,+	0	+
chr11	7698441	7698556	protein_coding__p14@CYB5R2__chr11:7698474..7698479,-	0	-
chr11	77012696	77012811	protein_coding__NA__chr11:77012725..77012740,-	0	-
chr1	177134005	177134120	protein_coding__p2@ASTN1__chr1:177134024..177134052,-	0	-
chr1	177139985	177140100	protein_coding__p1@FAM5B__chr1:177140052..177140086,+	0	+
chr11	77184284	77184399	protein_coding__NA__chr11:77184338..77184366,+	0	+
chr11	77185542	77185657	protein_coding__NA__chr11:77185571..77185592,-	0	-
chr11	7719567	7719682	Enhancer__chr11:7719377-7719648	0	+
chr1	17719866	17719981	Enhancer__chr1:17719874-17719991	0	+
chr11	77300563	77300678	protein_coding__NA__chr11:77300630..77300663,+	0	+
chr1	177320635	177320750	intergenic__p1@ENST00000451341__chr1:177320711..177320721,+	0	+
chr1	17733176	17733291	antisense__NA__chr1:17733256..17733257,+	0	+
chr11	7733218	7733333	Enhancer__chr11:7733058-7733320	0	+
chr11	77348804	77348919	protein_coding__p1@CLNS1A__chr11:77348821..77348860,-	0	-
chr1	177455042	177455157	Enhancer__chr1:177454848-177455123	0	+
chr1	177481379	177481494	Enhancer__chr1:177481340-177481460	0	+
chr11	77532026	77532141	div_pc__p2@RSF1__chr11:77532050..77532066,-	0	-
chr11	77532109	77532224	div_pc__p1@C11orf67__chr11:77532171..77532210,+	0	+
chr11	77583524	77583639	antisense__NA__chr11:77583558..77583559,-	0	-
chr1	17766170	17766285	protein_coding__p3@RCC2__chr1:17766198..17766232,-	0	-
chr1	177669602	177669717	intergenic__NA__chr1:177669682..177669683,+	0	+
chr1	17768063	17768178	Enhancer__chr1:17767804-17768710	0	+
chr11	77705679	77705794	protein_coding__p1@INTS4__chr11:77705687..77705745,-	0	-
chr11	77726169	77726284	antisense__NA__chr11:77726245..77726252,+	0	+
chr11	77733835	77733950	antisense__NA__chr11:77733914..77733919,+	0	+
chr11	777452	777567	div_pc__p1@PDDC1__chr11:777467..777507,-	0	-
chr11	777489	777604	div_pc__p1@ENST00000525941,p1@ENST00000526588,p1@ENST00000530083__chr11:777562..777617,+	0	+
chr11	77757288	77757403	protein_coding__NA__chr11:77757296..77757336,-	0	-
chr11	77774826	77774941	protein_coding__p1@THRSP__chr11:77774897..77774915,+	0	+
chr11	77790873	77790988	protein_coding__p1@NDUFC2-KCTD14,p1@NDUFC2__chr11:77790870..77790934,-	0	-
chr11	77791082	77791197	protein_coding__p3@NDUFC2,p4@NDUFC2-KCTD14__chr11:77791110..77791123,-	0	-
chr11	77797965	77798080	Enhancer__chr11:77797839-77798046	0	+
chr11	77850629	77850744	div_pc__p1@ALG8__chr11:77850629..77850686,-	0	-
chr11	77850774	77850889	div_lnc__p1@ENST00000500113,p1@ENST00000523626,p1@ENST00000527321,p1@ENST00000530261__chr11:77850820..77850878,+	0	+
chr11	77899636	77899751	div_pc__p1@KCTD21__chr11:77899656..77899679,-	0	-
chr11	77899788	77899903	div_pc__NA__chr11:77899858..77899889,+	0	+
chr1	177953403	177953518	protein_coding__NA__chr1:177953427..177953443,-	0	-
chr1	17796701	17796816	Enhancer__chr1:17796675-17796982	0	+
chr1	178041700	178041815	Enhancer__chr1:178041559-178041872	0	+
chr1	178062727	178062842	div_lnc__NA__chr1:178062743..178062767,-	0	-
chr1	178062805	178062920	div_pc__p2@RASAL2__chr1:178062855..178062903,+	0	+
chr11	78129350	78129465	protein_coding__NA__chr11:78129382..78129387,-	0	-
chr11	78130533	78130648	Enhancer__chr11:78130392-78130692	0	+
chr11	78131959	78132074	Enhancer__chr11:78131805-78132171	0	+
chr11	78134533	78134648	Enhancer__chr11:78134473-78134617	0	+
chr11	78140854	78140969	intergenic__p1@ENST00000513207__chr11:78140882..78140902,-	0	-
chr11	78144246	78144361	Enhancer__chr11:78144030-78144327	0	+
chr11	78244144	78244259	antisense__NA__chr11:78244215..78244236,+	0	+
chr11	78285805	78285920	protein_coding__p1@NARS2__chr11:78285804..78285925,-	0	-
chr11	78298770	78298885	Enhancer__chr11:78298750-78298870	0	+
chr1	178449080	178449195	intergenic__NA__chr1:178449153..178449163,+	0	+
chr11	7847901	7848016	protein_coding__NA__chr11:7847932..7847937,-	0	-
chr1	178482163	178482278	protein_coding__p1@C1orf49__chr1:178482241..178482255,+	0	+
chr1	178511855	178511970	protein_coding__p1@C1orf220__chr1:178511876..178511946,+	0	+
chr1	178548853	178548968	Enhancer__chr1:178548738-178548966	0	+
chr1	178550646	178550761	Enhancer__chr1:178550500-178550885	0	+
chr1	178575260	178575375	Enhancer__chr1:178575191-178575363	0	+
chr1	17865135	17865250	Enhancer__chr1:17865185-17865523	0	+
chr1	17866170	17866285	protein_coding__p1@ARHGEF10L__chr1:17866172..17866262,+	0	+
chr1	178661944	178662059	Enhancer__chr1:178661693-178662025	0	+
chr1	178694298	178694413	protein_coding__p1@RALGPS2__chr1:178694362..178694400,+	0	+
chr1	178695384	178695499	antisense__NA__chr1:178695407..178695424,-	0	-
chr11	78804246	78804361	antisense__NA__chr11:78804313..78804337,+	0	+
chr1	178840142	178840257	protein_coding__p2@ANGPTL1__chr1:178840163..178840184,-	0	-
chr1	178901227	178901342	Enhancer__chr1:178901109-178901308	0	+
chr1	178903855	178903970	Enhancer__chr1:178903778-178903964	0	+
chr1	178987145	178987260	Enhancer__chr1:178986906-178987226	0	+
chr1	178994881	178994996	protein_coding__NA__chr1:178994959..178994964,+	0	+
chr11	790047	790162	protein_coding__p1@CEND1__chr11:790060..790127,-	0	-
chr1	179051124	179051239	protein_coding__p1@TOR3A__chr1:179051160..179051224,+	0	+
chr11	7913787	7913902	Enhancer__chr11:7913705-7913868	0	+
chr11	79151972	79152087	protein_coding__p2@ODZ4__chr11:79151994..79152022,-	0	-
chr11	7915815	7915930	Enhancer__chr11:7915712-7915896	0	+
chr1	179198777	179198892	protein_coding__p2@ABL2__chr1:179198806..179198832,-	0	-
chr11	79203251	79203366	Enhancer__chr11:79202991-79203332	0	+
chr1	179262856	179262971	protein_coding__p1@SOAT1__chr1:179262905..179262986,+	0	+
chr1	179334772	179334887	protein_coding__NA__chr1:179334840..179334872,+	0	+
chr11	7950127	7950242	protein_coding__NA__chr11:7950161..7950162,-	0	-
chr1	179545043	179545158	protein_coding__p1@NPHS2__chr1:179545059..179545089,-	0	-
chr1	179555258	179555373	Enhancer__chr1:179555221-179555646	0	+
chr1	179559826	179559941	intergenic__NA__chr1:179559906..179559907,+	0	+
chr1	179560697	179560812	protein_coding__NA__chr1:179560767..179560794,+	0	+
chr1	179699242	179699357	intergenic__p1@ENST00000423879__chr1:179699318..179699328,+	0	+
chr1	179712345	179712460	protein_coding__p1@FAM163A__chr1:179712410..179712437,+	0	+
chr11	79742612	79742727	Enhancer__chr11:79742394-79742706	0	+
chr1	179788183	179788298	intergenic__NA__chr1:179788205..179788223,-	0	-
chr11	79794919	79795034	Enhancer__chr11:79794635-79795000	0	+
chr11	798232	798347	protein_coding__p1@SLC25A22__chr11:798239..798303,-	0	-
chr1	179834342	179834457	protein_coding__NA__chr1:179834348..179834396,-	0	-
chr1	179846903	179847018	protein_coding__p1@TOR1AIP2__chr1:179846928..179846946,-	0	-
chr1	179851150	179851265	div_pc__p6@TOR1AIP1__chr1:179851224..179851247,+	0	+
chr1	179851584	179851699	div_lnc__p1@BC069736__chr1:179851611..179851688,-	0	-
chr11	7986959	7987074	protein_coding__p1@NLRP10__chr11:7986986..7987000,-	0	-
chr11	79874246	79874361	Enhancer__chr11:79874131-79874327	0	+
chr11	79881473	79881588	Enhancer__chr11:79881401-79881554	0	+
chr1	179910977	179911092	intergenic__NA__chr1:179911001..179911020,-	0	-
chr11	7991534	7991649	protein_coding__p4@EIF3F__chr11:7991573..7991621,+	0	+
chr1	179923483	179923598	div_lnc__NA__chr1:179923513..179923522,-	0	-
chr1	179923864	179923979	div_pc__p1@CEP350__chr1:179923875..179923954,+	0	+
chr1	180092588	180092703	intergenic__NA__chr1:180092586..180092623,-	0	-
chr1	180100751	180100866	Enhancer__chr1:180100723-180101052	0	+
chr1	180120303	180120418	Enhancer__chr1:180120187-180120425	0	+
chr1	180123923	180124038	protein_coding__p1@QSOX1__chr1:180123993..180124029,+	0	+
chr1	180185529	180185644	Enhancer__chr1:180185392-180185610	0	+
chr1	180199340	180199455	protein_coding__p1@LHX4__chr1:180199393..180199426,+	0	+
chr11	80239418	80239533	Enhancer__chr11:80239490-80239499	0	+
chr11	8038033	8038148	intergenic__p1@ENST00000534076,p1@uc001mfx.2__chr11:8038029..8038069,-	0	-
chr11	8040711	8040826	protein_coding__p4@TUB__chr11:8040739..8040815,+	0	+
chr11	80411272	80411387	Enhancer__chr11:80411023-80411358	0	+
chr1	18043031	18043146	Enhancer__chr1:18042899-18043112	0	+
chr11	80438171	80438286	Enhancer__chr11:80438038-80438259	0	+
chr11	80439013	80439128	Enhancer__chr11:80438742-80439167	0	+
chr1	18044071	18044186	intergenic__NA__chr1:18044149..18044172,+	0	+
chr11	80458327	80458442	Enhancer__chr11:80458246-80458570	0	+
chr1	180471940	180472055	protein_coding__p2@ACBD6__chr1:180471947..180472028,-	0	-
chr11	80473824	80473939	intergenic__NA__chr11:80473858..80473859,-	0	-
chr1	180494336	180494451	Enhancer__chr1:180494187-180494417	0	+
chr1	180508635	180508750	Enhancer__chr1:180508329-180508738	0	+
chr11	80527856	80527971	Enhancer__chr11:80527927-80527937	0	+
chr1	180554764	180554879	Enhancer__chr1:180554738-180554883	0	+
chr1	180562615	180562730	Enhancer__chr1:180562543-180562696	0	+
chr1	180580845	180580960	Enhancer__chr1:180580561-180580926	0	+
chr1	180601077	180601192	protein_coding__p1@XPR1__chr1:180601139..180601180,+	0	+
chr11	8061176	8061291	antisense__p1@ENST00000528151__chr11:8061205..8061241,-	0	-
chr1	18081747	18081862	protein_coding__p1@ACTL8__chr1:18081804..18081883,+	0	+
chr1	180875647	180875762	intergenic__p1@ENST00000434447__chr1:180875711..180875729,+	0	+
chr1	180882228	180882343	protein_coding__NA__chr1:180882302..180882331,+	0	+
chr1	180923978	180924093	intergenic__NA__chr1:180924012..180924042,-	0	-
chr11	80935253	80935368	Enhancer__chr11:80935056-80935337	0	+
chr11	809494	809609	div_pc__p1@PIDD__chr11:809509..809554,-	0	-
chr11	809543	809658	div_pc__NA__chr11:809602..809640,+	0	+
chr1	180991970	180992085	protein_coding__p1@STX6__chr1:180991978..180992085,-	0	-
chr1	181003043	181003158	protein_coding__p1@MR1__chr1:181003102..181003149,+	0	+
chr1	181032055	181032170	Enhancer__chr1:181032056-181032215	0	+
chr1	181042986	181043101	Enhancer__chr1:181042855-181043067	0	+
chr1	181047105	181047220	Enhancer__chr1:181046810-181047186	0	+
chr1	181057755	181057870	protein_coding__p1@IER5__chr1:181057828..181057846,+	0	+
chr1	181059999	181060114	intergenic__NA__chr1:181060073..181060109,+	0	+
chr1	181065541	181065656	Enhancer__chr1:181065454-181065797	0	+
chr1	181068784	181068899	Enhancer__chr1:181068595-181069000	0	+
chr1	181069294	181069409	Enhancer__chr1:181069151-181069617	0	+
chr1	181074640	181074755	Enhancer__chr1:181074349-181074924	0	+
chr1	181075823	181075938	Enhancer__chr1:181075648-181075933	0	+
chr1	181081814	181081929	Enhancer__chr1:181081690-181081905	0	+
chr1	181082270	181082385	Enhancer__chr1:181082184-181082367	0	+
chr1	181096191	181096306	Enhancer__chr1:181096103-181096331	0	+
chr1	181098469	181098584	Enhancer__chr1:181097947-181098672	0	+
chr1	181100440	181100555	Enhancer__chr1:181100137-181100521	0	+
chr1	181100652	181100767	Enhancer__chr1:181100547-181100997	0	+
chr1	181104208	181104323	Enhancer__chr1:181104265-181104352	0	+
chr1	181105405	181105520	Enhancer__chr1:181104473-181105818	0	+
chr1	181110855	181110970	Enhancer__chr1:181110732-181111003	0	+
chr1	181122173	181122288	Enhancer__chr1:181122099-181122260	0	+
chr1	181130666	181130781	Enhancer__chr1:181130674-181130808	0	+
chr11	81132289	81132404	Enhancer__chr11:81132350-81132370	0	+
chr1	181144135	181144250	intergenic__NA__chr1:181144215..181144216,+	0	+
chr1	181149254	181149369	Enhancer__chr1:181149230-181149365	0	+
chr1	181160195	181160310	intergenic__NA__chr1:181160226..181160232,-	0	-
chr1	181205513	181205628	intergenic__NA__chr1:181205574..181205594,+	0	+
chr1	181265036	181265151	Enhancer__chr1:181264944-181265117	0	+
chr11	81299611	81299726	Enhancer__chr11:81299469-81299692	0	+
chr1	181382191	181382306	protein_coding__NA__chr1:181382269..181382280,+	0	+
chr11	81696225	81696340	Enhancer__chr11:81696174-81696306	0	+
chr1	181781122	181781237	intergenic__NA__chr1:181781202..181781203,+	0	+
chr1	181841829	181841944	Enhancer__chr1:181841665-181841910	0	+
chr1	18186887	18187002	Enhancer__chr1:18186786-18187057	0	+
chr11	81877514	81877629	Enhancer__chr11:81877588-81877688	0	+
chr11	818833	818948	protein_coding__p2@PNPLA2__chr11:818906..818924,+	0	+
chr11	8190537	8190652	div_pc__p1@RIC3__chr11:8190534..8190595,-	0	-
chr11	8190586	8190701	div_lnc__NA__chr11:8190657..8190668,+	0	+
chr1	181998889	181999004	Enhancer__chr1:181998739-181999134	0	+
chr1	18200850	18200965	Enhancer__chr1:18200796-18200931	0	+
chr1	182030821	182030936	protein_coding__NA__chr1:182030842..182030878,-	0	-
chr1	182038353	182038468	intergenic__NA__chr1:182038353..182038390,-	0	-
chr1	182056622	182056737	Enhancer__chr1:182056560-182056703	0	+
chr1	182070870	182070985	Enhancer__chr1:182070634-182071001	0	+
chr1	182097777	182097892	intergenic__NA__chr1:182097811..182097812,-	0	-
chr1	182101424	182101539	Enhancer__chr1:182101242-182101505	0	+
chr1	182109589	182109704	Enhancer__chr1:182109513-182109689	0	+
chr1	182113482	182113597	Enhancer__chr1:182113385-182113953	0	+
chr1	182114783	182114898	Enhancer__chr1:182114686-182114888	0	+
chr1	182115515	182115630	Enhancer__chr1:182115300-182115596	0	+
chr1	182116488	182116603	Enhancer__chr1:182116340-182116866	0	+
chr1	182118660	182118775	Enhancer__chr1:182118170-182119053	0	+
chr1	182140244	182140359	Enhancer__chr1:182140043-182140424	0	+
chr1	182140568	182140683	Enhancer__chr1:182140424-182140684	0	+
chr1	182143275	182143390	Enhancer__chr1:182143008-182143387	0	+
chr1	182162310	182162425	Enhancer__chr1:182162175-182162397	0	+
chr1	182163188	182163303	Enhancer__chr1:182163095-182163338	0	+
chr1	182168310	182168425	Enhancer__chr1:182168169-182168391	0	+
chr1	182176210	182176325	Enhancer__chr1:182176105-182176350	0	+
chr1	182228384	182228499	Enhancer__chr1:182228341-182228499	0	+
chr1	182228784	182228899	Enhancer__chr1:182228543-182228906	0	+
chr1	1822474	1822589	div_pc__p1@GNB1__chr1:1822495..1822571,-	0	-
chr1	182248654	182248769	Enhancer__chr1:182248717-182248735	0	+
chr1	182250870	182250985	Enhancer__chr1:182250775-182250951	0	+
chr1	182259592	182259707	Enhancer__chr1:182259351-182259676	0	+
chr1	182269683	182269798	Enhancer__chr1:182269466-182269764	0	+
chr11	82270812	82270927	Enhancer__chr11:82270737-82270937	0	+
chr1	182274481	182274596	Enhancer__chr1:182274457-182274562	0	+
chr1	182283161	182283276	intergenic__NA__chr1:182283195..182283196,-	0	-
chr1	1822892	1823007	div_lnc__NA__chr1:1822956..1822995,+	0	+
chr11	82354432	82354547	intergenic__NA__chr11:82354457..82354487,-	0	-
chr1	182360890	182361005	protein_coding__p1@GLUL__chr1:182360918..182360933,-	0	-
chr1	182363612	182363727	Enhancer__chr1:182363463-182363693	0	+
chr1	182369737	182369852	protein_coding__p1@TEDDM1__chr1:182369766..182369777,-	0	-
chr11	82418366	82418481	Enhancer__chr11:82418428-82418611	0	+
chr1	182419200	182419315	protein_coding__p1@RGSL1__chr1:182419261..182419285,+	0	+
chr11	82429397	82429512	intergenic__NA__chr11:82429402..82429433,-	0	-
chr11	82444871	82444986	protein_coding__p1@FAM181B__chr11:82444892..82444912,-	0	-
chr1	182538727	182538842	Enhancer__chr1:182538682-182538808	0	+
chr1	182558353	182558468	protein_coding__p1@RNASEL__chr1:182558374..182558403,-	0	-
chr1	182573489	182573604	protein_coding__p1@RGS16__chr1:182573514..182573534,-	0	-
chr1	182580868	182580983	Enhancer__chr1:182580570-182580950	0	+
chr1	182584289	182584404	intergenic__NA__chr1:182584367..182584413,+	0	+
chr1	182585387	182585502	Enhancer__chr1:182585205-182585710	0	+
chr11	826081	826196	protein_coding__p2@EFCAB4A__chr11:826136..826180,+	0	+
chr11	82610589	82610704	protein_coding__NA__chr11:82610669..82610670,+	0	+
chr1	182612409	182612524	intergenic__NA__chr1:182612443..182612444,-	0	-
chr1	182653659	182653774	protein_coding__p1@RGS8__chr1:182653685..182653730,-	0	-
chr11	82681693	82681808	protein_coding__p14@PRCP__chr11:82681723..82681765,-	0	-
chr1	182681714	182681829	intergenic__p1@ENST00000435492__chr1:182681790..182681808,+	0	+
chr1	182682927	182683042	Enhancer__chr1:182682922-182683008	0	+
chr1	182721857	182721972	Enhancer__chr1:182721534-182721938	0	+
chr1	182758827	182758942	protein_coding__p1@NPL__chr1:182758900..182758918,+	0	+
chr11	82782836	82782951	div_pc__p1@RAB30__chr11:82782861..82782949,-	0	-
chr11	82783067	82783182	div_lnc__p1@LOC100506233__chr11:82783097..82783155,+	0	+
chr11	82806189	82806304	Enhancer__chr11:82805889-82806270	0	+
chr11	82808214	82808329	intergenic__NA__chr11:82808237..82808254,-	0	-
chr1	182808401	182808516	protein_coding__p1@DHX9__chr1:182808474..182808498,+	0	+
chr11	82829609	82829724	Enhancer__chr11:82829572-82829690	0	+
chr11	82868092	82868207	protein_coding__p2@PCF11__chr11:82868158..82868179,+	0	+
chr11	82898699	82898814	antisense__NA__chr11:82898726..82898735,-	0	-
chr11	8290299	8290414	protein_coding__p1@LMO1__chr11:8290319..8290340,-	0	-
chr11	82904670	82904785	div_lnc__p1@ENST00000500634,p1@ENST00000528083,p1@uc009yvh.2__chr11:82904668..82904715,-	0	-
chr11	82904673	82904788	div_pc__p1@ANKRD42__chr11:82904746..82904832,+	0	+
chr1	182922619	182922734	protein_coding__NA__chr1:182922653..182922673,-	0	-
chr1	182992488	182992603	protein_coding__p1@LAMC1__chr1:182992545..182992630,+	0	+
chr11	82997082	82997197	div_lnc__NA__chr11:82997157..82997176,+	0	+
chr11	82997371	82997486	div_pc__p2@CCDC90B__chr11:82997371..82997416,-	0	-
chr11	83066471	83066586	Enhancer__chr11:83066489-83066617	0	+
chr1	183129302	183129417	Enhancer__chr1:183129116-183129507	0	+
chr1	183132666	183132781	Enhancer__chr1:183132366-183132749	0	+
chr1	183133623	183133738	Enhancer__chr1:183133608-183133779	0	+
chr1	183150138	183150253	Enhancer__chr1:183149947-183150219	0	+
chr1	183155318	183155433	protein_coding__p1@LAMC2__chr1:183155389..183155406,+	0	+
chr11	832829	832944	div_lnc__NA__chr11:832845..832892,-	0	-
chr11	832871	832986	div_pc__p1@CD151__chr11:832944..832994,+	0	+
chr11	83356702	83356817	antisense__NA__chr11:83356779..83356787,+	0	+
chr1	183387716	183387831	protein_coding__p7@NMNAT2__chr1:183387723..183387763,-	0	-
chr1	183436139	183436254	Enhancer__chr1:183436030-183436225	0	+
chr1	183441069	183441184	div_lnc__NA__chr1:183441095..183441121,-	0	-
chr1	183441457	183441572	div_pc__p2@SMG7__chr1:183441515..183441551,+	0	+
chr11	8349505	8349620	Enhancer__chr11:8349327-8349765	0	+
chr1	183560011	183560126	protein_coding__p3@NCF2__chr1:183560035..183560064,-	0	-
chr1	183569933	183570048	Enhancer__chr1:183569908-183570014	0	+
chr1	183573759	183573874	Enhancer__chr1:183573035-183573933	0	+
chr1	183574178	183574293	Enhancer__chr1:183574112-183574386	0	+
chr1	183576587	183576702	Enhancer__chr1:183576409-183576668	0	+
chr1	183577697	183577812	Enhancer__chr1:183577563-183577895	0	+
chr1	183578595	183578710	Enhancer__chr1:183578502-183578873	0	+
chr1	183579487	183579602	Enhancer__chr1:183579279-183579568	0	+
chr1	183590587	183590702	intergenic__NA__chr1:183590621..183590622,-	0	-
chr1	183604845	183604960	div_pc__p1@ARPC5__chr1:183604794..183604908,-	0	-
chr1	183605163	183605278	div_pc__p2@RGL1__chr1:183605222..183605252,+	0	+
chr1	183622416	183622531	protein_coding__p1@APOBEC4__chr1:183622442..183622457,-	0	-
chr1	18373697	18373812	Enhancer__chr1:18373680-18373778	0	+
chr1	18376707	18376822	Enhancer__chr1:18376502-18376814	0	+
chr1	184006826	184006941	protein_coding__p1@GLT25D2__chr1:184006829..184006911,-	0	-
chr1	184020786	184020901	protein_coding__p1@TSEN15__chr1:184020830..184020895,+	0	+
chr1	1840664	1840779	Enhancer__chr1:1840449-1840835	0	+
chr1	184123729	184123844	Enhancer__chr1:184123506-184123811	0	+
chr1	184128062	184128177	Enhancer__chr1:184128022-184128982	0	+
chr1	184129488	184129603	Enhancer__chr1:184129300-184129941	0	+
chr1	184130462	184130577	Enhancer__chr1:184130086-184130836	0	+
chr1	184132972	184133087	Enhancer__chr1:184132883-184133080	0	+
chr1	184161873	184161988	Enhancer__chr1:184161714-184161954	0	+
chr1	184163594	184163709	Enhancer__chr1:184163470-184163803	0	+
chr1	184214793	184214908	Enhancer__chr1:184214560-184214923	0	+
chr11	842494	842609	div_pc__p1@POLR2L__chr11:842509..842537,-	0	-
chr1	184265732	184265847	Enhancer__chr1:184265554-184265938	0	+
chr11	842771	842886	div_pc__p1@TSPAN4__chr11:842826..842881,+	0	+
chr1	18434170	18434285	protein_coding__p2@IGSF21__chr1:18434245..18434256,+	0	+
chr1	184355833	184355948	div_lnc__NA__chr1:184355867..184355898,-	0	-
chr1	184356082	184356197	div_pc__p1@C1orf21__chr1:184356112..184356185,+	0	+
chr11	84431749	84431864	antisense__p2@ENST00000534275__chr11:84431828..84431834,+	0	+
chr1	184604162	184604277	Enhancer__chr1:184603995-184604243	0	+
chr1	184604616	184604731	Enhancer__chr1:184604508-184604715	0	+
chr1	184607159	184607274	Enhancer__chr1:184607018-184607429	0	+
chr1	1846443	1846558	protein_coding__p5@CALML6__chr1:1846519..1846531,+	0	+
chr1	184723957	184724072	protein_coding__p1@EDEM3__chr1:184723942..184724012,-	0	-
chr1	184725061	184725176	Enhancer__chr1:184724887-184725142	0	+
chr1	184758275	184758390	Enhancer__chr1:184758240-184758595	0	+
chr1	184943605	184943720	protein_coding__p2@FAM129A__chr1:184943610..184943647,-	0	-
chr1	184945193	184945308	Enhancer__chr1:184945083-184945319	0	+
chr1	184986751	184986866	Enhancer__chr1:184986501-184986896	0	+
chr1	184988088	184988203	Enhancer__chr1:184987809-184988169	0	+
chr1	185014485	185014600	protein_coding__p2@RNF2__chr1:185014529..185014600,+	0	+
chr1	18505797	18505912	antisense__NA__chr1:18505831..18505833,-	0	-
chr1	1850683	1850798	protein_coding__p1@TMEM52__chr1:1850703..1850724,-	0	-
chr1	185126050	185126165	div_pc__p1@TRMT1L__chr1:185126037..185126120,-	0	-
chr1	185126191	185126306	div_pc__p5@SWT1__chr1:185126257..185126279,+	0	+
chr1	185286438	185286553	div_pc__p2@IVNS1ABP__chr1:185286466..185286482,-	0	-
chr1	185286703	185286818	div_lnc__NA__chr1:185286754..185286791,+	0	+
chr1	185297632	185297747	Enhancer__chr1:185297372-185297765	0	+
chr1	185298456	185298571	Enhancer__chr1:185298342-185298619	0	+
chr1	185304159	185304274	intergenic__NA__chr1:185304175..185304205,-	0	-
chr1	185308481	185308596	Enhancer__chr1:185308384-185308771	0	+
chr1	185315214	185315329	Enhancer__chr1:185315008-185315352	0	+
chr1	185315598	185315713	Enhancer__chr1:185315613-185315702	0	+
chr11	85338820	85338935	div_pc__p11@DLG2__chr11:85338835..85338864,-	0	-
chr11	85339557	85339672	div_pc__p1@TMEM126B__chr11:85339623..85339655,+	0	+
chr1	185343129	185343244	Enhancer__chr1:185343087-185343625	0	+
chr1	185344867	185344982	Enhancer__chr1:185344563-185345243	0	+
chr1	185346514	185346629	Enhancer__chr1:185346055-185346679	0	+
chr11	85358930	85359045	protein_coding__p1@TMEM126A__chr11:85359002..85359038,+	0	+
chr1	185370279	185370394	Enhancer__chr1:185370192-185370524	0	+
chr1	185372102	185372217	Enhancer__chr1:185372140-185372184	0	+
chr1	185374454	185374569	Enhancer__chr1:185374355-185374736	0	+
chr1	185389586	185389701	Enhancer__chr1:185389591-185389741	0	+
chr1	185390081	185390196	Enhancer__chr1:185389788-185390210	0	+
chr11	85393871	85393986	protein_coding__p3@CREBZF__chr11:85393886..85393913,-	0	-
chr1	185396677	185396792	Enhancer__chr1:185396511-185396758	0	+
chr11	85397150	85397265	protein_coding__p1@CCDC89__chr11:85397167..85397254,-	0	-
chr1	185408114	185408229	Enhancer__chr1:185408004-185408345	0	+
chr1	185408963	185409078	Enhancer__chr1:185408687-185409225	0	+
chr1	185409408	185409523	Enhancer__chr1:185409237-185409536	0	+
chr1	185453412	185453527	Enhancer__chr1:185453251-185453699	0	+
chr1	185489900	185490015	Enhancer__chr1:185489650-185490072	0	+
chr1	185508755	185508870	Enhancer__chr1:185508482-185508840	0	+
chr11	85522149	85522264	protein_coding__p1@SYTL2__chr11:85522175..85522192,-	0	-
chr11	85525787	85525902	Enhancer__chr11:85525659-85525879	0	+
chr1	185529045	185529160	Enhancer__chr1:185528945-185529618	0	+
chr11	85535135	85535250	Enhancer__chr11:85534830-85535249	0	+
chr1	185536331	185536446	Enhancer__chr1:185536131-185536449	0	+
chr1	185537755	185537870	Enhancer__chr1:185537736-185537864	0	+
chr1	185540210	185540325	Enhancer__chr1:185540108-185540292	0	+
chr11	85555613	85555728	Enhancer__chr11:85555514-85555895	0	+
chr11	85565931	85566046	div_pc__p2@ENST00000544076__chr11:85565950..85565990,-	0	-
chr11	85566069	85566184	div_pc__NA__chr11:85566138..85566155,+	0	+
chr1	185597590	185597705	intergenic__p1@uc001gro.2__chr1:185597619..185597634,-	0	-
chr1	185615560	185615675	Enhancer__chr1:185615541-185615870	0	+
chr1	185703442	185703557	protein_coding__p1@HMCN1__chr1:185703513..185703544,+	0	+
chr11	85780867	85780982	protein_coding__p4@PICALM__chr11:85780889..85780936,-	0	-
chr11	85802636	85802751	Enhancer__chr11:85802534-85802824	0	+
chr11	85845907	85846022	Enhancer__chr11:85845984-85846086	0	+
chr11	85850204	85850319	Enhancer__chr11:85849950-85850344	0	+
chr11	85852912	85853027	Enhancer__chr11:85852808-85853091	0	+
chr11	85854331	85854446	Enhancer__chr11:85854221-85854449	0	+
chr11	85854844	85854959	Enhancer__chr11:85854744-85854971	0	+
chr11	85856133	85856248	Enhancer__chr11:85856091-85856269	0	+
chr11	85859597	85859712	Enhancer__chr11:85859429-85859678	0	+
chr11	85862617	85862732	Enhancer__chr11:85862564-85862776	0	+
chr11	85873497	85873612	Enhancer__chr11:85873395-85873578	0	+
chr11	85874391	85874506	Enhancer__chr11:85874366-85874506	0	+
chr11	85885205	85885320	Enhancer__chr11:85884942-85885680	0	+
chr11	85887644	85887759	Enhancer__chr11:85887618-85887919	0	+
chr11	85888416	85888531	Enhancer__chr11:85888378-85888509	0	+
chr11	85894212	85894327	Enhancer__chr11:85894125-85894474	0	+
chr11	85904466	85904581	intergenic__NA__chr11:85904500..85904501,-	0	-
chr11	85913195	85913310	Enhancer__chr11:85913184-85913318	0	+
chr11	85913675	85913790	Enhancer__chr11:85913618-85914066	0	+
chr11	85916631	85916746	Enhancer__chr11:85916559-85916712	0	+
chr11	85917088	85917203	Enhancer__chr11:85917048-85917219	0	+
chr11	85929672	85929787	Enhancer__chr11:85929463-85929753	0	+
chr11	85955750	85955865	protein_coding__p1@EED__chr11:85955787..85955854,+	0	+
chr11	859763	859878	antisense__NA__chr11:859790..859808,-	0	-
chr11	86013201	86013316	protein_coding__p2@C11orf73__chr11:86013257..86013298,+	0	+
chr11	86085848	86085963	protein_coding__p3@CCDC81__chr11:86085923..86085934,+	0	+
chr11	86142541	86142656	intergenic__NA__chr11:86142621..86142626,+	0	+
chr1	186146722	186146837	antisense__NA__chr1:186146756..186146757,-	0	-
chr11	8615737	8615852	protein_coding__p1@STK33__chr11:8615720..8615813,-	0	-
chr1	186191186	186191301	Enhancer__chr1:186191123-186191306	0	+
chr1	186201335	186201450	Enhancer__chr1:186201063-186201418	0	+
chr1	186265324	186265439	protein_coding__p3@PRG4__chr1:186265399..186265414,+	0	+
chr11	8632468	8632583	Enhancer__chr11:8632537-8632549	0	+
chr1	186344831	186344946	div_pc__p3@TPR__chr1:186344802..186344895,-	0	-
chr1	186344898	186345013	div_pc__p1@C1orf27__chr1:186344945..186345054,+	0	+
chr1	186370105	186370220	protein_coding__NA__chr1:186370177..186370225,+	0	+
chr11	86383623	86383738	protein_coding__p5@ME3__chr11:86383650..86383664,-	0	-
chr11	86389532	86389647	Enhancer__chr11:86389449-86389613	0	+
chr11	86399860	86399975	Enhancer__chr11:86399785-86399941	0	+
chr11	86413592	86413707	intergenic__NA__chr11:86413668..86413683,+	0	+
chr1	186430211	186430326	protein_coding__p1@PDC__chr1:186430222..186430262,-	0	-
chr11	86431089	86431204	Enhancer__chr11:86430919-86431170	0	+
chr11	86433682	86433797	Enhancer__chr11:86433528-86433764	0	+
chr1	186445360	186445475	Enhancer__chr1:186445429-186445441	0	+
chr11	86447315	86447430	Enhancer__chr11:86447030-86447398	0	+
chr11	86451802	86451917	Enhancer__chr11:86451588-86451883	0	+
chr11	86453050	86453165	Enhancer__chr11:86452946-86453377	0	+
chr11	86454600	86454715	Enhancer__chr11:86454484-86454767	0	+
chr11	86454896	86455011	Enhancer__chr11:86454778-86455149	0	+
chr11	86502032	86502147	protein_coding__p13@PRSS23__chr11:86502085..86502118,+	0	+
chr1	186526112	186526227	Enhancer__chr1:186525885-186526258	0	+
chr1	186535534	186535649	Enhancer__chr1:186535382-186535615	0	+
chr1	186567894	186568009	Enhancer__chr1:186567965-186567976	0	+
chr1	186580431	186580546	Enhancer__chr1:186580348-186580617	0	+
chr1	186584137	186584252	Enhancer__chr1:186584119-186584256	0	+
chr1	186584630	186584745	Enhancer__chr1:186584580-186584711	0	+
chr1	186585857	186585972	Enhancer__chr1:186585602-186586032	0	+
chr1	186587692	186587807	Enhancer__chr1:186587444-186588060	0	+
chr1	186590301	186590416	Enhancer__chr1:186590040-186590634	0	+
chr1	186612874	186612989	Enhancer__chr1:186612873-186613046	0	+
chr1	186624112	186624227	Enhancer__chr1:186623829-186624230	0	+
chr1	186625257	186625372	Enhancer__chr1:186625019-186625399	0	+
chr1	186627900	186628015	Enhancer__chr1:186627866-186627981	0	+
chr11	86633073	86633188	antisense__NA__chr11:86633107..86633108,-	0	-
chr1	186649520	186649635	div_pc__p1@PTGS2__chr1:186649543..186649563,-	0	-
chr1	186649786	186649901	div_lnc__p@chr1:186649837..186649873,+__chr1:186649837..186649873,+	0	+
chr11	86666402	86666517	div_pc__p1@FZD4__chr11:86666427..86666450,-	0	-
chr11	86666584	86666699	div_lnc__NA__chr11:86666645..86666693,+	0	+
chr1	186707558	186707673	Enhancer__chr1:186707372-186707639	0	+
chr1	186708109	186708224	Enhancer__chr1:186707805-186708434	0	+
chr1	186709658	186709773	Enhancer__chr1:186709575-186709742	0	+
chr1	186729141	186729256	Enhancer__chr1:186728961-186729222	0	+
chr11	86748818	86748933	protein_coding__p3@TMEM135__chr11:86748863..86748948,+	0	+
chr1	186788476	186788591	Enhancer__chr1:186788311-186788564	0	+
chr1	186798041	186798156	protein_coding__p1@PLA2G4A__chr1:186798073..186798147,+	0	+
chr11	8693370	8693485	protein_coding__NA__chr11:8693398..8693416,-	0	-
chr1	186965275	186965390	Enhancer__chr1:186964999-186965356	0	+
chr1	186970876	186970991	Enhancer__chr1:186970666-186971051	0	+
chr1	186975997	186976112	Enhancer__chr1:186975833-186976078	0	+
chr11	8700571	8700686	intergenic__NA__chr11:8700644..8700673,+	0	+
chr11	8703846	8703961	protein_coding__NA__chr11:8703900..8703932,+	0	+
chr11	87043197	87043312	Enhancer__chr11:87043104-87043447	0	+
chr11	87067628	87067743	Enhancer__chr11:87067687-87067836	0	+
chr1	18712211	18712326	intergenic__NA__chr1:18712280..18712296,+	0	+
chr11	87133737	87133852	Enhancer__chr11:87133739-87133898	0	+
chr11	87139534	87139649	Enhancer__chr11:87139431-87139805	0	+
chr11	87149146	87149261	Enhancer__chr11:87149211-87149297	0	+
chr11	87164991	87165106	Enhancer__chr11:87165029-87165072	0	+
chr1	187181659	187181774	Enhancer__chr1:187181531-187181740	0	+
chr1	187235373	187235488	Enhancer__chr1:187235320-187235513	0	+
chr11	87252198	87252313	Enhancer__chr11:87251916-87252279	0	+
chr1	187267169	187267284	Enhancer__chr1:187267139-187267250	0	+
chr1	187268894	187269009	Enhancer__chr1:187268687-187268975	0	+
chr1	187365050	187365165	Enhancer__chr1:187364832-187365131	0	+
chr11	87525562	87525677	Enhancer__chr11:87525483-87525645	0	+
chr1	187600023	187600138	Enhancer__chr1:187599792-187600205	0	+
chr1	187610285	187610400	intergenic__NA__chr1:187610360..187610392,+	0	+
chr1	187631921	187632036	Enhancer__chr1:187631790-187632002	0	+
chr11	87637778	87637893	Enhancer__chr11:87637570-87637859	0	+
chr1	187647640	187647755	Enhancer__chr1:187647524-187647721	0	+
chr1	187677504	187677619	Enhancer__chr1:187677375-187677585	0	+
chr11	87776618	87776733	Enhancer__chr11:87776599-87776699	0	+
chr11	87831639	87831754	intergenic__NA__chr11:87831719..87831726,+	0	+
chr11	87908574	87908689	protein_coding__p1@RAB38__chr11:87908600..87908680,-	0	-
chr1	187996913	187997028	Enhancer__chr1:187996792-187997117	0	+
chr11	8805985	8806100	antisense__NA__chr11:8806065..8806075,+	0	+
chr11	88070899	88071014	protein_coding__p2@CTSC__chr11:88070920..88070953,-	0	-
chr1	18807426	18807541	protein_coding__p1@KLHDC7A__chr1:18807498..18807518,+	0	+
chr11	88087496	88087611	Enhancer__chr11:88087400-88087583	0	+
chr11	88089191	88089306	Enhancer__chr11:88089076-88089366	0	+
chr11	88153408	88153523	Enhancer__chr11:88153223-88153558	0	+
chr11	88154892	88155007	Enhancer__chr11:88154831-88155112	0	+
chr1	18836877	18836992	Enhancer__chr1:18836920-18836958	0	+
chr11	88799115	88799230	protein_coding__p2@GRM5__chr11:88799138..88799158,-	0	-
chr1	18884225	18884340	Enhancer__chr1:18884159-18884499	0	+
chr1	188874841	188874956	intergenic__NA__chr1:188874916..188874923,+	0	+
chr11	88901820	88901935	Enhancer__chr11:88901695-88901901	0	+
chr11	88909160	88909275	Enhancer__chr11:88909137-88909241	0	+
chr11	88910962	88911077	protein_coding__p1@TYR__chr11:88911033..88911049,+	0	+
chr1	189173502	189173617	Enhancer__chr1:189173561-189173583	0	+
chr1	189305012	189305127	Enhancer__chr1:189305066-189305093	0	+
chr11	89322779	89322894	protein_coding__NA__chr11:89322813..89322817,-	0	-
chr11	8932539	8932654	div_pc__NA__chr11:8932568..8932610,-	0	-
chr11	8932667	8932782	div_pc__p1@AKIP1__chr11:8932715..8932762,+	0	+
chr11	8954513	8954628	protein_coding__NA__chr11:8954544..8954555,-	0	-
chr1	18957270	18957385	protein_coding__p1@PAX7__chr1:18957333..18957375,+	0	+
chr11	8964527	8964642	protein_coding__NA__chr11:8964560..8964578,-	0	-
chr1	189744583	189744698	intergenic__NA__chr1:189744650..189744664,+	0	+
chr1	189756561	189756676	Enhancer__chr1:189756312-189756642	0	+
chr11	8986001	8986116	div_lnc__p1@ENST00000525484__chr11:8986073..8986105,+	0	+
chr11	8986446	8986561	div_pc__p2@TMEM9B__chr11:8986474..8986521,-	0	-
chr11	89864579	89864694	protein_coding__NA__chr11:89864655..89864662,+	0	+
chr11	8989000	8989115	Enhancer__chr11:8988846-8989081	0	+
chr11	89956432	89956547	protein_coding__p4@CHORDC1__chr11:89956461..89956473,-	0	-
chr11	89984292	89984407	intergenic__p1@EU302123__chr11:89984365..89984381,+	0	+
chr11	89989008	89989123	Enhancer__chr11:89988834-89989089	0	+
chr11	90016592	90016707	Enhancer__chr11:90016507-90016673	0	+
chr11	90171425	90171540	Enhancer__chr11:90171328-90171529	0	+
chr11	9025513	9025628	div_pc__p1@NRIP3__chr11:9025541..9025555,-	0	-
chr11	9025606	9025721	div_lnc__p1@ENST00000531592__chr11:9025681..9025703,+	0	+
chr1	190446734	190446849	div_pc__p4@FAM5C__chr1:190446762..190446774,-	0	-
chr1	190447377	190447492	div_lnc__p1@uc001gsf.2__chr1:190447441..190447467,+	0	+
chr1	190447817	190447932	div_lnc__NA__chr1:190447896..190447900,+	0	+
chr11	90492203	90492318	Enhancer__chr11:90492070-90492284	0	+
chr11	90570852	90570967	Enhancer__chr11:90570855-90570933	0	+
chr1	190593812	190593927	intergenic__NA__chr1:190593889..190593904,+	0	+
chr1	190678666	190678781	Enhancer__chr1:190678395-190678750	0	+
chr1	19078288	19078403	Enhancer__chr1:19078001-19078369	0	+
chr11	90822252	90822367	Enhancer__chr11:90822237-90822333	0	+
chr1	191120552	191120667	intergenic__NA__chr1:191120632..191120642,+	0	+
chr11	91252564	91252679	Enhancer__chr11:91252482-91252645	0	+
chr11	91338543	91338658	Enhancer__chr11:91338604-91338624	0	+
chr11	91477399	91477514	Enhancer__chr11:91477314-91477480	0	+
chr11	91487217	91487332	Enhancer__chr11:91487188-91487461	0	+
chr11	914980	915095	protein_coding__p4@CHID1__chr11:915012..915016,-	0	-
chr11	91526051	91526166	Enhancer__chr11:91525740-91526132	0	+
chr11	91527404	91527519	Enhancer__chr11:91527340-91527674	0	+
chr11	91527468	91527583	intergenic__NA__chr11:91527544..91527580,+	0	+
chr1	191536592	191536707	Enhancer__chr1:191536543-191536778	0	+
chr11	9159626	9159741	protein_coding__NA__chr11:9159603..9159661,-	0	-
chr1	191624625	191624740	Enhancer__chr1:191624673-191624706	0	+
chr1	19186805	19186920	protein_coding__NA__chr1:19186839..19186840,-	0	-
chr11	91957309	91957424	Enhancer__chr11:91957038-91957557	0	+
chr11	91959019	91959134	Enhancer__chr11:91958948-91959142	0	+
chr11	91979830	91979945	Enhancer__chr11:91979590-91979911	0	+
chr11	91980427	91980542	Enhancer__chr11:91980380-91980674	0	+
chr11	92001445	92001560	Enhancer__chr11:92001294-92001526	0	+
chr11	92081234	92081349	Enhancer__chr11:92081309-92081315	0	+
chr11	92083453	92083568	Enhancer__chr11:92083144-92083535	0	+
chr11	92085228	92085343	protein_coding__NA__chr11:92085293..92085332,+	0	+
chr1	192127511	192127626	protein_coding__p1@RGS18__chr1:192127578..192127613,+	0	+
chr1	192216495	192216610	Enhancer__chr1:192216449-192216576	0	+
chr1	192286097	192286212	protein_coding__NA__chr1:192286177..192286178,+	0	+
chr1	19229221	19229336	protein_coding__p3@ALDH4A1__chr1:19229248..19229270,-	0	-
chr1	192446242	192446357	Enhancer__chr1:192446152-192446393	0	+
chr1	192459086	192459201	Enhancer__chr1:192458942-192459176	0	+
chr1	192469677	192469792	Enhancer__chr1:192469407-192469758	0	+
chr1	19247572	19247687	protein_coding__NA__chr1:19247606..19247607,-	0	-
chr1	192481683	192481798	Enhancer__chr1:192481549-192481949	0	+
chr11	924818	924933	protein_coding__NA__chr11:924893..924900,+	0	+
chr1	192486086	192486201	Enhancer__chr1:192485848-192486563	0	+
chr1	192487875	192487990	Enhancer__chr1:192487767-192488105	0	+
chr1	192491041	192491156	Enhancer__chr1:192490879-192491144	0	+
chr1	192498604	192498719	intergenic__NA__chr1:192498677..192498706,+	0	+
chr11	92499966	92500081	antisense__NA__chr11:92500000..92500038,-	0	-
chr1	192500295	192500410	Enhancer__chr1:192500254-192500504	0	+
chr1	192505560	192505675	Enhancer__chr1:192505450-192505712	0	+
chr1	192508213	192508328	Enhancer__chr1:192507991-192508486	0	+
chr1	192509069	192509184	Enhancer__chr1:192508796-192509150	0	+
chr1	192514247	192514362	Enhancer__chr1:192514282-192514417	0	+
chr1	192520371	192520486	Enhancer__chr1:192519890-192520690	0	+
chr1	192522259	192522374	Enhancer__chr1:192521878-192522349	0	+
chr1	192524246	192524361	Enhancer__chr1:192524105-192524371	0	+
chr1	192536344	192536459	intergenic__NA__chr1:192536378..192536381,-	0	-
chr1	192542818	192542933	Enhancer__chr1:192542752-192542937	0	+
chr1	192543342	192543457	Enhancer__chr1:192543300-192543508	0	+
chr1	192544824	192544939	protein_coding__p1@RGS1__chr1:192544895..192544912,+	0	+
chr1	192562799	192562914	Enhancer__chr1:192562673-192562880	0	+
chr1	192569667	192569782	Enhancer__chr1:192569418-192569748	0	+
chr1	192574264	192574379	Enhancer__chr1:192574180-192574494	0	+
chr1	192577826	192577941	Enhancer__chr1:192577525-192577907	0	+
chr1	192578368	192578483	Enhancer__chr1:192578246-192578789	0	+
chr1	192583397	192583512	Enhancer__chr1:192583467-192583478	0	+
chr1	192597706	192597821	Enhancer__chr1:192597587-192597787	0	+
chr1	192605207	192605322	protein_coding__p1@RGS13__chr1:192605252..192605295,+	0	+
chr11	92648801	92648916	Enhancer__chr11:92648784-92648892	0	+
chr11	92676074	92676189	Enhancer__chr11:92676033-92676218	0	+
chr1	192691851	192691966	Enhancer__chr1:192691567-192691932	0	+
chr11	92702742	92702857	protein_coding__NA__chr11:92702820..92702825,+	0	+
chr1	192733199	192733314	Enhancer__chr1:192733103-192733287	0	+
chr1	192757413	192757528	Enhancer__chr1:192757327-192757592	0	+
chr1	192759152	192759267	Enhancer__chr1:192759096-192759311	0	+
chr11	92764686	92764801	Enhancer__chr11:92764707-92764767	0	+
chr11	92767906	92768021	Enhancer__chr11:92767972-92767992	0	+
chr1	192778090	192778205	protein_coding__p1@RGS2__chr1:192778161..192778180,+	0	+
chr1	192783009	192783124	Enhancer__chr1:192783033-192783090	0	+
chr1	192784058	192784173	Enhancer__chr1:192783963-192784319	0	+
chr11	92807951	92808066	Enhancer__chr11:92807675-92808032	0	+
chr11	92818377	92818492	Enhancer__chr11:92818375-92818514	0	+
chr1	19283090	19283205	protein_coding__p1@IFFO2__chr1:19283116..19283132,-	0	-
chr1	192835602	192835717	Enhancer__chr1:192835441-192835683	0	+
chr1	192846789	192846904	Enhancer__chr1:192846727-192846972	0	+
chr1	192848596	192848711	Enhancer__chr1:192848433-192848817	0	+
chr11	9286855	9286970	protein_coding__p1@DENND5A__chr11:9286848..9286920,-	0	-
chr1	192873741	192873856	Enhancer__chr1:192873637-192874003	0	+
chr1	192877089	192877204	Enhancer__chr1:192876755-192877567	0	+
chr1	192914671	192914786	Enhancer__chr1:192914637-192914772	0	+
chr1	192915611	192915726	Enhancer__chr1:192915458-192915787	0	+
chr1	192921326	192921441	Enhancer__chr1:192921207-192921501	0	+
chr1	192924208	192924323	Enhancer__chr1:192923906-192924334	0	+
chr1	192924742	192924857	Enhancer__chr1:192924608-192924823	0	+
chr11	92931106	92931221	protein_coding__p1@SLC36A4__chr11:92931098..92931173,-	0	-
chr1	192953508	192953623	Enhancer__chr1:192953303-192953614	0	+
chr11	9295403	9295518	Enhancer__chr11:9294937-9295497	0	+
chr1	193028684	193028799	div_pc__p1@TROVE2__chr1:193028717..193028801,+	0	+
chr1	193029170	193029285	div_pc__p2@UCHL5__chr1:193029192..193029224,-	0	-
chr1	193060868	193060983	antisense__NA__chr1:193060902..193060904,-	0	-
chr11	93063083	93063198	protein_coding__p3@CCDC67__chr11:93063159..93063168,+	0	+
chr1	193075147	193075262	protein_coding__p2@GLRX2__chr1:193075180..193075192,-	0	-
chr1	193080871	193080986	Enhancer__chr1:193080839-193080969	0	+
chr1	193091083	193091198	protein_coding__p1@CDC73__chr1:193091080..193091222,+	0	+
chr1	193155708	193155823	protein_coding__p1@B3GALT2__chr1:193155729..193155757,-	0	-
chr1	193226825	193226940	Enhancer__chr1:193226500-193227132	0	+
chr1	19325009	19325124	Enhancer__chr1:19324821-19325090	0	+
chr11	93276717	93276832	protein_coding__NA__chr11:93276747..93276755,-	0	-
chr1	193284324	193284439	Enhancer__chr1:193284093-193284405	0	+
chr1	19334139	19334254	Enhancer__chr1:19333976-19334220	0	+
chr11	93343471	93343586	Enhancer__chr11:93343191-93343552	0	+
chr1	193358055	193358170	Enhancer__chr1:193357937-193358136	0	+
chr11	9336105	9336220	protein_coding__p1@TMEM41B__chr11:9336117..9336196,-	0	-
chr1	19336600	19336715	Enhancer__chr1:19336477-19336714	0	+
chr11	93366476	93366591	Enhancer__chr11:93366406-93366557	0	+
chr1	19337678	19337793	Enhancer__chr1:19337577-19337942	0	+
chr11	93394786	93394901	protein_coding__p1@KIAA1731__chr11:93394807..93394904,+	0	+
chr1	193418942	193419057	Enhancer__chr1:193418722-193419025	0	+
chr1	193427943	193428058	Enhancer__chr1:193427775-193428193	0	+
chr1	193448547	193448662	Enhancer__chr1:193448401-193448721	0	+
chr11	93474772	93474887	protein_coding__p1@C11orf54__chr11:93474786..93474865,+	0	+
chr1	193490740	193490855	Enhancer__chr1:193490747-193490821	0	+
chr1	193509776	193509891	Enhancer__chr1:193509739-193509943	0	+
chr11	93517331	93517446	div_pc__NA__chr11:93517356..93517373,-	0	-
chr11	93517367	93517482	div_pc__p1@MED17__chr11:93517438..93517465,+	0	+
chr1	1935241	1935356	protein_coding__p6@C1orf222,p6@KIAA1751__chr1:1935268..1935281,-	0	-
chr1	193536432	193536547	Enhancer__chr1:193536100-193536513	0	+
chr1	193547073	193547188	Enhancer__chr1:193547141-193547154	0	+
chr11	93583721	93583836	protein_coding__p1@VSTM5__chr11:93583726..93583807,-	0	-
chr1	193583966	193584081	Enhancer__chr1:193583968-193584211	0	+
chr1	193604833	193604948	Enhancer__chr1:193604725-193604914	0	+
chr1	19360676	19360791	Enhancer__chr1:19360402-19360809	0	+
chr1	193647186	193647301	Enhancer__chr1:193647067-193647431	0	+
chr1	193647187	193647302	intergenic__NA__chr1:193647266..193647292,+	0	+
chr1	193655363	193655478	Enhancer__chr1:193655157-193655512	0	+
chr1	193726375	193726490	Enhancer__chr1:193726401-193726456	0	+
chr11	93754444	93754559	protein_coding__p1@HEPHL1__chr11:93754513..93754538,+	0	+
chr11	9383345	9383460	Enhancer__chr11:9383301-9383481	0	+
chr11	9386040	9386155	Enhancer__chr11:9385760-9386326	0	+
chr11	93861961	93862076	protein_coding__p1@PANX1__chr11:93861993..93862102,+	0	+
chr11	94043191	94043306	Enhancer__chr11:94043254-94043274	0	+
chr1	194045405	194045520	Enhancer__chr1:194045207-194045486	0	+
chr1	194047651	194047766	Enhancer__chr1:194047687-194047732	0	+
chr11	9406118	9406233	protein_coding__p1@IPO7__chr11:9406169..9406210,+	0	+
chr1	194118847	194118962	intergenic__NA__chr1:194118924..194118930,+	0	+
chr11	94134550	94134665	protein_coding__p1@GPR83__chr11:94134581..94134594,-	0	-
chr11	94226965	94227080	div_pc__p1@MRE11A__chr11:94226964..94227025,-	0	-
chr11	94227088	94227203	div_pc__p1@ANKRD49__chr11:94227129..94227182,+	0	+
chr11	94245551	94245666	intergenic__p1@LOC643037__chr11:94245617..94245660,+	0	+
chr1	194259121	194259236	Enhancer__chr1:194258819-194259202	0	+
chr11	94277030	94277145	protein_coding__p2@FUT4__chr11:94277099..94277123,+	0	+
chr11	94371128	94371243	intergenic__p1@ENST00000438416__chr11:94371204..94371212,+	0	+
chr11	94375071	94375186	intergenic__NA__chr11:94375141..94375154,+	0	+
chr11	94384255	94384370	Enhancer__chr11:94383983-94384336	0	+
chr1	194400107	194400222	Enhancer__chr1:194399926-194400197	0	+
chr11	94439545	94439660	protein_coding__p2@AMOTL1__chr11:94439606..94439641,+	0	+
chr11	94473443	94473558	antisense__p1@ENST00000537874__chr11:94473471..94473517,-	0	-
chr11	94658651	94658766	intergenic__p1@ENST00000545958__chr11:94658680..94658689,-	0	-
chr1	1946934	1947049	intergenic__NA__chr1:1946968..1946991,-	0	-
chr11	94706685	94706800	div_pc__p1@CWC15__chr11:94706705..94706746,-	0	-
chr11	94706816	94706931	div_pc__p1@KDM4D__chr11:94706804..94706907,+	0	+
chr1	194724016	194724131	Enhancer__chr1:194724030-194724097	0	+
chr11	94758321	94758436	protein_coding__NA__chr11:94758398..94758402,+	0	+
chr11	9481785	9481900	div_pc__NA__chr11:9481831..9481874,+	0	+
chr11	9482137	9482252	div_pc__p1@LOC644656__chr11:9482158..9482185,-	0	-
chr11	94822929	94823044	protein_coding__p1@ENDOD1__chr11:94822968..94823042,+	0	+
chr1	194828191	194828306	Enhancer__chr1:194828218-194828283	0	+
chr11	94883039	94883154	Enhancer__chr11:94882788-94883137	0	+
chr11	94883623	94883738	intergenic__NA__chr11:94883665..94883706,+	0	+
chr11	94886452	94886567	Enhancer__chr11:94886240-94886569	0	+
chr11	94965653	94965768	protein_coding__p6@SESN3__chr11:94965667..94965696,-	0	-
chr11	94976708	94976823	Enhancer__chr11:94976555-94976789	0	+
chr11	94978498	94978613	Enhancer__chr11:94978287-94978585	0	+
chr11	94987606	94987721	Enhancer__chr11:94987550-94987767	0	+
chr11	95065736	95065851	Enhancer__chr11:95065796-95065922	0	+
chr1	1950718	1950833	protein_coding__p1@GABRD__chr1:1950763..1950815,+	0	+
chr11	95098699	95098814	Enhancer__chr11:95098655-95098797	0	+
chr11	95163151	95163266	Enhancer__chr11:95163190-95163241	0	+
chr11	95177835	95177950	Enhancer__chr11:95177768-95177916	0	+
chr1	19536719	19536834	div_pc__p1@UBR4__chr1:19536744..19536770,-	0	-
chr1	19536932	19537047	div_lnc__p2@ENST00000437898__chr1:19536982..19537032,+	0	+
chr11	95374863	95374978	Enhancer__chr11:95374786-95374968	0	+
chr11	95407957	95408072	Enhancer__chr11:95407920-95408143	0	+
chr11	95416825	95416940	Enhancer__chr11:95416773-95416906	0	+
chr11	95421933	95422048	Enhancer__chr11:95421761-95422014	0	+
chr11	95422228	95422343	Enhancer__chr11:95422082-95422381	0	+
chr11	95436397	95436512	Enhancer__chr11:95436328-95436488	0	+
chr11	95444358	95444473	Enhancer__chr11:95444344-95444617	0	+
chr11	95449147	95449262	Enhancer__chr11:95448832-95449445	0	+
chr11	95523058	95523173	div_pc__NA__chr11:95523123..95523167,+	0	+
chr11	95523532	95523647	div_pc__p2@FAM76B__chr11:95523500..95523580,-	0	-
chr11	9556343	9556458	Enhancer__chr11:9556408-9556424	0	+
chr1	195602476	195602591	Enhancer__chr1:195602290-195602557	0	+
chr11	95658242	95658357	protein_coding__NA__chr11:95658275..95658277,-	0	-
chr1	195765212	195765327	Enhancer__chr1:195765278-195765540	0	+
chr1	19577983	19578098	div_pc__p1@KIAA0090__chr1:19578005..19578041,-	0	-
chr1	19577996	19578111	div_pc__p2@MRTO4__chr1:19578036..19578094,+	0	+
chr11	9587700	9587815	Enhancer__chr11:9587499-9588027	0	+
chr11	9588367	9588482	Enhancer__chr11:9588297-9588534	0	+
chr11	9590408	9590523	Enhancer__chr11:9590279-9590748	0	+
chr11	9595172	9595287	protein_coding__p1@WEE1__chr11:9595180..9595267,+	0	+
chr11	96076324	96076439	protein_coding__p1@MAML2__chr11:96076334..96076419,-	0	-
chr11	96123029	96123144	div_pc__p1@CCDC82__chr11:96123022..96123090,-	0	-
chr11	96123096	96123211	div_pc__p1@JRKL__chr11:96123170..96123211,+	0	+
chr1	19615595	19615710	protein_coding__NA__chr1:19615629..19615630,-	0	-
chr11	9623149	9623264	Enhancer__chr11:9623030-9623285	0	+
chr11	96239972	96240087	antisense__NA__chr11:96239986..96240013,-	0	-
chr11	96241525	96241640	intergenic__NA__chr11:96241567..96241614,+	0	+
chr11	9635783	9635898	Enhancer__chr11:9635436-9636077	0	+
chr11	9636795	9636910	Enhancer__chr11:9636768-9636900	0	+
chr1	19638562	19638677	div_pc__p1@AKR7A2__chr1:19638566..19638643,-	0	-
chr1	19638739	19638854	div_pc__p1@PQLC2__chr1:19638788..19638828,+	0	+
chr11	9639741	9639856	Enhancer__chr11:9639557-9639822	0	+
chr11	9648479	9648594	Enhancer__chr11:9648348-9648562	0	+
chr1	196577988	196578103	protein_coding__NA__chr1:196578016..196578028,-	0	-
chr11	96579508	96579623	Enhancer__chr11:96579211-96579589	0	+
chr1	196621093	196621208	protein_coding__p1@CFH__chr1:196621156..196621192,+	0	+
chr1	196743889	196744004	protein_coding__p1@CFHR3__chr1:196743963..196743993,+	0	+
chr1	196778703	196778818	Enhancer__chr1:196778400-196778793	0	+
chr1	196794522	196794637	protein_coding__NA__chr1:196794602..196794603,+	0	+
chr1	196819260	196819375	protein_coding__NA__chr1:196819340..196819341,+	0	+
chr11	9685543	9685658	protein_coding__p1@SWAP70__chr11:9685604..9685706,+	0	+
chr1	196946605	196946720	protein_coding__p1@CFHR5__chr1:196946680..196946705,+	0	+
chr11	97009330	97009445	Enhancer__chr11:97009040-97009411	0	+
chr1	197036355	197036470	protein_coding__p1@F13B__chr1:197036364..197036401,-	0	-
chr1	197115764	197115879	protein_coding__p1@ASPM__chr1:197115750..197115807,-	0	-
chr11	97132886	97133001	Enhancer__chr11:97132944-97132967	0	+
chr11	97161740	97161855	Enhancer__chr11:97161593-97161821	0	+
chr1	197170382	197170497	div_pc__p9@ZBTB41__chr1:197170394..197170444,-	0	-
chr1	197170555	197170670	div_pc__p1@CRB1__chr1:197170611..197170660,+	0	+
chr11	97538798	97538913	Enhancer__chr11:97538549-97538882	0	+
chr1	197726292	197726407	antisense__NA__chr1:197726372..197726373,+	0	+
chr1	197744793	197744908	protein_coding__p8@DENND1B__chr1:197744786..197744834,-	0	-
chr1	197747794	197747909	Enhancer__chr1:197747792-197747875	0	+
chr1	197763142	197763257	Enhancer__chr1:197762842-197763223	0	+
chr11	9779754	9779869	intergenic__p1@LOC283104__chr11:9779799..9779903,+	0	+
chr1	197809084	197809199	Enhancer__chr1:197808975-197809165	0	+
chr11	9781045	9781160	intergenic__p2@LOC440028__chr11:9781068..9781086,-	0	-
chr1	197811508	197811623	Enhancer__chr1:197811400-197811589	0	+
chr11	9781850	9781965	Enhancer__chr11:9781782-9782109	0	+
chr11	97835261	97835376	Enhancer__chr11:97835209-97835342	0	+
chr11	97837028	97837143	Enhancer__chr11:97836778-97837204	0	+
chr1	197871679	197871794	protein_coding__p1@C1orf53__chr1:197871740..197871779,+	0	+
chr11	9787367	9787482	Enhancer__chr11:9786985-9787566	0	+
chr11	9788007	9788122	Enhancer__chr11:9787824-9788205	0	+
chr1	197880921	197881036	protein_coding__NA__chr1:197880982..197881005,+	0	+
chr1	1978856	1978971	Enhancer__chr1:1978731-1978937	0	+
chr1	197908331	197908446	Enhancer__chr1:197908297-197908430	0	+
chr1	197950778	197950893	Enhancer__chr1:197950697-197951087	0	+
chr1	197965167	197965282	Enhancer__chr1:197964894-197965254	0	+
chr1	198087481	198087596	Enhancer__chr1:198087299-198087585	0	+
chr1	198090357	198090472	Enhancer__chr1:198090244-198090551	0	+
chr1	198092549	198092664	Enhancer__chr1:198092315-198092633	0	+
chr11	98114975	98115090	Enhancer__chr11:98114746-98115057	0	+
chr1	19811992	19812107	protein_coding__p1@CAPZB__chr1:19811996..19812048,-	0	-
chr1	198124517	198124632	Enhancer__chr1:198124316-198124670	0	+
chr1	198126047	198126162	protein_coding__p1@NEK7__chr1:198126113..198126207,+	0	+
chr1	1981573	1981688	div_lnc__NA__chr1:1981602..1981618,-	0	-
chr1	1981833	1981948	div_pc__p2@PRKCZ__chr1:1981890..1981945,+	0	+
chr1	19832438	19832553	Enhancer__chr1:19832322-19832519	0	+
chr1	19837750	19837865	Enhancer__chr1:19837772-19837831	0	+
chr1	19839346	19839461	Enhancer__chr1:19839147-19839427	0	+
chr1	198431768	198431883	Enhancer__chr1:198431538-198431860	0	+
chr1	198437526	198437641	Enhancer__chr1:198437242-198437607	0	+
chr1	198465367	198465482	Enhancer__chr1:198465277-198465448	0	+
chr1	198488974	198489089	Enhancer__chr1:198488746-198489088	0	+
chr1	198509775	198509890	protein_coding__p1@ATP6V1G3__chr1:198509806..198509829,-	0	-
chr1	198512939	198513054	Enhancer__chr1:198512892-198513066	0	+
chr1	198526236	198526351	Enhancer__chr1:198526099-198526320	0	+
chr1	198567962	198568077	intergenic__p1@ENST00000429469__chr1:198567966..198567999,-	0	-
chr1	198589537	198589652	Enhancer__chr1:198589462-198589659	0	+
chr1	198590155	198590270	Enhancer__chr1:198590109-198590618	0	+
chr1	198591381	198591496	Enhancer__chr1:198591244-198591462	0	+
chr1	198596702	198596817	Enhancer__chr1:198596624-198596783	0	+
chr1	198603144	198603259	Enhancer__chr1:198603022-198603333	0	+
chr11	9860499	9860614	antisense__NA__chr11:9860577..9860612,+	0	+
chr1	198607730	198607845	protein_coding__NA__chr1:198607806..198607815,+	0	+
chr1	198636236	198636351	antisense__p1@ENST00000413577__chr1:198636258..198636278,-	0	-
chr1	198744876	198744991	Enhancer__chr1:198744833-198745259	0	+
chr1	198745894	198746009	Enhancer__chr1:198745813-198746101	0	+
chr1	198840416	198840531	Enhancer__chr1:198840125-198840497	0	+
chr1	198845442	198845557	Enhancer__chr1:198845240-198845523	0	+
chr1	198850528	198850643	Enhancer__chr1:198850238-198850638	0	+
chr1	198884943	198885058	Enhancer__chr1:198884632-198885024	0	+
chr1	198888178	198888293	Enhancer__chr1:198887897-198888318	0	+
chr1	198888879	198888994	Enhancer__chr1:198888798-198889070	0	+
chr1	198889499	198889614	Enhancer__chr1:198889384-198889935	0	+
chr11	98891598	98891713	protein_coding__p2@CNTN5__chr11:98891671..98891695,+	0	+
chr1	198893368	198893483	Enhancer__chr1:198893258-198893473	0	+
chr1	198894871	198894986	Enhancer__chr1:198894891-198894966	0	+
chr1	198899100	198899215	Enhancer__chr1:198898987-198899513	0	+
chr1	198901746	198901861	Enhancer__chr1:198901469-198901869	0	+
chr1	198904818	198904933	Enhancer__chr1:198903935-198904934	0	+
chr1	198906523	198906638	intergenic__p1@LOC100131234__chr1:198906528..198906573,-	0	-
chr1	198979731	198979846	Enhancer__chr1:198979759-198979985	0	+
chr1	198985222	198985337	intergenic__p1@ENST00000432488__chr1:198985298..198985308,+	0	+
chr1	198989360	198989475	Enhancer__chr1:198989111-198989545	0	+
chr1	198990166	198990281	intergenic__p1@ENST00000427439,p1@uc001gva.3__chr1:198990195..198990210,-	0	-
chr1	198991093	198991208	Enhancer__chr1:198990965-198991222	0	+
chr1	199001996	199002111	Enhancer__chr1:199001817-199002188	0	+
chr1	199015258	199015373	Enhancer__chr1:199015206-199015339	0	+
chr1	199019673	199019788	Enhancer__chr1:199019703-199019754	0	+
chr1	199033179	199033294	Enhancer__chr1:199032913-199033260	0	+
chr1	199038230	199038345	Enhancer__chr1:199038181-199038389	0	+
chr1	199053671	199053786	Enhancer__chr1:199053449-199054028	0	+
chr1	199121125	199121240	Enhancer__chr1:199120976-199121206	0	+
chr1	199142748	199142863	Enhancer__chr1:199142483-199142829	0	+
chr1	199147002	199147117	Enhancer__chr1:199146939-199147083	0	+
chr1	199151747	199151862	Enhancer__chr1:199151722-199151828	0	+
chr1	199188080	199188195	Enhancer__chr1:199187777-199188161	0	+
chr1	19923343	19923458	div_lnc__NA__chr1:19923337..19923401,-	0	-
chr1	19923428	19923543	div_pc__p1@MINOS1,p2@NBL1__chr1:19923454..19923553,+	0	+
chr1	199253472	199253587	Enhancer__chr1:199253218-199253776	0	+
chr1	199349599	199349714	Enhancer__chr1:199349369-199349680	0	+
chr1	199436377	199436492	Enhancer__chr1:199436119-199436458	0	+
chr1	19966938	19967053	protein_coding__p19@NBL1__chr1:19967014..19967020,+	0	+
chr1	199711852	199711967	Enhancer__chr1:199711776-199712042	0	+
chr1	199731230	199731345	Enhancer__chr1:199730970-199731311	0	+
chr1	199763559	199763674	Enhancer__chr1:199763377-199763643	0	+
chr1	199826520	199826635	Enhancer__chr1:199826452-199826640	0	+
chr1	199828904	199829019	Enhancer__chr1:199828633-199828987	0	+
chr1	199874973	199875088	Enhancer__chr1:199874765-199875054	0	+
chr1	19991296	19991411	protein_coding__p1@HTR6__chr1:19991353..19991397,+	0	+
chr1	199914895	199915010	Enhancer__chr1:199914824-199914978	0	+
chr1	199996679	199996794	protein_coding__p1@NR5A2__chr1:199996733..199996781,+	0	+
chr1	200285441	200285556	intergenic__NA__chr1:200285462..200285476,-	0	-
chr1	200321430	200321545	Enhancer__chr1:200321353-200321596	0	+
chr1	200323530	200323645	Enhancer__chr1:200323350-200323623	0	+
chr1	200325065	200325180	Enhancer__chr1:200325072-200325315	0	+
chr1	200332569	200332684	Enhancer__chr1:200332454-200332650	0	+
chr1	200338681	200338796	Enhancer__chr1:200338364-200338762	0	+
chr1	200341397	200341512	Enhancer__chr1:200341273-200341515	0	+
chr1	200343205	200343320	intergenic__p3@C1orf98__chr1:200343233..200343245,-	0	-
chr1	200379119	200379234	protein_coding__p1@ZNF281__chr1:200379129..200379174,-	0	-
chr1	200401863	200401978	Enhancer__chr1:200401856-200401944	0	+
chr1	200443050	200443165	intergenic__NA__chr1:200443126..200443132,+	0	+
chr1	200448240	200448355	Enhancer__chr1:200448306-200448569	0	+
chr1	200457902	200458017	Enhancer__chr1:200457893-200457983	0	+
chr1	200481562	200481677	Enhancer__chr1:200481491-200481643	0	+
chr1	200502184	200502299	Enhancer__chr1:200502246-200502265	0	+
chr1	200589844	200589959	protein_coding__p1@KIF14__chr1:200589859..200589887,-	0	-
chr1	200638554	200638669	div_lnc__p4@ENST00000422640__chr1:200638629..200638641,+	0	+
chr1	200638982	200639097	div_pc__p1@DDX59__chr1:200638964..200639102,-	0	-
chr1	200708652	200708767	protein_coding__p1@CAMSAP2__chr1:200708671..200708744,+	0	+
chr1	200831466	200831581	Enhancer__chr1:200831452-200831819	0	+
chr1	200839452	200839567	Enhancer__chr1:200839315-200839533	0	+
chr1	200842028	200842143	protein_coding__p1@GPR25__chr1:200842103..200842116,+	0	+
chr1	200849591	200849706	Enhancer__chr1:200849437-200849683	0	+
chr1	200857695	200857810	Enhancer__chr1:200857233-200857815	0	+
chr1	200860054	200860169	protein_coding__p4@C1orf106__chr1:200860122..200860160,+	0	+
chr1	200992768	200992883	div_pc__p1@KIF21B__chr1:200992771..200992815,-	0	-
chr1	200992996	200993111	div_lnc__p1@ENST00000446333,p1@ENST00000458003,p1@uc001gvu.2__chr1:200993071..200993094,+	0	+
chr1	201081519	201081634	protein_coding__p1@CACNA1S__chr1:201081548..201081569,-	0	-
chr1	201096337	201096452	protein_coding__NA__chr1:201096341..201096375,-	0	-
chr1	201140649	201140764	protein_coding__p4@TMEM9__chr1:201140673..201140694,-	0	-
chr1	201159871	201159986	protein_coding__p1@IGFN1__chr1:201159914..201159958,+	0	+
chr1	201236015	201236130	Enhancer__chr1:201236006-201236165	0	+
chr1	201244566	201244681	Enhancer__chr1:201244405-201244769	0	+
chr1	201246192	201246307	Enhancer__chr1:201246115-201246382	0	+
chr1	201252553	201252668	protein_coding__p1@PKP1__chr1:201252623..201252640,+	0	+
chr1	20126338	20126453	protein_coding__p1@TMCO4__chr1:20126365..20126414,-	0	-
chr1	201346773	201346888	protein_coding__p1@TNNT2__chr1:201346801..201346815,-	0	-
chr1	201368690	201368805	protein_coding__p3@LAD1__chr1:201368707..201368760,-	0	-
chr1	201398959	201399074	protein_coding__p2@TNNI1__chr1:201398985..201399000,-	0	-
chr1	20140821	20140936	div_lnc__NA__chr1:20140898..20140905,+	0	+
chr1	20141736	20141851	div_pc__p1@RNF186__chr1:20141763..20141778,-	0	-
chr1	201425045	201425160	Enhancer__chr1:201424936-201425126	0	+
chr1	201426292	201426407	Enhancer__chr1:201426190-201426373	0	+
chr1	201431172	201431287	Enhancer__chr1:201431088-201431253	0	+
chr1	201434364	201434479	intergenic__NA__chr1:201434398..201434399,-	0	-
chr1	201438281	201438396	protein_coding__p1@PHLDA3__chr1:201438282..201438365,-	0	-
chr1	201445327	201445442	Enhancer__chr1:201445401-201445412	0	+
chr1	201449741	201449856	Enhancer__chr1:201449602-201449822	0	+
chr1	201476216	201476331	div_pc__p1@CSRP1__chr1:201476220..201476260,-	0	-
chr1	201476260	201476375	antisense__p1@ENST00000454651__chr1:201476323..201476360,+	0	+
chr1	201487211	201487326	intergenic__NA__chr1:201487289..201487295,+	0	+
chr1	201494401	201494516	Enhancer__chr1:201494461-201494578	0	+
chr1	201500393	201500508	Enhancer__chr1:201500233-201500477	0	+
chr1	201509456	201509571	Enhancer__chr1:201508517-201509575	0	+
chr1	201515532	201515647	Enhancer__chr1:201515368-201515617	0	+
chr1	201521211	201521326	Enhancer__chr1:201520953-201521395	0	+
chr1	201524258	201524373	Enhancer__chr1:201524172-201524339	0	+
chr1	201540433	201540548	Enhancer__chr1:201540345-201540578	0	+
chr1	201572111	201572226	Enhancer__chr1:201572031-201572237	0	+
chr1	201591968	201592083	protein_coding__NA__chr1:201592010..201592052,+	0	+
chr1	201592364	201592479	protein_coding__NA__chr1:201592442..201592445,+	0	+
chr1	20164570	20164685	Enhancer__chr1:20164481-20164729	0	+
chr1	201706615	201706730	antisense__NA__chr1:201706649..201706650,-	0	-
chr1	201798250	201798365	div_pc__p1@IPO9__chr1:201798277..201798339,+	0	+
chr1	201798621	201798736	div_lnc__p1@ENST00000413035__chr1:201798648..201798696,-	0	-
chr1	201857726	201857841	protein_coding__p2@SHISA4__chr1:201857798..201857813,+	0	+
chr1	201864151	201864266	Enhancer__chr1:201864045-201864232	0	+
chr1	201864151	201864266	intergenic__NA__chr1:201864231..201864232,+	0	+
chr1	201915641	201915756	protein_coding__p1@LMOD1__chr1:201915590..201915722,-	0	-
chr1	201924553	201924668	protein_coding__p1@TIMM17A__chr1:201924624..201924652,+	0	+
chr1	201951405	201951520	protein_coding__NA__chr1:201951464..201951491,+	0	+
chr1	201965295	201965410	antisense__NA__chr1:201965323..201965345,-	0	-
chr1	201977172	201977287	protein_coding__NA__chr1:201977248..201977262,+	0	+
chr1	201979426	201979541	antisense__p1@ENST00000419190__chr1:201979455..201979504,-	0	-
chr1	201987819	201987934	Enhancer__chr1:201987611-201988279	0	+
chr1	201992404	201992519	Enhancer__chr1:201992149-201992501	0	+
chr1	202003529	202003644	Enhancer__chr1:202003479-202003610	0	+
chr1	202004065	202004180	Enhancer__chr1:202003884-202004146	0	+
chr1	202008151	202008266	Enhancer__chr1:202008162-202008232	0	+
chr1	202016378	202016493	Enhancer__chr1:202016172-202016526	0	+
chr1	202027599	202027714	Enhancer__chr1:202027341-202027750	0	+
chr1	202030296	202030411	Enhancer__chr1:202030255-202030391	0	+
chr1	202045444	202045559	Enhancer__chr1:202045307-202045525	0	+
chr1	20204894	20205009	Enhancer__chr1:20204786-20204981	0	+
chr1	202054317	202054432	Enhancer__chr1:202054141-202054434	0	+
chr1	202055256	202055371	Enhancer__chr1:202055098-202055409	0	+
chr1	202056272	202056387	Enhancer__chr1:202056138-202056515	0	+
chr1	202075098	202075213	Enhancer__chr1:202075010-202075191	0	+
chr1	202077795	202077910	Enhancer__chr1:202077636-202077876	0	+
chr1	20208812	20208927	protein_coding__p1@OTUD3__chr1:20208870..20208938,+	0	+
chr1	202091964	202092079	protein_coding__p1@GPR37L1__chr1:202092038..202092067,+	0	+
chr1	202113830	202113945	protein_coding__p1@ARL8A__chr1:202113805..202113883,-	0	-
chr1	202130681	202130796	protein_coding__p3@PTPN7__chr1:202130702..202130728,-	0	-
chr1	202131824	202131939	Enhancer__chr1:202131734-202131905	0	+
chr1	202132096	202132211	Enhancer__chr1:202132024-202132258	0	+
chr1	202161817	202161932	Enhancer__chr1:202161674-202161898	0	+
chr1	202162975	202163090	protein_coding__p4@LGR6__chr1:202163046..202163067,+	0	+
chr1	202311029	202311144	protein_coding__p1@UBE2T__chr1:202311054..202311071,-	0	-
chr1	202317752	202317867	protein_coding__p1@PPP1R12B__chr1:202317815..202317854,+	0	+
chr1	20250088	20250203	protein_coding__NA__chr1:20250122..20250123,-	0	-
chr1	202572947	202573062	antisense__NA__chr1:202573027..202573028,+	0	+
chr1	202679547	202679662	protein_coding__p1@SYT2__chr1:202679556..202679619,-	0	-
chr1	202777574	202777689	protein_coding__p2@KDM5B__chr1:202777592..202777616,-	0	-
chr1	202779913	202780028	div_lnc__NA__chr1:202779947..202779953,-	0	-
chr1	202780001	202780116	div_lnc__p1@ENST00000417262,p1@ENST00000425295,p1@ENST00000553157__chr1:202780035..202780094,+	0	+
chr1	202781763	202781878	Enhancer__chr1:202781525-202781905	0	+
chr1	202823421	202823536	Enhancer__chr1:202823240-202823502	0	+
chr1	202830801	202830916	intergenic__p1@LOC148709__chr1:202830876..202830891,+	0	+
chr1	202858215	202858330	protein_coding__p1@RABIF__chr1:202858227..202858283,-	0	-
chr1	202897692	202897807	protein_coding__p4@KLHL12__chr1:202897724..202897727,-	0	-
chr1	202927660	202927775	protein_coding__NA__chr1:202927694..202927695,-	0	-
chr1	202936345	202936460	protein_coding__p1@CYB5R1__chr1:202936357..202936392,-	0	-
chr1	202961621	202961736	Enhancer__chr1:202961586-202961702	0	+
chr1	202976421	202976536	protein_coding__p1@TMEM183A,p1@TMEM183B__chr1:202976493..202976530,+	0	+
chr1	202995569	202995684	protein_coding__p1@PPFIA4__chr1:202995611..202995680,+	0	+
chr1	203055103	203055218	protein_coding__p1@MYOG__chr1:203055129..203055147,-	0	-
chr1	203059466	203059581	protein_coding__NA__chr1:203059546..203059547,+	0	+
chr1	20306892	20307007	protein_coding__p4@PLA2G2A__chr1:20306920..20306936,-	0	-
chr1	20308059	20308174	Enhancer__chr1:20307927-20308140	0	+
chr1	203097029	203097144	antisense__NA__chr1:203097047..203097064,-	0	-
chr1	203144919	203145034	protein_coding__p1@MYBPH__chr1:203144944..203144961,-	0	-
chr1	203155839	203155954	protein_coding__p2@CHI3L1__chr1:203155868..203155882,-	0	-
chr1	203243140	203243255	protein_coding__p2@CHIT1__chr1:203243149..203243193,-	0	-
chr1	203244284	203244399	Enhancer__chr1:203244129-203244381	0	+
chr1	203247246	203247361	Enhancer__chr1:203247243-203247485	0	+
chr1	203247705	203247820	Enhancer__chr1:203247590-203248072	0	+
chr1	203256284	203256399	intergenic__NA__chr1:203256353..203256393,+	0	+
chr1	203258794	203258909	Enhancer__chr1:203258547-203259334	0	+
chr1	203259727	203259842	Enhancer__chr1:203259429-203259985	0	+
chr1	203265080	203265195	Enhancer__chr1:203265047-203265161	0	+
chr1	203274402	203274517	div_lnc__p1@LOC730227__chr1:203274418..203274461,-	0	-
chr1	203274566	203274681	div_pc__p1@BTG2__chr1:203274639..203274654,+	0	+
chr1	203290238	203290353	Enhancer__chr1:203289937-203290406	0	+
chr1	203293332	203293447	Enhancer__chr1:203293246-203293605	0	+
chr1	203294349	203294464	Enhancer__chr1:203294160-203294623	0	+
chr1	203295065	203295180	Enhancer__chr1:203294985-203295146	0	+
chr1	203296616	203296731	Enhancer__chr1:203296328-203297068	0	+
chr1	203297216	203297331	Enhancer__chr1:203297101-203297334	0	+
chr1	203320215	203320330	protein_coding__p2@FMOD__chr1:203320243..203320268,-	0	-
chr1	20335178	20335293	Enhancer__chr1:20334929-20335259	0	+
chr1	203397635	203397750	Enhancer__chr1:203397707-203397716	0	+
chr1	203398611	203398726	Enhancer__chr1:203398304-203398692	0	+
chr1	203417867	203417982	Enhancer__chr1:203417736-203417980	0	+
chr1	203444885	203445000	protein_coding__p1@PRELP__chr1:203444887..203444975,+	0	+
chr1	203463200	203463315	protein_coding__p1@OPTC__chr1:203463245..203463294,+	0	+
chr1	203482014	203482129	Enhancer__chr1:203481982-203482534	0	+
chr1	203489595	203489710	Enhancer__chr1:203489584-203489741	0	+
chr1	203491399	203491514	Enhancer__chr1:203491011-203491485	0	+
chr1	203506423	203506538	Enhancer__chr1:203506114-203506504	0	+
chr1	203525257	203525372	Enhancer__chr1:203524939-203525564	0	+
chr1	203525695	203525810	Enhancer__chr1:203525711-203525894	0	+
chr1	203526686	203526801	Enhancer__chr1:203526746-203526853	0	+
chr1	203541426	203541541	Enhancer__chr1:203541292-203541507	0	+
chr1	20354820	20354935	protein_coding__p3@PLA2G5__chr1:20354880..20354902,+	0	+
chr1	203562059	203562174	Enhancer__chr1:203561987-203562359	0	+
chr1	203576586	203576701	Enhancer__chr1:203576404-203576703	0	+
chr1	203595842	203595957	protein_coding__p2@ATP2B4__chr1:203595903..203595934,+	0	+
chr1	203723874	203723989	Enhancer__chr1:203723839-203723956	0	+
chr1	203728089	203728204	Enhancer__chr1:203728040-203728170	0	+
chr1	203732963	203733078	Enhancer__chr1:203732858-203733184	0	+
chr1	203734230	203734345	protein_coding__p1@LAX1__chr1:203734296..203734318,+	0	+
chr1	203747466	203747581	Enhancer__chr1:203747441-203747547	0	+
chr1	203756600	203756715	Enhancer__chr1:203756538-203756681	0	+
chr1	203764670	203764785	protein_coding__p1@ZC3H11A__chr1:203764742..203764769,+	0	+
chr1	203765153	203765268	protein_coding__NA__chr1:203765157..203765243,+	0	+
chr1	203830646	203830761	protein_coding__p1@SNRPE__chr1:203830703..203830740,+	0	+
chr1	203870099	203870214	Enhancer__chr1:203869829-203870180	0	+
chr1	203965795	203965910	Enhancer__chr1:203965652-203965916	0	+
chr1	204010314	204010429	intergenic__NA__chr1:204010338..204010370,-	0	-
chr1	204042162	204042277	protein_coding__p1@SOX13__chr1:204042233..204042249,+	0	+
chr1	204099046	204099161	Enhancer__chr1:204098794-204099127	0	+
chr1	204110455	204110570	antisense__p1@ENST00000433869,p1@uc001hap.2__chr1:204110529..204110542,+	0	+
chr1	204121253	204121368	protein_coding__p2@ETNK2__chr1:204121261..204121295,-	0	-
chr1	204135430	204135545	protein_coding__p1@REN__chr1:204135454..204135486,-	0	-
chr1	204165582	204165697	protein_coding__p1@KISS1__chr1:204165610..204165626,-	0	-
chr1	204183081	204183196	protein_coding__p1@GOLT1A__chr1:204183071..204183152,-	0	-
chr1	204245880	204245995	antisense__p1@ENST00000437919__chr1:204245955..204245976,+	0	+
chr1	204346871	204346986	div_lnc__NA__chr1:204346951..204346983,+	0	+
chr1	204347260	204347375	div_pc__p1@ENST00000441225__chr1:204347256..204347303,-	0	-
chr1	204349794	204349909	Enhancer__chr1:204349568-204349875	0	+
chr1	204358259	204358374	Enhancer__chr1:204358316-204358342	0	+
chr1	204363461	204363576	Enhancer__chr1:204363456-204363666	0	+
chr1	204380910	204381025	protein_coding__p1@PPP1R15B__chr1:204380932..204380953,-	0	-
chr1	204383297	204383412	Enhancer__chr1:204383374-204383435	0	+
chr1	204386828	204386943	Enhancer__chr1:204386444-204387188	0	+
chr1	204387564	204387679	Enhancer__chr1:204387566-204387645	0	+
chr1	204388447	204388562	Enhancer__chr1:204388302-204388627	0	+
chr1	204389889	204390004	Enhancer__chr1:204389721-204389989	0	+
chr1	20445994	20446109	protein_coding__p1@PLA2G2D__chr1:20446020..20446034,-	0	-
chr1	204463817	204463932	protein_coding__p3@PIK3C2B__chr1:204463845..204463857,-	0	-
chr1	204476937	204477052	Enhancer__chr1:204476628-204477018	0	+
chr1	204485456	204485571	protein_coding__p1@MDM4__chr1:204485503..204485555,+	0	+
chr1	20452764	20452879	Enhancer__chr1:20452500-20452937	0	+
chr1	204595697	204595812	antisense__NA__chr1:204595777..204595778,+	0	+
chr1	204654826	204654941	protein_coding__p1@LRRN2__chr1:204654826..204654873,-	0	-
chr1	20465738	20465853	protein_coding__p1@PLA2G2F__chr1:20465805..20465824,+	0	+
chr1	204675864	204675979	Enhancer__chr1:204675739-204675945	0	+
chr1	204684242	204684357	Enhancer__chr1:204684045-204684323	0	+
chr1	204694426	204694541	Enhancer__chr1:204694395-204694507	0	+
chr1	204700340	204700455	Enhancer__chr1:204700209-204700421	0	+
chr1	204797722	204797837	protein_coding__p1@NFASC__chr1:204797749..204797855,+	0	+
chr1	20480626	20480741	intergenic__p2@ENST00000417884__chr1:20480704..20480708,+	0	+
chr1	205012259	205012374	protein_coding__p1@CNTN2__chr1:205012332..205012351,+	0	+
chr1	20501618	20501733	protein_coding__NA__chr1:20501650..20501653,-	0	-
chr1	205053599	205053714	protein_coding__NA__chr1:205053633..205053634,-	0	-
chr1	20506001	20506116	Enhancer__chr1:20505958-20506082	0	+
chr1	205091096	205091211	protein_coding__p2@RBBP5__chr1:205091115..205091148,-	0	-
chr1	205094283	205094398	Enhancer__chr1:205094090-205094365	0	+
chr1	20512511	20512626	div_pc__p1@UBXN10__chr1:20512568..20512629,+	0	+
chr1	20512936	20513051	div_lnc__p2@ENST00000442226__chr1:20512958..20512978,-	0	-
chr1	205180644	205180759	protein_coding__p2@DSTYK__chr1:205180664..205180701,-	0	-
chr1	205197017	205197132	protein_coding__p1@TMCC2__chr1:205197018..205197122,+	0	+
chr1	205206384	205206499	antisense__p1@ENST00000452599__chr1:205206382..205206421,-	0	-
chr1	205253959	205254074	Enhancer__chr1:205253892-205254222	0	+
chr1	205254997	205255112	Enhancer__chr1:205254805-205255191	0	+
chr1	205257514	205257629	Enhancer__chr1:205257253-205257766	0	+
chr1	205262931	205263046	Enhancer__chr1:205262860-205263030	0	+
chr1	205263848	205263963	Enhancer__chr1:205263599-205264019	0	+
chr1	205265293	205265408	Enhancer__chr1:205265235-205265548	0	+
chr1	205267822	205267937	Enhancer__chr1:205267691-205267999	0	+
chr1	205290838	205290953	protein_coding__p1@NUAK2__chr1:205290865..205290891,-	0	-
chr1	205326180	205326295	protein_coding__NA__chr1:205326211..205326218,-	0	-
chr1	205329373	205329488	Enhancer__chr1:205329070-205329482	0	+
chr1	205342308	205342423	intergenic__p1@LOC284576__chr1:205342383..205342394,+	0	+
chr1	205424969	205425084	div_lnc__NA__chr1:205425043..205425055,+	0	+
chr1	205425053	205425168	div_pc__NA__chr1:205425075..205425114,-	0	-
chr1	205426675	205426790	Enhancer__chr1:205426466-205427019	0	+
chr1	205442459	205442574	Enhancer__chr1:205442172-205442546	0	+
chr1	205449914	205450029	Enhancer__chr1:205449878-205450140	0	+
chr1	205466977	205467092	Enhancer__chr1:205466653-205467067	0	+
chr1	205473722	205473837	protein_coding__p1@CDK18__chr1:205473784..205473857,+	0	+
chr1	205510297	205510412	Enhancer__chr1:205510005-205510378	0	+
chr1	205512743	205512858	Enhancer__chr1:205512470-205512827	0	+
chr1	205526671	205526786	Enhancer__chr1:205526738-205526752	0	+
chr1	205537899	205538014	protein_coding__p4@MFSD4__chr1:205537966..205537985,+	0	+
chr1	205601065	205601180	protein_coding__p1@ELK4__chr1:205601093..205601158,-	0	-
chr1	205649552	205649667	protein_coding__p2@SLC45A3__chr1:205649580..205649596,-	0	-
chr1	205682510	205682625	protein_coding__NA__chr1:205682590..205682591,+	0	+
chr1	20569484	20569599	intergenic__NA__chr1:20569558..20569571,+	0	+
chr1	205719275	205719390	protein_coding__p1@NUCKS1__chr1:205719295..205719353,-	0	-
chr1	205744555	205744670	protein_coding__p1@RAB7L1__chr1:205744575..205744617,-	0	-
chr1	205782852	205782967	protein_coding__p4@SLC41A1__chr1:205782876..205782895,-	0	-
chr1	205819225	205819340	protein_coding__p1@PM20D1__chr1:205819253..205819272,-	0	-
chr1	205904175	205904290	antisense__NA__chr1:205904255..205904256,+	0	+
chr1	205912549	205912664	protein_coding__p1@SLC26A9__chr1:205912577..205912593,-	0	-
chr1	206137750	206137865	antisense__NA__chr1:206137784..206137785,-	0	-
chr1	20617331	20617446	protein_coding__NA__chr1:20617395..20617418,+	0	+
chr1	206223862	206223977	div_pc__p1@AVPR1B__chr1:206223941..206223944,+	0	+
chr1	206223912	206224027	div_lnc__NA__chr1:206223945..206223958,-	0	-
chr1	206235743	206235858	Enhancer__chr1:206235589-206236018	0	+
chr1	206288162	206288277	protein_coding__p1@C1orf186__chr1:206288186..206288203,-	0	-
chr1	206290538	206290653	Enhancer__chr1:206290243-206290662	0	+
chr1	206291922	206292037	Enhancer__chr1:206291821-206292027	0	+
chr1	206304497	206304612	Enhancer__chr1:206304417-206304814	0	+
chr1	206317392	206317507	protein_coding__p2@CTSE__chr1:206317450..206317478,+	0	+
chr1	20649722	20649837	antisense__p1@ENST00000444923__chr1:20649744..20649772,-	0	-
chr1	206640643	206640758	Enhancer__chr1:206640538-206640724	0	+
chr1	206641294	206641409	Enhancer__chr1:206641354-206641644	0	+
chr1	206643715	206643830	protein_coding__p2@IKBKE__chr1:206643787..206643803,+	0	+
chr1	206671141	206671256	protein_coding__NA__chr1:206671173..206671180,-	0	-
chr1	206677021	206677136	intergenic__NA__chr1:206677101..206677104,+	0	+
chr1	206677505	206677620	Enhancer__chr1:206677196-206677895	0	+
chr1	206680783	206680898	protein_coding__p1@RASSF5__chr1:206680853..206680871,+	0	+
chr1	206785782	206785897	protein_coding__p1@EIF2D__chr1:206785789..206785833,-	0	-
chr1	206807180	206807295	Enhancer__chr1:206807155-206807335	0	+
chr1	206808800	206808915	div_pc__p1@DYRK3__chr1:206808868..206808911,+	0	+
chr1	206808978	206809093	div_lnc__p1@ENST00000425161__chr1:206809008..206809018,-	0	-
chr1	206858169	206858284	protein_coding__p1@MAPKAPK2__chr1:206858232..206858289,+	0	+
chr1	206910579	206910694	Enhancer__chr1:206910483-206910789	0	+
chr1	206916337	206916452	Enhancer__chr1:206916099-206916418	0	+
chr1	206918228	206918343	Enhancer__chr1:206918122-206918360	0	+
chr1	20692147	20692262	Enhancer__chr1:20692088-20692242	0	+
chr1	206922162	206922277	Enhancer__chr1:206921953-206922243	0	+
chr1	206926630	206926745	Enhancer__chr1:206926556-206926809	0	+
chr1	20693080	20693195	Enhancer__chr1:20693127-20693202	0	+
chr1	206931326	206931441	Enhancer__chr1:206931189-206931520	0	+
chr1	206945804	206945919	protein_coding__p1@IL10__chr1:206945830..206945845,-	0	-
chr1	206947569	206947684	Enhancer__chr1:206947317-206947651	0	+
chr1	206956051	206956166	Enhancer__chr1:206955889-206956132	0	+
chr1	206959716	206959831	Enhancer__chr1:206959620-206960115	0	+
chr1	206961332	206961447	Enhancer__chr1:206961206-206961566	0	+
chr1	206964035	206964150	Enhancer__chr1:206963959-206964120	0	+
chr1	206966788	206966903	Enhancer__chr1:206966600-206966901	0	+
chr1	206971181	206971296	protein_coding__NA__chr1:206971261..206971265,+	0	+
chr1	207025374	207025489	Enhancer__chr1:207025140-207025456	0	+
chr1	207030716	207030831	Enhancer__chr1:207030573-207030797	0	+
chr1	207032448	207032563	Enhancer__chr1:207032445-207032583	0	+
chr1	207032859	207032974	Enhancer__chr1:207032663-207032940	0	+
chr1	207038612	207038727	protein_coding__NA__chr1:207038673..207038700,+	0	+
chr1	207063622	207063737	Enhancer__chr1:207063537-207063710	0	+
chr1	207064187	207064302	Enhancer__chr1:207064076-207064429	0	+
chr1	207064909	207065024	Enhancer__chr1:207064869-207064994	0	+
chr1	207069256	207069371	Enhancer__chr1:207069223-207069337	0	+
chr1	207070707	207070822	protein_coding__p1@IL24__chr1:207070775..207070797,+	0	+
chr1	207096506	207096621	protein_coding__p5@FAIM3__chr1:207096529..207096554,-	0	-
chr1	207098873	207098988	Enhancer__chr1:207098778-207098999	0	+
chr1	207119776	207119891	protein_coding__p1@PIGR__chr1:207119738..207119839,-	0	-
chr1	207120787	207120902	Enhancer__chr1:207120476-207120868	0	+
chr1	207143770	207143885	protein_coding__p1@FCAMR__chr1:207143802..207143832,-	0	-
chr1	207206066	207206181	protein_coding__p2@C1orf116__chr1:207206095..207206121,-	0	-
chr1	207222796	207222911	protein_coding__NA__chr1:207222876..207222877,+	0	+
chr1	207226285	207226400	protein_coding__p4@YOD1__chr1:207226313..207226335,-	0	-
chr1	207262124	207262239	protein_coding__p1@C4BPB__chr1:207262170..207262212,+	0	+
chr1	207277497	207277612	protein_coding__p4@C4BPA__chr1:207277572..207277587,+	0	+
chr1	207352544	207352659	intergenic__NA__chr1:207352622..207352626,+	0	+
chr1	207413376	207413491	Enhancer__chr1:207413364-207413503	0	+
chr1	207414313	207414428	Enhancer__chr1:207414217-207414394	0	+
chr1	207422371	207422486	intergenic__NA__chr1:207422425..207422455,+	0	+
chr1	207489967	207490082	Enhancer__chr1:207489914-207490291	0	+
chr1	207494942	207495057	protein_coding__p1@CD55__chr1:207495013..207495037,+	0	+
chr1	207550969	207551084	Enhancer__chr1:207551040-207551052	0	+
chr1	20755628	20755743	intergenic__p1@LOC339505__chr1:20755657..20755668,-	0	-
chr1	207581393	207581508	Enhancer__chr1:207581369-207581474	0	+
chr1	207585681	207585796	Enhancer__chr1:207585605-207585767	0	+
chr1	207589568	207589683	Enhancer__chr1:207589572-207589691	0	+
chr1	207598186	207598301	Enhancer__chr1:207598053-207598267	0	+
chr1	207606999	207607114	Enhancer__chr1:207606927-207607187	0	+
chr1	207609239	207609354	Enhancer__chr1:207609085-207609375	0	+
chr1	207610741	207610856	Enhancer__chr1:207610680-207610995	0	+
chr1	207627593	207627708	protein_coding__p1@CR2__chr1:207627665..207627683,+	0	+
chr1	207669421	207669536	protein_coding__p2@CR1__chr1:207669495..207669509,+	0	+
chr1	2077487	2077602	antisense__NA__chr1:2077515..2077557,-	0	-
chr1	20780889	20781004	Enhancer__chr1:20780827-20780970	0	+
chr1	207818397	207818512	protein_coding__p1@CR1L__chr1:207818460..207818496,+	0	+
chr1	20790747	20790862	Enhancer__chr1:20790470-20790828	0	+
chr1	207921618	207921733	Enhancer__chr1:207921430-207921703	0	+
chr1	207925376	207925491	protein_coding__p1@CD46__chr1:207925391..207925466,+	0	+
chr1	207997751	207997866	Enhancer__chr1:207997315-207997832	0	+
chr1	207998121	207998236	Enhancer__chr1:207998055-207998202	0	+
chr1	207999227	207999342	Enhancer__chr1:207999163-207999611	0	+
chr1	208021700	208021815	Enhancer__chr1:208021631-208021781	0	+
chr1	208028646	208028761	Enhancer__chr1:208028503-208028730	0	+
chr1	208030023	208030138	Enhancer__chr1:208029774-208030104	0	+
chr1	208042476	208042591	intergenic__p1@C1orf132__chr1:208042503..208042527,-	0	-
chr1	208052414	208052529	intergenic__NA__chr1:208052431..208052449,-	0	-
chr1	20807074	20807189	Enhancer__chr1:20806851-20807214	0	+
chr1	208084639	208084754	protein_coding__p2@CD34__chr1:208084668..208084701,-	0	-
chr1	208085844	208085959	Enhancer__chr1:208085821-208086214	0	+
chr1	208087246	208087361	Enhancer__chr1:208086954-208087327	0	+
chr1	208115793	208115908	Enhancer__chr1:208115711-208115874	0	+
chr1	20812662	20812777	protein_coding__p1@CAMK2N1__chr1:20812690..20812763,-	0	-
chr1	208135228	208135343	Enhancer__chr1:208135157-208135309	0	+
chr1	208137139	208137254	Enhancer__chr1:208136912-208137268	0	+
chr1	20834593	20834708	protein_coding__p1@MUL1__chr1:20834586..20834656,-	0	-
chr1	208417614	208417729	protein_coding__p1@PLXNA2__chr1:208417620..208417680,-	0	-
chr1	208418778	208418893	Enhancer__chr1:208418631-208418859	0	+
chr1	208441322	208441437	Enhancer__chr1:208441052-208441403	0	+
chr1	208442819	208442934	Enhancer__chr1:208442735-208442900	0	+
chr1	208443343	208443458	Enhancer__chr1:208443226-208443424	0	+
chr1	208600044	208600159	Enhancer__chr1:208600049-208600125	0	+
chr1	208605642	208605757	Enhancer__chr1:208605679-208605723	0	+
chr1	208671096	208671211	Enhancer__chr1:208670997-208671177	0	+
chr1	208712149	208712264	Enhancer__chr1:208711842-208712367	0	+
chr1	208715378	208715493	Enhancer__chr1:208715088-208715460	0	+
chr1	208742871	208742986	Enhancer__chr1:208742557-208742952	0	+
chr1	20878995	20879110	protein_coding__p1@FAM43B__chr1:20879008..20879084,+	0	+
chr1	208901954	208902069	intergenic__NA__chr1:208902021..208902035,+	0	+
chr1	208946808	208946923	Enhancer__chr1:208946880-208946889	0	+
chr1	209145692	209145807	intergenic__NA__chr1:209145772..209145784,+	0	+
chr1	20915364	20915479	protein_coding__p2@CDA__chr1:20915409..20915492,+	0	+
chr1	209215452	209215567	Enhancer__chr1:209215272-209215534	0	+
chr1	209279884	209279999	Enhancer__chr1:209279666-209279995	0	+
chr1	209283366	209283481	Enhancer__chr1:209283288-209283447	0	+
chr1	209328512	209328627	intergenic__NA__chr1:209328546..209328566,-	0	-
chr1	209331067	209331182	Enhancer__chr1:209331001-209331148	0	+
chr1	209393394	209393509	Enhancer__chr1:209393390-209393475	0	+
chr1	209422968	209423083	Enhancer__chr1:209422787-209423049	0	+
chr1	209498698	209498813	intergenic__NA__chr1:209498757..209498806,+	0	+
chr1	209528927	209529042	Enhancer__chr1:209528830-209529176	0	+
chr1	209538267	209538382	Enhancer__chr1:209538127-209538433	0	+
chr1	209540969	209541084	intergenic__NA__chr1:209541029..209541078,+	0	+
chr1	209542816	209542931	Enhancer__chr1:209542596-209542897	0	+
chr1	209556847	209556962	Enhancer__chr1:209556903-209557123	0	+
chr1	209557361	209557476	Enhancer__chr1:209557331-209557442	0	+
chr1	209562814	209562929	Enhancer__chr1:209562668-209562976	0	+
chr1	209570843	209570958	Enhancer__chr1:209570810-209570947	0	+
chr1	209572212	209572327	Enhancer__chr1:209571959-209572357	0	+
chr1	209577546	209577661	Enhancer__chr1:209577571-209577627	0	+
chr1	209578622	209578737	Enhancer__chr1:209578512-209578819	0	+
chr1	209579638	209579753	Enhancer__chr1:209579567-209579719	0	+
chr1	209585672	209585787	Enhancer__chr1:209585617-209585757	0	+
chr1	209589572	209589687	Enhancer__chr1:209589374-209589797	0	+
chr1	209590205	209590320	Enhancer__chr1:209590107-209590333	0	+
chr1	209591306	209591421	Enhancer__chr1:209591220-209591436	0	+
chr1	209597709	209597824	Enhancer__chr1:209597695-209597830	0	+
chr1	20959890	20960005	protein_coding__p1@PINK1__chr1:20959943..20959992,+	0	+
chr1	209600754	209600869	Enhancer__chr1:209600780-209600928	0	+
chr1	209601385	209601500	Enhancer__chr1:209601291-209601611	0	+
chr1	209602084	209602199	intergenic__p1@MIR205HG__chr1:209602156..209602174,+	0	+
chr1	209606882	209606997	Enhancer__chr1:209606620-209606963	0	+
chr1	209633316	209633431	Enhancer__chr1:209633173-209633397	0	+
chr1	209741086	209741201	intergenic__p1@ENST00000424696__chr1:209741112..209741127,-	0	-
chr1	209756981	209757096	protein_coding__p1@CAMK1G__chr1:209757051..209757069,+	0	+
chr1	209825735	209825850	protein_coding__p1@LAMB3__chr1:209825762..209825779,-	0	-
chr1	209827479	209827594	Enhancer__chr1:209827285-209827712	0	+
chr1	209828880	209828995	Enhancer__chr1:209828801-209829023	0	+
chr1	209829285	209829400	Enhancer__chr1:209829183-209829498	0	+
chr1	209830736	209830851	Enhancer__chr1:209830400-209831026	0	+
chr1	209831469	209831584	Enhancer__chr1:209831470-209831550	0	+
chr1	209832153	209832268	Enhancer__chr1:209832170-209832305	0	+
chr1	209833462	209833577	Enhancer__chr1:209833148-209833823	0	+
chr1	209841326	209841441	Enhancer__chr1:209841164-209841607	0	+
chr1	209844236	209844351	Enhancer__chr1:209844059-209844533	0	+
chr1	209848677	209848792	protein_coding__p1@G0S2__chr1:209848749..209848764,+	0	+
chr1	209859454	209859569	protein_coding__p4@HSD11B1__chr1:209859518..209859540,+	0	+
chr1	20987956	20988071	protein_coding__p3@DDOST__chr1:20987982..20988007,-	0	-
chr1	209897432	209897547	antisense__NA__chr1:209897425..209897471,-	0	-
chr1	209910147	209910262	Enhancer__chr1:209909843-209910309	0	+
chr1	209915914	209916029	Enhancer__chr1:209915892-209916078	0	+
chr1	209921274	209921389	Enhancer__chr1:209921200-209921357	0	+
chr1	209929317	209929432	protein_coding__p3@TRAF3IP3__chr1:209929388..209929412,+	0	+
chr1	209957865	209957980	protein_coding__p1@C1orf74__chr1:209957882..209957913,-	0	-
chr1	209979452	209979567	protein_coding__p1@IRF6__chr1:209979467..209979494,-	0	-
chr1	209989464	209989579	Enhancer__chr1:209989263-209989693	0	+
chr1	209996966	209997081	Enhancer__chr1:209996933-209997272	0	+
chr1	210001259	210001374	protein_coding__p1@DIEXF__chr1:210001309..210001411,+	0	+
chr12	100041450	100041565	protein_coding__p1@FAM71C__chr12:100041527..100041532,+	0	+
chr12	10019509	10019624	antisense__NA__chr12:10019589..10019592,+	0	+
chr12	10022662	10022777	protein_coding__NA__chr12:10022696..10022700,-	0	-
chr12	10034007	10034122	protein_coding__p1@KLRF2__chr12:10034085..10034109,+	0	+
chr12	100378402	100378517	protein_coding__p10@ANKS1B__chr12:100378392..100378445,-	0	-
chr12	100536608	100536723	div_pc__p1@UHRF1BP1L__chr12:100536608..100536667,-	0	-
chr12	100536752	100536867	div_lnc__NA__chr12:100536827..100536833,+	0	+
chr1	210056700	210056815	Enhancer__chr1:210056461-210057439	0	+
chr1	210058162	210058277	Enhancer__chr1:210058060-210058292	0	+
chr12	100594513	100594628	protein_coding__p1@ACTR6__chr12:100594557..100594634,+	0	+
chr12	100660819	100660934	div_pc__NA__chr12:100660824..100660865,-	0	-
chr12	100660838	100660953	div_pc__p5@SCYL2__chr12:100660909..100660936,+	0	+
chr12	100750771	100750886	protein_coding__p1@SLC17A8__chr12:100750846..100750861,+	0	+
chr12	10084932	10085047	protein_coding__p1@CLEC2A__chr12:10084960..10084974,-	0	-
chr12	100867563	100867678	protein_coding__p1@NR1H4__chr12:100867627..100867652,+	0	+
chr12	10095973	10096088	intergenic__p1@uc001qwo.1__chr12:10095997..10096022,-	0	-
chr12	100967381	100967496	protein_coding__p1@GAS2L3__chr12:100967420..100967502,+	0	+
chr12	10097210	10097325	Enhancer__chr12:10097110-10097368	0	+
chr12	10103817	10103932	protein_coding__p5@CLEC12A__chr12:10103893..10103900,+	0	+
chr12	101074931	101075046	Enhancer__chr12:101074983-101075293	0	+
chr12	101100037	101100152	Enhancer__chr12:101099927-101100118	0	+
chr12	101110958	101111073	protein_coding__p3@ANO4__chr12:101111015..101111054,+	0	+
chr1	210111497	210111612	protein_coding__p1@SYT14__chr1:210111570..210111603,+	0	+
chr12	101432837	101432952	antisense__NA__chr12:101432865..101432872,-	0	-
chr12	10153331	10153446	protein_coding__NA__chr12:10153362..10153369,-	0	-
chr12	101603981	101604096	protein_coding__p1@SLC5A8__chr12:101604010..101604021,-	0	-
chr12	10163151	10163266	protein_coding__NA__chr12:10163228..10163234,+	0	+
chr12	101673806	101673921	protein_coding__p1@UTP20__chr12:101673872..101673912,+	0	+
chr12	101801515	101801630	protein_coding__p1@ARL1__chr12:101801505..101801577,-	0	-
chr12	10183190	10183305	div_lnc__NA__chr12:10183221..10183236,-	0	-
chr12	10183200	10183315	div_pc__p1@CLEC9A__chr12:10183271..10183289,+	0	+
chr12	101869033	101869148	protein_coding__p1@SPIC__chr12:101869096..101869118,+	0	+
chr12	101960274	101960389	Enhancer__chr12:101960112-101960355	0	+
chr12	101962050	101962165	protein_coding__p19@MYBPC1__chr12:101962128..101962133,+	0	+
chr12	102053554	102053669	antisense__NA__chr12:102053588..102053589,-	0	-
chr12	102090519	102090634	protein_coding__NA__chr12:102090599..102090600,+	0	+
chr12	102133205	102133320	protein_coding__p1@SYCP3__chr12:102133233..102133245,-	0	-
chr12	10220697	10220812	Enhancer__chr12:10220622-10220778	0	+
chr12	102224681	102224796	protein_coding__p2@GNPTAB__chr12:102224704..102224750,-	0	-
chr12	102238220	102238335	Enhancer__chr12:102237982-102238374	0	+
chr12	102244073	102244188	Enhancer__chr12:102243993-102244371	0	+
chr12	102248742	102248857	Enhancer__chr12:102248614-102248823	0	+
chr12	102251001	102251116	Enhancer__chr12:102250819-102251404	0	+
chr12	102251648	102251763	Enhancer__chr12:102251509-102251983	0	+
chr12	102252271	102252386	Enhancer__chr12:102252200-102252416	0	+
chr12	102253676	102253791	Enhancer__chr12:102253465-102253916	0	+
chr12	102254137	102254252	Enhancer__chr12:102254105-102254224	0	+
chr12	102257863	102257978	Enhancer__chr12:102257924-102257947	0	+
chr12	102259846	102259961	Enhancer__chr12:102259822-102260163	0	+
chr12	102269528	102269643	Enhancer__chr12:102269445-102269658	0	+
chr12	102271075	102271190	protein_coding__p6@DRAM1__chr12:102271137..102271164,+	0	+
chr12	102319285	102319400	antisense__NA__chr12:102319318..102319320,-	0	-
chr12	102356155	102356270	antisense__NA__chr12:102356187..102356192,-	0	-
chr12	102455876	102455991	protein_coding__p5@CCDC53__chr12:102455905..102455915,-	0	-
chr12	102457031	102457146	intergenic__NA__chr12:102457104..102457116,+	0	+
chr12	102513857	102513972	div_pc__p1@NUP37__chr12:102513843..102513908,-	0	-
chr12	102513880	102513995	div_pc__p1@C12orf48__chr12:102513950..102513996,+	0	+
chr12	102591576	102591691	protein_coding__p2@PMCH__chr12:102591604..102591616,-	0	-
chr12	10264157	10264272	protein_coding__NA__chr12:10264186..10264195,-	0	-
chr12	102734609	102734724	Enhancer__chr12:102734344-102734692	0	+
chr12	10282822	10282937	protein_coding__p2@CLEC7A__chr12:10282846..10282863,-	0	-
chr12	10283884	10283999	Enhancer__chr12:10283748-10284076	0	+
chr12	102874353	102874468	protein_coding__p7@IGF1__chr12:102874382..102874394,-	0	-
chr12	102892501	102892616	Enhancer__chr12:102892301-102892634	0	+
chr12	102909890	102910005	Enhancer__chr12:102909608-102909974	0	+
chr12	102930063	102930178	Enhancer__chr12:102930045-102930144	0	+
chr12	102969591	102969706	Enhancer__chr12:102969493-102969693	0	+
chr12	10305974	10306089	Enhancer__chr12:10306018-10306454	0	+
chr12	103218396	103218511	intergenic__p1@LINC00485__chr12:103218428..103218438,-	0	-
chr12	10323031	10323146	protein_coding__NA__chr12:10323109..10323123,+	0	+
chr12	10324696	10324811	protein_coding__p1@OLR1__chr12:10324717..10324742,-	0	-
chr12	103351371	103351486	div_pc__p1@ASCL1__chr12:103351444..103351461,+	0	+
chr12	103352156	103352271	div_pc__p4@PAH__chr12:103352185..103352224,-	0	-
chr12	103358835	103358950	Enhancer__chr12:103358686-103358916	0	+
chr12	103359389	103359504	Enhancer__chr12:103359249-103359470	0	+
chr12	103407176	103407291	Enhancer__chr12:103407081-103407257	0	+
chr12	103496289	103496404	Enhancer__chr12:103496141-103496370	0	+
chr12	103545531	103545646	protein_coding__p1@ENST00000547418__chr12:103545593..103545614,+	0	+
chr12	103572279	103572394	intergenic__p1@ENST00000548415__chr12:103572306..103572321,-	0	-
chr12	10365024	10365139	protein_coding__p6@GABARAPL1__chr12:10365082..10365115,+	0	+
chr12	10367356	10367471	antisense__NA__chr12:10367390..10367391,-	0	-
chr1	210386739	210386854	Enhancer__chr1:210386537-210386820	0	+
chr12	103889711	103889826	protein_coding__p3@C12orf42__chr12:103889739..103889754,-	0	-
chr12	103941491	103941606	intergenic__NA__chr12:103941571..103941581,+	0	+
chr12	103980970	103981085	protein_coding__p1@STAB2__chr12:103981044..103981061,+	0	+
chr12	104051734	104051849	antisense__NA__chr12:104051764..104051769,-	0	-
chr1	210406066	210406181	protein_coding__p1@SERTAD4__chr1:210406121..210406162,+	0	+
chr1	210407403	210407518	antisense__p5@C1orf133__chr1:210407419..210407445,-	0	-
chr12	104162563	104162678	intergenic__NA__chr12:104162583..104162598,-	0	-
chr12	104234940	104235055	div_pc__p3@NT5DC3__chr12:104234966..104234984,-	0	-
chr12	104235121	104235236	div_pc__NA__chr12:104235196..104235227,+	0	+
chr12	104245007	104245122	Enhancer__chr12:104244914-104245088	0	+
chr12	104253038	104253153	Enhancer__chr12:104252933-104253121	0	+
chr1	210426062	210426177	Enhancer__chr1:210425971-210426288	0	+
chr12	104274582	104274697	Enhancer__chr12:104274396-104274663	0	+
chr12	104301542	104301657	Enhancer__chr12:104301376-104301628	0	+
chr12	104323804	104323919	protein_coding__NA__chr12:104323883..104323903,+	0	+
chr12	104359450	104359565	div_pc__p2@C12orf73__chr12:104359475..104359513,-	0	-
chr12	104359510	104359625	div_pc__p3@TDG__chr12:104359576..104359601,+	0	+
chr1	210442818	210442933	Enhancer__chr1:210442761-210442899	0	+
chr1	21044465	21044580	protein_coding__p7@KIF17__chr1:21044489..21044511,-	0	-
chr12	104457926	104458041	div_pc__NA__chr12:104457941..104457974,-	0	-
chr12	104458237	104458352	div_pc__p1@HCFC2__chr12:104458297..104458344,+	0	+
chr12	104531935	104532050	protein_coding__p1@NFYB__chr12:104531945..104531996,-	0	-
chr12	104609476	104609591	protein_coding__p6@TXNRD1__chr12:104609550..104609563,+	0	+
chr12	104674480	104674595	antisense__p5@ENST00000549807__chr12:104674502..104674520,-	0	-
chr1	210468457	210468572	Enhancer__chr1:210468396-210468551	0	+
chr12	104697446	104697561	protein_coding__p1@EID3__chr12:104697504..104697585,+	0	+
chr12	104791791	104791906	Enhancer__chr12:104791559-104791875	0	+
chr12	104846842	104846957	Enhancer__chr12:104846909-104846975	0	+
chr12	104848974	104849089	protein_coding__NA__chr12:104849052..104849068,+	0	+
chr12	10490876	10490991	intergenic__NA__chr12:10490910..10490911,-	0	-
chr1	210501515	210501630	protein_coding__p2@HHAT__chr1:210501589..210501609,+	0	+
chr12	10513680	10513795	intergenic__p1@ENST00000535911__chr12:10513712..10513716,-	0	-
chr12	10514345	10514460	Enhancer__chr12:10514396-10514426	0	+
chr12	10515510	10515625	Enhancer__chr12:10515405-10515669	0	+
chr12	10516228	10516343	intergenic__p1@ENST00000500682,p1@uc001qya.1__chr12:10516306..10516316,+	0	+
chr12	10517692	10517807	Enhancer__chr12:10517487-10517775	0	+
chr12	105177300	105177415	Enhancer__chr12:105177272-105177383	0	+
chr12	10522796	10522911	Enhancer__chr12:10522688-10522877	0	+
chr12	105352489	105352604	protein_coding__NA__chr12:105352514..105352530,-	0	-
chr12	105365347	105365462	Enhancer__chr12:105365212-105365428	0	+
chr12	105380035	105380150	protein_coding__p1@C12orf45__chr12:105380073..105380122,+	0	+
chr12	10545053	10545168	protein_coding__NA__chr12:10545084..10545096,-	0	-
chr12	105478320	105478435	protein_coding__p2@ALDH1L2__chr12:105478339..105478361,-	0	-
chr12	105486321	105486436	Enhancer__chr12:105486221-105486404	0	+
chr12	105501068	105501183	div_pc__NA__chr12:105501148..105501149,+	0	+
chr12	105501356	105501471	div_lnc__NA__chr12:105501376..105501422,-	0	-
chr12	10562107	10562222	protein_coding__p1@ENST00000539300,p1@ENST00000539370__chr12:10562135..10562149,-	0	-
chr12	10562899	10563014	protein_coding__NA__chr12:10562933..10562934,-	0	-
chr12	105628992	105629107	div_pc__NA__chr12:105629072..105629073,+	0	+
chr12	105629960	105630075	div_pc__p2@APPL2__chr12:105629982..105630010,-	0	-
chr12	105720733	105720848	antisense__p1@ENST00000549251__chr12:105720750..105720778,-	0	-
chr12	10573128	10573243	protein_coding__NA__chr12:10573154..10573181,-	0	-
chr12	105812273	105812388	Enhancer__chr12:105812004-105812354	0	+
chr12	105815355	105815470	Enhancer__chr12:105815131-105815436	0	+
chr12	105838044	105838159	Enhancer__chr12:105837759-105838125	0	+
chr12	105839742	105839857	Enhancer__chr12:105839455-105839823	0	+
chr12	105862425	105862540	Enhancer__chr12:105862311-105862507	0	+
chr12	105879319	105879434	Enhancer__chr12:105879077-105879400	0	+
chr12	10588518	10588633	protein_coding__p1@KLRC2__chr12:10588539..10588561,-	0	-
chr1	21058891	21059006	div_lnc__NA__chr1:21058960..21058979,+	0	+
chr12	105900198	105900313	Enhancer__chr12:105900072-105900358	0	+
chr1	21059295	21059410	div_pc__NA__chr1:21059316..21059335,-	0	-
chr12	105947989	105948104	Enhancer__chr12:105948050-105948070	0	+
chr12	105958275	105958390	Enhancer__chr12:105958099-105958356	0	+
chr12	10601003	10601118	protein_coding__NA__chr12:10601037..10601038,-	0	-
chr12	10607058	10607173	protein_coding__p2@KLRC1__chr12:10607084..10607105,-	0	-
chr12	106100462	106100577	intergenic__NA__chr12:106100542..106100543,+	0	+
chr12	106316355	106316470	Enhancer__chr12:106316355-106316701	0	+
chr12	106328275	106328390	Enhancer__chr12:106328094-106328476	0	+
chr12	106381478	106381593	Enhancer__chr12:106381323-106381559	0	+
chr12	106401944	106402059	Enhancer__chr12:106401702-106402025	0	+
chr12	106423860	106423975	Enhancer__chr12:106423903-106423941	0	+
chr12	106452179	106452294	intergenic__p1@ENST00000546699__chr12:106452212..106452215,-	0	-
chr12	106533267	106533382	protein_coding__p3@NUAK1__chr12:106533270..106533325,-	0	-
chr12	106535459	106535574	Enhancer__chr12:106535331-106535540	0	+
chr12	10658478	10658593	protein_coding__NA__chr12:10658534..10658567,+	0	+
chr12	106593785	106593900	Enhancer__chr12:106593469-106593866	0	+
chr12	106610343	106610458	Enhancer__chr12:106610166-106610424	0	+
chr12	106621510	106621625	Enhancer__chr12:106621316-106621679	0	+
chr12	106695579	106695694	protein_coding__NA__chr12:106695654..106695665,+	0	+
chr12	106698012	106698127	protein_coding__NA__chr12:106698012..106698061,-	0	-
chr12	106751445	106751560	protein_coding__p2@POLR3B__chr12:106751495..106751539,+	0	+
chr1	21069386	21069501	antisense__NA__chr1:21069466..21069467,+	0	+
chr12	106976604	106976719	protein_coding__p2@RFX4__chr12:106976678..106976708,+	0	+
chr12	10705883	10705998	intergenic__p1@ENST00000544591__chr12:10705960..10705966,+	0	+
chr12	10707419	10707534	Enhancer__chr12:10707226-10707846	0	+
chr12	10707881	10707996	Enhancer__chr12:10707948-10707962	0	+
chr12	10711865	10711980	Enhancer__chr12:10711881-10711950	0	+
chr12	10712258	10712373	Enhancer__chr12:10712275-10712375	0	+
chr12	107168277	107168392	div_pc__p2@RIC8B__chr12:107168342..107168393,+	0	+
chr12	107168639	107168754	div_pc__NA__chr12:107168668..107168691,-	0	-
chr12	107349238	107349353	div_lnc__p1@uc001tma.2__chr12:107349263..107349292,-	0	-
chr12	107349317	107349432	div_pc__NA__chr12:107349380..107349406,+	0	+
chr12	107380863	107380978	protein_coding__p1@MTERFD3__chr12:107380846..107380908,-	0	-
chr12	107486966	107487081	div_lnc__NA__chr12:107487041..107487079,+	0	+
chr12	107487594	107487709	div_pc__p4@CRY1__chr12:107487604..107487635,-	0	-
chr12	107494175	107494290	Enhancer__chr12:107494078-107494256	0	+
chr12	107503232	107503347	Enhancer__chr12:107503199-107503313	0	+
chr12	107578378	107578493	Enhancer__chr12:107578298-107578459	0	+
chr12	107639063	107639178	Enhancer__chr12:107638872-107639144	0	+
chr12	10766155	10766270	protein_coding__p2@MAGOHB__chr12:10766184..10766215,-	0	-
chr12	107682726	107682841	Enhancer__chr12:107682481-107682807	0	+
chr12	107712130	107712245	protein_coding__p1@BTBD11__chr12:107712173..107712239,+	0	+
chr12	108054682	108054797	Enhancer__chr12:108054666-108054768	0	+
chr12	108056471	108056586	Enhancer__chr12:108056293-108056559	0	+
chr12	108079506	108079621	protein_coding__p1@PWP1__chr12:108079536..108079598,+	0	+
chr12	108130291	108130406	antisense__NA__chr12:108130345..108130392,+	0	+
chr12	108154879	108154994	protein_coding__p1@PRDM4__chr12:108154891..108154923,-	0	-
chr12	108168402	108168517	protein_coding__NA__chr12:108168481..108168498,+	0	+
chr12	108238159	108238274	Enhancer__chr12:108238186-108238361	0	+
chr12	10826616	10826731	protein_coding__p1@STYK1__chr12:10826612..10826705,-	0	-
chr12	108297573	108297688	Enhancer__chr12:108297283-108297694	0	+
chr12	108313263	108313378	Enhancer__chr12:108313032-108313345	0	+
chr12	10833138	10833253	Enhancer__chr12:10833157-10833219	0	+
chr12	108511391	108511506	Enhancer__chr12:108511265-108511472	0	+
chr12	108521146	108521261	Enhancer__chr12:108520922-108521230	0	+
chr12	108523339	108523454	protein_coding__p2@WSCD2__chr12:108523388..108523427,+	0	+
chr12	108647512	108647627	Enhancer__chr12:108647507-108647662	0	+
chr12	108733053	108733168	protein_coding__p1@CMKLR1__chr12:108733078..108733111,-	0	-
chr12	10875887	10876002	protein_coding__p1@CSDA__chr12:10875831..10876025,-	0	-
chr12	108761389	108761504	Enhancer__chr12:108761286-108761499	0	+
chr12	108776927	108777042	Enhancer__chr12:108776877-108777008	0	+
chr12	108783084	108783199	Enhancer__chr12:108783050-108783376	0	+
chr12	108867456	108867571	intergenic__NA__chr12:108867490..108867525,-	0	-
chr12	108878079	108878194	Enhancer__chr12:108877904-108878160	0	+
chr12	108909004	108909119	protein_coding__p1@FICD__chr12:108909040..108909094,+	0	+
chr12	108955141	108955256	protein_coding__NA__chr12:108955158..108955197,-	0	-
chr12	108956299	108956414	protein_coding__p1@ISCU__chr12:108956355..108956403,+	0	+
chr12	108965763	108965878	Enhancer__chr12:108965662-108965849	0	+
chr12	108966471	108966586	Enhancer__chr12:108966174-108966560	0	+
chr12	108976990	108977105	Enhancer__chr12:108976696-108977071	0	+
chr12	108992063	108992178	protein_coding__NA__chr12:108992083..108992100,-	0	-
chr12	108994997	108995112	Enhancer__chr12:108994702-108995211	0	+
chr12	108997149	108997264	Enhancer__chr12:108996890-108997233	0	+
chr12	109003605	109003720	Enhancer__chr12:109003329-109003729	0	+
chr12	109010858	109010973	Enhancer__chr12:109010746-109010939	0	+
chr12	109011284	109011399	Enhancer__chr12:109011185-109011417	0	+
chr12	109022363	109022478	antisense__NA__chr12:109022430..109022449,+	0	+
chr12	10902748	10902863	intergenic__NA__chr12:10902823..10902833,+	0	+
chr12	109027635	109027750	protein_coding__p2@SELPLG__chr12:109027643..109027677,-	0	-
chr12	109031127	109031242	Enhancer__chr12:109030971-109031245	0	+
chr12	109032436	109032551	Enhancer__chr12:109032155-109032517	0	+
chr12	109035830	109035945	Enhancer__chr12:109035890-109036155	0	+
chr12	109036437	109036552	Enhancer__chr12:109036250-109036518	0	+
chr12	109125259	109125374	protein_coding__p1@CORO1C__chr12:109125285..109125315,-	0	-
chr12	109167700	109167815	Enhancer__chr12:109167575-109167781	0	+
chr12	109251324	109251439	protein_coding__p1@SSH1__chr12:109251345..109251366,-	0	-
chr12	109297237	109297352	Enhancer__chr12:109297152-109297589	0	+
chr12	109300682	109300797	Enhancer__chr12:109300500-109300763	0	+
chr12	109458776	109458891	protein_coding__p1@SVOP__chr12:109458745..109458817,-	0	-
chr12	109491754	109491869	antisense__p1@LOC100131733__chr12:109491750..109491794,-	0	-
chr12	109531401	109531516	protein_coding__p3@ALKBH2__chr12:109531434..109531436,-	0	-
chr12	109535321	109535436	protein_coding__p1@UNG__chr12:109535373..109535414,+	0	+
chr12	109554311	109554426	protein_coding__p4@ACACB__chr12:109554386..109554402,+	0	+
chr12	109746990	109747105	protein_coding__p3@FOXN4__chr12:109747023..109747033,-	0	-
chr12	109785338	109785453	protein_coding__NA__chr12:109785418..109785419,+	0	+
chr12	109797223	109797338	antisense__p1@ENST00000538041__chr12:109797249..109797269,-	0	-
chr12	1099136	1099251	div_pc__NA__chr12:1099147..1099176,-	0	-
chr12	109915070	109915185	div_pc__p1@KCTD10__chr12:109915098..109915131,-	0	-
chr12	109915134	109915249	div_pc__p2@UBE3B__chr12:109915179..109915220,+	0	+
chr12	1099631	1099746	div_pc__p4@ERC1__chr12:1099685..1099751,+	0	+
chr12	110011010	110011125	div_pc__NA__chr12:110011081..110011099,+	0	+
chr12	110011260	110011375	div_pc__p1@MMAB__chr12:110011288..110011347,-	0	-
chr12	110063047	110063162	Enhancer__chr12:110062919-110063291	0	+
chr12	110071598	110071713	Enhancer__chr12:110071631-110071992	0	+
chr12	110151549	110151664	protein_coding__p1@C12orf34__chr12:110151623..110151644,+	0	+
chr12	110211254	110211369	intergenic__p1@MGC14436__chr12:110211279..110211295,-	0	-
chr12	110271168	110271283	protein_coding__p1@TRPV4__chr12:110271178..110271211,-	0	-
chr12	110284436	110284551	Enhancer__chr12:110284237-110284517	0	+
chr12	110318268	110318383	div_pc__p1@GLTP__chr12:110318263..110318320,-	0	-
chr12	110318397	110318512	div_lnc__NA__chr12:110318468..110318486,+	0	+
chr12	110319400	110319515	Enhancer__chr12:110319208-110319481	0	+
chr12	110338010	110338125	protein_coding__p1@TCHP__chr12:110338063..110338105,+	0	+
chr12	11036819	11036934	protein_coding__p1@PRH1__chr12:11036844..11036861,-	0	-
chr12	110434138	110434253	protein_coding__p1@GIT2__chr12:110434156..110434181,-	0	-
chr12	110436881	110436996	protein_coding__NA__chr12:110436957..110436992,+	0	+
chr12	110511464	110511579	protein_coding__NA__chr12:110511483..110511512,-	0	-
chr12	110517465	110517580	Enhancer__chr12:110517321-110517546	0	+
chr12	110517698	110517813	Enhancer__chr12:110517549-110517856	0	+
chr12	110540358	110540473	Enhancer__chr12:110540205-110540443	0	+
chr12	110562081	110562196	protein_coding__p1@IFT81__chr12:110562135..110562199,+	0	+
chr12	11062534	11062649	protein_coding__NA__chr12:11062568..11062569,-	0	-
chr12	110682788	110682903	Enhancer__chr12:110682622-110683080	0	+
chr12	110687933	110688048	Enhancer__chr12:110687741-110688014	0	+
chr12	110694660	110694775	Enhancer__chr12:110694570-110694771	0	+
chr12	110705104	110705219	Enhancer__chr12:110704832-110705217	0	+
chr12	110707633	110707748	Enhancer__chr12:110707461-110707714	0	+
chr12	110718501	110718616	protein_coding__NA__chr12:110718567..110718596,+	0	+
chr12	110809371	110809486	Enhancer__chr12:110809213-110809452	0	+
chr12	11081757	11081872	protein_coding__p1@PRH2__chr12:11081828..11081843,+	0	+
chr12	110841461	110841576	protein_coding__p1@ANAPC7__chr12:110841462..110841540,-	0	-
chr12	110867402	110867517	Enhancer__chr12:110867136-110867499	0	+
chr12	110888095	110888210	protein_coding__p1@ARPC3__chr12:110888103..110888172,-	0	-
chr12	110906151	110906266	div_pc__p2@C12orf24__chr12:110906209..110906247,+	0	+
chr12	110907042	110907157	div_pc__p1@ENST00000546592__chr12:110907061..110907085,-	0	-
chr12	110939350	110939465	div_pc__NA__chr12:110939425..110939446,+	0	+
chr12	110939881	110939996	div_pc__p1@VPS29__chr12:110939870..110939937,-	0	-
chr12	111021085	111021200	protein_coding__p1@PPTC7__chr12:111021110..111021142,-	0	-
chr12	111023407	111023522	Enhancer__chr12:111023118-111023488	0	+
chr12	111028783	111028898	Enhancer__chr12:111028698-111029042	0	+
chr12	111043516	111043631	Enhancer__chr12:111043428-111043840	0	+
chr12	111051687	111051802	protein_coding__NA__chr12:111051754..111051768,+	0	+
chr12	111142709	111142824	protein_coding__p9@HVCN1__chr12:111142729..111142760,-	0	-
chr12	111180661	111180776	protein_coding__p1@PPP1CC__chr12:111180684..111180710,-	0	-
chr12	111218439	111218554	Enhancer__chr12:111218381-111218520	0	+
chr12	111219635	111219750	Enhancer__chr12:111219532-111219716	0	+
chr12	111252818	111252933	Enhancer__chr12:111252728-111252961	0	+
chr12	111284485	111284600	protein_coding__NA__chr12:111284558..111284590,+	0	+
chr12	111358348	111358463	protein_coding__p1@MYL2__chr12:111358372..111358389,-	0	-
chr12	111374308	111374423	intergenic__p1@ENST00000548368,p1@ENST00000553177__chr12:111374375..111374393,+	0	+
chr1	21113765	21113880	protein_coding__p1@HP1BP3__chr1:21113780..21113821,-	0	-
chr12	111395582	111395697	intergenic__p1@ENST00000546852,p2@ENST00000548329__chr12:111395610..111395628,-	0	-
chr12	11139849	11139964	protein_coding__NA__chr12:11139883..11139884,-	0	-
chr12	111463843	111463958	Enhancer__chr12:111463829-111463945	0	+
chr12	111471674	111471789	protein_coding__NA__chr12:111471746..111471776,+	0	+
chr12	111806864	111806979	div_pc__p2@FAM109A__chr12:111806892..111806909,-	0	-
chr12	111806987	111807102	div_lnc__NA__chr12:111807055..111807074,+	0	+
chr12	111836487	111836602	Enhancer__chr12:111836487-111836654	0	+
chr12	11184131	11184246	protein_coding__NA__chr12:11184162..11184166,-	0	-
chr12	111843647	111843762	protein_coding__p1@SH2B3__chr12:111843666..111843736,+	0	+
chr12	112037127	112037242	div_lnc__NA__chr12:112037200..112037230,+	0	+
chr12	112037437	112037552	div_pc__NA__chr12:112037463..112037475,-	0	-
chr12	112123704	112123819	div_pc__p1@BRAP__chr12:112123726..112123809,-	0	-
chr12	112123779	112123894	div_pc__p1@ACAD10__chr12:112123850..112123913,+	0	+
chr12	112191560	112191675	protein_coding__NA__chr12:112191640..112191641,+	0	+
chr12	112204688	112204803	protein_coding__p1@ALDH2__chr12:112204714..112204781,+	0	+
chr12	112250160	112250275	intergenic__NA__chr12:112250240..112250241,+	0	+
chr12	112279699	112279814	div_lnc__p1@C12orf47__chr12:112279714..112279743,-	0	-
chr12	112279771	112279886	div_pc__p2@MAPKAPK5__chr12:112279818..112279871,+	0	+
chr12	112334963	112335078	intergenic__NA__chr12:112335043..112335044,+	0	+
chr12	112341967	112342082	Enhancer__chr12:112341708-112342051	0	+
chr12	112363160	112363275	Enhancer__chr12:112363158-112363241	0	+
chr12	112450934	112451049	div_pc__p1@TMEM116__chr12:112450928..112450976,-	0	-
chr12	112450964	112451079	div_pc__NA__chr12:112451042..112451051,+	0	+
chr12	112546791	112546906	protein_coding__NA__chr12:112546824..112546837,-	0	-
chr12	112554494	112554609	Enhancer__chr12:112554455-112554606	0	+
chr12	112563283	112563398	protein_coding__p1@TRAFD1__chr12:112563335..112563371,+	0	+
chr12	112820151	112820266	protein_coding__p2@C12orf51__chr12:112820167..112820195,-	0	-
chr12	112856071	112856186	div_pc__NA__chr12:112856150..112856156,+	0	+
chr12	112856604	112856719	div_pc__p3@RPL6__chr12:112856623..112856661,-	0	-
chr12	11287229	11287344	protein_coding__NA__chr12:11287263..11287264,-	0	-
chr12	112996166	112996281	Enhancer__chr12:112996187-112996311	0	+
chr12	113008145	113008260	protein_coding__NA__chr12:113008222..113008235,+	0	+
chr1	211307385	211307500	protein_coding__p1@KCNH1__chr1:211307404..211307472,-	0	-
chr12	11324174	11324289	protein_coding__p2@PRH1,p2@PRR4__chr12:11324192..11324227,-	0	-
chr12	113344697	113344812	protein_coding__p1@OAS1__chr12:113344755..113344805,+	0	+
chr12	113376236	113376351	protein_coding__p1@OAS3__chr12:113376261..113376324,+	0	+
chr12	113416192	113416307	protein_coding__p3@OAS2__chr12:113416265..113416287,+	0	+
chr12	113478652	113478767	Enhancer__chr12:113478524-113478983	0	+
chr12	113490338	113490453	Enhancer__chr12:113490228-113490419	0	+
chr1	211349402	211349517	Enhancer__chr1:211349385-211349483	0	+
chr12	113494454	113494569	protein_coding__p1@DTX1__chr12:113494516..113494577,+	0	+
chr12	113574003	113574118	protein_coding__p2@RASAL1__chr12:113574028..113574051,-	0	-
chr12	113580022	113580137	Enhancer__chr12:113579863-113580302	0	+
chr12	113580649	113580764	Enhancer__chr12:113580533-113580764	0	+
chr12	113587455	113587570	protein_coding__p1@CCDC42B__chr12:113587513..113587556,+	0	+
chr12	113623245	113623360	div_pc__p1@DDX54__chr12:113623252..113623300,-	0	-
chr12	113623284	113623399	div_pc__p2@C12orf52__chr12:113623325..113623373,+	0	+
chr12	11365343	11365458	intergenic__NA__chr12:11365413..11365424,+	0	+
chr12	113658864	113658979	div_pc__p1@IQCD__chr12:113658892..113658908,-	0	-
chr12	113659043	113659158	div_pc__NA__chr12:113659123..113659127,+	0	+
chr12	113796314	113796429	div_pc__p1@PLBD2__chr12:113796347..113796404,+	0	+
chr12	113797231	113797346	div_pc__NA__chr12:113797265..113797302,-	0	-
chr12	113860137	113860252	protein_coding__p1@SDSL__chr12:113860160..113860234,+	0	+
chr12	113909730	113909845	div_lnc__p1@ENST00000551357__chr12:113909805..113909830,+	0	+
chr12	113910075	113910190	div_pc__NA__chr12:113910109..113910110,-	0	-
chr12	113911487	113911602	Enhancer__chr12:113911337-113912000	0	+
chr12	113925019	113925134	Enhancer__chr12:113925032-113925100	0	+
chr12	113938769	113938884	Enhancer__chr12:113938595-113938989	0	+
chr12	113951691	113951806	Enhancer__chr12:113951456-113951772	0	+
chr12	114025818	114025933	Enhancer__chr12:114025549-114025908	0	+
chr12	114029374	114029489	Enhancer__chr12:114029271-114029455	0	+
chr12	114102094	114102209	Enhancer__chr12:114101859-114102314	0	+
chr12	114200442	114200557	Enhancer__chr12:114200256-114200532	0	+
chr12	114211454	114211569	intergenic__p1@ENST00000547963,p1@ENST00000550905,p1@uc001tvk.1,p1@uc001tvl.3__chr12:114211474..114211499,-	0	-
chr12	11422606	11422721	protein_coding__p1@PRB3__chr12:11422630..11422648,-	0	-
chr1	211423962	211424077	Enhancer__chr1:211423824-211424043	0	+
chr1	211431657	211431772	protein_coding__NA__chr1:211431717..211431760,+	0	+
chr12	114370301	114370416	antisense__NA__chr12:114370376..114370385,+	0	+
chr12	114404095	114404210	protein_coding__p1@RBM19__chr12:114404118..114404153,-	0	-
chr12	114449253	114449368	Enhancer__chr12:114449273-114449426	0	+
chr12	114449980	114450095	Enhancer__chr12:114449981-114450226	0	+
chr12	114502375	114502490	Enhancer__chr12:114502448-114502456	0	+
chr12	114514870	114514985	intergenic__p1@ENST00000552413__chr12:114514945..114514955,+	0	+
chr12	11463332	11463447	protein_coding__p1@PRB4__chr12:11463353..11463372,-	0	-
chr12	114679690	114679805	intergenic__NA__chr12:114679723..114679725,-	0	-
chr12	114714051	114714166	Enhancer__chr12:114713809-114714132	0	+
chr12	114845782	114845897	div_pc__p1@TBX5__chr12:114845810..114845824,-	0	-
chr12	114845897	114846012	div_lnc__p1@LOC255480__chr12:114845970..114846000,+	0	+
chr12	11487212	11487327	Enhancer__chr12:11486966-11487331	0	+
chr12	114917982	114918097	Enhancer__chr12:114917726-114918063	0	+
chr12	114919243	114919358	Enhancer__chr12:114919107-114919420	0	+
chr1	211499896	211500011	protein_coding__p3@TRAF5__chr1:211499971..211499982,+	0	+
chr12	115059289	115059404	intergenic__NA__chr12:115059344..115059391,+	0	+
chr12	115104134	115104249	Enhancer__chr12:115103963-115104215	0	+
chr12	115106372	115106487	Enhancer__chr12:115105863-115106455	0	+
chr12	115121945	115122060	protein_coding__p1@TBX3__chr12:115121962..115121987,-	0	-
chr12	115123371	115123486	Enhancer__chr12:115123119-115123458	0	+
chr12	115123827	115123942	Enhancer__chr12:115123635-115123908	0	+
chr12	115125101	115125216	Enhancer__chr12:115124772-115125182	0	+
chr12	115129246	115129361	Enhancer__chr12:115129219-115129332	0	+
chr12	115130268	115130383	Enhancer__chr12:115130244-115130426	0	+
chr12	115139114	115139229	Enhancer__chr12:115138813-115139195	0	+
chr12	115151471	115151586	intergenic__NA__chr12:115151551..115151552,+	0	+
chr12	115172978	115173093	Enhancer__chr12:115172990-115173109	0	+
chr12	115206260	115206375	intergenic__NA__chr12:115206335..115206341,+	0	+
chr12	115336034	115336149	Enhancer__chr12:115335922-115336115	0	+
chr12	115354479	115354594	Enhancer__chr12:115354392-115354675	0	+
chr12	11548463	11548578	protein_coding__p10@PRB2,p1@PRB1__chr12:11548496..11548505,-	0	-
chr1	211551587	211551702	Enhancer__chr1:211551491-211551678	0	+
chr1	211556064	211556179	intergenic__p1@LINC00467__chr1:211556107..211556205,+	0	+
chr12	115583001	115583116	Enhancer__chr12:115582684-115583082	0	+
chr12	115792056	115792171	Enhancer__chr12:115791856-115792156	0	+
chr12	115808582	115808697	Enhancer__chr12:115808339-115808663	0	+
chr12	115865686	115865801	Enhancer__chr12:115865739-115865767	0	+
chr12	115889779	115889894	Enhancer__chr12:115889491-115890073	0	+
chr1	211590486	211590601	Enhancer__chr1:211590216-211590571	0	+
chr1	211593621	211593736	Enhancer__chr1:211593638-211593702	0	+
chr1	2115954	2116069	antisense__NA__chr1:2115988..2115989,-	0	-
chr12	116007148	116007263	intergenic__NA__chr12:116007228..116007229,+	0	+
chr12	116014222	116014337	intergenic__NA__chr12:116014302..116014303,+	0	+
chr12	116044293	116044408	Enhancer__chr12:116044058-116044374	0	+
chr12	116111581	116111696	Enhancer__chr12:116111611-116111662	0	+
chr12	116188881	116188996	Enhancer__chr12:116188760-116188962	0	+
chr12	116192980	116193095	intergenic__NA__chr12:116193060..116193061,+	0	+
chr12	116194228	116194343	Enhancer__chr12:116193913-116194329	0	+
chr12	116308345	116308460	Enhancer__chr12:116308098-116308555	0	+
chr12	116323929	116324044	intergenic__NA__chr12:116323959..116323969,-	0	-
chr12	116362522	116362637	Enhancer__chr12:116362516-116362609	0	+
chr12	116383081	116383196	Enhancer__chr12:116383050-116383163	0	+
chr12	116398736	116398851	antisense__NA__chr12:116398816..116398817,+	0	+
chr12	11653961	11654076	protein_coding__NA__chr12:11653970..11654020,-	0	-
chr1	211665534	211665649	div_lnc__NA__chr1:211665614..211665623,+	0	+
chr1	211665820	211665935	div_pc__NA__chr1:211665851..211665865,-	0	-
chr12	116715323	116715438	protein_coding__p2@MED13L__chr12:116715340..116715396,-	0	-
chr12	116718662	116718777	Enhancer__chr12:116718485-116718754	0	+
chr12	116761924	116762039	Enhancer__chr12:116761879-116762027	0	+
chr12	116762662	116762777	Enhancer__chr12:116762641-116762780	0	+
chr12	116774089	116774204	Enhancer__chr12:116773942-116774212	0	+
chr12	116774645	116774760	Enhancer__chr12:116774503-116774852	0	+
chr12	116776227	116776342	Enhancer__chr12:116776120-116776308	0	+
chr12	116796968	116797083	Enhancer__chr12:116796896-116797249	0	+
chr12	116806503	116806618	intergenic__NA__chr12:116806583..116806584,+	0	+
chr12	116818145	116818260	Enhancer__chr12:116818019-116818280	0	+
chr12	116821151	116821266	Enhancer__chr12:116821073-116821333	0	+
chr12	116828435	116828550	Enhancer__chr12:116828176-116828516	0	+
chr12	116861107	116861222	Enhancer__chr12:116860943-116861189	0	+
chr12	116864391	116864506	Enhancer__chr12:116864232-116864472	0	+
chr12	116865246	116865361	Enhancer__chr12:116865168-116865340	0	+
chr12	116872189	116872304	Enhancer__chr12:116872040-116872309	0	+
chr12	116872671	116872786	Enhancer__chr12:116872632-116872752	0	+
chr12	116879184	116879299	Enhancer__chr12:116879221-116879353	0	+
chr12	116882269	116882384	Enhancer__chr12:116882134-116882504	0	+
chr1	211688690	211688805	Enhancer__chr1:211688648-211688771	0	+
chr12	116893629	116893744	Enhancer__chr12:116893494-116893818	0	+
chr12	116928854	116928969	Enhancer__chr12:116928717-116928987	0	+
chr12	116930847	116930962	Enhancer__chr12:116930750-116930937	0	+
chr12	116946187	116946302	Enhancer__chr12:116946088-116946451	0	+
chr12	116946799	116946914	Enhancer__chr12:116946674-116946880	0	+
chr12	116951848	116951963	Enhancer__chr12:116951744-116951929	0	+
chr12	116955585	116955700	intergenic__p1@ENST00000552992__chr12:116955659..116955671,+	0	+
chr12	116958929	116959044	Enhancer__chr12:116958826-116959052	0	+
chr12	116971178	116971293	intergenic__p1@LINC00173__chr12:116971193..116971265,+	0	+
chr12	116975263	116975378	Enhancer__chr12:116975193-116975459	0	+
chr12	116977754	116977869	Enhancer__chr12:116977765-116977838	0	+
chr12	11698493	11698608	Enhancer__chr12:11698385-11698588	0	+
chr12	116985825	116985940	intergenic__p1@ENST00000547114__chr12:116985896..116985920,+	0	+
chr12	116989965	116990080	Enhancer__chr12:116989656-116990244	0	+
chr12	116990731	116990846	Enhancer__chr12:116990477-116990812	0	+
chr12	116996980	116997095	protein_coding__NA__chr12:116997048..116997061,+	0	+
chr12	117024990	117025105	Enhancer__chr12:117025032-117025071	0	+
chr1	211702820	211702935	Enhancer__chr1:211702766-211702975	0	+
chr12	117030124	117030239	Enhancer__chr12:117029905-117030297	0	+
chr12	117032163	117032278	Enhancer__chr12:117032027-117032578	0	+
chr12	117037191	117037306	intergenic__NA__chr12:117037235..117037272,+	0	+
chr12	117039491	117039606	Enhancer__chr12:117039313-117039620	0	+
chr12	117039902	117040017	Enhancer__chr12:117039794-117039983	0	+
chr12	117049094	117049209	Enhancer__chr12:117049040-117049175	0	+
chr12	117077145	117077260	Enhancer__chr12:117077028-117077226	0	+
chr12	11708737	11708852	intergenic__p2@ENST00000536492__chr12:11708761..11708781,-	0	-
chr12	117099268	117099383	intergenic__p1@ENST00000546835__chr12:117099342..117099357,+	0	+
chr12	117100632	117100747	Enhancer__chr12:117100450-117100717	0	+
chr1	211713039	211713154	Enhancer__chr1:211712804-211713120	0	+
chr12	117135929	117136044	intergenic__NA__chr12:117136009..117136010,+	0	+
chr12	11716065	11716180	Enhancer__chr12:11716028-11716373	0	+
chr12	117175805	117175920	div_pc__p1@C12orf49__chr12:117175819..117175887,-	0	-
chr12	117176039	117176154	div_pc__p1@RNFT2__chr12:117176113..117176135,+	0	+
chr12	11721978	11722093	Enhancer__chr12:11721730-11722060	0	+
chr12	11731526	11731641	Enhancer__chr12:11731456-11731873	0	+
chr12	117319209	117319324	protein_coding__p1@HRK__chr12:117319236..117319252,-	0	-
chr12	117348704	117348819	protein_coding__p1@FBXW8__chr12:117348742..117348822,+	0	+
chr12	11736998	11737113	Enhancer__chr12:11736764-11737137	0	+
chr1	211752468	211752583	protein_coding__p1@SLC30A1__chr1:211752484..211752512,-	0	-
chr1	211753443	211753558	Enhancer__chr1:211753366-211753524	0	+
chr12	117537184	117537299	div_pc__p1@TESC__chr12:117537211..117537228,-	0	-
chr12	117537202	117537317	div_lnc__NA__chr12:117537280..117537284,+	0	+
chr1	211755092	211755207	Enhancer__chr1:211754949-211755173	0	+
chr12	11755381	11755496	Enhancer__chr12:11755379-11755464	0	+
chr12	117563195	117563310	Enhancer__chr12:117562923-117563290	0	+
chr12	117628240	117628355	protein_coding__p1@FBXO21__chr12:117628253..117628308,-	0	-
chr1	211765662	211765777	Enhancer__chr1:211765642-211765767	0	+
chr12	11778040	11778155	Enhancer__chr12:11778051-11778121	0	+
chr1	211780362	211780477	Enhancer__chr1:211780151-211780642	0	+
chr1	211786746	211786861	Enhancer__chr1:211786767-211786829	0	+
chr12	117889993	117890108	div_pc__NA__chr12:117890025..117890028,-	0	-
chr12	117890749	117890864	div_lnc__NA__chr12:117890829..117890830,+	0	+
chr12	11802741	11802856	protein_coding__p2@ETV6__chr12:11802753..11802834,+	0	+
chr1	211812954	211813069	intergenic__p1@ENST00000412871,p1@uc001hip.1__chr1:211813019..211813040,+	0	+
chr1	211816813	211816928	intergenic__NA__chr1:211816847..211816848,-	0	-
chr1	211823700	211823815	Enhancer__chr1:211823764-211823781	0	+
chr12	118406760	118406875	protein_coding__p1@KSR2__chr12:118406777..118406811,-	0	-
chr12	118454434	118454549	protein_coding__p1@RFC5__chr12:118454500..118454585,+	0	+
chr1	211848928	211849043	div_pc__p1@NEK2__chr1:211848955..211848981,-	0	-
chr1	211849023	211849138	div_lnc__p1@ENST00000415202__chr1:211849095..211849113,+	0	+
chr12	118500195	118500310	protein_coding__NA__chr12:118500206..118500248,-	0	-
chr12	118573743	118573858	div_pc__p2@VSIG10__chr12:118573742..118573784,-	0	-
chr12	118573848	118573963	div_pc__p1@PEBP1__chr12:118573891..118573969,+	0	+
chr12	118810677	118810792	protein_coding__p1@TAOK3__chr12:118810688..118810744,-	0	-
chr12	118814025	118814140	div_lnc__NA__chr12:118814031..118814080,-	0	-
chr12	118814235	118814350	div_pc__p2@SUDS3__chr12:118814299..118814332,+	0	+
chr12	119080109	119080224	Enhancer__chr12:119079795-119080190	0	+
chr1	211912347	211912462	Enhancer__chr1:211912030-211912428	0	+
chr12	119199448	119199563	intergenic__p1@ENST00000536572,p1@ENST00000542577__chr12:119199461..119199508,-	0	-
chr12	119212880	119212995	intergenic__NA__chr12:119212914..119212918,-	0	-
chr12	119271278	119271393	intergenic__NA__chr12:119271308..119271316,-	0	-
chr12	119398184	119398299	Enhancer__chr12:119398004-119398265	0	+
chr12	119419265	119419380	protein_coding__p1@SRRM4__chr12:119419336..119419353,+	0	+
chr12	119554770	119554885	antisense__NA__chr12:119554795..119554814,-	0	-
chr12	119614255	119614370	intergenic__NA__chr12:119614284..119614299,-	0	-
chr12	119616655	119616770	protein_coding__p1@HSPB8__chr12:119616725..119616743,+	0	+
chr12	119621029	119621144	antisense__NA__chr12:119621031..119621075,-	0	-
chr12	119696877	119696992	intergenic__NA__chr12:119696884..119696915,-	0	-
chr12	119772453	119772568	protein_coding__p1@CCDC60__chr12:119772527..119772541,+	0	+
chr1	212002845	212002960	div_lnc__p4@ENST00000457272__chr1:212002925..212002935,+	0	+
chr12	120031498	120031613	protein_coding__p1@TMEM233__chr12:120031564..120031599,+	0	+
chr1	212004070	212004185	div_pc__p1@LPGAT1__chr1:212004090..212004168,-	0	-
chr12	120080381	120080496	Enhancer__chr12:120080327-120080462	0	+
chr12	120103577	120103692	Enhancer__chr12:120103394-120103720	0	+
chr12	120105604	120105719	div_pc__p3@PRKAB1__chr12:120105667..120105694,+	0	+
chr12	120105855	120105970	div_lnc__NA__chr12:120105884..120105901,-	0	-
chr12	120137319	120137434	protein_coding__NA__chr12:120137399..120137400,+	0	+
chr12	120315076	120315191	protein_coding__p1@CIT__chr12:120315104..120315145,-	0	-
chr12	120372698	120372813	Enhancer__chr12:120372601-120372782	0	+
chr12	120426538	120426653	Enhancer__chr12:120426531-120426889	0	+
chr12	120427592	120427707	protein_coding__NA__chr12:120427667..120427686,+	0	+
chr12	120555271	120555386	protein_coding__NA__chr12:120555301..120555317,-	0	-
chr12	120632477	120632592	protein_coding__p1@GCN1L1__chr12:120632505..120632533,-	0	-
chr12	120638875	120638990	div_pc__p1@RPLP0__chr12:120638905..120638915,-	0	-
chr12	120639030	120639145	div_lnc__p1@LOC100506649__chr12:120639102..120639121,+	0	+
chr12	120640081	120640196	Enhancer__chr12:120639993-120640274	0	+
chr12	120703498	120703613	protein_coding__p1@PXN__chr12:120703523..120703548,-	0	-
chr12	120728622	120728737	Enhancer__chr12:120728531-120728703	0	+
chr12	120740043	120740158	protein_coding__NA__chr12:120740115..120740141,+	0	+
chr12	120765547	120765662	protein_coding__p1@PLA2G1B__chr12:120765565..120765588,-	0	-
chr12	120806932	120807047	protein_coding__p2@MSI1__chr12:120806960..120806985,-	0	-
chr12	120827276	120827391	intergenic__NA__chr12:120827353..120827357,+	0	+
chr12	120835653	120835768	Enhancer__chr12:120835592-120835965	0	+
chr12	12084665	12084780	Enhancer__chr12:12084529-12084746	0	+
chr12	120852012	120852127	Enhancer__chr12:120851941-120852093	0	+
chr12	120856117	120856232	Enhancer__chr12:120856004-120856198	0	+
chr12	120875812	120875927	protein_coding__p2@COX6A1__chr12:120875887..120875901,+	0	+
chr12	120875840	120875955	protein_coding__p1@COX6A1__chr12:120875910..120875927,+	0	+
chr12	120884151	120884266	div_pc__p1@TRIAP1__chr12:120884175..120884218,-	0	-
chr12	120884166	120884281	div_pc__p1@GATC__chr12:120884222..120884286,+	0	+
chr12	120907441	120907556	div_pc__p1@SRSF9__chr12:120907459..120907559,-	0	-
chr12	120907581	120907696	div_pc__p3@DYNLL1__chr12:120907622..120907696,+	0	+
chr12	120933714	120933829	antisense__p1@LOC100506668__chr12:120933666..120933755,-	0	-
chr12	120972078	120972193	div_pc__p1@RNF10__chr12:120972147..120972167,+	0	+
chr12	120972223	120972338	div_pc__NA__chr12:120972230..120972271,-	0	-
chr12	121019166	121019281	protein_coding__p1@POP5__chr12:121019165..121019212,-	0	-
chr12	121021390	121021505	Enhancer__chr12:121021309-121021477	0	+
chr1	212102459	212102574	Enhancer__chr1:212102475-212102639	0	+
chr12	121038727	121038842	Enhancer__chr12:121038763-121038810	0	+
chr12	121078348	121078463	div_pc__p2@CABP1__chr12:121078423..121078446,+	0	+
chr12	121079307	121079422	antisense__NA__chr12:121079311..121079355,-	0	-
chr12	12111623	12111738	Enhancer__chr12:12111679-12111898	0	+
chr1	212112212	212112327	Enhancer__chr1:212112200-212112293	0	+
chr12	121124628	121124743	protein_coding__NA__chr12:121124695..121124745,+	0	+
chr12	121136888	121137003	antisense__NA__chr12:121136922..121136923,-	0	-
chr12	121148180	121148295	protein_coding__p1@UNC119B__chr12:121148228..121148282,+	0	+
chr1	2121156	2121271	protein_coding__p1@uc001aiz.1__chr1:2121228..2121256,+	0	+
chr12	121163548	121163663	protein_coding__p1@ACADS__chr12:121163602..121163682,+	0	+
chr12	121180100	121180215	Enhancer__chr12:121179921-121180187	0	+
chr12	121199381	121199496	intergenic__p1@ENST00000542620__chr12:121199409..121199428,-	0	-
chr12	12133222	12133337	Enhancer__chr12:12133089-12133303	0	+
chr12	12134088	12134203	Enhancer__chr12:12134000-12134396	0	+
chr12	121342126	121342241	protein_coding__p1@SPPL3__chr12:121342140..121342169,-	0	-
chr12	121347560	121347675	Enhancer__chr12:121347564-121347960	0	+
chr12	121366629	121366744	Enhancer__chr12:121366513-121366710	0	+
chr12	121367200	121367315	Enhancer__chr12:121367131-121367281	0	+
chr12	121402714	121402829	Enhancer__chr12:121402785-121402795	0	+
chr12	121416265	121416380	protein_coding__p1@HNF1A__chr12:121416340..121416360,+	0	+
chr12	121454255	121454370	protein_coding__p1@C12orf43__chr12:121454282..121454304,-	0	-
chr12	121476745	121476860	protein_coding__p1@OASL__chr12:121476770..121476790,-	0	-
chr12	121497557	121497672	Enhancer__chr12:121497390-121497638	0	+
chr12	121498202	121498317	Enhancer__chr12:121498035-121498283	0	+
chr12	121523708	121523823	Enhancer__chr12:121523691-121523988	0	+
chr12	121525738	121525853	Enhancer__chr12:121525589-121525864	0	+
chr12	121533894	121534009	Enhancer__chr12:121533843-121533975	0	+
chr12	121566187	121566302	Enhancer__chr12:121566211-121566268	0	+
chr12	121569285	121569400	Enhancer__chr12:121569260-121569366	0	+
chr12	121570601	121570716	protein_coding__p1@P2RX7__chr12:121570672..121570772,+	0	+
chr12	12161443	12161558	Enhancer__chr12:12161273-12161524	0	+
chr12	12162310	12162425	Enhancer__chr12:12162075-12162513	0	+
chr12	121625174	121625289	intergenic__NA__chr12:121625239..121625279,+	0	+
chr12	12163175	12163290	Enhancer__chr12:12163052-12163554	0	+
chr12	121634829	121634944	Enhancer__chr12:121634517-121635169	0	+
chr12	121642612	121642727	Enhancer__chr12:121642681-121642955	0	+
chr12	12164435	12164550	Enhancer__chr12:12164191-12164556	0	+
chr12	121647697	121647812	protein_coding__NA__chr12:121647774..121647781,+	0	+
chr12	12164831	12164946	Enhancer__chr12:12164636-12164912	0	+
chr12	121735570	121735685	protein_coding__p2@CAMKK2__chr12:121735586..121735631,-	0	-
chr12	121829669	121829784	antisense__NA__chr12:121829749..121829764,+	0	+
chr12	121837665	121837780	div_pc__NA__chr12:121837687..121837723,-	0	-
chr12	121837851	121837966	div_pc__p1@RNF34__chr12:121837905..121837956,+	0	+
chr12	12185836	12185951	Enhancer__chr12:12185852-12185959	0	+
chr12	122018467	122018582	div_lnc__p11@ENST00000541574__chr12:122018541..122018556,+	0	+
chr12	122018875	122018990	div_pc__p6@KDM2B__chr12:122018897..122018941,-	0	-
chr12	122020153	122020268	Enhancer__chr12:122020162-122020238	0	+
chr12	122020761	122020876	Enhancer__chr12:122020670-122020879	0	+
chr12	12202714	12202829	protein_coding__p2@BCL2L14__chr12:12202785..12202802,+	0	+
chr12	122028750	122028865	Enhancer__chr12:122028609-122028883	0	+
chr12	122064391	122064506	protein_coding__p1@ORAI1__chr12:122064398..122064484,+	0	+
chr12	122086647	122086762	Enhancer__chr12:122086492-122086728	0	+
chr1	212208852	212208967	div_pc__p1@INTS7__chr1:212208842..212208914,-	0	-
chr1	212209054	212209169	div_pc__p1@DTL__chr1:212209055..212209147,+	0	+
chr12	122110494	122110609	protein_coding__p1@MORN3__chr12:122110518..122110562,-	0	-
chr12	122124883	122124998	Enhancer__chr12:122124782-122125118	0	+
chr12	122150577	122150692	protein_coding__p1@TMEM120B__chr12:122150646..122150719,+	0	+
chr12	122235260	122235375	antisense__NA__chr12:122235335..122235354,+	0	+
chr12	122241854	122241969	div_pc__p1@SETD1B__chr12:122241928..122241982,+	0	+
chr12	122294105	122294220	antisense__p1@ENST00000543848__chr12:122294178..122294190,+	0	+
chr12	122296895	122297010	protein_coding__p2@HPD__chr12:122296899..122296936,-	0	-
chr12	122309630	122309745	Enhancer__chr12:122309456-122309717	0	+
chr12	122326556	122326671	protein_coding__p2@PSMD9__chr12:122326630..122326645,+	0	+
chr12	122326647	122326762	protein_coding__p1@PSMD9__chr12:122326662..122326768,+	0	+
chr12	122356417	122356532	protein_coding__p1@WDR66__chr12:122356488..122356522,+	0	+
chr12	122443738	122443853	Enhancer__chr12:122443553-122443819	0	+
chr12	122444742	122444857	Enhancer__chr12:122444524-122444823	0	+
chr12	122457851	122457966	div_lnc__NA__chr12:122457885..122457886,-	0	-
chr12	122459709	122459824	div_pc__p2@BCL7A__chr12:122459757..122459811,+	0	+
chr12	122501225	122501340	intergenic__p1@ENST00000540968__chr12:122501293..122501337,+	0	+
chr12	122516581	122516696	protein_coding__p1@MLXIP__chr12:122516646..122516668,+	0	+
chr12	122658730	122658845	protein_coding__p1@IL31__chr12:122658761..122658769,-	0	-
chr12	122667393	122667508	protein_coding__NA__chr12:122667451..122667474,+	0	+
chr12	122688023	122688138	protein_coding__NA__chr12:122688077..122688117,+	0	+
chr12	122711968	122712083	protein_coding__p5@DIABLO__chr12:122711996..122712008,-	0	-
chr12	122750945	122751060	protein_coding__p2@VPS33A__chr12:122750957..122751001,-	0	-
chr12	122750996	122751111	protein_coding__p1@VPS33A__chr12:122751002..122751048,-	0	-
chr12	122880003	122880118	antisense__p1@LOC100507066__chr12:122880045..122880093,+	0	+
chr12	122907124	122907239	protein_coding__p1@CLIP1__chr12:122907091..122907186,-	0	-
chr12	122908316	122908431	Enhancer__chr12:122908043-122908483	0	+
chr1	212291620	212291735	Enhancer__chr1:212291571-212291809	0	+
chr12	122952722	122952837	Enhancer__chr12:122952702-122952803	0	+
chr12	122985483	122985598	protein_coding__p2@ZCCHC8__chr12:122985494..122985543,-	0	-
chr12	123011507	123011622	div_pc__p2@RSRC2__chr12:123011536..123011547,-	0	-
chr12	123011715	123011830	div_pc__p1@KNTC1__chr12:123011776..123011814,+	0	+
chr1	212312023	212312138	Enhancer__chr1:212311960-212312104	0	+
chr1	212315136	212315251	Enhancer__chr1:212315044-212315217	0	+
chr12	123187866	123187981	protein_coding__p1@HCAR2__chr12:123187893..123187911,-	0	-
chr12	123201320	123201435	protein_coding__p1@HCAR3__chr12:123201337..123201364,-	0	-
chr12	123215312	123215427	protein_coding__p1@HCAR1__chr12:123215306..123215366,-	0	-
chr12	123216881	123216996	Enhancer__chr12:123216800-123217069	0	+
chr12	123218309	123218424	Enhancer__chr12:123218047-123218405	0	+
chr12	123223359	123223474	Enhancer__chr12:123223226-123223440	0	+
chr12	123228858	123228973	Enhancer__chr12:123228705-123228954	0	+
chr12	123233375	123233490	Enhancer__chr12:123233355-123233499	0	+
chr12	123237320	123237435	protein_coding__p1@DENR__chr12:123237361..123237407,+	0	+
chr12	123258762	123258877	protein_coding__NA__chr12:123258832..123258853,+	0	+
chr12	123318964	123319079	protein_coding__p4@HIP1R__chr12:123319037..123319054,+	0	+
chr12	123349946	123350061	antisense__NA__chr12:123350026..123350027,+	0	+
chr12	123380623	123380738	protein_coding__p1@VPS37B__chr12:123380610..123380692,-	0	-
chr12	123383208	123383323	Enhancer__chr12:123383124-123383428	0	+
chr12	123387989	123388104	Enhancer__chr12:123387713-123388070	0	+
chr12	123459151	123459266	protein_coding__NA__chr12:123459223..123459237,+	0	+
chr12	123464747	123464862	protein_coding__p2@ARL6IP4__chr12:123464771..123464849,+	0	+
chr12	123466174	123466289	protein_coding__NA__chr12:123466203..123466221,-	0	-
chr12	123566286	123566401	antisense__NA__chr12:123566351..123566367,+	0	+
chr12	123634527	123634642	protein_coding__NA__chr12:123634557..123634564,-	0	-
chr12	123717380	123717495	protein_coding__p2@C12orf65__chr12:123717458..123717464,+	0	+
chr12	123728514	123728629	protein_coding__p1@ENST00000545406__chr12:123728548..123728574,-	0	-
chr12	123746038	123746153	antisense__NA__chr12:123746112..123746139,+	0	+
chr12	123756752	123756867	protein_coding__p6@CDK2AP1__chr12:123756781..123756792,-	0	-
chr12	123763058	123763173	Enhancer__chr12:123762972-123763139	0	+
chr12	123848360	123848475	div_lnc__NA__chr12:123848435..123848456,+	0	+
chr12	123849349	123849464	div_pc__p1@SBNO1__chr12:123849374..123849402,-	0	-
chr12	123868618	123868733	protein_coding__p2@SETD8__chr12:123868664..123868734,+	0	+
chr12	123921196	123921311	protein_coding__p3@RILPL2__chr12:123921211..123921239,-	0	-
chr12	123926169	123926284	Enhancer__chr12:123926134-123926514	0	+
chr12	123930777	123930892	Enhancer__chr12:123930588-123930862	0	+
chr12	123933962	123934077	Enhancer__chr12:123933894-123934077	0	+
chr12	123942619	123942734	protein_coding__p1@SNRNP35__chr12:123942656..123942739,+	0	+
chr12	124018231	124018346	protein_coding__p1@RILPL1__chr12:124018252..124018279,-	0	-
chr12	124069018	124069133	div_pc__p1@TMED2__chr12:124069070..124069106,+	0	+
chr12	124069332	124069447	div_lnc__NA__chr12:124069363..124069367,-	0	-
chr12	124086565	124086680	protein_coding__p1@DDX55__chr12:124086632..124086701,+	0	+
chr1	212410991	212411106	intergenic__NA__chr1:212411023..212411026,-	0	-
chr12	124118159	124118274	div_pc__p1@EIF2B1__chr12:124118175..124118253,-	0	-
chr12	124118295	124118410	div_pc__p1@GTF2H3__chr12:124118366..124118392,+	0	+
chr12	124155595	124155710	protein_coding__p1@TCTN2__chr12:124155652..124155689,+	0	+
chr12	124196819	124196934	protein_coding__p1@ATP6V0A2__chr12:124196880..124196957,+	0	+
chr12	12419918	12420033	protein_coding__p1@LRP6__chr12:12419905..12419989,-	0	-
chr12	124246788	124246903	protein_coding__p1@DNAH10__chr12:124246842..124246883,+	0	+
chr12	12425961	12426076	Enhancer__chr12:12425810-12426042	0	+
chr1	212429400	212429515	Enhancer__chr1:212429433-212429795	0	+
chr12	124419291	124419406	protein_coding__NA__chr12:124419325..124419326,-	0	-
chr12	124456284	124456399	div_pc__NA__chr12:124456364..124456394,+	0	+
chr12	124457343	124457458	div_pc__p1@CCDC92__chr12:124457371..124457387,-	0	-
chr12	124457739	124457854	div_pc__p1@ZNF664__chr12:124457746..124457828,+	0	+
chr1	212447650	212447765	Enhancer__chr1:212447459-212447732	0	+
chr1	212458787	212458902	protein_coding__p2@PPP2R5A__chr1:212458834..212458896,+	0	+
chr12	124997687	124997802	antisense__p1@ENST00000543970__chr12:124997766..124997772,+	0	+
chr12	12503134	12503249	protein_coding__p1@MANSC1__chr12:12503156..12503216,-	0	-
chr12	125052111	125052226	protein_coding__p2@NCOR2__chr12:125052112..125052172,-	0	-
chr12	125066676	125066791	Enhancer__chr12:125066562-125066782	0	+
chr12	125073776	125073891	Enhancer__chr12:125073637-125073873	0	+
chr12	125077433	125077548	Enhancer__chr12:125077156-125077714	0	+
chr12	125094888	125095003	Enhancer__chr12:125094933-125094969	0	+
chr12	12509902	12510017	div_pc__p1@LOH12CR2__chr12:12509929..12509945,-	0	-
chr12	12509931	12510046	div_pc__p1@LOH12CR1__chr12:12509990..12510042,+	0	+
chr12	125110602	125110717	Enhancer__chr12:125110562-125110683	0	+
chr12	125111072	125111187	Enhancer__chr12:125110878-125111184	0	+
chr12	125117128	125117243	Enhancer__chr12:125117108-125117622	0	+
chr12	125118099	125118214	Enhancer__chr12:125117895-125118180	0	+
chr12	125124879	125124994	Enhancer__chr12:125124773-125124965	0	+
chr12	125145867	125145982	Enhancer__chr12:125145708-125145948	0	+
chr12	125149259	125149374	Enhancer__chr12:125149282-125149430	0	+
chr12	125153327	125153442	Enhancer__chr12:125153141-125153408	0	+
chr12	125158985	125159100	Enhancer__chr12:125158922-125159066	0	+
chr12	125160951	125161066	Enhancer__chr12:125160747-125161145	0	+
chr12	125166034	125166149	Enhancer__chr12:125165952-125166242	0	+
chr12	125166854	125166969	Enhancer__chr12:125166598-125166935	0	+
chr12	125167299	125167414	Enhancer__chr12:125167246-125167625	0	+
chr12	125169619	125169734	Enhancer__chr12:125169582-125169721	0	+
chr12	125171590	125171705	Enhancer__chr12:125171572-125171968	0	+
chr12	125174560	125174675	Enhancer__chr12:125174261-125174641	0	+
chr12	125179488	125179603	Enhancer__chr12:125179424-125179850	0	+
chr12	125185930	125186045	Enhancer__chr12:125185875-125186011	0	+
chr12	125188653	125188768	Enhancer__chr12:125188436-125188747	0	+
chr12	125197689	125197804	Enhancer__chr12:125197556-125198099	0	+
chr12	125198366	125198481	Enhancer__chr12:125198204-125198603	0	+
chr12	125201576	125201691	Enhancer__chr12:125201534-125201787	0	+
chr12	125204974	125205089	Enhancer__chr12:125204801-125205082	0	+
chr12	125205910	125206025	Enhancer__chr12:125205619-125206047	0	+
chr12	125212089	125212204	Enhancer__chr12:125211865-125212230	0	+
chr12	125219115	125219230	Enhancer__chr12:125218943-125219209	0	+
chr12	125221746	125221861	Enhancer__chr12:125221717-125221873	0	+
chr12	125224686	125224801	Enhancer__chr12:125224672-125224768	0	+
chr12	125225325	125225440	Enhancer__chr12:125225235-125225448	0	+
chr12	125229396	125229511	Enhancer__chr12:125229298-125229517	0	+
chr12	125230584	125230699	Enhancer__chr12:125230587-125231048	0	+
chr12	125232183	125232298	Enhancer__chr12:125231951-125232267	0	+
chr12	125239875	125239990	Enhancer__chr12:125239604-125239956	0	+
chr12	125246633	125246748	Enhancer__chr12:125246325-125246717	0	+
chr12	125256494	125256609	Enhancer__chr12:125256511-125256612	0	+
chr12	125258777	125258892	Enhancer__chr12:125258641-125259012	0	+
chr12	125259538	125259653	Enhancer__chr12:125259292-125259624	0	+
chr12	125367971	125368086	protein_coding__NA__chr12:125368005..125368042,-	0	-
chr12	125369543	125369658	Enhancer__chr12:125369233-125369624	0	+
chr12	125389428	125389543	Enhancer__chr12:125389117-125389584	0	+
chr12	125401748	125401863	protein_coding__p29@UBC__chr12:125401765..125401793,-	0	-
chr12	125403714	125403829	Enhancer__chr12:125403508-125403991	0	+
chr12	125404773	125404888	Enhancer__chr12:125404545-125404922	0	+
chr12	125405856	125405971	Enhancer__chr12:125405622-125405939	0	+
chr12	125412434	125412549	Enhancer__chr12:125412421-125412524	0	+
chr12	125423253	125423368	Enhancer__chr12:125423202-125423335	0	+
chr12	125424451	125424566	Enhancer__chr12:125424077-125424667	0	+
chr12	125425370	125425485	Enhancer__chr12:125425237-125425455	0	+
chr12	125473642	125473757	protein_coding__p1@DHX37__chr12:125473600..125473686,-	0	-
chr12	125478169	125478284	protein_coding__p2@BRI3BP__chr12:125478241..125478260,+	0	+
chr12	125534260	125534375	Enhancer__chr12:125534116-125534467	0	+
chr12	125549908	125550023	protein_coding__p1@AACS__chr12:125549973..125549995,+	0	+
chr12	125634379	125634494	intergenic__NA__chr12:125634459..125634460,+	0	+
chr12	125671157	125671272	protein_coding__p4@TMEM132B__chr12:125671202..125671243,+	0	+
chr1	212588193	212588308	protein_coding__p1@TMEM206__chr1:212588157..212588265,-	0	-
chr1	212606181	212606296	protein_coding__p1@NENF__chr1:212606240..212606284,+	0	+
chr1	212631262	212631377	Enhancer__chr1:212631237-212631343	0	+
chr12	12638131	12638246	antisense__NA__chr12:12638211..12638212,+	0	+
chr12	126408415	126408530	Enhancer__chr12:126408218-126408496	0	+
chr1	212641713	212641828	intergenic__NA__chr1:212641747..212641750,-	0	-
chr1	212643593	212643708	Enhancer__chr1:212643548-212643711	0	+
chr12	126467885	126468000	div_lnc__p1@LOC400084__chr12:126467906..126467925,-	0	-
chr12	126468231	126468346	div_lnc__NA__chr12:126468308..126468329,+	0	+
chr12	126486547	126486662	Enhancer__chr12:126486528-126486706	0	+
chr1	212650662	212650777	Enhancer__chr1:212650622-212650921	0	+
chr12	126526751	126526866	Enhancer__chr12:126526572-126526832	0	+
chr1	212654813	212654928	Enhancer__chr1:212654863-212655019	0	+
chr1	212655396	212655511	Enhancer__chr1:212655370-212655477	0	+
chr1	212656293	212656408	Enhancer__chr1:212656151-212656660	0	+
chr12	126576203	126576318	Enhancer__chr12:126575961-126576284	0	+
chr12	126578577	126578692	Enhancer__chr12:126578526-126578698	0	+
chr12	126580521	126580636	intergenic__NA__chr12:126580593..126580606,+	0	+
chr1	212658314	212658429	Enhancer__chr1:212658172-212658571	0	+
chr1	212659425	212659540	Enhancer__chr1:212659054-212659720	0	+
chr1	212662075	212662190	Enhancer__chr1:212661846-212662402	0	+
chr1	212664961	212665076	Enhancer__chr1:212664582-212665088	0	+
chr12	126650717	126650832	Enhancer__chr12:126650666-126650844	0	+
chr12	126675870	126675985	intergenic__NA__chr12:126675935..126675954,+	0	+
chr1	212669249	212669364	Enhancer__chr1:212669050-212669444	0	+
chr1	212671621	212671736	Enhancer__chr1:212671541-212672116	0	+
chr12	126780597	126780712	Enhancer__chr12:126780658-126780679	0	+
chr12	126796592	126796707	Enhancer__chr12:126796414-126796868	0	+
chr12	126842975	126843090	intergenic__NA__chr12:126843055..126843056,+	0	+
chr1	212688238	212688353	Enhancer__chr1:212688112-212688319	0	+
chr12	126926950	126927065	intergenic__NA__chr12:126927026..126927061,+	0	+
chr1	212705929	212706044	Enhancer__chr1:212705777-212706412	0	+
chr12	12715167	12715282	protein_coding__p5@DUSP16__chr12:12715196..12715211,-	0	-
chr1	212716249	212716364	Enhancer__chr1:212715990-212716583	0	+
chr12	127174807	127174922	div_lnc__p1@ENST00000537478,p1@ENST00000540814__chr12:127174821..127174844,-	0	-
chr12	127174927	127175042	div_lnc__NA__chr12:127175000..127175008,+	0	+
chr12	127208934	127209049	Enhancer__chr12:127208914-127209015	0	+
chr12	127210948	127211063	intergenic__NA__chr12:127210998..127211049,+	0	+
chr1	212723435	212723550	Enhancer__chr1:212723252-212723516	0	+
chr12	127244018	127244133	Enhancer__chr12:127243720-127244099	0	+
chr12	127253202	127253317	Enhancer__chr12:127253182-127253443	0	+
chr12	127254932	127255047	Enhancer__chr12:127254619-127255063	0	+
chr12	127256956	127257071	intergenic__NA__chr12:127256985..127257015,-	0	-
chr1	212731579	212731694	intergenic__NA__chr1:212731625..212731665,+	0	+
chr1	212732336	212732451	Enhancer__chr1:212731490-212732709	0	+
chr12	127359201	127359316	div_lnc__NA__chr12:127359232..127359240,-	0	-
chr12	127359269	127359384	div_lnc__p1@ENST00000543451__chr12:127359345..127359355,+	0	+
chr12	12736055	12736170	Enhancer__chr12:12735834-12736179	0	+
chr1	212738668	212738783	protein_coding__p2@ATF3__chr1:212738742..212738755,+	0	+
chr12	127421280	127421395	Enhancer__chr12:127421224-127421361	0	+
chr12	127544921	127545036	intergenic__p1@ENST00000540244__chr12:127544950..127544961,-	0	-
chr12	127564186	127564301	Enhancer__chr12:127563994-127564267	0	+
chr12	127568008	127568123	Enhancer__chr12:127567979-127568114	0	+
chr12	127610737	127610852	Enhancer__chr12:127610420-127610860	0	+
chr12	127630590	127630705	intergenic__p1@ENST00000535022__chr12:127630622..127630626,-	0	-
chr12	127632037	127632152	Enhancer__chr12:127632109-127632118	0	+
chr12	127645929	127646044	Enhancer__chr12:127645786-127646010	0	+
chr12	12764732	12764847	protein_coding__p1@CREBL2__chr12:12764773..12764852,+	0	+
chr12	127715611	127715726	Enhancer__chr12:127715364-127715787	0	+
chr12	127721817	127721932	Enhancer__chr12:127721490-127721936	0	+
chr12	127725827	127725942	Enhancer__chr12:127725675-127725908	0	+
chr12	127730147	127730262	Enhancer__chr12:127730069-127730271	0	+
chr12	127742390	127742505	Enhancer__chr12:127742241-127742510	0	+
chr12	127745248	127745363	Enhancer__chr12:127745158-127745329	0	+
chr12	127752845	127752960	Enhancer__chr12:127752744-127753145	0	+
chr12	127755002	127755117	Enhancer__chr12:127754808-127755172	0	+
chr12	127768840	127768955	intergenic__NA__chr12:127768837..127768875,-	0	-
chr12	127769925	127770040	Enhancer__chr12:127769611-127770006	0	+
chr12	127771003	127771118	Enhancer__chr12:127770941-127771084	0	+
chr12	127824603	127824718	intergenic__NA__chr12:127824637..127824638,-	0	-
chr12	127910189	127910304	Enhancer__chr12:127910118-127910304	0	+
chr12	127942563	127942678	Enhancer__chr12:127942413-127942644	0	+
chr1	212797735	212797850	protein_coding__p1@FAM71A__chr1:212797814..212797818,+	0	+
chr12	127985291	127985406	Enhancer__chr12:127985003-127985372	0	+
chr1	212800078	212800193	antisense__NA__chr1:212800104..212800131,-	0	-
chr12	128055204	128055319	Enhancer__chr12:128055090-128055285	0	+
chr12	128082364	128082479	intergenic__NA__chr12:128082444..128082445,+	0	+
chr1	212808685	212808800	Enhancer__chr1:212808477-212808830	0	+
chr1	212809168	212809283	Enhancer__chr1:212808992-212809268	0	+
chr1	212810046	212810161	Enhancer__chr1:212809966-212810356	0	+
chr1	212812023	212812138	Enhancer__chr1:212811770-212812141	0	+
chr12	128120972	128121087	intergenic__NA__chr12:128120957..128121007,-	0	-
chr12	128296768	128296883	Enhancer__chr12:128296545-128296869	0	+
chr12	128366138	128366253	intergenic__NA__chr12:128366205..128366223,+	0	+
chr1	212838952	212839067	intergenic__p1@ENST00000446962__chr1:212838954..212838994,-	0	-
chr12	128399871	128399986	intergenic__p1@uc001uhq.2,p1@uc001uhr.2__chr12:128399937..128399958,+	0	+
chr1	212840885	212841000	Enhancer__chr1:212840606-212841015	0	+
chr1	212841303	212841418	Enhancer__chr1:212841280-212841455	0	+
chr12	128442156	128442271	Enhancer__chr12:128442219-128442237	0	+
chr1	212845130	212845245	Enhancer__chr1:212844659-212845312	0	+
chr12	12849081	12849196	protein_coding__p2@GPR19__chr12:12849073..12849138,-	0	-
chr12	128511676	128511791	intergenic__NA__chr12:128511709..128511713,-	0	-
chr1	212854533	212854648	Enhancer__chr1:212854473-212854873	0	+
chr1	212855395	212855510	Enhancer__chr1:212855380-212855525	0	+
chr1	212855853	212855968	Enhancer__chr1:212855580-212855934	0	+
chr1	212856223	212856338	Enhancer__chr1:212856011-212856573	0	+
chr12	128602639	128602754	intergenic__NA__chr12:128602644..128602677,-	0	-
chr12	12867725	12867840	protein_coding__NA__chr12:12867802..12867810,+	0	+
chr1	212873287	212873402	protein_coding__p1@BATF3__chr1:212873267..212873332,-	0	-
chr12	128751635	128751750	protein_coding__p1@TMEM132C__chr12:128751707..128751753,+	0	+
chr12	12876915	12877030	intergenic__NA__chr12:12876948..12876972,-	0	-
chr12	12878773	12878888	protein_coding__p2@APOLD1,p4@DDX47__chr12:12878829..12878871,+	0	+
chr1	212896136	212896251	Enhancer__chr1:212896080-212896217	0	+
chr12	129276633	129276748	Enhancer__chr12:129276448-129276714	0	+
chr12	129308468	129308583	protein_coding__p1@SLC15A4__chr12:129308487..129308588,-	0	-
chr12	129314452	129314567	Enhancer__chr12:129314364-129314712	0	+
chr12	129325596	129325711	Enhancer__chr12:129325536-129325762	0	+
chr12	129337944	129338059	protein_coding__p1@GLT1D1__chr12:129338008..129338108,+	0	+
chr12	129595460	129595575	antisense__NA__chr12:129595535..129595542,+	0	+
chr1	212965084	212965199	div_pc__p1@NSL1__chr1:212965104..212965141,-	0	-
chr1	212965175	212965290	div_pc__p1@TATDN3__chr1:212965197..212965274,+	0	+
chr12	12966214	12966329	protein_coding__p1@DDX47__chr12:12966271..12966302,+	0	+
chr12	129692888	129693003	antisense__NA__chr12:129692968..129692989,+	0	+
chr12	12991434	12991549	Enhancer__chr12:12991466-12991515	0	+
chr1	212993463	212993578	Enhancer__chr1:212993371-212993544	0	+
chr1	213020952	213021067	protein_coding__NA__chr1:213020977..213020991,-	0	-
chr12	13025166	13025281	Enhancer__chr12:13025126-13025347	0	+
chr1	213031405	213031520	div_lnc__p1@FLVCR1-AS1__chr1:213031418..213031449,-	0	-
chr1	213031544	213031659	div_pc__p1@FLVCR1__chr1:213031609..213031635,+	0	+
chr12	13034569	13034684	Enhancer__chr12:13034551-13034650	0	+
chr12	130388535	130388650	protein_coding__p1@TMEM132D__chr12:130388563..130388592,-	0	-
chr12	130389267	130389382	Enhancer__chr12:130388949-130389448	0	+
chr12	13043641	13043756	protein_coding__NA__chr12:13043707..13043750,+	0	+
chr12	130529567	130529682	intergenic__p1@ENST00000538806__chr12:130529575..130529613,-	0	-
chr12	130554747	130554862	intergenic__p1@ENST00000535487__chr12:130554803..130554831,+	0	+
chr12	130570318	130570433	Enhancer__chr12:130570123-130570399	0	+
chr12	130570925	130571040	Enhancer__chr12:130570935-130571227	0	+
chr12	130604237	130604352	Enhancer__chr12:130604079-130604318	0	+
chr12	130610764	130610879	Enhancer__chr12:130610556-130610854	0	+
chr12	130624940	130625055	Enhancer__chr12:130624608-130625033	0	+
chr12	130646738	130646853	div_lnc__p1@ENST00000505807,p1@uc001uih.1,p3@ENST00000537095__chr12:130646767..130646805,-	0	-
chr12	130646928	130647043	div_pc__p1@FZD10__chr12:130646999..130647019,+	0	+
chr12	130734258	130734373	intergenic__p1@AK058061__chr12:130734335..130734340,+	0	+
chr12	13075307	13075422	Enhancer__chr12:13075067-13075388	0	+
chr12	13080587	13080702	intergenic__p1@ENST00000540198,p1@ENST00000545914__chr12:13080632..13080677,+	0	+
chr12	130822351	130822466	protein_coding__p2@PIWIL1__chr12:130822417..130822439,+	0	+
chr1	213083612	213083727	Enhancer__chr1:213083359-213083697	0	+
chr1	213088278	213088393	Enhancer__chr1:213088240-213088359	0	+
chr1	213088850	213088965	Enhancer__chr1:213088828-213089171	0	+
chr1	213090260	213090375	Enhancer__chr1:213090277-213090696	0	+
chr1	213102154	213102269	Enhancer__chr1:213101984-213102303	0	+
chr12	13105065	13105180	protein_coding__p1@GPRC5D__chr12:13105091..13105109,-	0	-
chr1	213108813	213108928	Enhancer__chr1:213108781-213109180	0	+
chr12	131135844	131135959	antisense__NA__chr12:131135892..131135950,+	0	+
chr12	131200809	131200924	protein_coding__p1@RIMBP2__chr12:131200810..131200859,-	0	-
chr1	213123855	213123970	protein_coding__p1@VASH2__chr1:213123915..213123955,+	0	+
chr12	13124909	13125024	Enhancer__chr12:13124934-13124993	0	+
chr12	131250288	131250403	Enhancer__chr12:131249995-131250369	0	+
chr12	131261206	131261321	Enhancer__chr12:131261153-131261348	0	+
chr12	131272786	131272901	Enhancer__chr12:131272601-131272867	0	+
chr12	131323760	131323875	protein_coding__p1@STX2__chr12:131323754..131323820,-	0	-
chr12	131338274	131338389	Enhancer__chr12:131338058-131338482	0	+
chr12	131356535	131356650	protein_coding__p1@RAN__chr12:131356583..131356647,+	0	+
chr12	131401528	131401643	Enhancer__chr12:131401405-131401729	0	+
chr12	131405543	131405658	Enhancer__chr12:131405313-131405624	0	+
chr12	131438371	131438486	protein_coding__p1@GPR133__chr12:131438443..131438461,+	0	+
chr12	131478440	131478555	antisense__p1@ENST00000536673__chr12:131478468..131478480,-	0	-
chr12	131515378	131515493	protein_coding__NA__chr12:131515408..131515455,-	0	-
chr12	131519989	131520104	antisense__NA__chr12:131520020..131520034,-	0	-
chr12	13153161	13153276	div_pc__p1@HEBP1__chr12:13153139..13153231,-	0	-
chr12	13153283	13153398	div_lnc__p1@HTR7P1__chr12:13153355..13153415,+	0	+
chr12	131648965	131649080	intergenic__NA__chr12:131649045..131649046,+	0	+
chr12	131702976	131703091	Enhancer__chr12:131702988-131703123	0	+
chr12	131703610	131703725	Enhancer__chr12:131703349-131703716	0	+
chr12	131706374	131706489	Enhancer__chr12:131706292-131706484	0	+
chr12	131707384	131707499	Enhancer__chr12:131707348-131707723	0	+
chr12	131714394	131714509	Enhancer__chr12:131714239-131714475	0	+
chr12	131731117	131731232	Enhancer__chr12:131730988-131731205	0	+
chr12	131831724	131831839	intergenic__NA__chr12:131831804..131831813,+	0	+
chr12	131851124	131851239	intergenic__NA__chr12:131851204..131851205,+	0	+
chr12	131856348	131856463	Enhancer__chr12:131855919-131857124	0	+
chr1	213189092	213189207	protein_coding__p3@ANGEL2__chr1:213189108..213189154,-	0	-
chr1	213189161	213189276	protein_coding__p2@ANGEL2__chr1:213189181..213189219,-	0	-
chr12	131941477	131941592	Enhancer__chr12:131941405-131941587	0	+
chr12	13197242	13197357	protein_coding__p1@KIAA1467__chr12:13197307..13197339,+	0	+
chr12	132014534	132014649	Enhancer__chr12:132014283-132014643	0	+
chr12	132089163	132089278	Enhancer__chr12:132089084-132089245	0	+
chr12	132146649	132146764	intergenic__NA__chr12:132146727..132146735,+	0	+
chr12	132195559	132195674	protein_coding__p1@SFSWAP__chr12:132195617..132195648,+	0	+
chr12	132242555	132242670	antisense__NA__chr12:132242559..132242590,-	0	-
chr1	213224519	213224634	protein_coding__p1@RPS6KC1__chr1:213224572..213224686,+	0	+
chr12	132288915	132289030	Enhancer__chr12:132288640-132288996	0	+
chr12	132293425	132293540	Enhancer__chr12:132293483-132293821	0	+
chr12	132312865	132312980	protein_coding__p1@MMP17__chr12:132312931..132312971,+	0	+
chr12	132345553	132345668	Enhancer__chr12:132345340-132345736	0	+
chr12	132349202	132349317	Enhancer__chr12:132349078-132349283	0	+
chr12	132356870	132356985	Enhancer__chr12:132356836-132357024	0	+
chr12	132368224	132368339	Enhancer__chr12:132368164-132368433	0	+
chr12	132379103	132379218	protein_coding__p1@ULK1__chr12:132379160..132379201,+	0	+
chr12	132413740	132413855	div_pc__p1@PUS1__chr12:132413804..132413830,+	0	+
chr12	132413995	132414110	div_lnc__NA__chr12:132414015..132414035,-	0	-
chr12	132434428	132434543	protein_coding__p1@EP400__chr12:132434439..132434555,+	0	+
chr12	13256566	13256681	protein_coding__p2@GSG1__chr12:13256593..13256617,-	0	-
chr12	132568749	132568864	protein_coding__p1@EP400NL__chr12:132568814..132568872,+	0	+
chr12	132628822	132628937	div_pc__p1@DDX51__chr12:132628847..132628890,-	0	-
chr12	132628931	132629046	div_pc__p1@NOC4L__chr12:132628963..132629027,+	0	+
chr12	132647326	132647441	Enhancer__chr12:132647278-132647407	0	+
chr12	132663638	132663753	Enhancer__chr12:132663524-132663727	0	+
chr12	132674214	132674329	div_lnc__p1@ENST00000538731__chr12:132674229..132674277,-	0	-
chr12	132674689	132674804	div_lnc__NA__chr12:132674730..132674770,+	0	+
chr12	132851926	132852041	antisense__p1@ENST00000376617__chr12:132852001..132852015,+	0	+
chr12	132853888	132854003	antisense__NA__chr12:132853954..132853969,+	0	+
chr12	132906137	132906252	div_pc__p1@GALNT9__chr12:132906118..132906180,-	0	-
chr12	132906355	132906470	div_lnc__NA__chr12:132906417..132906436,+	0	+
chr12	132970156	132970271	Enhancer__chr12:132970087-132970237	0	+
chr12	132970857	132970972	Enhancer__chr12:132970628-132971029	0	+
chr12	132996039	132996154	Enhancer__chr12:132995729-132996120	0	+
chr12	13299649	13299764	Enhancer__chr12:13299402-13299811	0	+
chr12	133005290	133005405	Enhancer__chr12:133005224-133005492	0	+
chr12	133016248	133016363	Enhancer__chr12:133016189-133016370	0	+
chr12	133022612	133022727	Enhancer__chr12:133021534-133022956	0	+
chr12	133030292	133030407	Enhancer__chr12:133029955-133030417	0	+
chr12	133031306	133031421	Enhancer__chr12:133031008-133031387	0	+
chr12	133034818	133034933	Enhancer__chr12:133034888-133034907	0	+
chr12	133051138	133051253	protein_coding__p1@MUC8__chr12:133051161..133051178,-	0	-
chr12	133052765	133052880	Enhancer__chr12:133052608-133053529	0	+
chr12	133058489	133058604	Enhancer__chr12:133058289-133058810	0	+
chr12	133066656	133066771	protein_coding__p1@FBRSL1__chr12:133066726..133066797,+	0	+
chr12	133179191	133179306	Enhancer__chr12:133178906-133179327	0	+
chr12	133195259	133195374	protein_coding__NA__chr12:133195309..133195347,+	0	+
chr12	13320369	13320484	Enhancer__chr12:13320198-13320450	0	+
chr12	13325574	13325689	Enhancer__chr12:13325394-13325655	0	+
chr12	13326076	13326191	Enhancer__chr12:13325962-13326157	0	+
chr12	133263893	133264008	div_pc__p1@POLE__chr12:133263893..133263986,-	0	-
chr12	133264128	133264243	div_pc__p1@PXMP2__chr12:133264156..133264257,+	0	+
chr12	13326583	13326698	Enhancer__chr12:13326583-13326856	0	+
chr12	133287323	133287438	protein_coding__p2@PGAM5__chr12:133287392..133287412,+	0	+
chr12	13331935	13332050	Enhancer__chr12:13331850-13332340	0	+
chr12	13332834	13332949	Enhancer__chr12:13332644-13332915	0	+
chr12	133338383	133338498	protein_coding__p1@ANKLE2__chr12:133338379..133338425,-	0	-
chr12	133405420	133405535	protein_coding__p1@GOLGA3__chr12:133405409..133405476,-	0	-
chr12	133464344	133464459	antisense__NA__chr12:133464417..133464439,+	0	+
chr12	13347921	13348036	Enhancer__chr12:13347729-13348002	0	+
chr12	13349579	13349694	protein_coding__p2@EMP1__chr12:13349652..13349667,+	0	+
chr12	133532857	133532972	protein_coding__p1@ZNF605__chr12:133532864..133532899,-	0	-
chr12	133562925	133563040	protein_coding__p1@ZNF26__chr12:133562959..133563013,+	0	+
chr12	133602628	133602743	Enhancer__chr12:133602699-133602978	0	+
chr12	133613773	133613888	div_lnc__p1@ENST00000443154__chr12:133613794..133613821,-	0	-
chr12	133613789	133613904	div_pc__p3@ZNF84__chr12:133613862..133613889,+	0	+
chr12	133656866	133656981	protein_coding__NA__chr12:133656946..133656951,+	0	+
chr12	133688548	133688663	Enhancer__chr12:133688468-133688629	0	+
chr12	133706994	133707109	div_pc__p2@ZNF891__chr12:133707021..133707071,-	0	-
chr12	133707132	133707247	div_pc__p1@ZNF10,p2@ZNF268__chr12:133707204..133707236,+	0	+
chr12	13376316	13376431	Enhancer__chr12:13376138-13376415	0	+
chr12	13376946	13377061	Enhancer__chr12:13376628-13377027	0	+
chr12	133812429	133812544	protein_coding__NA__chr12:133812460..133812466,-	0	-
chr12	13403683	13403798	Enhancer__chr12:13403402-13403764	0	+
chr12	13409094	13409209	Enhancer__chr12:13408937-13409175	0	+
chr12	13431310	13431425	Enhancer__chr12:13431254-13431391	0	+
chr1	213500802	213500917	Enhancer__chr1:213500745-213500914	0	+
chr1	213525257	213525372	Enhancer__chr1:213525317-213525339	0	+
chr12	13529610	13529725	protein_coding__p2@C12orf36__chr12:13529642..13529664,-	0	-
chr1	213545771	213545886	Enhancer__chr1:213545455-213545863	0	+
chr1	213605248	213605363	Enhancer__chr1:213605102-213605329	0	+
chr12	13643017	13643132	Enhancer__chr12:13643087-13643098	0	+
chr1	213648086	213648201	Enhancer__chr1:213647809-213648167	0	+
chr12	13662543	13662658	Enhancer__chr12:13662562-13662624	0	+
chr1	213665552	213665667	intergenic__NA__chr1:213665631..213665633,+	0	+
chr12	13678022	13678137	Enhancer__chr12:13677891-13678188	0	+
chr1	213901713	213901828	Enhancer__chr1:213901619-213901794	0	+
chr1	214127090	214127205	Enhancer__chr1:214126796-214127172	0	+
chr12	14133014	14133129	protein_coding__NA__chr12:14133042..14133049,-	0	-
chr1	214156397	214156512	protein_coding__NA__chr1:214156477..214156482,+	0	+
chr1	214161022	214161137	antisense__p@chr1:214161038..214161063,-__chr1:214161038..214161063,-	0	-
chr1	214332676	214332791	Enhancer__chr1:214332608-214332757	0	+
chr12	14369499	14369614	intergenic__p1@ENST00000538329__chr12:14369555..14369592,+	0	+
chr1	2144035	2144150	div_lnc__NA__chr1:2144111..2144133,+	0	+
chr12	14410929	14411044	Enhancer__chr12:14410616-14411017	0	+
chr12	14413681	14413796	Enhancer__chr12:14413561-14413925	0	+
chr1	2144140	2144255	div_pc__NA__chr1:2144158..2144197,-	0	-
chr12	14417955	14418070	Enhancer__chr12:14417881-14418036	0	+
chr12	14420646	14420761	Enhancer__chr12:14420572-14420772	0	+
chr12	14426577	14426692	Enhancer__chr12:14426552-14426694	0	+
chr12	14427080	14427195	Enhancer__chr12:14426966-14427222	0	+
chr12	14442767	14442882	Enhancer__chr12:14442643-14442853	0	+
chr1	214445535	214445650	Enhancer__chr1:214445521-214445616	0	+
chr1	214454488	214454603	protein_coding__p1@SMYD2__chr1:214454492..214454576,+	0	+
chr1	214512039	214512154	Enhancer__chr1:214512112-214512120	0	+
chr12	14518535	14518650	protein_coding__p1@ATF7IP__chr12:14518598..14518627,+	0	+
chr1	2145606	2145721	protein_coding__NA__chr1:2145635..2145650,-	0	-
chr12	14682992	14683107	antisense__p1@ENST00000544122__chr12:14683066..14683075,+	0	+
chr12	14720641	14720756	div_pc__p1@PLBD1__chr12:14720648..14720822,-	0	-
chr12	14720844	14720959	div_lnc__NA__chr12:14720920..14720929,+	0	+
chr1	214725757	214725872	protein_coding__NA__chr1:214725750..214725799,-	0	-
chr1	214776476	214776591	protein_coding__p1@CENPF__chr1:214776516..214776565,+	0	+
chr12	14818489	14818604	antisense__p1@ENST00000501178__chr12:14818557..14818582,+	0	+
chr12	14849498	14849613	protein_coding__p1@GUCY2C__chr12:14849470..14849540,-	0	-
chr12	14921518	14921633	intergenic__NA__chr12:14921552..14921555,-	0	-
chr12	14924030	14924145	protein_coding__p7@HIST1H4A,p7@HIST1H4B,p7@HIST1H4D,p7@HIST1H4E,p7@HIST1H4H,p7@HIST1H4I,p7@HIST1H4J,p7@HIST1H4K,p7@HIST1H4L,p7@HIST2H4A,p7@HIST2H4B,p7@HIST4H4,p8@HIST1H4C,p8@HIST1H4F__chr12:14924056..14924073,-	0	-
chr1	214926253	214926368	Enhancer__chr1:214926316-214926334	0	+
chr12	14927258	14927373	protein_coding__p1@H2AFJ__chr12:14927297..14927347,+	0	+
chr12	14956377	14956492	div_pc__p1@WBP11__chr12:14956396..14956444,-	0	-
chr12	14956540	14956655	div_pc__p1@C12orf60__chr12:14956583..14956636,+	0	+
chr12	149647	149762	intergenic__NA__chr12:149681..149682,-	0	-
chr12	14967081	14967196	protein_coding__p1@C12orf69__chr12:14967095..14967123,-	0	-
chr12	14996394	14996509	protein_coding__p1@ART4__chr12:14996355..14996441,-	0	-
chr12	1500630	1500745	antisense__NA__chr12:1500662..1500666,-	0	-
chr1	215006811	215006926	Enhancer__chr1:215006647-215006892	0	+
chr1	215011971	215012086	Enhancer__chr1:215011690-215012052	0	+
chr1	21503355	21503470	protein_coding__p1@EIF4G3__chr1:21503337..21503407,-	0	-
chr12	15038753	15038868	protein_coding__p1@MGP__chr12:15038779..15038798,-	0	-
chr12	15091416	15091531	protein_coding__p2@ERP27__chr12:15091442..15091491,-	0	-
chr1	21510887	21511002	Enhancer__chr1:21510856-21510968	0	+
chr12	15114643	15114758	protein_coding__p4@ARHGDIB__chr12:15114658..15114684,-	0	-
chr12	15121610	15121725	Enhancer__chr12:15121554-15121691	0	+
chr12	15125895	15126010	protein_coding__p1@PDE6H__chr12:15125954..15125982,+	0	+
chr1	215130839	215130954	Enhancer__chr1:215130656-215131050	0	+
chr1	215131307	215131422	Enhancer__chr1:215131172-215131425	0	+
chr1	215132115	215132230	Enhancer__chr1:215132018-215132196	0	+
chr12	15138384	15138499	Enhancer__chr12:15138089-15138465	0	+
chr12	15141205	15141320	Enhancer__chr12:15141051-15141286	0	+
chr1	21514366	21514481	Enhancer__chr1:21514333-21514464	0	+
chr12	15154692	15154807	intergenic__p1@ENST00000542689__chr12:15154767..15154778,+	0	+
chr1	215164019	215164134	Enhancer__chr1:215164018-215164287	0	+
chr12	15167693	15167808	Enhancer__chr12:15167625-15167774	0	+
chr1	215179037	215179152	protein_coding__p4@KCNK2__chr1:215179111..215179149,+	0	+
chr12	15201048	15201163	Enhancer__chr12:15200844-15201129	0	+
chr12	15475184	15475299	protein_coding__p4@PTPRO__chr12:15475249..15475280,+	0	+
chr1	215482059	215482174	Enhancer__chr1:215481885-215482223	0	+
chr12	15501358	15501473	protein_coding__NA__chr12:15501392..15501394,-	0	-
chr1	215655594	215655709	Enhancer__chr1:215655448-215655678	0	+
chr1	215691236	215691351	Enhancer__chr1:215691115-215691317	0	+
chr1	215740637	215740752	protein_coding__p1@KCTD3__chr1:215740709..215740748,+	0	+
chr12	15758997	15759112	Enhancer__chr12:15758880-15759078	0	+
chr12	15932802	15932917	antisense__NA__chr12:15932871..15932919,+	0	+
chr12	16035173	16035288	div_pc__p5@EPS8__chr12:16035195..16035237,-	0	-
chr12	16035241	16035356	div_pc__p1@STRAP__chr12:16035307..16035352,+	0	+
chr1	2160390	2160505	protein_coding__NA__chr1:2160465..2160476,+	0	+
chr12	16064185	16064300	protein_coding__p1@DERA__chr12:16064258..16064308,+	0	+
chr1	21619718	21619833	antisense__p1@LOC100506801__chr1:21619789..21619809,+	0	+
chr1	216245744	216245859	antisense__NA__chr1:216245822..216245827,+	0	+
chr12	16329189	16329304	Enhancer__chr12:16328940-16329270	0	+
chr12	1632972	1633087	Enhancer__chr12:1632900-1633084	0	+
chr1	216367318	216367433	antisense__NA__chr1:216367394..216367401,+	0	+
chr12	1638922	1639037	protein_coding__NA__chr12:1638989..1639027,+	0	+
chr12	16430293	16430408	protein_coding__NA__chr12:16430326..16430328,-	0	-
chr12	16499968	16500083	protein_coding__p5@MGST1__chr12:16500037..16500065,+	0	+
chr1	216596755	216596870	protein_coding__p1@USH2A__chr1:216596783..216596796,-	0	-
chr1	21671962	21672077	protein_coding__p1@ECE1__chr1:21671968..21672009,-	0	-
chr12	16763489	16763604	protein_coding__NA__chr12:16763519..16763528,-	0	-
chr12	16780092	16780207	Enhancer__chr12:16779980-16780173	0	+
chr12	16817818	16817933	Enhancer__chr12:16817876-16817986	0	+
chr12	16879834	16879949	Enhancer__chr12:16879908-16879915	0	+
chr12	16899295	16899410	Enhancer__chr12:16899142-16899376	0	+
chr12	16970018	16970133	Enhancer__chr12:16970054-16970256	0	+
chr12	17006288	17006403	Enhancer__chr12:17006116-17006369	0	+
chr12	1703325	1703440	protein_coding__p4@FBXL14__chr12:1703346..1703377,-	0	-
chr1	21724223	21724338	Enhancer__chr1:21724067-21724372	0	+
chr1	217311009	217311124	protein_coding__p10@ESRRG__chr1:217311025..217311049,-	0	-
chr1	217416530	217416645	Enhancer__chr1:217416527-217416611	0	+
chr12	17520551	17520666	Enhancer__chr12:17520560-17520632	0	+
chr12	175865	175980	protein_coding__p2@IQSEC3__chr12:175930..175960,+	0	+
chr12	1759549	1759664	Enhancer__chr12:1759390-1759637	0	+
chr1	21766549	21766664	protein_coding__p1@NBPF3__chr1:21766588..21766637,+	0	+
chr12	1769408	1769523	Enhancer__chr12:1769144-1769497	0	+
chr12	1769642	1769757	Enhancer__chr12:1769649-1770205	0	+
chr12	1771048	1771163	Enhancer__chr12:1770869-1771337	0	+
chr12	17742045	17742160	intergenic__NA__chr12:17742118..17742131,+	0	+
chr12	1778477	1778592	Enhancer__chr12:1778192-1778764	0	+
chr1	217804374	217804489	div_pc__p1@GPATCH2__chr1:217804377..217804446,-	0	-
chr1	217804614	217804729	div_pc__p1@SPATA17__chr1:217804679..217804722,+	0	+
chr1	217958477	217958592	antisense__NA__chr1:217958495..217958512,-	0	-
chr12	1797657	1797772	protein_coding__NA__chr12:1797737..1797741,+	0	+
chr1	218066152	218066267	intergenic__NA__chr1:218066228..218066238,+	0	+
chr1	218204937	218205052	intergenic__NA__chr1:218205017..218205018,+	0	+
chr1	218216045	218216160	intergenic__NA__chr1:218216125..218216126,+	0	+
chr1	218338892	218339007	Enhancer__chr1:218338759-218338973	0	+
chr1	21835838	21835953	protein_coding__p1@ALPL__chr1:21835908..21835926,+	0	+
chr1	218375807	218375922	Enhancer__chr1:218375582-218375888	0	+
chr1	218383027	218383142	Enhancer__chr1:218382752-218383112	0	+
chr12	18395851	18395966	protein_coding__p@chr12:18395914..18395935,+__chr12:18395914..18395935,+	0	+
chr1	218458554	218458669	protein_coding__p1@RRP15__chr1:218458625..218458660,+	0	+
chr12	18473023	18473138	protein_coding__NA__chr12:18473047..18473058,-	0	-
chr1	218519154	218519269	div_lnc__p2@ENST00000414452__chr1:218519176..218519199,-	0	-
chr1	218519573	218519688	div_pc__p3@TGFB2__chr1:218519642..218519668,+	0	+
chr1	218633531	218633646	Enhancer__chr1:218633382-218633612	0	+
chr1	218636934	218637049	Enhancer__chr1:218636802-218637167	0	+
chr1	218642281	218642396	Enhancer__chr1:218642170-218642366	0	+
chr1	218647151	218647266	Enhancer__chr1:218647012-218647232	0	+
chr1	218648664	218648779	Enhancer__chr1:218648559-218648794	0	+
chr1	218649851	218649966	Enhancer__chr1:218649784-218650063	0	+
chr1	218654249	218654364	Enhancer__chr1:218654144-218654396	0	+
chr1	218662588	218662703	Enhancer__chr1:218662454-218662669	0	+
chr1	218666422	218666537	Enhancer__chr1:218666268-218666506	0	+
chr1	218668072	218668187	Enhancer__chr1:218667919-218668153	0	+
chr1	218669999	218670114	Enhancer__chr1:218669910-218670282	0	+
chr1	218672071	218672186	Enhancer__chr1:218671989-218672275	0	+
chr1	218757083	218757198	Enhancer__chr1:218757146-218757164	0	+
chr1	218758970	218759085	Enhancer__chr1:218758903-218759111	0	+
chr1	218774492	218774607	Enhancer__chr1:218774491-218774602	0	+
chr1	218833877	218833992	Enhancer__chr1:218833571-218833974	0	+
chr1	218848164	218848279	Enhancer__chr1:218847947-218848245	0	+
chr1	218866242	218866357	Enhancer__chr1:218866278-218866341	0	+
chr12	18867648	18867763	antisense__NA__chr12:18867707..18867731,+	0	+
chr12	18890911	18891026	div_pc__p1@PLCZ1__chr12:18890940..18890951,-	0	-
chr12	18890972	18891087	div_pc__p1@CAPZA3__chr12:18891047..18891066,+	0	+
chr12	18905723	18905838	Enhancer__chr12:18905579-18905804	0	+
chr12	18975380	18975495	Enhancer__chr12:18975317-18975464	0	+
chr12	18976673	18976788	Enhancer__chr12:18976499-18976774	0	+
chr1	218996568	218996683	Enhancer__chr1:218996564-218996649	0	+
chr12	19017767	19017882	Enhancer__chr12:19017500-19017849	0	+
chr12	19049148	19049263	Enhancer__chr12:19048962-19049238	0	+
chr1	219092075	219092190	Enhancer__chr1:219092056-219092203	0	+
chr1	21912898	21913013	intergenic__p1@ENST00000457706__chr1:21912975..21912983,+	0	+
chr1	21916788	21916903	Enhancer__chr1:21916510-21916997	0	+
chr1	21919698	21919813	Enhancer__chr1:21919503-21920062	0	+
chr1	21921263	21921378	Enhancer__chr1:21921090-21921447	0	+
chr1	219224608	219224723	Enhancer__chr1:219224399-219224689	0	+
chr1	219230801	219230916	Enhancer__chr1:219230668-219230882	0	+
chr1	219240191	219240306	Enhancer__chr1:219240049-219240272	0	+
chr1	219259481	219259596	Enhancer__chr1:219259195-219259565	0	+
chr12	19261140	19261255	Enhancer__chr12:19260911-19261231	0	+
chr1	219262431	219262546	Enhancer__chr1:219262446-219262621	0	+
chr1	219264209	219264324	Enhancer__chr1:219263975-219264292	0	+
chr1	219264838	219264953	Enhancer__chr1:219264603-219264919	0	+
chr12	19282586	19282701	protein_coding__p1@PLEKHA5__chr12:19282643..19282710,+	0	+
chr12	1929345	1929460	protein_coding__p3@LRTM2__chr12:1929421..1929441,+	0	+
chr1	219321375	219321490	Enhancer__chr1:219321072-219321456	0	+
chr1	219347095	219347210	div_lnc__p1@LOC643723__chr1:219347099..219347144,-	0	-
chr1	219347111	219347226	div_pc__p2@LYPLAL1__chr1:219347186..219347197,+	0	+
chr1	219433312	219433427	Enhancer__chr1:219433064-219433395	0	+
chr1	219455860	219455975	Enhancer__chr1:219455848-219455941	0	+
chr1	219497325	219497440	Enhancer__chr1:219497403-219497406	0	+
chr1	219497755	219497870	Enhancer__chr1:219497639-219497836	0	+
chr1	219498565	219498680	Enhancer__chr1:219498496-219498646	0	+
chr1	219514099	219514214	Enhancer__chr1:219514172-219514180	0	+
chr12	19534113	19534228	Enhancer__chr12:19534179-19534194	0	+
chr1	219547413	219547528	Enhancer__chr1:219547203-219547495	0	+
chr12	19550651	19550766	Enhancer__chr12:19550535-19550852	0	+
chr12	19556885	19557000	protein_coding__p10@AEBP2__chr12:19556960..19556982,+	0	+
chr1	219615961	219616076	intergenic__p1@ENST00000420762__chr1:219615990..219616001,-	0	-
chr1	219633044	219633159	Enhancer__chr1:219632644-219633145	0	+
chr1	219633722	219633837	Enhancer__chr1:219633560-219633803	0	+
chr1	219633894	219634009	Enhancer__chr1:219633860-219634071	0	+
chr1	219722906	219723021	Enhancer__chr1:219722653-219722988	0	+
chr1	219728853	219728968	Enhancer__chr1:219728784-219728936	0	+
chr12	19914602	19914717	Enhancer__chr12:19914510-19914683	0	+
chr12	19928306	19928421	intergenic__p1@ENST00000535764__chr12:19928380..19928401,+	0	+
chr12	19932455	19932570	Enhancer__chr12:19932429-19932596	0	+
chr1	21995778	21995893	protein_coding__p1@RAP1GAP__chr1:21995805..21995867,-	0	-
chr12	20004568	20004683	Enhancer__chr12:20004635-20004650	0	+
chr1	22002705	22002820	Enhancer__chr1:22002610-22002786	0	+
chr12	20039932	20040047	Enhancer__chr12:20039612-20040013	0	+
chr12	20047211	20047326	Enhancer__chr12:20047049-20047293	0	+
chr12	20047933	20048048	Enhancer__chr12:20047799-20048015	0	+
chr12	20061942	20062057	Enhancer__chr12:20061866-20062155	0	+
chr12	20069712	20069827	Enhancer__chr12:20069508-20069793	0	+
chr12	20076908	20077023	Enhancer__chr12:20076637-20076989	0	+
chr12	20099718	20099833	Enhancer__chr12:20099675-20099840	0	+
chr12	20124460	20124575	Enhancer__chr12:20124309-20124606	0	+
chr1	220132228	220132343	protein_coding__NA__chr1:220132256..220132274,-	0	-
chr12	20193368	20193483	Enhancer__chr12:20193417-20193449	0	+
chr12	20197927	20198042	Enhancer__chr12:20197708-20198008	0	+
chr1	220219979	220220094	protein_coding__p4@EPRS__chr1:220220008..220220019,-	0	-
chr1	220263740	220263855	protein_coding__NA__chr1:220263771..220263784,-	0	-
chr1	220267393	220267508	protein_coding__p1@IARS2__chr1:220267429..220267510,+	0	+
chr12	2027033	2027148	div_lnc__NA__chr12:2027107..2027116,+	0	+
chr12	2027776	2027891	div_pc__p2@CACNA2D4__chr12:2027805..2027827,-	0	-
chr12	2031264	2031379	Enhancer__chr12:2031257-2031345	0	+
chr12	20365778	20365893	Enhancer__chr12:20365637-20365979	0	+
chr1	220445737	220445852	protein_coding__p1@RAB3GAP2__chr1:220445757..220445819,-	0	-
chr12	2045707	2045822	intergenic__NA__chr12:2045735..2045747,-	0	-
chr1	220510929	220511044	Enhancer__chr1:220510650-220511010	0	+
chr1	220512320	220512435	Enhancer__chr1:220512278-220512401	0	+
chr12	20522133	20522248	div_pc__p3@PDE3A__chr12:20522208..20522233,+	0	+
chr12	20523155	20523270	antisense__p1@ENST00000535755__chr12:20523184..20523195,-	0	-
chr1	220660625	220660740	intergenic__NA__chr1:220660650..220660689,-	0	-
chr1	220671770	220671885	Enhancer__chr1:220671702-220671851	0	+
chr1	220701397	220701512	protein_coding__p1@MARK1__chr1:220701456..220701574,+	0	+
chr12	2079865	2079980	protein_coding__p2@CACNA1C__chr12:2079939..2079959,+	0	+
chr12	20848213	20848328	protein_coding__p6@SLCO1C1__chr12:20848282..20848305,+	0	+
chr1	220863624	220863739	protein_coding__p1@C1orf115__chr1:220863696..220863752,+	0	+
chr1	220921511	220921626	protein_coding__p2@MARC2__chr1:220921582..220921611,+	0	+
chr12	20950278	20950393	Enhancer__chr12:20950319-20950359	0	+
chr12	20959110	20959225	Enhancer__chr12:20959036-20959191	0	+
chr1	220959958	220960073	protein_coding__p2@MARC1__chr1:220960033..220960059,+	0	+
chr12	20963558	20963673	protein_coding__p1@SLCO1B3__chr12:20963632..20963645,+	0	+
chr12	20967851	20967966	protein_coding__NA__chr12:20967929..20967932,+	0	+
chr1	221002460	221002575	div_lnc__NA__chr1:221002494..221002495,-	0	-
chr1	221002507	221002622	div_lnc__NA__chr1:221002587..221002598,+	0	+
chr1	221048769	221048884	Enhancer__chr1:221048646-221048850	0	+
chr1	221050052	221050167	Enhancer__chr1:221049992-221050390	0	+
chr1	221051618	221051733	protein_coding__NA__chr1:221051694..221051703,+	0	+
chr1	221053558	221053673	antisense__NA__chr1:221053565..221053598,-	0	-
chr1	22110076	22110191	protein_coding__NA__chr1:22110099..22110121,-	0	-
chr1	221101852	221101967	Enhancer__chr1:221101727-221102029	0	+
chr1	221102355	221102470	Enhancer__chr1:221102384-221102436	0	+
chr1	221129980	221130095	Enhancer__chr1:221129937-221130174	0	+
chr1	221130765	221130880	Enhancer__chr1:221130660-221131042	0	+
chr1	221135566	221135681	Enhancer__chr1:221135331-221135824	0	+
chr12	2113586	2113701	div_pc__p1@DCP1B__chr12:2113583..2113658,-	0	-
chr1	221143822	221143937	Enhancer__chr1:221143804-221143903	0	+
chr1	221174028	221174143	Enhancer__chr1:221173730-221174353	0	+
chr1	221175150	221175265	Enhancer__chr1:221175115-221175231	0	+
chr1	221199032	221199147	Enhancer__chr1:221198928-221199214	0	+
chr1	221201082	221201197	Enhancer__chr1:221201107-221201163	0	+
chr1	221201879	221201994	Enhancer__chr1:221201814-221202202	0	+
chr1	221209389	221209504	Enhancer__chr1:221209079-221209530	0	+
chr1	221219317	221219432	Enhancer__chr1:221219252-221219404	0	+
chr1	221219710	221219825	Enhancer__chr1:221219642-221220032	0	+
chr1	221247880	221247995	Enhancer__chr1:221247820-221248047	0	+
chr1	221271180	221271295	Enhancer__chr1:221270955-221271464	0	+
chr1	221272015	221272130	Enhancer__chr1:221271745-221272272	0	+
chr1	221272532	221272647	Enhancer__chr1:221272384-221272740	0	+
chr1	221274019	221274134	Enhancer__chr1:221273966-221274169	0	+
chr1	221278103	221278218	Enhancer__chr1:221278080-221278191	0	+
chr12	21284047	21284162	protein_coding__p1@SLCO1B1__chr12:21284118..21284146,+	0	+
chr1	221314560	221314675	Enhancer__chr1:221314446-221314714	0	+
chr1	221335192	221335307	Enhancer__chr1:221334894-221335303	0	+
chr1	221341065	221341180	Enhancer__chr1:221340978-221341184	0	+
chr1	221356587	221356702	Enhancer__chr1:221356304-221356835	0	+
chr1	221361873	221361988	Enhancer__chr1:221361834-221362273	0	+
chr1	22138673	22138788	protein_coding__NA__chr1:22138749..22138756,+	0	+
chr1	221482580	221482695	Enhancer__chr1:221482496-221482661	0	+
chr12	21507795	21507910	protein_coding__NA__chr12:21507859..21507887,+	0	+
chr1	221509599	221509714	intergenic__NA__chr1:221509605..221509634,-	0	-
chr1	221536592	221536707	Enhancer__chr1:221536365-221536752	0	+
chr1	221567726	221567841	Enhancer__chr1:221567491-221567844	0	+
chr12	21571467	21571582	protein_coding__NA__chr12:21571498..21571504,-	0	-
chr1	221582214	221582329	Enhancer__chr1:221582092-221582295	0	+
chr12	21590531	21590646	protein_coding__p1@PYROXD1__chr12:21590576..21590619,+	0	+
chr1	221612918	221613033	Enhancer__chr1:221612801-221613016	0	+
chr1	221613467	221613582	Enhancer__chr1:221613404-221613745	0	+
chr1	221614186	221614301	Enhancer__chr1:221614030-221614267	0	+
chr1	221632005	221632120	Enhancer__chr1:221631911-221632097	0	+
chr12	21654494	21654609	div_pc__p1@RECQL__chr12:21654479..21654580,-	0	-
chr12	21654668	21654783	div_pc__p1@GOLT1B__chr12:21654714..21654767,+	0	+
chr12	21679152	21679267	protein_coding__p1@C12orf39__chr12:21679220..21679252,+	0	+
chr1	221681555	221681670	intergenic__NA__chr1:221681633..221681636,+	0	+
chr1	221737044	221737159	Enhancer__chr1:221736961-221737125	0	+
chr12	21757746	21757861	protein_coding__p1@GYS2__chr12:21757774..21757796,-	0	-
chr12	21815166	21815281	antisense__p1@ENST00000541860__chr12:21815245..21815251,+	0	+
chr1	221841022	221841137	Enhancer__chr1:221840936-221841145	0	+
chr1	221862734	221862849	Enhancer__chr1:221862665-221862854	0	+
chr1	221870175	221870290	Enhancer__chr1:221869897-221870257	0	+
chr1	221872608	221872723	Enhancer__chr1:221872429-221872689	0	+
chr12	21910744	21910859	protein_coding__p9@LDHB__chr12:21910775..21910782,-	0	-
chr1	221915396	221915511	protein_coding__p1@DUSP10__chr1:221915418..221915439,-	0	-
chr1	221927688	221927803	Enhancer__chr1:221927550-221927769	0	+
chr12	21928499	21928614	protein_coding__p5@KCNJ8__chr12:21928528..21928544,-	0	-
chr1	221931318	221931433	Enhancer__chr1:221931213-221931399	0	+
chr1	221948665	221948780	Enhancer__chr1:221948604-221948790	0	+
chr1	221949998	221950113	Enhancer__chr1:221949932-221950137	0	+
chr1	221950326	221950441	Enhancer__chr1:221950157-221950602	0	+
chr1	221951253	221951368	Enhancer__chr1:221951076-221951724	0	+
chr1	221951965	221952080	Enhancer__chr1:221951868-221952169	0	+
chr1	221956049	221956164	Enhancer__chr1:221955945-221956219	0	+
chr1	221968861	221968976	Enhancer__chr1:221968806-221968942	0	+
chr1	221982662	221982777	Enhancer__chr1:221982394-221982755	0	+
chr1	221983093	221983208	Enhancer__chr1:221983045-221983456	0	+
chr1	221997618	221997733	Enhancer__chr1:221997414-221997699	0	+
chr1	222000301	222000416	Enhancer__chr1:222000173-222000483	0	+
chr1	222003099	222003214	Enhancer__chr1:222002644-222003471	0	+
chr1	222011363	222011478	Enhancer__chr1:222011312-222011511	0	+
chr1	222014014	222014129	intergenic__p1@ENST00000431729__chr1:222014042..222014053,-	0	-
chr1	222050764	222050879	Enhancer__chr1:222050666-222050976	0	+
chr1	222060736	222060851	Enhancer__chr1:222060426-222060817	0	+
chr12	220892	221007	antisense__p1@ENST00000540226__chr12:220917..220937,-	0	-
chr12	22094323	22094438	protein_coding__p1@ABCC9__chr12:22094350..22094367,-	0	-
chr1	222135211	222135326	Enhancer__chr1:222135050-222135329	0	+
chr1	222139379	222139494	intergenic__NA__chr1:222139449..222139463,+	0	+
chr1	222142825	222142940	Enhancer__chr1:222142763-222142919	0	+
chr1	222144876	222144991	Enhancer__chr1:222144602-222144957	0	+
chr1	222151725	222151840	intergenic__NA__chr1:222151759..222151760,-	0	-
chr1	222152535	222152650	Enhancer__chr1:222152569-222152616	0	+
chr1	222157048	222157163	Enhancer__chr1:222156808-222157129	0	+
chr1	222161398	222161513	Enhancer__chr1:222161205-222161607	0	+
chr1	222163440	222163555	Enhancer__chr1:222163243-222163609	0	+
chr1	222164716	222164831	Enhancer__chr1:222164724-222164904	0	+
chr1	222167628	222167743	Enhancer__chr1:222167595-222168014	0	+
chr1	222172049	222172164	Enhancer__chr1:222171745-222172136	0	+
chr12	22185988	22186103	Enhancer__chr12:22186013-22186069	0	+
chr12	22196168	22196283	Enhancer__chr12:22195948-22196249	0	+
chr12	22199071	22199186	protein_coding__p1@CMAS__chr12:22199117..22199199,+	0	+
chr1	222238125	222238240	intergenic__NA__chr1:222238133..222238176,-	0	-
chr1	222273685	222273800	Enhancer__chr1:222273748-222273768	0	+
chr1	222411863	222411978	Enhancer__chr1:222411720-222412018	0	+
chr1	222439793	222439908	Enhancer__chr1:222439708-222439874	0	+
chr1	222461595	222461710	Enhancer__chr1:222461432-222461724	0	+
chr1	222502048	222502163	Enhancer__chr1:222502119-222502129	0	+
chr1	222544872	222544987	Enhancer__chr1:222544700-222544953	0	+
chr12	22589973	22590088	protein_coding__NA__chr12:22590007..22590009,-	0	-
chr1	222593366	222593481	Enhancer__chr1:222593417-222593447	0	+
chr1	222594119	222594234	Enhancer__chr1:222594059-222594200	0	+
chr1	222628341	222628456	intergenic__NA__chr1:222628375..222628376,-	0	-
chr1	22263765	22263880	protein_coding__p1@HSPG2__chr1:22263793..22263811,-	0	-
chr1	222638950	222639065	Enhancer__chr1:222638782-222639204	0	+
chr1	22266357	22266472	Enhancer__chr1:22266159-22266438	0	+
chr12	22697434	22697549	protein_coding__p2@KIAA0528__chr12:22697390..22697500,-	0	-
chr1	22271062	22271177	Enhancer__chr1:22271031-22271143	0	+
chr1	222721411	222721526	protein_coding__p1@HHIPL2__chr1:222721434..222721452,-	0	-
chr1	22275460	22275575	Enhancer__chr1:22275479-22275551	0	+
chr1	222763111	222763226	div_lnc__NA__chr1:222763191..222763194,+	0	+
chr1	222763217	222763332	div_pc__p1@TAF1A__chr1:222763240..222763284,-	0	-
chr1	222767315	222767430	Enhancer__chr1:222767372-222767396	0	+
chr12	22777935	22778050	div_lnc__NA__chr12:22777952..22777985,-	0	-
chr12	22778024	22778139	div_pc__p1@ETNK1__chr12:22778072..22778112,+	0	+
chr1	222791367	222791482	protein_coding__p1@MIA3__chr1:222791417..222791455,+	0	+
chr1	222834903	222835018	antisense__NA__chr1:222834937..222834938,-	0	-
chr12	22852714	22852829	intergenic__p1@ENST00000413794__chr12:22852791..22852795,+	0	+
chr1	222885825	222885940	div_pc__p1@BROX__chr1:222885884..222885916,+	0	+
chr1	222886507	222886622	div_pc__p3@AIDA__chr1:222886534..222886555,-	0	-
chr1	222910477	222910592	protein_coding__p2@FAM177B__chr1:222910538..222910572,+	0	+
chr1	22303435	22303550	protein_coding__p1@CELA3B__chr1:22303503..22303521,+	0	+
chr12	23194978	23195093	Enhancer__chr12:23195038-23195059	0	+
chr1	223203782	223203897	Enhancer__chr1:223203713-223203863	0	+
chr1	223204093	223204208	Enhancer__chr1:223204032-223204174	0	+
chr12	23251851	23251966	intergenic__NA__chr12:23251931..23251932,+	0	+
chr1	223276786	223276901	Enhancer__chr1:223276523-223276867	0	+
chr1	22328070	22328185	protein_coding__p1@CELA3A__chr1:22328144..22328155,+	0	+
chr1	223316555	223316670	div_pc__p1@TLR5__chr1:223316577..223316597,-	0	-
chr1	223317307	223317422	div_lnc__NA__chr1:223317386..223317428,+	0	+
chr12	23324981	23325096	Enhancer__chr12:23324864-23325062	0	+
chr12	2332578	2332693	antisense__p1@CACNA1C-AS4__chr12:2332611..2332618,-	0	-
chr1	223326899	223327014	Enhancer__chr1:223326849-223326980	0	+
chr1	223349170	223349285	Enhancer__chr1:223349014-223349276	0	+
chr1	223351381	223351496	Enhancer__chr1:223351179-223351462	0	+
chr12	23351691	23351806	Enhancer__chr12:23351745-23351772	0	+
chr1	223353356	223353471	Enhancer__chr1:223353221-223353544	0	+
chr1	223354441	223354556	intergenic__p1@ENST00000446145__chr1:223354515..223354529,+	0	+
chr1	223356231	223356346	Enhancer__chr1:223356140-223356312	0	+
chr1	223356790	223356905	Enhancer__chr1:223356633-223356937	0	+
chr1	223362315	223362430	Enhancer__chr1:223362227-223362396	0	+
chr1	223363943	223364058	Enhancer__chr1:223363832-223364028	0	+
chr1	22345684	22345799	Enhancer__chr1:22345590-22345859	0	+
chr1	22351408	22351523	div_lnc__NA__chr1:22351438..22351451,-	0	-
chr1	22351588	22351703	div_lnc__NA__chr1:22351651..22351689,+	0	+
chr1	223537474	223537589	protein_coding__p1@SUSD4__chr1:223537475..223537547,-	0	-
chr1	223566678	223566793	protein_coding__p1@C1orf65__chr1:223566743..223566791,+	0	+
chr12	23625557	23625672	Enhancer__chr12:23625293-23625709	0	+
chr1	22366508	22366623	Enhancer__chr1:22366226-22366841	0	+
chr1	22375243	22375358	Enhancer__chr1:22375194-22375332	0	+
chr1	22379083	22379198	protein_coding__p2@CDC42__chr1:22379158..22379177,+	0	+
chr1	223853368	223853483	protein_coding__p1@CAPN8__chr1:223853388..223853408,-	0	-
chr1	223889218	223889333	protein_coding__p5@CAPN2__chr1:223889285..223889306,+	0	+
chr1	223964682	223964797	Enhancer__chr1:223964690-223965055	0	+
chr1	224033614	224033729	protein_coding__p1@TP53BP2__chr1:224033596..224033697,-	0	-
chr12	24103931	24104046	protein_coding__p5@SOX5__chr12:24103957..24103972,-	0	-
chr1	224140443	224140558	intergenic__NA__chr1:224140469..224140480,-	0	-
chr1	224180310	224180425	Enhancer__chr1:224180261-224180516	0	+
chr1	224196458	224196573	intergenic__NA__chr1:224196538..224196539,+	0	+
chr12	24202748	24202863	Enhancer__chr12:24202643-24202921	0	+
chr1	224240682	224240797	Enhancer__chr1:224240602-224240763	0	+
chr1	224246461	224246576	Enhancer__chr1:224246484-224246581	0	+
chr1	22426458	22426573	intergenic__NA__chr1:22426537..22426540,+	0	+
chr1	224270111	224270226	Enhancer__chr1:224269875-224270192	0	+
chr1	224301740	224301855	protein_coding__p1@FBXO28__chr1:224301787..224301836,+	0	+
chr1	224356912	224357027	Enhancer__chr1:224356788-224356993	0	+
chr1	224359412	224359527	Enhancer__chr1:224359201-224359533	0	+
chr1	224363457	224363572	protein_coding__NA__chr1:224363525..224363559,+	0	+
chr12	24376128	24376243	intergenic__p1@ENST00000540733__chr12:24376201..24376218,+	0	+
chr12	24377091	24377206	Enhancer__chr12:24376984-24377172	0	+
chr1	224393275	224393390	Enhancer__chr1:224393253-224393414	0	+
chr12	24396921	24397036	Enhancer__chr12:24396980-24397002	0	+
chr1	224400993	224401108	intergenic__NA__chr1:224401026..224401028,-	0	-
chr1	224407301	224407416	intergenic__NA__chr1:224407381..224407382,+	0	+
chr12	24414564	24414679	Enhancer__chr12:24414416-24414645	0	+
chr1	224518151	224518266	protein_coding__NA__chr1:224518167..224518191,-	0	-
chr1	224528844	224528959	Enhancer__chr1:224528791-224528972	0	+
chr12	24532420	24532535	Enhancer__chr12:24532352-24532504	0	+
chr1	224544479	224544594	protein_coding__p2@CNIH4__chr1:224544554..224544570,+	0	+
chr12	24549469	24549584	Enhancer__chr12:24549320-24549550	0	+
chr1	2245856	2245971	Enhancer__chr1:2245775-2246116	0	+
chr1	224622470	224622585	protein_coding__p3@CNIH3__chr1:224622543..224622610,+	0	+
chr1	224624700	224624815	protein_coding__p36@WDR26__chr1:224624730..224624740,-	0	-
chr1	2246682	2246797	Enhancer__chr1:2246556-2246763	0	+
chr12	24673721	24673836	Enhancer__chr12:24673435-24673806	0	+
chr1	22470261	22470376	protein_coding__NA__chr1:22470294..22470296,-	0	-
chr12	24715467	24715582	intergenic__p2@ENST00000540811__chr12:24715495..24715532,-	0	-
chr12	24717075	24717190	Enhancer__chr12:24717054-24717156	0	+
chr12	24737064	24737179	intergenic__p1@LINC00477__chr12:24737089..24737109,-	0	-
chr12	24752768	24752883	Enhancer__chr12:24752569-24752849	0	+
chr12	24753606	24753721	Enhancer__chr12:24753550-24753706	0	+
chr12	24754149	24754264	Enhancer__chr12:24753984-24754298	0	+
chr12	24758081	24758196	Enhancer__chr12:24758140-24758162	0	+
chr12	24770776	24770891	Enhancer__chr12:24770497-24770857	0	+
chr12	24792760	24792875	Enhancer__chr12:24792708-24792841	0	+
chr1	224803894	224804009	antisense__NA__chr1:224803919..224803935,-	0	-
chr12	24814705	24814820	Enhancer__chr12:24814586-24815271	0	+
chr12	24817241	24817356	Enhancer__chr12:24816913-24817959	0	+
chr12	24819997	24820112	Enhancer__chr12:24819835-24820078	0	+
chr12	24854468	24854583	Enhancer__chr12:24854355-24854757	0	+
chr12	24856915	24857030	Enhancer__chr12:24856555-24856996	0	+
chr12	24857322	24857437	intergenic__p1@ENST00000536131__chr12:24857397..24857408,+	0	+
chr12	24858908	24859023	Enhancer__chr12:24858416-24859124	0	+
chr12	24860354	24860469	Enhancer__chr12:24860265-24860471	0	+
chr12	24861104	24861219	Enhancer__chr12:24861116-24861185	0	+
chr12	24861574	24861689	Enhancer__chr12:24861258-24861655	0	+
chr12	24862183	24862298	Enhancer__chr12:24861897-24862673	0	+
chr12	24864286	24864401	Enhancer__chr12:24864335-24864485	0	+
chr12	24865431	24865546	Enhancer__chr12:24865404-24865546	0	+
chr12	24868413	24868528	Enhancer__chr12:24868118-24868494	0	+
chr12	24871657	24871772	Enhancer__chr12:24871584-24871922	0	+
chr12	24873182	24873297	Enhancer__chr12:24873069-24873359	0	+
chr12	24874188	24874303	Enhancer__chr12:24874196-24874447	0	+
chr12	24877966	24878081	Enhancer__chr12:24877716-24878227	0	+
chr12	24878644	24878759	Enhancer__chr12:24878633-24878728	0	+
chr12	24881547	24881662	Enhancer__chr12:24881474-24881628	0	+
chr12	24888463	24888578	Enhancer__chr12:24888406-24888544	0	+
chr12	24890014	24890129	Enhancer__chr12:24889810-24890095	0	+
chr12	24895523	24895638	Enhancer__chr12:24895336-24895635	0	+
chr12	24903324	24903439	Enhancer__chr12:24903057-24903444	0	+
chr1	224918347	224918462	antisense__NA__chr1:224918378..224918384,-	0	-
chr12	24952651	24952766	Enhancer__chr12:24952536-24952732	0	+
chr1	224954001	224954116	intergenic__NA__chr1:224954078..224954085,+	0	+
chr12	24959513	24959628	Enhancer__chr12:24959393-24959656	0	+
chr12	24983275	24983390	antisense__NA__chr12:24983355..24983373,+	0	+
chr1	22504052	22504167	Enhancer__chr1:22503965-22504133	0	+
chr12	25055204	25055319	protein_coding__NA__chr12:25055268..25055289,+	0	+
chr12	25102041	25102156	div_lnc__NA__chr12:25102121..25102127,+	0	+
chr12	25102239	25102354	div_pc__p3@BCAT1__chr12:25102252..25102334,-	0	-
chr12	25104985	25105100	Enhancer__chr12:25104673-25105123	0	+
chr12	25150391	25150506	protein_coding__p2@C12orf77__chr12:25150409..25150430,-	0	-
chr12	25173845	25173960	protein_coding__NA__chr12:25173922..25173931,+	0	+
chr12	25348029	25348144	div_pc__p1@CASC1__chr12:25348007..25348101,-	0	-
chr12	25348068	25348183	div_pc__p3@LYRM5__chr12:25348139..25348162,+	0	+
chr1	22535173	22535288	Enhancer__chr1:22534891-22535254	0	+
chr12	25381056	25381171	protein_coding__NA__chr12:25381136..25381137,+	0	+
chr12	25403828	25403943	protein_coding__p1@KRAS__chr12:25403815..25403881,-	0	-
chr12	25446006	25446121	Enhancer__chr12:25445837-25446089	0	+
chr12	25446758	25446873	Enhancer__chr12:25446560-25446839	0	+
chr12	25537979	25538094	Enhancer__chr12:25537800-25538060	0	+
chr12	25538458	25538573	Enhancer__chr12:25538390-25538869	0	+
chr12	25539181	25539296	Enhancer__chr12:25539082-25539407	0	+
chr12	25539571	25539686	Enhancer__chr12:25539458-25539791	0	+
chr1	225592540	225592655	protein_coding__NA__chr1:225592619..225592628,+	0	+
chr1	225616488	225616603	protein_coding__p3@LBR__chr1:225616515..225616531,-	0	-
chr1	225642616	225642731	Enhancer__chr1:225642606-225642805	0	+
chr1	225653011	225653126	intergenic__p1@ENST00000428642__chr1:225653027..225653052,-	0	-
chr1	225655463	225655578	Enhancer__chr1:225654906-225655584	0	+
chr12	25801452	25801567	protein_coding__p1@IFLTD1__chr12:25801481..25801520,-	0	-
chr12	258270	258385	antisense__NA__chr12:258300..258335,-	0	-
chr1	2258326	2258441	div_pc__NA__chr1:2258389..2258415,+	0	+
chr1	225840767	225840882	protein_coding__p1@ENAH__chr1:225840783..225840860,-	0	-
chr1	225843357	225843472	Enhancer__chr1:225843222-225843438	0	+
chr1	225845528	225845643	Enhancer__chr1:225845408-225845613	0	+
chr1	225882006	225882121	Enhancer__chr1:225881856-225882162	0	+
chr1	225888316	225888431	intergenic__p1@ENST00000448264,p1@uc001hpe.1__chr1:225888386..225888414,+	0	+
chr1	225895410	225895525	Enhancer__chr1:225895377-225895885	0	+
chr1	225923977	225924092	intergenic__NA__chr1:225923994..225924012,-	0	-
chr1	225934887	225935002	Enhancer__chr1:225934674-225934968	0	+
chr1	225954885	225955000	Enhancer__chr1:225954708-225954967	0	+
chr1	225965447	225965562	protein_coding__p1@SRP9__chr1:225965518..225965553,+	0	+
chr12	25987081	25987196	intergenic__NA__chr12:25987115..25987127,-	0	-
chr1	22599117	22599232	Enhancer__chr1:22599077-22599198	0	+
chr1	225997716	225997831	protein_coding__p2@EPHX1__chr1:225997791..225997802,+	0	+
chr12	26013111	26013226	Enhancer__chr12:26013013-26013197	0	+
chr1	226070034	226070149	protein_coding__p1@TMEM63A__chr1:226070016..226070087,-	0	-
chr12	26111766	26111881	div_pc__p2@RASSF8__chr12:26111823..26111862,+	0	+
chr1	226111915	226112030	protein_coding__p1@LEFTY1,p1@PYCR2__chr1:226111929..226112026,-	0	-
chr12	26112663	26112778	div_lnc__p1@ENST00000535436__chr12:26112693..26112700,-	0	-
chr1	22612160	22612275	Enhancer__chr1:22611972-22612241	0	+
chr1	226128885	226129000	protein_coding__p1@LEFTY2__chr1:226128912..226128927,-	0	-
chr1	226163833	226163948	Enhancer__chr1:226163769-226163979	0	+
chr1	226187009	226187124	protein_coding__p1@C1orf55__chr1:226187013..226187071,-	0	-
chr1	226189897	226190012	Enhancer__chr1:226189681-226190319	0	+
chr1	226190611	226190726	Enhancer__chr1:226190534-226190731	0	+
chr1	226220085	226220200	Enhancer__chr1:226219862-226220210	0	+
chr1	226221438	226221553	Enhancer__chr1:226221412-226221630	0	+
chr1	226222443	226222558	Enhancer__chr1:226222205-226222589	0	+
chr1	226230483	226230598	Enhancer__chr1:226230458-226230596	0	+
chr1	226249451	226249566	div_pc__NA__chr1:226249524..226249548,+	0	+
chr1	226249720	226249835	div_lnc__NA__chr1:226249748..226249774,-	0	-
chr1	226263768	226263883	Enhancer__chr1:226263544-226263865	0	+
chr12	26267354	26267469	Enhancer__chr12:26267263-26267811	0	+
chr12	26269023	26269138	Enhancer__chr12:26268989-26269114	0	+
chr1	226271206	226271321	intergenic__NA__chr1:226271267..226271308,+	0	+
chr12	26274843	26274958	protein_coding__p5@SSPN__chr12:26274917..26274929,+	0	+
chr12	26277934	26278049	protein_coding__p1@BHLHE41__chr12:26277956..26277980,-	0	-
chr12	26279582	26279697	antisense__NA__chr12:26279599..26279640,-	0	-
chr1	226288780	226288895	Enhancer__chr1:226288544-226288864	0	+
chr1	226297617	226297732	Enhancer__chr1:226297611-226298113	0	+
chr1	226299076	226299191	Enhancer__chr1:226298813-226299157	0	+
chr1	226315449	226315564	Enhancer__chr1:226315308-226315548	0	+
chr1	226315736	226315851	Enhancer__chr1:226315631-226315825	0	+
chr1	226320963	226321078	Enhancer__chr1:226320775-226321123	0	+
chr1	226374384	226374499	protein_coding__p1@ACBD3__chr1:226374373..226374464,-	0	-
chr1	226388824	226388939	Enhancer__chr1:226388791-226388905	0	+
chr1	226404369	226404484	Enhancer__chr1:226404092-226404450	0	+
chr1	226411284	226411399	protein_coding__p1@MIXL1__chr1:226411361..226411366,+	0	+
chr12	26471743	26471858	div_lnc__NA__chr12:26471815..26471826,+	0	+
chr12	26472616	26472731	div_lnc__NA__chr12:26472650..26472651,-	0	-
chr1	22647347	22647462	Enhancer__chr1:22647063-22647428	0	+
chr12	26485074	26485189	Enhancer__chr12:26484826-26485166	0	+
chr12	26489110	26489225	intergenic__NA__chr12:26489124..26489145,-	0	-
chr12	26490044	26490159	intergenic__NA__chr12:26490078..26490081,-	0	-
chr1	226497549	226497664	protein_coding__NA__chr1:226497583..226497608,-	0	-
chr1	22651859	22651974	Enhancer__chr1:22651661-22651940	0	+
chr1	226595756	226595871	protein_coding__p1@PARP1__chr1:226595741..226595818,-	0	-
chr1	226736384	226736499	protein_coding__p1@C1orf95__chr1:226736446..226736513,+	0	+
chr1	226815829	226815944	Enhancer__chr1:226815517-226815910	0	+
chr1	22692247	22692362	Enhancer__chr1:22692086-22692330	0	+
chr1	226926944	226927059	protein_coding__p1@ITPKB__chr1:226926972..226927038,-	0	-
chr12	26986091	26986206	protein_coding__p1@ITPR2__chr12:26986076..26986147,-	0	-
chr1	226998057	226998172	Enhancer__chr1:226997737-226998213	0	+
chr1	227003015	227003130	Enhancer__chr1:227002760-227003096	0	+
chr12	27006578	27006693	Enhancer__chr12:27006268-27006662	0	+
chr1	227009140	227009255	Enhancer__chr1:227009018-227009221	0	+
chr12	27031830	27031945	Enhancer__chr12:27031783-27031911	0	+
chr1	227058079	227058194	protein_coding__NA__chr1:227058132..227058168,+	0	+
chr1	227085016	227085131	protein_coding__NA__chr1:227085096..227085098,+	0	+
chr12	27091204	27091319	div_pc__p2@ASUN__chr12:27091183..27091271,-	0	-
chr12	27091322	27091437	div_pc__p1@FGFR1OP2__chr12:27091387..27091425,+	0	+
chr12	27124439	27124554	intergenic__NA__chr12:27124518..27124535,+	0	+
chr12	27167282	27167397	protein_coding__p1@TM7SF3__chr12:27167233..27167342,-	0	-
chr12	27175418	27175533	protein_coding__p1@MED21__chr12:27175476..27175518,+	0	+
chr12	27329959	27330074	Enhancer__chr12:27329757-27330097	0	+
chr12	27332859	27332974	Enhancer__chr12:27332593-27333057	0	+
chr12	27334159	27334274	Enhancer__chr12:27333904-27334318	0	+
chr12	27346962	27347077	Enhancer__chr12:27346815-27347118	0	+
chr12	27361169	27361284	Enhancer__chr12:27361104-27361528	0	+
chr12	27379604	27379719	Enhancer__chr12:27379304-27379685	0	+
chr12	27391490	27391605	Enhancer__chr12:27391259-27391571	0	+
chr12	27396816	27396931	protein_coding__NA__chr12:27396892..27396899,+	0	+
chr1	22740950	22741065	Enhancer__chr1:22740781-22741031	0	+
chr12	27484385	27484500	Enhancer__chr12:27484254-27484540	0	+
chr12	27485717	27485832	protein_coding__p1@ARNTL2__chr12:27485785..27485816,+	0	+
chr1	227506158	227506273	protein_coding__p1@CDC42BPA__chr1:227506158..227506212,-	0	-
chr1	227581217	227581332	intergenic__NA__chr1:227581297..227581310,+	0	+
chr12	27593518	27593633	Enhancer__chr12:27593588-27593602	0	+
chr12	27599511	27599626	intergenic__NA__chr12:27599545..27599549,-	0	-
chr12	27613739	27613854	Enhancer__chr12:27613510-27613909	0	+
chr12	27615342	27615457	Enhancer__chr12:27615006-27615423	0	+
chr12	27676281	27676396	protein_coding__NA__chr12:27676352..27676365,+	0	+
chr12	27705681	27705796	antisense__NA__chr12:27705703..27705717,-	0	-
chr1	227708288	227708403	intergenic__NA__chr1:227708322..227708323,-	0	-
chr1	227729974	227730089	Enhancer__chr1:227730002-227730151	0	+
chr1	227751180	227751295	protein_coding__p1@ZNF678__chr1:227751231..227751273,+	0	+
chr1	22778263	22778378	protein_coding__p1@ZBTB40__chr1:22778337..22778356,+	0	+
chr12	27849299	27849414	protein_coding__p1@REP15__chr12:27849378..27849385,+	0	+
chr12	27863605	27863720	div_lnc__p1@ENST00000542660__chr12:27863634..27863685,-	0	-
chr12	27863684	27863799	div_pc__p1@MRPS35__chr12:27863728..27863778,+	0	+
chr1	227916255	227916370	protein_coding__p2@SNAP47__chr1:227916287..227916363,+	0	+
chr1	227922949	227923064	protein_coding__p1@JMJD4__chr1:227922934..227923013,-	0	-
chr12	27924532	27924647	protein_coding__NA__chr12:27924562..27924567,-	0	-
chr12	27931679	27931794	Enhancer__chr12:27931494-27931809	0	+
chr12	27932893	27933008	protein_coding__NA__chr12:27932962..27933007,+	0	+
chr1	227935459	227935574	antisense__NA__chr1:227935493..227935494,-	0	-
chr12	27975290	27975405	Enhancer__chr12:27975028-27975451	0	+
chr1	227976137	227976252	Enhancer__chr1:227976197-227976490	0	+
chr1	227981748	227981863	Enhancer__chr1:227981750-227981829	0	+
chr1	227982700	227982815	Enhancer__chr1:227982614-227983033	0	+
chr12	2800288	2800403	antisense__p1@CACNA1C-AS1__chr12:2800313..2800332,-	0	-
chr1	228003337	228003452	protein_coding__NA__chr1:228003385..228003418,+	0	+
chr12	28024088	28024203	Enhancer__chr12:28024037-28024193	0	+
chr1	228073180	228073295	Enhancer__chr1:228073191-228073261	0	+
chr1	228075143	228075258	Enhancer__chr1:228074836-228075224	0	+
chr1	228080006	228080121	Enhancer__chr1:228079986-228080118	0	+
chr1	228098334	228098449	Enhancer__chr1:228098321-228098415	0	+
chr12	28110938	28111053	antisense__NA__chr12:28111018..28111019,+	0	+
chr12	28125631	28125746	protein_coding__p1@PTHLH__chr12:28125659..28125672,-	0	-
chr12	28126762	28126877	Enhancer__chr12:28126453-28126843	0	+
chr12	28128177	28128292	Enhancer__chr12:28127967-28128359	0	+
chr12	28128728	28128843	Enhancer__chr12:28128658-28128812	0	+
chr1	228135598	228135713	protein_coding__p1@WNT9A__chr1:228135625..228135640,-	0	-
chr12	28142084	28142199	Enhancer__chr12:28141959-28142165	0	+
chr12	28176223	28176338	Enhancer__chr12:28176067-28176342	0	+
chr12	28179798	28179913	Enhancer__chr12:28179755-28179885	0	+
chr12	28185912	28186027	Enhancer__chr12:28185706-28185999	0	+
chr12	28186244	28186359	Enhancer__chr12:28186002-28186387	0	+
chr1	228194618	228194733	protein_coding__p2@WNT3A__chr1:228194693..228194705,+	0	+
chr12	28221581	28221696	Enhancer__chr12:28221546-28221662	0	+
chr1	228270342	228270457	protein_coding__p1@ARF1__chr1:228270392..228270437,+	0	+
chr12	28275816	28275931	Enhancer__chr12:28275745-28275985	0	+
chr12	28283739	28283854	Enhancer__chr12:28283625-28284072	0	+
chr12	28285613	28285728	protein_coding__NA__chr12:28285684..28285703,+	0	+
chr1	228293248	228293363	protein_coding__NA__chr1:228293282..228293283,-	0	-
chr1	228296965	228297080	protein_coding__p1@MRPL55__chr1:228296956..228297012,-	0	-
chr1	228327848	228327963	protein_coding__p2@GUK1__chr1:228327923..228327934,+	0	+
chr1	228337550	228337665	protein_coding__p1@GJC2__chr1:228337623..228337640,+	0	+
chr12	28343282	28343397	antisense__NA__chr12:28343296..28343333,-	0	-
chr1	228353167	228353282	div_pc__NA__chr1:228353188..228353224,-	0	-
chr1	228353424	228353539	div_pc__p1@IBA57__chr1:228353495..228353516,+	0	+
chr1	228395664	228395779	protein_coding__p1@OBSCN__chr1:228395726..228395751,+	0	+
chr1	228401330	228401445	protein_coding__p1@C1orf145__chr1:228401338..228401386,-	0	-
chr1	228461746	228461861	antisense__NA__chr1:228461780..228461781,-	0	-
chr1	228463694	228463809	antisense__p1@AK294019__chr1:228463723..228463772,-	0	-
chr1	228490675	228490790	antisense__NA__chr1:228490702..228490713,-	0	-
chr1	228581916	228582031	antisense__NA__chr1:228581978..228582011,+	0	+
chr1	228594501	228594616	div_pc__p1@TRIM11__chr1:228594490..228594561,-	0	-
chr1	228594800	228594915	div_lnc__p1@ENST00000436779__chr1:228594856..228594902,+	0	+
chr1	228604527	228604642	protein_coding__p1@TRIM17__chr1:228604544..228604568,-	0	-
chr1	228613024	228613139	protein_coding__p1@HIST3H3__chr1:228613051..228613065,-	0	-
chr12	2862428	2862543	Enhancer__chr12:2862367-2862509	0	+
chr1	22863308	22863423	Enhancer__chr1:22863291-22863389	0	+
chr1	228633530	228633645	Enhancer__chr1:228633222-228633907	0	+
chr1	228634056	228634171	Enhancer__chr1:228634060-228634141	0	+
chr1	228640007	228640122	Enhancer__chr1:228640073-228640088	0	+
chr1	228645539	228645654	div_pc__p1@HIST3H2A__chr1:228645556..228645580,-	0	-
chr1	228645723	228645838	div_pc__p1@HIST3H2BB__chr1:228645796..228645822,+	0	+
chr1	228651408	228651523	Enhancer__chr1:228651177-228651630	0	+
chr1	228674411	228674526	protein_coding__NA__chr1:228674490..228674530,+	0	+
chr1	228686305	228686420	Enhancer__chr1:228686214-228686407	0	+
chr1	228688768	228688883	Enhancer__chr1:228688608-228688902	0	+
chr12	28736689	28736804	Enhancer__chr12:28736432-28736928	0	+
chr1	228782716	228782831	Enhancer__chr1:228782602-228782886	0	+
chr1	228783440	228783555	Enhancer__chr1:228783266-228783899	0	+
chr1	228784168	228784283	Enhancer__chr1:228783962-228784250	0	+
chr12	2878896	2879011	intergenic__NA__chr12:2878929..2878949,-	0	-
chr12	28814478	28814593	Enhancer__chr12:28814319-28814559	0	+
chr1	228848799	228848914	Enhancer__chr1:228848738-228848880	0	+
chr1	228871145	228871260	protein_coding__p1@RHOU__chr1:228871206..228871286,+	0	+
chr1	22889901	22890016	protein_coding__p1@EPHA8__chr1:22889953..22890005,+	0	+
chr1	228914096	228914211	Enhancer__chr1:228913817-228914177	0	+
chr1	228914844	228914959	Enhancer__chr1:228914825-228914997	0	+
chr1	228917026	228917141	Enhancer__chr1:228917012-228917506	0	+
chr1	228921850	228921965	Enhancer__chr1:228921739-228922035	0	+
chr12	2893225	2893340	Enhancer__chr12:2893281-2893436	0	+
chr12	28933203	28933318	Enhancer__chr12:28933073-28933289	0	+
chr1	228945573	228945688	Enhancer__chr1:228945464-228945740	0	+
chr12	28946207	28946322	Enhancer__chr12:28945998-28946288	0	+
chr1	228959095	228959210	Enhancer__chr1:228959063-228959190	0	+
chr1	228961978	228962093	Enhancer__chr1:228961848-228962129	0	+
chr1	228962832	228962947	Enhancer__chr1:228962635-228963190	0	+
chr1	228964093	228964208	Enhancer__chr1:228963953-228964182	0	+
chr1	228972284	228972399	Enhancer__chr1:228972324-228972426	0	+
chr1	228974117	228974232	Enhancer__chr1:228973832-228974198	0	+
chr12	289780	289895	Enhancer__chr12:289742-289883	0	+
chr1	228978131	228978246	Enhancer__chr1:228978086-228978245	0	+
chr12	28978860	28978975	intergenic__NA__chr12:28978878..28978895,-	0	-
chr1	228986470	228986585	Enhancer__chr1:228986390-228986605	0	+
chr1	228988060	228988175	Enhancer__chr1:228987774-228988279	0	+
chr12	2902228	2902343	Enhancer__chr12:2902210-2902546	0	+
chr12	2904079	2904194	protein_coding__p1@FKBP4__chr12:2904127..2904203,+	0	+
chr1	229074476	229074591	Enhancer__chr1:229074291-229074557	0	+
chr12	29089176	29089291	Enhancer__chr12:29089199-29089257	0	+
chr1	229125908	229126023	Enhancer__chr1:229125950-229125993	0	+
chr1	229131157	229131272	Enhancer__chr1:229131021-229131272	0	+
chr12	291539	291654	intergenic__p1@ENST00000537295,p1@ENST00000537961__chr12:291556..291583,-	0	-
chr1	229163343	229163458	Enhancer__chr1:229163343-229163424	0	+
chr1	229164405	229164520	Enhancer__chr1:229164371-229164486	0	+
chr1	229166715	229166830	Enhancer__chr1:229166537-229166799	0	+
chr12	29194756	29194871	Enhancer__chr12:29194633-29194954	0	+
chr1	229196021	229196136	Enhancer__chr1:229196056-229196102	0	+
chr1	229206092	229206207	Enhancer__chr1:229206013-229206222	0	+
chr1	229210509	229210624	Enhancer__chr1:229210489-229210627	0	+
chr12	2921762	2921877	div_pc__p1@ITFG2__chr12:2921805..2921872,+	0	+
chr12	2922026	2922141	div_lnc__p2@ENST00000547834__chr12:2922053..2922068,-	0	-
chr1	229229677	229229792	Enhancer__chr1:229229415-229229758	0	+
chr1	229230618	229230733	intergenic__p1@ENST00000433734__chr1:229230644..229230665,-	0	-
chr12	29256124	29256239	Enhancer__chr12:29255855-29256205	0	+
chr12	29256606	29256721	Enhancer__chr12:29256492-29256711	0	+
chr1	229263207	229263322	Enhancer__chr1:229262900-229263288	0	+
chr1	229269077	229269192	Enhancer__chr1:229268905-229269158	0	+
chr1	229290488	229290603	Enhancer__chr1:229290455-229290569	0	+
chr1	229294366	229294481	Enhancer__chr1:229294087-229294570	0	+
chr1	229296914	229297029	Enhancer__chr1:229296726-229296995	0	+
chr12	29301958	29302073	div_lnc__NA__chr12:29301984..29302006,-	0	-
chr12	29301970	29302085	div_pc__p3@FAR2__chr12:29302023..29302101,+	0	+
chr1	229307818	229307933	Enhancer__chr1:229307664-229307899	0	+
chr1	229326999	229327114	Enhancer__chr1:229326926-229327085	0	+
chr1	229327332	229327447	Enhancer__chr1:229327236-229327413	0	+
chr1	229327952	229328067	Enhancer__chr1:229327820-229328069	0	+
chr1	229333055	229333170	Enhancer__chr1:229333028-229333175	0	+
chr1	229335722	229335837	Enhancer__chr1:229335784-229335916	0	+
chr1	229339403	229339518	Enhancer__chr1:229339200-229339557	0	+
chr1	229341311	229341426	Enhancer__chr1:229341143-229341392	0	+
chr1	229357658	229357773	Enhancer__chr1:229357329-229357959	0	+
chr1	229365863	229365978	Enhancer__chr1:229365571-229365974	0	+
chr1	229366496	229366611	Enhancer__chr1:229366402-229366798	0	+
chr1	229374589	229374704	Enhancer__chr1:229374566-229374670	0	+
chr1	229388956	229389071	Enhancer__chr1:229388898-229389111	0	+
chr1	229406756	229406871	div_lnc__p1@ENST00000429227,p1@ENST00000436334__chr1:229406746..229406799,-	0	-
chr1	229406777	229406892	div_pc__p1@RAB4A__chr1:229406847..229406935,+	0	+
chr1	229440014	229440129	protein_coding__NA__chr1:229440089..229440095,+	0	+
chr12	2944667	2944782	protein_coding__NA__chr12:2944700..2944702,-	0	-
chr1	229455294	229455409	intergenic__NA__chr1:229455374..229455375,+	0	+
chr12	29470764	29470879	antisense__NA__chr12:29470794..29470802,-	0	-
chr1	229478990	229479105	protein_coding__p5@C1orf96__chr1:229479019..229479046,-	0	-
chr1	229528065	229528180	Enhancer__chr1:229527864-229528146	0	+
chr12	29534048	29534163	protein_coding__p1@ERGIC2__chr12:29534074..29534127,-	0	-
chr12	29542164	29542279	protein_coding__p1@ENST00000551108__chr12:29542222..29542252,+	0	+
chr1	229544628	229544743	Enhancer__chr1:229544503-229544714	0	+
chr1	229546440	229546555	Enhancer__chr1:229546455-229546768	0	+
chr1	229546921	229547036	Enhancer__chr1:229546837-229547142	0	+
chr1	229548004	229548119	Enhancer__chr1:229547907-229548085	0	+
chr1	229569806	229569921	protein_coding__p1@ACTA1__chr1:229569834..229569849,-	0	-
chr1	229576700	229576815	intergenic__NA__chr1:229576734..229576736,-	0	-
chr1	22962875	22962990	protein_coding__p4@C1QA__chr1:22962948..22962961,+	0	+
chr1	229644039	229644154	div_pc__p1@NUP133__chr1:229644034..229644123,-	0	-
chr1	229644140	229644255	div_lnc__p1@ENST00000417605__chr1:229644215..229644240,+	0	+
chr12	2966163	2966278	protein_coding__p@chr12:2966193..2966208,-__chr12:2966193..2966208,-	0	-
chr12	29672411	29672526	antisense__NA__chr12:29672484..29672496,+	0	+
chr1	229694419	229694534	protein_coding__p1@ABCB10__chr1:229694406..229694477,-	0	-
chr1	229699573	229699688	Enhancer__chr1:229699507-229699773	0	+
chr1	22970045	22970160	protein_coding__p1@C1QC__chr1:22970119..22970135,+	0	+
chr1	229761768	229761883	div_pc__p1@TAF5L__chr1:229761798..229761896,-	0	-
chr1	229761913	229762028	div_pc__p1@URB2__chr1:229761935..229762006,+	0	+
chr1	22979132	22979247	protein_coding__NA__chr1:22979203..22979228,+	0	+
chr1	229825198	229825313	Enhancer__chr1:229825145-229825279	0	+
chr12	2985350	2985465	div_pc__p2@C12orf32__chr12:2985421..2985441,+	0	+
chr12	2986189	2986304	div_pc__p2@FOXM1__chr12:2986206..2986258,-	0	-
chr12	2986308	2986423	div_pc__p1@C12orf32,p1@TULP3__chr12:2986359..2986421,+	0	+
chr1	229896960	229897075	Enhancer__chr1:229896669-229897041	0	+
chr12	29937677	29937792	protein_coding__NA__chr12:29937681..29937713,-	0	-
chr1	230031333	230031448	Enhancer__chr1:230031091-230031621	0	+
chr1	23003539	23003654	Enhancer__chr1:23003504-23003620	0	+
chr1	230036766	230036881	Enhancer__chr1:230036446-230036847	0	+
chr1	230061105	230061220	Enhancer__chr1:230061007-230061186	0	+
chr1	230089722	230089837	Enhancer__chr1:230089577-230089803	0	+
chr1	230138383	230138498	intergenic__p2@ENST00000445339__chr1:230138458..230138475,+	0	+
chr1	230193455	230193570	protein_coding__p16@GALNT2__chr1:230193521..230193545,+	0	+
chr12	30353826	30353941	intergenic__NA__chr12:30353904..30353922,+	0	+
chr1	23035421	23035536	Enhancer__chr1:23035382-23035536	0	+
chr1	23037251	23037366	protein_coding__p1@EPHB2__chr1:23037323..23037338,+	0	+
chr1	230417223	230417338	antisense__NA__chr1:230417257..230417267,-	0	-
chr12	30449605	30449720	intergenic__NA__chr12:30449616..30449647,-	0	-
chr12	30473714	30473829	intergenic__NA__chr12:30473748..30473797,+	0	+
chr1	230562043	230562158	protein_coding__p@chr1:230562043..230562116,-__chr1:230562043..230562116,-	0	-
chr1	230563874	230563989	Enhancer__chr1:230563874-230563977	0	+
chr12	30571117	30571232	Enhancer__chr12:30570849-30571198	0	+
chr12	30575658	30575773	Enhancer__chr12:30575373-30575740	0	+
chr1	230594525	230594640	Enhancer__chr1:230594287-230594609	0	+
chr1	230595338	230595453	Enhancer__chr1:230595195-230595532	0	+
chr1	230631772	230631887	Enhancer__chr1:230631666-230631872	0	+
chr1	230643881	230643996	Enhancer__chr1:230643766-230644066	0	+
chr1	230645606	230645721	Enhancer__chr1:230645276-230645765	0	+
chr12	3068482	3068597	protein_coding__p1@TEAD4__chr12:3068544..3068597,+	0	+
chr1	230692347	230692462	Enhancer__chr1:230692328-230692442	0	+
chr1	230724846	230724961	Enhancer__chr1:230724659-230724927	0	+
chr1	230772440	230772555	Enhancer__chr1:230772335-230772728	0	+
chr1	230778170	230778285	protein_coding__p1@COG2__chr1:230778211..230778276,+	0	+
chr12	30848768	30848883	protein_coding__p1@IPO8__chr12:30848787..30848842,-	0	-
chr1	230849832	230849947	protein_coding__p1@AGT__chr1:230849858..230849875,-	0	-
chr1	230883065	230883180	protein_coding__p1@CAPN9__chr1:230883128..230883162,+	0	+
chr12	30907850	30907965	div_pc__p1@CAPRIN2__chr12:30907862..30907894,-	0	-
chr12	30907941	30908056	div_lnc__p1@ENST00000500076__chr12:30908014..30908027,+	0	+
chr1	230943868	230943983	Enhancer__chr1:230943804-230944036	0	+
chr12	30945829	30945944	Enhancer__chr12:30945631-30945953	0	+
chr12	30948293	30948408	intergenic__p3@LOC100287314__chr12:30948350..30948375,+	0	+
chr12	30949440	30949555	Enhancer__chr12:30949517-30949896	0	+
chr1	230960735	230960850	intergenic__NA__chr1:230960749..230960791,-	0	-
chr12	30975375	30975490	Enhancer__chr12:30975226-30975478	0	+
chr1	231005302	231005417	protein_coding__p2@C1orf198__chr1:231005310..231005347,-	0	-
chr1	231010434	231010549	intergenic__NA__chr1:231010514..231010515,+	0	+
chr1	231025587	231025702	Enhancer__chr1:231025619-231025725	0	+
chr1	231036856	231036971	Enhancer__chr1:231036878-231036937	0	+
chr1	231038373	231038488	Enhancer__chr1:231038131-231038454	0	+
chr12	31079340	31079455	protein_coding__p2@TSPAN11__chr12:31079412..31079428,+	0	+
chr1	231114558	231114673	div_pc__p1@TTC13__chr1:231114568..231114628,-	0	-
chr1	231114759	231114874	div_pc__p1@ARV1__chr1:231114810..231114854,+	0	+
chr12	31158906	31159021	intergenic__NA__chr12:31158924..31158954,-	0	-
chr1	231175964	231176079	protein_coding__p1@FAM89A__chr1:231175964..231176016,-	0	-
chr12	31226685	31226800	div_lnc__p1@uc001rjq.1__chr12:31226706..31226737,-	0	-
chr12	31226716	31226831	div_pc__p1@DDX11__chr12:31226783..31226834,+	0	+
chr1	231229292	231229407	Enhancer__chr1:231229348-231229373	0	+
chr12	312702	312817	antisense__NA__chr12:312774..312811,+	0	+
chr1	231297724	231297839	protein_coding__p1@TRIM67__chr1:231297798..231297813,+	0	+
chr1	231321903	231322018	antisense__NA__chr1:231321937..231321938,-	0	-
chr1	231376855	231376970	div_pc__p1@C1orf131__chr1:231376867..231376943,-	0	-
chr1	231376877	231376992	div_pc__p1@GNPAT__chr1:231376941..231376976,+	0	+
chr1	231428234	231428349	Enhancer__chr1:231428201-231428315	0	+
chr1	231473563	231473678	div_pc__p1@EXOC8__chr1:231473578..231473619,-	0	-
chr1	231473714	231473829	div_pc__p2@C1orf124__chr1:231473743..231473807,+	0	+
chr12	31477169	31477284	protein_coding__p4@FLJ13224__chr12:31477229..31477256,+	0	+
chr12	31479957	31480072	protein_coding__NA__chr12:31479991..31479992,-	0	-
chr12	3150498	3150613	intergenic__NA__chr12:3150578..3150579,+	0	+
chr12	31522143	31522258	intergenic__NA__chr12:31522170..31522181,-	0	-
chr12	31523100	31523215	Enhancer__chr12:31523025-31523181	0	+
chr12	31523931	31524046	Enhancer__chr12:31523933-31524084	0	+
chr12	31524351	31524466	Enhancer__chr12:31524246-31524432	0	+
chr1	231558460	231558575	protein_coding__p@chr1:231558483..231558511,-__chr1:231558483..231558511,-	0	-
chr1	231564904	231565019	Enhancer__chr1:231564657-231564985	0	+
chr1	231612222	231612337	Enhancer__chr1:231612238-231612337	0	+
chr1	231629363	231629478	Enhancer__chr1:231629288-231629504	0	+
chr1	231630305	231630420	Enhancer__chr1:231630305-231630490	0	+
chr1	231638791	231638906	Enhancer__chr1:231638682-231638875	0	+
chr1	231664267	231664382	div_lnc__p1@ENST00000416221,p1@ENST00000454631__chr1:231664287..231664369,-	0	-
chr1	231664340	231664455	div_pc__p1@TSNAX__chr1:231664390..231664479,+	0	+
chr12	31742773	31742888	antisense__p1@DENND5B-AS1__chr12:31742847..31742862,+	0	+
chr12	31744035	31744150	protein_coding__p2@DENND5B__chr12:31744063..31744080,-	0	-
chr1	231747953	231748068	antisense__NA__chr1:231747987..231748003,-	0	-
chr12	31754285	31754400	Enhancer__chr12:31754010-31754391	0	+
chr1	231762466	231762581	protein_coding__p1@DISC1__chr1:231762526..231762587,+	0	+
chr12	31789457	31789572	Enhancer__chr12:31789524-31789538	0	+
chr12	31799986	31800101	protein_coding__NA__chr12:31800066..31800067,+	0	+
chr12	3180313	3180428	Enhancer__chr12:3180278-3180396	0	+
chr12	3186464	3186579	protein_coding__p1@TSPAN9__chr12:3186526..3186575,+	0	+
chr12	31881978	31882093	protein_coding__p2@AMN1__chr12:31881976..31882021,-	0	-
chr12	31886805	31886920	Enhancer__chr12:31886733-31886952	0	+
chr12	31899850	31899965	Enhancer__chr12:31899631-31900083	0	+
chr12	31902232	31902347	Enhancer__chr12:31902136-31902566	0	+
chr12	31904143	31904258	Enhancer__chr12:31904092-31904287	0	+
chr12	31905585	31905700	Enhancer__chr12:31905440-31905706	0	+
chr12	31910262	31910377	Enhancer__chr12:31909925-31910440	0	+
chr12	31945197	31945312	protein_coding__p1@H3F3C__chr12:31945225..31945237,-	0	-
chr12	31972540	31972655	Enhancer__chr12:31972530-31972632	0	+
chr12	31985960	31986075	Enhancer__chr12:31985707-31986073	0	+
chr12	31990285	31990400	Enhancer__chr12:31989978-31990366	0	+
chr12	32012867	32012982	Enhancer__chr12:32012588-32013002	0	+
chr12	32013497	32013612	Enhancer__chr12:32013496-32013579	0	+
chr12	32040116	32040231	intergenic__p1@ENST00000535163__chr12:32040123..32040161,-	0	-
chr12	32059622	32059737	Enhancer__chr12:32059556-32059920	0	+
chr12	32112268	32112383	protein_coding__p2@C12orf35__chr12:32112340..32112358,+	0	+
chr12	32204766	32204881	Enhancer__chr12:32204633-32204870	0	+
chr12	32259700	32259815	div_pc__p1@BICD1__chr12:32259696..32259794,+	0	+
chr12	32260443	32260558	div_lnc__NA__chr12:32260468..32260483,-	0	-
chr1	232266331	232266446	Enhancer__chr1:232266092-232266412	0	+
chr1	232270302	232270417	Enhancer__chr1:232270206-232270383	0	+
chr1	232295822	232295937	intergenic__NA__chr1:232295902..232295903,+	0	+
chr1	2322958	2323073	div_pc__p1@MORN1__chr1:2322973..2323005,-	0	-
chr1	2323200	2323315	div_pc__p1@RER1__chr1:2323260..2323307,+	0	+
chr1	232352799	232352914	Enhancer__chr1:232352813-232352880	0	+
chr1	232356589	232356704	Enhancer__chr1:232356410-232356670	0	+
chr1	232362299	232362414	Enhancer__chr1:232362022-232362384	0	+
chr12	323673	323788	protein_coding__p1@SLC6A12__chr12:323699..323719,-	0	-
chr1	232429116	232429231	Enhancer__chr1:232428903-232429197	0	+
chr1	23243147	23243262	intergenic__NA__chr1:23243227..23243228,+	0	+
chr1	232450097	232450212	Enhancer__chr1:232450006-232450178	0	+
chr1	232455005	232455120	Enhancer__chr1:232454898-232455086	0	+
chr1	232466337	232466452	Enhancer__chr1:232466294-232466418	0	+
chr12	32543711	32543826	Enhancer__chr12:32543557-32543792	0	+
chr12	32552411	32552526	protein_coding__p2@FGD4__chr12:32552451..32552508,+	0	+
chr1	232697257	232697372	protein_coding__NA__chr1:232697261..232697294,-	0	-
chr1	232714518	232714633	Enhancer__chr1:232714427-232714703	0	+
chr1	232725631	232725746	Enhancer__chr1:232725638-232725888	0	+
chr1	232726304	232726419	Enhancer__chr1:232726243-232726385	0	+
chr1	232726639	232726754	Enhancer__chr1:232726496-232726761	0	+
chr1	232735201	232735316	Enhancer__chr1:232735038-232735290	0	+
chr1	232746800	232746915	Enhancer__chr1:232746522-232746891	0	+
chr1	232760790	232760905	Enhancer__chr1:232760730-232761090	0	+
chr1	232765926	232766041	Enhancer__chr1:232765644-232766127	0	+
chr12	32832173	32832288	protein_coding__p1@DNM1L__chr12:32832203..32832263,+	0	+
chr1	232840697	232840812	Enhancer__chr1:232840612-232840778	0	+
chr1	232878436	232878551	intergenic__NA__chr1:232878452..232878484,-	0	-
chr12	32908796	32908911	protein_coding__p1@YARS2__chr12:32908809..32908840,-	0	-
chr1	23291844	23291959	protein_coding__NA__chr1:23291878..23291879,-	0	-
chr1	232941093	232941208	protein_coding__p1@KIAA1383__chr1:232941168..232941193,+	0	+
chr12	33049668	33049783	protein_coding__p1@PKP2__chr12:33049691..33049756,-	0	-
chr12	33072553	33072668	Enhancer__chr12:33072560-33072656	0	+
chr1	233086276	233086391	protein_coding__p1@NTPCR__chr1:233086326..233086415,+	0	+
chr12	33137177	33137292	Enhancer__chr12:33137070-33137259	0	+
chr12	33150000	33150115	Enhancer__chr12:33149945-33150082	0	+
chr1	23342310	23342425	protein_coding__p1@LOC729059__chr1:23342340..23342349,-	0	-
chr1	233431436	233431551	protein_coding__p1@PCNXL2__chr1:233431458..233431489,-	0	-
chr1	23345880	23345995	protein_coding__p1@KDM1A__chr1:23345943..23346051,+	0	+
chr1	233463432	233463547	protein_coding__p2@KIAA1804__chr1:233463507..233463520,+	0	+
chr12	33470610	33470725	Enhancer__chr12:33470577-33470720	0	+
chr1	233577984	233578099	Enhancer__chr1:233577945-233578065	0	+
chr12	33592719	33592834	protein_coding__p1@SYT10__chr12:33592743..33592764,-	0	-
chr1	233619621	233619736	Enhancer__chr1:233619313-233619702	0	+
chr1	233702889	233703004	Enhancer__chr1:233702725-233703081	0	+
chr12	33740549	33740664	Enhancer__chr12:33740370-33740630	0	+
chr12	33741248	33741363	Enhancer__chr12:33741113-33741380	0	+
chr1	233749665	233749780	protein_coding__p4@KCNK1__chr1:233749739..233749761,+	0	+
chr1	233809333	233809448	Enhancer__chr1:233809261-233809638	0	+
chr1	233811368	233811483	Enhancer__chr1:233811305-233811449	0	+
chr1	233856995	233857110	Enhancer__chr1:233856724-233857076	0	+
chr1	234001098	234001213	Enhancer__chr1:234001133-234001179	0	+
chr1	234040411	234040526	protein_coding__p2@SLC35F3__chr1:234040407..234040525,+	0	+
chr12	3409295	3409410	intergenic__NA__chr12:3409318..3409363,-	0	-
chr12	34175267	34175382	protein_coding__NA__chr12:34175338..34175369,+	0	+
chr12	34190278	34190393	intergenic__NA__chr12:34190330..34190361,+	0	+
chr12	3420273	3420388	Enhancer__chr12:3420231-3420354	0	+
chr12	3421052	3421167	Enhancer__chr12:3420784-3421182	0	+
chr12	3428596	3428711	intergenic__NA__chr12:3428674..3428677,+	0	+
chr1	234350799	234350914	antisense__NA__chr1:234350829..234350849,-	0	-
chr12	34371465	34371580	intergenic__NA__chr12:34371496..34371502,-	0	-
chr1	234408721	234408836	antisense__p1@BC034622__chr1:234408751..234408760,-	0	-
chr1	234470610	234470725	Enhancer__chr1:234470466-234470691	0	+
chr1	234471340	234471455	Enhancer__chr1:234471096-234471421	0	+
chr1	234492696	234492811	intergenic__p1@ENST00000425104__chr1:234492752..234492787,+	0	+
chr12	34500644	34500759	Enhancer__chr12:34500403-34500725	0	+
chr1	234507901	234508016	intergenic__NA__chr1:234507981..234507982,+	0	+
chr12	3450866	3450981	Enhancer__chr12:3450642-3450947	0	+
chr1	234509121	234509236	div_pc__p2@C1orf31__chr1:234509186..234509216,+	0	+
chr1	234509363	234509478	div_lnc__p2@ENST00000451795__chr1:234509387..234509419,-	0	-
chr1	2345231	2345346	protein_coding__p2@PEX10__chr1:2345260..2345297,-	0	-
chr1	234614868	234614983	protein_coding__p1@TARBP1__chr1:234614877..234614941,-	0	-
chr1	234624019	234624134	Enhancer__chr1:234623892-234624100	0	+
chr1	234625762	234625877	Enhancer__chr1:234625475-234625843	0	+
chr1	234630818	234630933	Enhancer__chr1:234630748-234630905	0	+
chr1	234631364	234631479	Enhancer__chr1:234630919-234631525	0	+
chr1	234635908	234636023	Enhancer__chr1:234635806-234635989	0	+
chr1	234640109	234640224	Enhancer__chr1:234639993-234640263	0	+
chr1	234648606	234648721	Enhancer__chr1:234648411-234648687	0	+
chr1	234658337	234658452	Enhancer__chr1:234658291-234658851	0	+
chr1	234659489	234659604	Enhancer__chr1:234659231-234659760	0	+
chr1	234667476	234667591	intergenic__p1@ENST00000421207__chr1:234667504..234667518,-	0	-
chr1	234668443	234668558	Enhancer__chr1:234668185-234668630	0	+
chr1	234669021	234669136	Enhancer__chr1:234668851-234669143	0	+
chr1	234669844	234669959	Enhancer__chr1:234669721-234669929	0	+
chr1	234672802	234672917	Enhancer__chr1:234672704-234672883	0	+
chr1	234680418	234680533	Enhancer__chr1:234680207-234680593	0	+
chr1	234681606	234681721	Enhancer__chr1:234681324-234681701	0	+
chr1	234686190	234686305	Enhancer__chr1:234686100-234686288	0	+
chr1	234692735	234692850	Enhancer__chr1:234692762-234692816	0	+
chr1	234700597	234700712	intergenic__NA__chr1:234700677..234700691,+	0	+
chr1	234709855	234709970	Enhancer__chr1:234709673-234709936	0	+
chr1	234721581	234721696	Enhancer__chr1:234721506-234721689	0	+
chr1	234728937	234729052	Enhancer__chr1:234728712-234729023	0	+
chr1	234736468	234736583	Enhancer__chr1:234736336-234736615	0	+
chr1	234737481	234737596	Enhancer__chr1:234737347-234737653	0	+
chr1	234738617	234738732	Enhancer__chr1:234738546-234738834	0	+
chr1	234745209	234745324	protein_coding__p4@IRF2BP2__chr1:234745234..234745283,-	0	-
chr1	234747375	234747490	Enhancer__chr1:234746093-234747674	0	+
chr1	234748487	234748602	Enhancer__chr1:234748100-234748931	0	+
chr1	234749564	234749679	Enhancer__chr1:234749342-234749645	0	+
chr1	234752303	234752418	Enhancer__chr1:234752255-234752429	0	+
chr1	234754306	234754421	Enhancer__chr1:234754264-234754665	0	+
chr1	234757718	234757833	Enhancer__chr1:234757412-234757805	0	+
chr12	3476090	3476205	intergenic__NA__chr12:3476153..3476171,+	0	+
chr1	234764948	234765063	intergenic__p1@LINC00184__chr1:234765017..234765038,+	0	+
chr1	234767760	234767875	Enhancer__chr1:234767593-234767925	0	+
chr1	234781959	234782074	intergenic__NA__chr1:234782035..234782041,+	0	+
chr1	234793072	234793187	Enhancer__chr1:234792654-234793437	0	+
chr1	234794158	234794273	Enhancer__chr1:234793934-234794239	0	+
chr1	234795977	234796092	intergenic__NA__chr1:234796044..234796065,+	0	+
chr1	234812087	234812202	Enhancer__chr1:234812067-234812214	0	+
chr1	234831865	234831980	intergenic__p1@ENST00000442382__chr1:234831899..234831901,-	0	-
chr1	234845033	234845148	intergenic__NA__chr1:234845090..234845133,+	0	+
chr12	34846358	34846473	Enhancer__chr12:34846341-34846449	0	+
chr1	234852201	234852316	Enhancer__chr1:234852227-234852379	0	+
chr1	234857917	234858032	Enhancer__chr1:234857710-234858181	0	+
chr1	234859122	234859237	Enhancer__chr1:234858843-234859287	0	+
chr1	234859484	234859599	intergenic__NA__chr1:234859559..234859575,+	0	+
chr1	234862454	234862569	Enhancer__chr1:234862200-234862535	0	+
chr1	234881679	234881794	Enhancer__chr1:234881537-234881788	0	+
chr1	234887170	234887285	Enhancer__chr1:234887087-234887295	0	+
chr1	234891316	234891431	Enhancer__chr1:234891292-234891478	0	+
chr12	3490414	3490529	protein_coding__NA__chr12:3490494..3490495,+	0	+
chr1	234904618	234904733	Enhancer__chr1:234904523-234904710	0	+
chr1	234907424	234907539	Enhancer__chr1:234907393-234907835	0	+
chr1	234908249	234908364	Enhancer__chr1:234908151-234908764	0	+
chr1	234910794	234910909	Enhancer__chr1:234910767-234910877	0	+
chr1	234911437	234911552	Enhancer__chr1:234911340-234911676	0	+
chr1	234911800	234911915	Enhancer__chr1:234911701-234911949	0	+
chr1	234914363	234914478	Enhancer__chr1:234914073-234914641	0	+
chr1	234918506	234918621	Enhancer__chr1:234918221-234918587	0	+
chr1	234972245	234972360	Enhancer__chr1:234972080-234972525	0	+
chr1	234976723	234976838	Enhancer__chr1:234976660-234976804	0	+
chr1	234977844	234977959	Enhancer__chr1:234977482-234978011	0	+
chr1	234979094	234979209	Enhancer__chr1:234978594-234979177	0	+
chr1	234980484	234980599	Enhancer__chr1:234980393-234980645	0	+
chr1	234981355	234981470	Enhancer__chr1:234981045-234981471	0	+
chr1	234984982	234985097	Enhancer__chr1:234984948-234985284	0	+
chr1	234985791	234985906	Enhancer__chr1:234985592-234985878	0	+
chr1	234987415	234987530	Enhancer__chr1:234987212-234987644	0	+
chr1	234990043	234990158	Enhancer__chr1:234989990-234990213	0	+
chr1	234990536	234990651	Enhancer__chr1:234990485-234990617	0	+
chr1	235010438	235010553	Enhancer__chr1:235010375-235010572	0	+
chr1	235011347	235011462	Enhancer__chr1:235011316-235011428	0	+
chr1	235012292	235012407	Enhancer__chr1:235012060-235012373	0	+
chr1	235017301	235017416	Enhancer__chr1:235017165-235017382	0	+
chr1	23504266	23504381	protein_coding__NA__chr1:23504293..23504305,-	0	-
chr1	235062717	235062832	Enhancer__chr1:235062665-235062809	0	+
chr1	235068917	235069032	Enhancer__chr1:235068890-235069050	0	+
chr1	235069351	235069466	Enhancer__chr1:235069269-235069652	0	+
chr1	235070436	235070551	Enhancer__chr1:235070340-235070651	0	+
chr1	235072502	235072617	Enhancer__chr1:235072383-235072603	0	+
chr1	235080855	235080970	Enhancer__chr1:235080718-235080947	0	+
chr1	235090072	235090187	Enhancer__chr1:235089980-235090270	0	+
chr1	235090762	235090877	Enhancer__chr1:235090546-235090894	0	+
chr1	235091138	235091253	Enhancer__chr1:235091073-235091332	0	+
chr1	235091642	235091757	Enhancer__chr1:235091427-235091813	0	+
chr1	235094816	235094931	Enhancer__chr1:235094853-235095190	0	+
chr1	235096597	235096712	Enhancer__chr1:235096560-235096855	0	+
chr1	235097924	235098039	Enhancer__chr1:235097868-235098070	0	+
chr1	235105067	235105182	Enhancer__chr1:235104770-235105153	0	+
chr1	235105786	235105901	intergenic__NA__chr1:235105820..235105825,-	0	-
chr1	235106979	235107094	Enhancer__chr1:235106929-235107153	0	+
chr1	235107611	235107726	Enhancer__chr1:235107452-235107692	0	+
chr1	235108384	235108499	Enhancer__chr1:235108272-235108467	0	+
chr1	235109269	235109384	Enhancer__chr1:235108971-235109355	0	+
chr1	235111037	235111152	Enhancer__chr1:235110834-235111403	0	+
chr1	235112775	235112890	Enhancer__chr1:235112749-235113173	0	+
chr1	235114560	235114675	Enhancer__chr1:235114050-235115068	0	+
chr1	235116467	235116582	intergenic__p1@ENST00000549744__chr1:235116495..235116545,-	0	-
chr1	235120302	235120417	Enhancer__chr1:235120162-235120433	0	+
chr1	235122820	235122935	Enhancer__chr1:235122652-235122939	0	+
chr1	235126290	235126405	Enhancer__chr1:235126160-235126371	0	+
chr1	235133184	235133299	Enhancer__chr1:235133014-235133422	0	+
chr1	235134199	235134314	Enhancer__chr1:235134086-235134438	0	+
chr1	235146919	235147034	Enhancer__chr1:235146978-235147112	0	+
chr1	235151541	235151656	Enhancer__chr1:235151501-235151917	0	+
chr1	235151943	235152058	Enhancer__chr1:235151923-235152024	0	+
chr1	235155039	235155154	Enhancer__chr1:235154947-235155120	0	+
chr1	235158685	235158800	Enhancer__chr1:235158479-235158766	0	+
chr1	235184004	235184119	Enhancer__chr1:235183936-235184197	0	+
chr1	235186817	235186932	Enhancer__chr1:235186710-235186949	0	+
chr1	235188325	235188440	Enhancer__chr1:235188116-235188420	0	+
chr1	23521312	23521427	protein_coding__NA__chr1:23521346..23521347,-	0	-
chr1	23523564	23523679	Enhancer__chr1:23523350-23523682	0	+
chr1	235242386	235242501	Enhancer__chr1:235242252-235242564	0	+
chr1	235242918	235243033	Enhancer__chr1:235242792-235242999	0	+
chr1	235243485	235243600	Enhancer__chr1:235243001-235243596	0	+
chr1	235246584	235246699	Enhancer__chr1:235246558-235246857	0	+
chr1	235267663	235267778	Enhancer__chr1:235267591-235267744	0	+
chr1	235268769	235268884	intergenic__p@chr1:235268802..235268805,-__chr1:235268802..235268805,-	0	-
chr1	235292221	235292336	protein_coding__p5@TOMM20__chr1:235292250..235292261,-	0	-
chr1	235324521	235324636	protein_coding__p1@RBM34__chr1:235324530..235324613,-	0	-
chr1	23542437	23542552	Enhancer__chr1:23542417-23542518	0	+
chr1	235490484	235490599	div_pc__p5@GGPS1__chr1:235490525..235490573,+	0	+
chr1	235491448	235491563	div_pc__p1@ARID4B__chr1:235491462..235491510,-	0	-
chr1	235530664	235530779	protein_coding__p1@TBCE__chr1:235530715..235530778,+	0	+
chr1	2356567	2356682	protein_coding__NA__chr1:2356647..2356648,+	0	+
chr1	235667717	235667832	protein_coding__p1@B3GALNT2__chr1:235667716..235667786,-	0	-
chr1	235668900	235669015	Enhancer__chr1:235668656-235669018	0	+
chr1	235670551	235670666	Enhancer__chr1:235670460-235670632	0	+
chr1	23570929	23571044	Enhancer__chr1:23570880-23571232	0	+
chr1	235814015	235814130	protein_coding__p10@GNG4__chr1:235814048..235814067,-	0	-
chr1	23590136	23590251	Enhancer__chr1:23589856-23590232	0	+
chr1	236046978	236047093	protein_coding__p3@LYST__chr1:236046960..236047018,-	0	-
chr1	236080868	236080983	Enhancer__chr1:236080566-236081247	0	+
chr1	236081363	236081478	Enhancer__chr1:236081357-236081630	0	+
chr1	236082461	236082576	Enhancer__chr1:236082498-236082788	0	+
chr1	236083319	236083434	Enhancer__chr1:236083263-236083651	0	+
chr1	236102158	236102273	Enhancer__chr1:236101998-236102489	0	+
chr1	236103660	236103775	Enhancer__chr1:236103652-236103741	0	+
chr1	236105498	236105613	Enhancer__chr1:236105368-236105579	0	+
chr1	236106871	236106986	intergenic__NA__chr1:236106905..236106913,-	0	-
chr1	236109671	236109786	Enhancer__chr1:236109486-236110063	0	+
chr1	236115105	236115220	Enhancer__chr1:236115118-236115321	0	+
chr1	236116547	236116662	Enhancer__chr1:236116403-236116669	0	+
chr1	236118449	236118564	Enhancer__chr1:236118323-236118637	0	+
chr1	236135105	236135220	intergenic__NA__chr1:236135133..236135147,-	0	-
chr1	236135869	236135984	Enhancer__chr1:236135691-236135959	0	+
chr1	23613898	23614013	intergenic__NA__chr1:23613930..23613937,-	0	-
chr1	236228405	236228520	protein_coding__p2@NID1__chr1:236228417..236228446,-	0	-
chr1	236230317	236230432	Enhancer__chr1:236230188-236230739	0	+
chr1	236231327	236231442	Enhancer__chr1:236231203-236231484	0	+
chr1	236266498	236266613	Enhancer__chr1:236266450-236266579	0	+
chr1	236284005	236284120	Enhancer__chr1:236284000-236284100	0	+
chr1	236305772	236305887	protein_coding__p1@GPR137B__chr1:236305826..236305877,+	0	+
chr1	236445223	236445338	protein_coding__p1@ERO1LB__chr1:236445251..236445266,-	0	-
chr1	236447919	236448034	Enhancer__chr1:236447659-236448000	0	+
chr1	236453396	236453511	Enhancer__chr1:236453462-236453477	0	+
chr1	236511478	236511593	protein_coding__NA__chr1:236511547..236511597,+	0	+
chr1	236658697	236658812	Enhancer__chr1:236658748-236658778	0	+
chr1	236681462	236681577	protein_coding__NA__chr1:236681540..236681558,+	0	+
chr1	236687796	236687911	antisense__NA__chr1:236687808..236687839,-	0	-
chr1	236699915	236700030	antisense__NA__chr1:236699949..236699950,-	0	-
chr1	23670739	23670854	protein_coding__p1@HNRNPR__chr1:23670752..23670799,-	0	-
chr1	236767753	236767868	protein_coding__p1@HEATR1__chr1:236767779..236767836,-	0	-
chr1	236849718	236849833	protein_coding__p1@ACTN2__chr1:236849791..236849806,+	0	+
chr1	23695401	23695516	div_pc__p3@C1orf213__chr1:23695475..23695490,+	0	+
chr1	236958511	236958626	protein_coding__p1@MTR__chr1:236958554..236958628,+	0	+
chr1	23696294	23696409	div_pc__p2@ZNF436__chr1:23696308..23696339,-	0	-
chr1	23705356	23705471	intergenic__NA__chr1:23705390..23705391,-	0	-
chr1	237167627	237167742	protein_coding__NA__chr1:237167658..237167679,-	0	-
chr12	371967	372082	protein_coding__p1@SLC6A13__chr12:371994..372008,-	0	-
chr1	237205403	237205518	protein_coding__p1@RYR2__chr1:237205476..237205493,+	0	+
chr1	23751206	23751321	protein_coding__p1@TCEA3__chr1:23751189..23751255,-	0	-
chr1	238019055	238019170	Enhancer__chr1:238018736-238019136	0	+
chr1	238025383	238025498	intergenic__NA__chr1:238025463..238025479,+	0	+
chr1	238053956	238054071	protein_coding__NA__chr1:238053968..238053991,-	0	-
chr1	238108044	238108159	protein_coding__p@chr1:238108076..238108079,-__chr1:238108076..238108079,-	0	-
chr1	23811067	23811182	protein_coding__NA__chr1:23811094..23811114,-	0	-
chr1	238182008	238182123	Enhancer__chr1:238181936-238182096	0	+
chr1	238341379	238341494	Enhancer__chr1:238341356-238341532	0	+
chr12	38493690	38493805	Enhancer__chr12:38493611-38493806	0	+
chr1	23857671	23857786	protein_coding__p1@E2F2__chr1:23857698..23857733,-	0	-
chr12	385862	385977	intergenic__p1@LOC283357__chr12:385893..385898,-	0	-
chr1	238648575	238648690	div_lnc__NA__chr1:238648653..238648656,+	0	+
chr1	238649301	238649416	div_lnc__p1@ENST00000400946__chr1:238649319..238649345,-	0	-
chr12	38710447	38710562	protein_coding__NA__chr12:38710489..38710531,+	0	+
chr1	238730457	238730572	Enhancer__chr1:238730357-238730538	0	+
chr12	3874017	3874132	protein_coding__NA__chr12:3874049..3874074,-	0	-
chr12	38780569	38780684	Enhancer__chr12:38780295-38780779	0	+
chr1	238811312	238811427	Enhancer__chr1:238811242-238811567	0	+
chr1	23881471	23881586	Enhancer__chr1:23881180-23881765	0	+
chr1	238817132	238817247	Enhancer__chr1:238817061-238817213	0	+
chr1	23882618	23882733	Enhancer__chr1:23882500-23882866	0	+
chr1	23885955	23886070	protein_coding__p1@ID3__chr1:23885981..23886002,-	0	-
chr1	23888989	23889104	Enhancer__chr1:23888678-23889201	0	+
chr12	39008137	39008252	Enhancer__chr12:39008158-39008221	0	+
chr1	23901975	23902090	Enhancer__chr1:23901938-23902056	0	+
chr1	23904217	23904332	Enhancer__chr1:23903714-23904323	0	+
chr1	23907891	23908006	protein_coding__NA__chr1:23907934..23907975,+	0	+
chr1	239187106	239187221	Enhancer__chr1:239186851-239187187	0	+
chr12	39300677	39300792	div_lnc__NA__chr12:39300757..39300790,+	0	+
chr12	39300807	39300922	div_pc__p@chr12:39300840..39300844,-__chr12:39300840..39300844,-	0	-
chr12	39436961	39437076	Enhancer__chr12:39436965-39437093	0	+
chr1	239474706	239474821	Enhancer__chr1:239474777-239474787	0	+
chr1	239524968	239525083	Enhancer__chr1:239524689-239525075	0	+
chr12	39539458	39539573	Enhancer__chr12:39539251-39539539	0	+
chr1	239549787	239549902	protein_coding__p1@CHRM3__chr1:239549856..239549887,+	0	+
chr1	23977799	23977914	Enhancer__chr1:23977708-23977880	0	+
chr12	3980677	3980792	antisense__NA__chr12:3980742..3980761,+	0	+
chr12	3982529	3982644	protein_coding__p2@PARP11__chr12:3982548..3982575,-	0	-
chr12	39837075	39837190	protein_coding__p3@KIF21A__chr12:39837100..39837120,-	0	-
chr1	239893730	239893845	antisense__p@chr1:239893759..239893770,-__chr1:239893759..239893770,-	0	-
chr12	40013570	40013685	protein_coding__p1@ABCD2__chr12:40013582..40013635,-	0	-
chr12	40019928	40020043	protein_coding__p1@C12orf40__chr12:40019980..40020014,+	0	+
chr1	240169713	240169828	Enhancer__chr1:240169714-240169802	0	+
chr1	240177552	240177667	protein_coding__p5@FMN2__chr1:240177627..240177649,+	0	+
chr1	24018191	24018306	protein_coding__p2@RPL11__chr1:24018269..24018274,+	0	+
chr12	4027217	4027332	Enhancer__chr12:4027276-4027298	0	+
chr12	40499844	40499959	protein_coding__p1@SLC2A13__chr12:40499831..40499908,-	0	-
chr12	40531231	40531346	Enhancer__chr12:40531165-40531312	0	+
chr12	40547373	40547488	Enhancer__chr12:40547313-40547537	0	+
chr12	40549910	40550025	intergenic__p1@ENST00000457989__chr12:40549984..40549996,+	0	+
chr12	40552430	40552545	Enhancer__chr12:40552239-40552822	0	+
chr1	240565300	240565415	antisense__NA__chr1:240565315..240565335,-	0	-
chr1	24059012	24059127	Enhancer__chr1:24058728-24059093	0	+
chr12	40602647	40602762	protein_coding__NA__chr12:40602721..40602729,+	0	+
chr12	40617589	40617704	antisense__NA__chr12:40617593..40617637,-	0	-
chr1	24064127	24064242	Enhancer__chr1:24063897-24064210	0	+
chr1	24069564	24069679	protein_coding__p5@TCEB3__chr1:24069642..24069646,+	0	+
chr12	4071936	4072051	Enhancer__chr12:4071693-4072058	0	+
chr12	4075738	4075853	Enhancer__chr12:4075551-4075819	0	+
chr1	240775420	240775535	protein_coding__p1@GREM2__chr1:240775447..240775462,-	0	-
chr1	240783408	240783523	Enhancer__chr1:240783291-240783489	0	+
chr12	40787115	40787230	protein_coding__p1@MUC19__chr12:40787194..40787197,+	0	+
chr12	40837627	40837742	antisense__NA__chr12:40837661..40837711,-	0	-
chr1	240874692	240874807	Enhancer__chr1:240874453-240874783	0	+
chr1	240906887	240907002	intergenic__p1@ENST00000431139__chr1:240906916..240906933,-	0	-
chr1	24104745	24104860	div_lnc__p1@LOC100506963__chr1:24104755..24104793,-	0	-
chr1	24104827	24104942	div_pc__p1@PITHD1__chr1:24104869..24104918,+	0	+
chr12	41086160	41086275	protein_coding__p1@CNTN1__chr12:41086215..41086288,+	0	+
chr12	4116169	4116284	Enhancer__chr12:4115951-4116335	0	+
chr1	24117554	24117669	protein_coding__p1@LYPLA2__chr1:24117627..24117659,+	0	+
chr12	4120951	4121066	Enhancer__chr12:4120809-4121079	0	+
chr1	24127209	24127324	protein_coding__p1@GALE__chr1:24127235..24127253,-	0	-
chr12	4130111	4130226	intergenic__NA__chr12:4130182..4130192,+	0	+
chr12	4131296	4131411	Enhancer__chr12:4131276-4131377	0	+
chr12	4140490	4140605	Enhancer__chr12:4140182-4140815	0	+
chr1	241520443	241520558	protein_coding__p1@RGS7__chr1:241520471..241520519,-	0	-
chr12	41582168	41582283	protein_coding__NA__chr12:41582215..41582255,+	0	+
chr1	241587532	241587647	intergenic__NA__chr1:241587585..241587657,+	0	+
chr1	241638987	241639102	Enhancer__chr1:241638824-241639283	0	+
chr1	241646088	241646203	Enhancer__chr1:241646029-241646431	0	+
chr1	24165075	24165190	protein_coding__NA__chr1:24165107..24165115,-	0	-
chr1	241683020	241683135	protein_coding__p1@FH__chr1:241683001..241683066,-	0	-
chr1	241693174	241693289	Enhancer__chr1:241693216-241693255	0	+
chr1	241695353	241695468	protein_coding__p2@KMO__chr1:241695424..241695440,+	0	+
chr1	241799235	241799350	protein_coding__NA__chr1:241799269..241799287,-	0	-
chr1	241815502	241815617	protein_coding__p1@WDR64__chr1:241815577..241815588,+	0	+
chr1	241840687	241840802	protein_coding__NA__chr1:241840712..241840731,-	0	-
chr12	41867302	41867417	antisense__NA__chr12:41867333..41867337,-	0	-
chr1	24194745	24194860	protein_coding__p1@FUCA1__chr1:24194771..24194851,-	0	-
chr1	242011207	242011322	protein_coding__p3@EXO1__chr1:242011277..242011299,+	0	+
chr1	242068723	242068838	Enhancer__chr1:242068662-242068804	0	+
chr12	42074711	42074826	Enhancer__chr12:42074614-42074792	0	+
chr1	242108267	242108382	Enhancer__chr1:242108255-242108348	0	+
chr12	42157911	42158026	intergenic__NA__chr12:42157989..42157994,+	0	+
chr1	242162365	242162480	protein_coding__p1@MAP1LC3C__chr1:242162393..242162409,-	0	-
chr12	4216693	4216808	Enhancer__chr12:4216621-4216774	0	+
chr12	4218605	4218720	Enhancer__chr12:4218481-4218686	0	+
chr12	4224328	4224443	Enhancer__chr12:4224292-4224419	0	+
chr12	4225819	4225934	Enhancer__chr12:4225746-4226120	0	+
chr12	4228392	4228507	Enhancer__chr12:4228228-4228473	0	+
chr1	242310735	242310850	antisense__p@chr1:242310809..242310817,+__chr1:242310809..242310817,+	0	+
chr12	42326343	42326458	intergenic__NA__chr12:42326364..42326382,-	0	-
chr1	242366792	242366907	antisense__p@chr1:242366867..242366882,+__chr1:242366867..242366882,+	0	+
chr12	42389597	42389712	Enhancer__chr12:42389498-42389678	0	+
chr12	42415514	42415629	Enhancer__chr12:42415410-42415595	0	+
chr12	4245271	4245386	Enhancer__chr12:4245075-4245501	0	+
chr12	42470623	42470738	Enhancer__chr12:42470575-42470704	0	+
chr1	2424761	2424876	antisense__NA__chr1:2424795..2424796,-	0	-
chr12	4252136	4252251	Enhancer__chr12:4252128-4252433	0	+
chr12	42538641	42538756	protein_coding__p1@GXYLT1__chr12:42538657..42538720,-	0	-
chr12	4255607	4255722	Enhancer__chr12:4255485-4255796	0	+
chr12	4257806	4257921	Enhancer__chr12:4257595-4257888	0	+
chr12	4262810	4262925	Enhancer__chr12:4262574-4262924	0	+
chr12	4262932	4263047	Enhancer__chr12:4262962-4263013	0	+
chr12	42632098	42632213	div_pc__p2@YAF2__chr12:42632127..42632177,-	0	-
chr12	42632166	42632281	div_pc__p3@PPHLN1__chr12:42632208..42632255,+	0	+
chr1	242687961	242688076	protein_coding__p1@PLD5__chr1:242687989..242688004,-	0	-
chr1	242693847	242693962	Enhancer__chr1:242693822-242693939	0	+
chr12	42719861	42719976	protein_coding__p1@ZCRB1__chr12:42719885..42719926,-	0	-
chr12	4274107	4274222	Enhancer__chr12:4274113-4274463	0	+
chr1	24285518	24285633	div_pc__NA__chr1:24285547..24285566,-	0	-
chr1	24285606	24285721	div_pc__p2@PNRC2__chr1:24285675..24285712,+	0	+
chr12	4287653	4287768	Enhancer__chr12:4287687-4287885	0	+
chr1	242948305	242948420	Enhancer__chr1:242948171-242948386	0	+
chr12	42984122	42984237	protein_coding__NA__chr12:42984156..42984157,-	0	-
chr12	43040283	43040398	div_lnc__NA__chr12:43040306..43040326,-	0	-
chr12	43040307	43040422	div_lnc__NA__chr12:43040374..43040399,+	0	+
chr1	24306809	24306924	protein_coding__p2@SRSF10__chr1:24306835..24306868,-	0	-
chr12	43085954	43086069	intergenic__NA__chr12:43086027..43086040,+	0	+
chr12	4313225	4313340	Enhancer__chr12:4313058-4313407	0	+
chr12	43159688	43159803	Enhancer__chr12:43159561-43159769	0	+
chr12	4324186	4324301	Enhancer__chr12:4324127-4324267	0	+
chr12	4324528	4324643	Enhancer__chr12:4324314-4324796	0	+
chr1	243264987	243265102	intergenic__NA__chr1:243265008..243265027,-	0	-
chr12	4333494	4333609	Enhancer__chr12:4333452-4333582	0	+
chr12	4335404	4335519	Enhancer__chr12:4335261-4335485	0	+
chr12	43359730	43359845	intergenic__NA__chr12:43359810..43359819,+	0	+
chr12	43368228	43368343	Enhancer__chr12:43367937-43368309	0	+
chr12	43379478	43379593	Enhancer__chr12:43379522-43379565	0	+
chr1	243418600	243418715	div_pc__p4@CEP170__chr1:243418621..243418648,-	0	-
chr1	243419277	243419392	div_pc__p1@SDCCAG8__chr1:243419306..243419422,+	0	+
chr12	4348922	4349037	Enhancer__chr12:4348880-4349140	0	+
chr1	24349401	24349516	Enhancer__chr1:24349340-24349488	0	+
chr12	43507093	43507208	Enhancer__chr12:43506983-43507174	0	+
chr12	43666211	43666326	Enhancer__chr12:43666196-43666292	0	+
chr12	43671442	43671557	Enhancer__chr12:43671335-43671523	0	+
chr12	43699873	43699988	Enhancer__chr12:43699836-43700036	0	+
chr12	4378521	4378636	Enhancer__chr12:4378284-4379414	0	+
chr12	4381135	4381250	Enhancer__chr12:4380607-4381576	0	+
chr12	4382847	4382962	protein_coding__p1@CCND2__chr12:4382917..4382935,+	0	+
chr12	4384196	4384311	antisense__NA__chr12:4384220..4384238,-	0	-
chr12	4385318	4385433	antisense__NA__chr12:4385346..4385358,-	0	-
chr1	24393164	24393279	antisense__NA__chr1:24393215..24393246,+	0	+
chr12	43945971	43946086	protein_coding__p1@ADAMTS20__chr12:43946001..43946016,-	0	-
chr1	244014346	244014461	protein_coding__p13@AKT3__chr1:244014368..244014386,-	0	-
chr1	244080613	244080728	intergenic__NA__chr1:244080676..244080707,+	0	+
chr1	244094660	244094775	Enhancer__chr1:244094600-244094786	0	+
chr12	44104368	44104483	Enhancer__chr12:44104293-44104449	0	+
chr12	44118062	44118177	intergenic__NA__chr12:44118095..44118097,-	0	-
chr12	44152527	44152642	div_pc__p1@PUS7L__chr12:44152551..44152600,-	0	-
chr12	44152690	44152805	div_pc__p1@IRAK4__chr12:44152740..44152815,+	0	+
chr12	44200084	44200199	protein_coding__p1@TWF1__chr12:44200112..44200136,-	0	-
chr1	244211521	244211636	Enhancer__chr1:244210956-244211944	0	+
chr1	244213022	244213137	Enhancer__chr1:244212276-244213430	0	+
chr1	244214504	244214619	protein_coding__p1@ZNF238__chr1:244214577..244214593,+	0	+
chr1	244226908	244227023	protein_coding__NA__chr1:244226959..244227008,+	0	+
chr12	44229803	44229918	protein_coding__p1@TMEM117__chr12:44229846..44229916,+	0	+
chr1	244256289	244256404	intergenic__p1@ENST00000441338__chr1:244256318..244256329,-	0	-
chr12	4425897	4426012	Enhancer__chr12:4425726-4425978	0	+
chr1	244267850	244267965	Enhancer__chr1:244267717-244267933	0	+
chr12	4430298	4430413	protein_coding__p1@C12orf5__chr12:4430372..4430429,+	0	+
chr1	244314144	244314259	Enhancer__chr1:244314105-244314485	0	+
chr1	244321168	244321283	Enhancer__chr1:244321119-244321249	0	+
chr1	244349859	244349974	Enhancer__chr1:244349815-244349940	0	+
chr1	244355083	244355198	Enhancer__chr1:244354917-244355201	0	+
chr1	244358589	244358704	Enhancer__chr1:244358533-244358670	0	+
chr1	244373531	244373646	Enhancer__chr1:244373439-244373613	0	+
chr1	24438590	24438705	protein_coding__p1@MYOM3__chr1:24438618..24438632,-	0	-
chr1	244401979	244402094	Enhancer__chr1:244401957-244402060	0	+
chr1	244418010	244418125	Enhancer__chr1:244417754-244418100	0	+
chr1	244439930	244440045	Enhancer__chr1:244439620-244440012	0	+
chr1	244459828	244459943	Enhancer__chr1:244459696-244459909	0	+
chr1	244462934	244463049	Enhancer__chr1:244462616-244463099	0	+
chr1	244466517	244466632	Enhancer__chr1:244466323-244466598	0	+
chr1	244467578	244467693	Enhancer__chr1:244467525-244467677	0	+
chr1	244483045	244483160	Enhancer__chr1:244482749-244483387	0	+
chr1	244486453	244486568	Enhancer__chr1:244486299-244486688	0	+
chr1	244505292	244505407	Enhancer__chr1:244505125-244505457	0	+
chr1	244512433	244512548	Enhancer__chr1:244512430-244512879	0	+
chr1	244515856	244515971	protein_coding__p1@C1orf100__chr1:244515930..244515950,+	0	+
chr1	244615327	244615442	div_pc__p3@ADSS__chr1:244615327..244615384,-	0	-
chr1	244615515	244615630	div_pc__NA__chr1:244615581..244615611,+	0	+
chr1	24469574	24469689	protein_coding__p1@IL22RA1__chr1:24469602..24469675,-	0	-
chr1	24476528	24476643	Enhancer__chr1:24476382-24476609	0	+
chr1	24477860	24477975	Enhancer__chr1:24477754-24478041	0	+
chr1	244816347	244816462	protein_coding__p1@PPPDE1__chr1:244816371..244816443,+	0	+
chr12	4488839	4488954	protein_coding__p1@FGF23__chr12:4488872..4488879,-	0	-
chr1	244894308	244894423	Enhancer__chr1:244894306-244894456	0	+
chr1	244895871	244895986	Enhancer__chr1:244895593-244895970	0	+
chr1	244899046	244899161	Enhancer__chr1:244898732-244899130	0	+
chr1	244945946	244946061	Enhancer__chr1:244945778-244946027	0	+
chr1	244998548	244998663	protein_coding__p3@FAM36A__chr1:244998602..244998646,+	0	+
chr12	4501772	4501887	Enhancer__chr12:4501724-4501927	0	+
chr1	245027809	245027924	div_pc__p2@HNRNPU__chr1:245027833..245027855,-	0	-
chr1	245027912	245028027	div_lnc__p@chr1:245027971..245027998,+__chr1:245027971..245027998,+	0	+
chr1	245057271	245057386	Enhancer__chr1:245057262-245057513	0	+
chr1	245080512	245080627	Enhancer__chr1:245080504-245080636	0	+
chr1	245082168	245082283	Enhancer__chr1:245082176-245082355	0	+
chr1	245132903	245133018	protein_coding__p2@EFCAB2__chr1:245132972..245133020,+	0	+
chr1	245134275	245134390	protein_coding__p1@AK095945__chr1:245134273..245134315,-	0	-
chr1	24514368	24514483	protein_coding__NA__chr1:24514402..24514403,-	0	-
chr1	24514460	24514575	protein_coding__NA__chr1:24514494..24514495,-	0	-
chr1	24516238	24516353	Enhancer__chr1:24516156-24516343	0	+
chr1	24516762	24516877	Enhancer__chr1:24516636-24516983	0	+
chr1	24517771	24517886	Enhancer__chr1:24517528-24517868	0	+
chr1	24518598	24518713	Enhancer__chr1:24518503-24518681	0	+
chr1	24519584	24519699	Enhancer__chr1:24519628-24519970	0	+
chr1	24521746	24521861	Enhancer__chr1:24521560-24521927	0	+
chr1	24526716	24526831	intergenic__NA__chr1:24526796..24526797,+	0	+
chr12	45315596	45315711	protein_coding__p7@NELL2__chr12:45315625..45315636,-	0	-
chr1	245318206	245318321	protein_coding__p1@KIF26B__chr1:245318279..245318297,+	0	+
chr1	245397782	245397897	antisense__NA__chr1:245397814..245397829,-	0	-
chr12	45444692	45444807	div_lnc__NA__chr12:45444770..45444775,+	0	+
chr12	45444847	45444962	div_pc__p1@DBX2__chr12:45444873..45444888,-	0	-
chr12	4554946	4555061	protein_coding__p1@FGF6__chr12:4554976..4554982,-	0	-
chr12	45594453	45594568	Enhancer__chr12:45594301-45594584	0	+
chr12	45609689	45609804	protein_coding__p3@ANO6__chr12:45609762..45609789,+	0	+
chr1	245779022	245779137	antisense__NA__chr1:245779055..245779057,-	0	-
chr1	2458000	2458115	protein_coding__p1@PANK4__chr1:2458026..2458056,-	0	-
chr1	24581479	24581594	Enhancer__chr1:24581337-24581604	0	+
chr12	4581553	4581668	Enhancer__chr12:4581298-4581693	0	+
chr1	245840374	245840489	antisense__NA__chr1:245840400..245840414,-	0	-
chr12	46004340	46004455	intergenic__NA__chr12:46004337..46004375,-	0	-
chr12	46121536	46121651	intergenic__p4@LOC400027__chr12:46121554..46121577,-	0	-
chr12	46123408	46123523	protein_coding__p1@ARID2__chr12:46123464..46123512,+	0	+
chr1	2461667	2461782	protein_coding__p1@HES5__chr1:2461692..2461710,-	0	-
chr1	246271757	246271872	antisense__NA__chr1:246271837..246271858,+	0	+
chr12	46385910	46386025	protein_coding__NA__chr12:46385916..46385946,-	0	-
chr12	46398613	46398728	Enhancer__chr12:46398489-46398694	0	+
chr1	24645766	24645881	protein_coding__p1@GRHL3__chr1:24645832..24645853,+	0	+
chr12	4647597	4647712	div_pc__p1@C12orf4__chr12:4647606..4647681,-	0	-
chr12	4647992	4648107	div_pc__p1@RAD51AP1__chr12:4647995..4648087,+	0	+
chr1	24648377	24648492	antisense__NA__chr1:24648407..24648419,-	0	-
chr12	46571444	46571559	Enhancer__chr12:46571353-46571525	0	+
chr12	46571764	46571879	Enhancer__chr12:46571692-46571878	0	+
chr12	46663786	46663901	protein_coding__p19@SLC38A1__chr12:46663812..46663851,-	0	-
chr1	246670546	246670661	protein_coding__p1@SMYD3__chr1:246670539..246670611,-	0	-
chr1	246687573	246687688	intergenic__NA__chr1:246687605..246687626,-	0	-
chr12	4671293	4671408	protein_coding__p3@DYRK4__chr12:4671352..4671390,+	0	+
chr1	246729528	246729643	div_pc__p1@TFB2M__chr1:246729544..246729572,-	0	-
chr1	246729677	246729792	div_pc__p1@CNST__chr1:246729724..246729794,+	0	+
chr12	46764892	46765007	antisense__NA__chr12:46764957..46765021,+	0	+
chr12	46766521	46766636	protein_coding__p1@SLC38A2__chr12:46766547..46766567,-	0	-
chr12	46777379	46777494	intergenic__p1@ENST00000551503__chr12:46777450..46777471,+	0	+
chr12	46780779	46780894	intergenic__NA__chr12:46780812..46780815,-	0	-
chr12	46786507	46786622	Enhancer__chr12:46786554-46786766	0	+
chr12	46798013	46798128	Enhancer__chr12:46797992-46798094	0	+
chr12	46798417	46798532	Enhancer__chr12:46798246-46798498	0	+
chr12	46804424	46804539	Enhancer__chr12:46804431-46804731	0	+
chr12	46809797	46809912	Enhancer__chr12:46809510-46809878	0	+
chr12	46824340	46824455	Enhancer__chr12:46824163-46824471	0	+
chr12	46825731	46825846	Enhancer__chr12:46825426-46825886	0	+
chr12	46832903	46833018	Enhancer__chr12:46832663-46832984	0	+
chr12	46844779	46844894	Enhancer__chr12:46844808-46845174	0	+
chr1	246845288	246845403	Enhancer__chr1:246845240-246845409	0	+
chr1	246845317	246845432	intergenic__NA__chr1:246845368..246845409,+	0	+
chr12	46845845	46845960	Enhancer__chr12:46845656-46846014	0	+
chr12	46848301	46848416	Enhancer__chr12:46848355-46848425	0	+
chr1	246852976	246853091	intergenic__NA__chr1:246853051..246853081,+	0	+
chr1	246862609	246862724	Enhancer__chr1:246862505-246862699	0	+
chr12	46866716	46866831	Enhancer__chr12:46866769-46866797	0	+
chr12	46867485	46867600	Enhancer__chr12:46867492-46867759	0	+
chr12	46886576	46886691	Enhancer__chr12:46886273-46886657	0	+
chr1	246887285	246887400	protein_coding__p4@SCCPDH__chr1:246887360..246887371,+	0	+
chr12	46887643	46887758	Enhancer__chr12:46887386-46887956	0	+
chr12	46888289	46888404	Enhancer__chr12:46888080-46888552	0	+
chr12	46894778	46894893	Enhancer__chr12:46894676-46894859	0	+
chr12	46903113	46903228	Enhancer__chr12:46902978-46903383	0	+
chr12	46918119	46918234	Enhancer__chr12:46917975-46918280	0	+
chr12	46918741	46918856	Enhancer__chr12:46918651-46918824	0	+
chr12	46930651	46930766	intergenic__NA__chr12:46930731..46930732,+	0	+
chr1	246935796	246935911	intergenic__NA__chr1:246935876..246935880,+	0	+
chr1	246939130	246939245	intergenic__NA__chr1:246939210..246939211,+	0	+
chr12	46942726	46942841	Enhancer__chr12:46942703-46943018	0	+
chr12	46943768	46943883	Enhancer__chr12:46943558-46944140	0	+
chr12	46947134	46947249	Enhancer__chr12:46947043-46947401	0	+
chr1	246948307	246948422	Enhancer__chr1:246948292-246948613	0	+
chr12	46949452	46949567	Enhancer__chr12:46949340-46949533	0	+
chr12	46950127	46950242	Enhancer__chr12:46949913-46950236	0	+
chr12	46951500	46951615	Enhancer__chr12:46951455-46951753	0	+
chr12	46953300	46953415	Enhancer__chr12:46953166-46953383	0	+
chr12	46956183	46956298	Enhancer__chr12:46956105-46956322	0	+
chr12	46956748	46956863	Enhancer__chr12:46956686-46956942	0	+
chr1	246957867	246957982	Enhancer__chr1:246957671-246957948	0	+
chr1	246958702	246958817	Enhancer__chr1:246958730-246958915	0	+
chr12	47033515	47033630	Enhancer__chr12:47033293-47033660	0	+
chr12	47044678	47044793	Enhancer__chr12:47044408-47044812	0	+
chr12	47053800	47053915	Enhancer__chr12:47053760-47053887	0	+
chr12	47057237	47057352	Enhancer__chr12:47057089-47057400	0	+
chr12	47058566	47058681	Enhancer__chr12:47058276-47058667	0	+
chr12	47058933	47059048	Enhancer__chr12:47058808-47059020	0	+
chr12	47066205	47066320	Enhancer__chr12:47066053-47066292	0	+
chr12	47074769	47074884	Enhancer__chr12:47074564-47074850	0	+
chr1	247095215	247095330	protein_coding__p2@AHCTF1__chr1:247095236..247095283,-	0	-
chr12	47097025	47097140	Enhancer__chr12:47096740-47097106	0	+
chr12	4714036	4714151	protein_coding__p1@DYRK4,p1@NDUFA9__chr12:4714050..4714139,+	0	+
chr1	247171324	247171439	protein_coding__p2@ZNF695__chr1:247171347..247171366,-	0	-
chr12	47226177	47226292	protein_coding__p5@SLC38A4__chr12:47226206..47226232,-	0	-
chr1	247242031	247242146	protein_coding__p1@ZNF670,p1@ZNF695__chr1:247242048..247242098,-	0	-
chr12	47263524	47263639	Enhancer__chr12:47263284-47263605	0	+
chr1	247267595	247267710	protein_coding__p1@ZNF669__chr1:247267618..247267674,-	0	-
chr1	247275507	247275622	protein_coding__NA__chr1:247275515..247275562,-	0	-
chr12	47294402	47294517	Enhancer__chr12:47294477-47294629	0	+
chr12	47295295	47295410	Enhancer__chr12:47295020-47295376	0	+
chr12	47310847	47310962	Enhancer__chr12:47310900-47311079	0	+
chr1	247336394	247336509	protein_coding__NA__chr1:247336409..247336430,-	0	-
chr1	247336653	247336768	Enhancer__chr1:247336409-247336734	0	+
chr1	247352227	247352342	intergenic__NA__chr1:247352260..247352276,-	0	-
chr1	247381730	247381845	Enhancer__chr1:247381482-247381863	0	+
chr1	247405125	247405240	intergenic__NA__chr1:247405145..247405161,-	0	-
chr1	24742211	24742326	protein_coding__p1@NIPAL3__chr1:24742264..24742312,+	0	+
chr1	24743389	24743504	protein_coding__NA__chr1:24743415..24743465,-	0	-
chr12	47473324	47473439	div_pc__p2@FAM113B__chr12:47473369..47473438,+	0	+
chr12	47473705	47473820	div_pc__p1@AMIGO2__chr12:47473707..47473757,-	0	-
chr1	247495130	247495245	protein_coding__p1@ZNF496__chr1:247495140..247495177,-	0	-
chr1	247507394	247507509	Enhancer__chr1:247507326-247507475	0	+
chr1	247511352	247511467	Enhancer__chr1:247511365-247511433	0	+
chr1	247521137	247521252	Enhancer__chr1:247521124-247521311	0	+
chr1	247522512	247522627	Enhancer__chr1:247522246-247522745	0	+
chr1	247523506	247523621	Enhancer__chr1:247523464-247523760	0	+
chr1	247524474	247524589	Enhancer__chr1:247524183-247524555	0	+
chr1	247537305	247537420	Enhancer__chr1:247537279-247537425	0	+
chr1	247540134	247540249	Enhancer__chr1:247540028-247540387	0	+
chr1	247548735	247548850	Enhancer__chr1:247548599-247548816	0	+
chr1	247550107	247550222	Enhancer__chr1:247550142-247550189	0	+
chr1	247553879	247553994	Enhancer__chr1:247553531-247554143	0	+
chr1	247564963	247565078	Enhancer__chr1:247564649-247565106	0	+
chr1	247570638	247570753	Enhancer__chr1:247570274-247570994	0	+
chr1	247573232	247573347	Enhancer__chr1:247573090-247573644	0	+
chr1	247575019	247575134	Enhancer__chr1:247574986-247575390	0	+
chr1	247579394	247579509	protein_coding__p1@NLRP3__chr1:247579468..247579486,+	0	+
chr12	4758149	4758264	div_pc__p1@AKAP3__chr12:4758159..4758232,-	0	-
chr12	4758199	4758314	div_pc__p2@NDUFA9__chr12:4758264..4758314,+	0	+
chr12	47610177	47610292	antisense__p1@LOC100233209__chr12:47610202..47610253,-	0	-
chr1	247620605	247620720	Enhancer__chr1:247620384-247621274	0	+
chr1	2476440	2476555	Enhancer__chr1:2476299-2476723	0	+
chr12	47661585	47661700	Enhancer__chr12:47661403-47661671	0	+
chr12	4766868	4766983	protein_coding__NA__chr12:4766929..4766966,+	0	+
chr1	247670338	247670453	protein_coding__p8@C1orf150__chr1:247670415..247670424,+	0	+
chr12	47670746	47670861	Enhancer__chr12:47670448-47670925	0	+
chr12	47672034	47672149	Enhancer__chr12:47671815-47672221	0	+
chr12	47672738	47672853	intergenic__NA__chr12:47672766..47672776,-	0	-
chr12	47701661	47701776	Enhancer__chr12:47701468-47701752	0	+
chr12	47702471	47702586	Enhancer__chr12:47702305-47702647	0	+
chr12	47744019	47744134	Enhancer__chr12:47744016-47744137	0	+
chr12	47747492	47747607	intergenic__NA__chr12:47747540..47747574,+	0	+
chr12	47750265	47750380	Enhancer__chr12:47749691-47750629	0	+
chr12	47754643	47754758	Enhancer__chr12:47754530-47754854	0	+
chr12	47755277	47755392	Enhancer__chr12:47755231-47755452	0	+
chr1	247763396	247763511	Enhancer__chr1:247763174-247763477	0	+
chr1	2477677	2477792	Enhancer__chr1:2477415-2477971	0	+
chr1	2477758	2477873	intergenic__p@chr1:2477831..2477845,+__chr1:2477831..2477845,+	0	+
chr12	47785528	47785643	Enhancer__chr12:47785348-47785702	0	+
chr12	47786980	47787095	Enhancer__chr12:47786916-47787157	0	+
chr12	47787710	47787825	Enhancer__chr12:47787551-47787794	0	+
chr12	47788050	47788165	Enhancer__chr12:47787801-47788194	0	+
chr12	47788519	47788634	Enhancer__chr12:47788335-47788652	0	+
chr12	47795121	47795236	Enhancer__chr12:47795011-47795363	0	+
chr12	47798450	47798565	Enhancer__chr12:47798351-47798531	0	+
chr1	247804141	247804256	intergenic__NA__chr1:247804165..247804189,-	0	-
chr12	47808380	47808495	intergenic__NA__chr12:47808453..47808466,+	0	+
chr1	2478446	2478561	Enhancer__chr1:2478276-2478817	0	+
chr12	47864329	47864444	Enhancer__chr12:47864120-47864410	0	+
chr1	247922165	247922280	protein_coding__NA__chr1:247922199..247922200,-	0	-
chr1	248018639	248018754	Enhancer__chr1:248018586-248018745	0	+
chr1	248020408	248020523	protein_coding__p1@TRIM58__chr1:248020481..248020496,+	0	+
chr1	248031205	248031320	protein_coding__NA__chr1:248031266..248031287,+	0	+
chr12	48053166	48053281	Enhancer__chr12:48053201-48053247	0	+
chr1	24808565	24808680	Enhancer__chr1:24808566-24808646	0	+
chr1	248096793	248096908	protein_coding__NA__chr1:248096873..248096874,+	0	+
chr12	48099754	48099869	div_pc__p1@RPAP3__chr12:48099773..48099825,-	0	-
chr12	48099790	48099905	div_lnc__p2@ENST00000547799__chr12:48099858..48099877,+	0	+
chr1	248100398	248100513	protein_coding__p1@OR2L13__chr1:248100459..248100493,+	0	+
chr12	48119272	48119387	protein_coding__p2@ENDOU__chr12:48119301..48119329,-	0	-
chr12	48147623	48147738	protein_coding__NA__chr12:48147679..48147709,+	0	+
chr12	48164789	48164904	protein_coding__p14@RAPGEF3__chr12:48164812..48164829,-	0	-
chr12	48222854	48222969	antisense__NA__chr12:48222933..48222945,+	0	+
chr12	48226882	48226997	protein_coding__p17@HDAC7__chr12:48226897..48226922,-	0	-
chr12	48276356	48276471	antisense__NA__chr12:48276425..48276438,+	0	+
chr12	4829248	4829363	div_lnc__NA__chr12:4829259..4829286,-	0	-
chr1	24829337	24829452	protein_coding__p3@RCAN3__chr1:24829384..24829443,+	0	+
chr12	4829515	4829630	div_pc__p3@GALNT8__chr12:4829561..4829601,+	0	+
chr12	48336818	48336933	protein_coding__NA__chr12:48336852..48336853,-	0	-
chr1	248343219	248343334	protein_coding__NA__chr1:248343299..248343300,+	0	+
chr12	48357298	48357413	protein_coding__p1@TMEM106C__chr12:48357340..48357397,+	0	+
chr1	248365993	248366108	protein_coding__NA__chr1:248366073..248366074,+	0	+
chr12	48398224	48398339	protein_coding__p1@COL2A1__chr12:48398250..48398267,-	0	-
chr12	48404951	48405066	div_lnc__NA__chr12:48404978..48404986,-	0	-
chr12	48405041	48405156	div_lnc__NA__chr12:48405085..48405124,+	0	+
chr12	48431419	48431534	Enhancer__chr12:48431282-48431505	0	+
chr12	48498982	48499097	protein_coding__NA__chr12:48499061..48499068,+	0	+
chr12	48500056	48500171	protein_coding__p6@SENP1__chr12:48500085..48500099,-	0	-
chr1	248524580	248524695	protein_coding__NA__chr1:248524659..248524661,+	0	+
chr12	48577291	48577406	protein_coding__p4@C12orf68__chr12:48577369..48577374,+	0	+
chr12	48592063	48592178	protein_coding__p1@DKFZP779L1853__chr12:48592134..48592150,+	0	+
chr1	248634925	248635040	Enhancer__chr1:248634866-248635240	0	+
chr12	48677958	48678073	intergenic__NA__chr12:48677991..48678002,-	0	-
chr12	48701160	48701275	Enhancer__chr12:48701216-48701352	0	+
chr1	2487159	2487274	protein_coding__p4@TNFRSF14__chr1:2487227..2487248,+	0	+
chr12	48723015	48723130	protein_coding__p1@H1FNT__chr12:48723071..48723114,+	0	+
chr1	248738048	248738163	protein_coding__NA__chr1:248738075..248738083,-	0	-
chr12	48745101	48745216	div_pc__NA__chr12:48745135..48745136,-	0	-
chr12	48758353	48758468	protein_coding__NA__chr12:48758432..48758434,+	0	+
chr1	24878908	24879023	Enhancer__chr1:24878735-24879052	0	+
chr12	48815149	48815264	Enhancer__chr12:48815092-48815327	0	+
chr1	24882490	24882605	div_lnc__NA__chr1:24882517..24882527,-	0	-
chr1	24882531	24882646	div_pc__p1@C1orf130__chr1:24882560..24882620,+	0	+
chr1	248851745	248851860	protein_coding__NA__chr1:248851779..248851780,-	0	-
chr1	248855329	248855444	intergenic__NA__chr1:248855398..248855419,+	0	+
chr12	48866261	48866376	protein_coding__NA__chr12:48866340..48866343,+	0	+
chr12	48876200	48876315	protein_coding__p1@C12orf54__chr12:48876275..48876294,+	0	+
chr1	248894440	248894555	Enhancer__chr1:248894360-248894532	0	+
chr12	48900989	48901104	protein_coding__NA__chr12:48901067..48901085,+	0	+
chr12	49075986	49076101	protein_coding__p1@KANSL2__chr12:49076002..49076043,-	0	-
chr1	249099373	249099488	Enhancer__chr1:249099326-249099454	0	+
chr12	49110584	49110699	protein_coding__p2@CCNT1__chr12:49110613..49110629,-	0	-
chr1	249120844	249120959	protein_coding__NA__chr1:249120865..249120931,-	0	-
chr12	49121137	49121252	protein_coding__p1@LOC255411__chr12:49121213..49121228,+	0	+
chr1	249132366	249132481	protein_coding__p1@ZNF672__chr1:249132410..249132456,+	0	+
chr1	249153249	249153364	div_pc__p1@ZNF692__chr1:249153268..249153298,-	0	-
chr1	249153293	249153408	div_lnc__NA__chr1:249153358..249153380,+	0	+
chr1	249157509	249157624	Enhancer__chr1:249157308-249157673	0	+
chr12	49159901	49160016	antisense__NA__chr12:49159981..49159982,+	0	+
chr12	49182837	49182952	div_pc__p1@ADCY6__chr12:49182783..49182886,-	0	-
chr12	49182887	49183002	div_lnc__NA__chr12:49182947..49182968,+	0	+
chr12	4918419	4918534	div_pc__p1@KCNA6__chr12:4918492..4918527,+	0	+
chr12	4918633	4918748	div_lnc__NA__chr12:4918667..4918668,-	0	-
chr12	49198461	49198576	Enhancer__chr12:49198499-49198542	0	+
chr1	249200353	249200468	protein_coding__p1@PGBD2__chr1:249200417..249200491,+	0	+
chr12	49203885	49204000	Enhancer__chr12:49203713-49203966	0	+
chr12	49207841	49207956	protein_coding__NA__chr12:49207921..49207922,+	0	+
chr12	49246569	49246684	protein_coding__NA__chr12:49246603..49246625,-	0	-
chr12	49259618	49259733	protein_coding__p1@RND1__chr12:49259643..49259659,-	0	-
chr12	49267194	49267309	Enhancer__chr12:49267159-49267283	0	+
chr12	49276331	49276446	Enhancer__chr12:49276307-49276420	0	+
chr12	49277545	49277660	Enhancer__chr12:49277442-49277626	0	+
chr12	49297835	49297950	protein_coding__p1@CCDC65__chr12:49297899..49297955,+	0	+
chr12	49321094	49321209	protein_coding__NA__chr12:49321126..49321158,-	0	-
chr12	49333446	49333561	protein_coding__NA__chr12:49333465..49333488,-	0	-
chr12	49351171	49351286	protein_coding__p2@ARF3__chr12:49351191..49351222,-	0	-
chr12	49351262	49351377	protein_coding__p4@ARF3__chr12:49351291..49351302,-	0	-
chr12	49365483	49365598	protein_coding__p2@WNT10B__chr12:49365510..49365525,-	0	-
chr12	49370364	49370479	Enhancer__chr12:49370069-49370445	0	+
chr12	49371166	49371281	Enhancer__chr12:49371065-49371287	0	+
chr12	49372176	49372291	protein_coding__p2@WNT1__chr12:49372251..49372263,+	0	+
chr12	49380901	49381016	Enhancer__chr12:49380850-49380994	0	+
chr12	49385109	49385224	Enhancer__chr12:49385035-49385339	0	+
chr12	49392066	49392181	div_lnc__p1@ENST00000547866,p1@ENST00000552933,p1@uc001rsw.2__chr12:49392123..49392156,+	0	+
chr12	49393123	49393238	div_pc__p1@DDN__chr12:49393148..49393164,-	0	-
chr12	49412524	49412639	protein_coding__p1@PRKAG1__chr12:49412541..49412580,-	0	-
chr12	49453766	49453881	protein_coding__NA__chr12:49453773..49453817,-	0	-
chr12	49463724	49463839	protein_coding__p2@RHEBL1__chr12:49463753..49463770,-	0	-
chr12	49483930	49484045	antisense__NA__chr12:49484008..49484016,+	0	+
chr12	49488549	49488664	protein_coding__p1@DHH__chr12:49488573..49488590,-	0	-
chr12	49504645	49504760	protein_coding__p3@LMBR1L__chr12:49504655..49504686,-	0	-
chr12	49508354	49508469	Enhancer__chr12:49508076-49508435	0	+
chr12	49525143	49525258	protein_coding__p1@TUBA1B__chr12:49525175..49525180,-	0	-
chr12	49582482	49582597	div_pc__p6@TUBA1C__chr12:49582553..49582579,+	0	+
chr12	49583072	49583187	div_pc__NA__chr12:49583099..49583115,-	0	-
chr12	49658531	49658646	antisense__NA__chr12:49658552..49658581,-	0	-
chr12	49678448	49678563	Enhancer__chr12:49678404-49678529	0	+
chr12	49686961	49687076	protein_coding__NA__chr12:49687033..49687045,+	0	+
chr12	49695690	49695805	Enhancer__chr12:49695692-49695788	0	+
chr1	24969712	24969827	protein_coding__p1@SRRM1__chr1:24969755..24969808,+	0	+
chr12	49716957	49717072	protein_coding__p1@TROAP__chr12:49717021..49717079,+	0	+
chr12	49718309	49718424	antisense__NA__chr12:49718343..49718344,-	0	-
chr12	49730936	49731051	protein_coding__p1@C1QL4__chr12:49730970..49731010,-	0	-
chr12	49739084	49739199	Enhancer__chr12:49739029-49739393	0	+
chr12	49740638	49740753	protein_coding__p1@DNAJC22__chr12:49740705..49740721,+	0	+
chr1	2497482	2497597	intergenic__NA__chr1:2497562..2497563,+	0	+
chr12	49760256	49760371	protein_coding__NA__chr12:49760335..49760372,+	0	+
chr12	498435	498550	div_pc__p2@CCDC77__chr12:498500..498529,+	0	+
chr12	498667	498782	div_pc__p2@KDM5A__chr12:498695..498748,-	0	-
chr12	49932732	49932847	protein_coding__p1@KCNH3__chr12:49932805..49932858,+	0	+
chr12	49961880	49961995	div_pc__p1@MCRS1__chr12:49961883..49961933,-	0	-
chr12	49961925	49962040	div_pc__p3@PRPF40B__chr12:49961990..49962011,+	0	+
chr12	49999366	49999481	protein_coding__p1@FAM186B__chr12:49999389..49999407,-	0	-
chr12	50101444	50101559	div_pc__p23@TMBIM6__chr12:50101500..50101550,+	0	+
chr12	50101913	50102028	div_pc__NA__chr12:50101947..50101951,-	0	-
chr1	25011856	25011971	Enhancer__chr1:25011612-25011937	0	+
chr12	5018990	5019105	protein_coding__p1@KCNA1__chr12:5019061..5019078,+	0	+
chr1	2502064	2502179	Enhancer__chr1:2501788-2502413	0	+
chr1	25022113	25022228	Enhancer__chr1:25021969-25022194	0	+
chr12	50222161	50222276	div_pc__p1@NCKAP5L__chr12:50222187..50222203,-	0	-
chr12	50222245	50222360	div_lnc__p1@LOC100286844__chr12:50222318..50222345,+	0	+
chr12	50236854	50236969	protein_coding__p1@BCDIN3D__chr12:50236875..50236901,-	0	-
chr12	50297982	50298097	protein_coding__p4@FAIM2__chr12:50298005..50298052,-	0	-
chr12	50305605	50305720	div_lnc__p1@ENST00000550636,p1@ENST00000552628__chr12:50305637..50305644,-	0	-
chr12	50305655	50305770	div_lnc__NA__chr12:50305731..50305737,+	0	+
chr12	50324878	50324993	Enhancer__chr12:50324888-50325278	0	+
chr12	50339488	50339603	Enhancer__chr12:50339326-50339779	0	+
chr12	50340337	50340452	Enhancer__chr12:50340061-50340418	0	+
chr12	50344439	50344554	protein_coding__p1@AQP2__chr12:50344516..50344532,+	0	+
chr12	50350145	50350260	antisense__NA__chr12:50350179..50350180,-	0	-
chr12	50355574	50355689	protein_coding__p1@AQP5__chr12:50355647..50355661,+	0	+
chr12	50356670	50356785	antisense__p1@ENST00000550214,p1@ENST00000552379__chr12:50356691..50356710,-	0	-
chr12	50360968	50361083	protein_coding__NA__chr12:50361048..50361049,+	0	+
chr12	50426884	50426999	protein_coding__NA__chr12:50426916..50426919,-	0	-
chr12	50437470	50437585	Enhancer__chr12:50437312-50437551	0	+
chr12	50451319	50451434	protein_coding__p1@ACCN2__chr12:50451363..50451429,+	0	+
chr12	50478938	50479053	protein_coding__p1@SMARCD1__chr12:50478977..50479040,+	0	+
chr12	50497710	50497825	protein_coding__p1@GPD1__chr12:50497784..50497802,+	0	+
chr12	50505938	50506053	protein_coding__p1@C12orf62__chr12:50505963..50506033,+	0	+
chr1	2505100	2505215	Enhancer__chr1:2505035-2505361	0	+
chr1	25051125	25051240	Enhancer__chr1:25051079-25051208	0	+
chr1	25051802	25051917	Enhancer__chr1:25051605-25051987	0	+
chr12	50561117	50561232	protein_coding__p1@CERS5__chr12:50561075..50561180,-	0	-
chr12	50677268	50677383	protein_coding__p2@LIMA1__chr12:50677255..50677324,-	0	-
chr1	25071795	25071910	protein_coding__p20@CLIC4__chr1:25071816..25071882,+	0	+
chr12	50790357	50790472	protein_coding__p1@FAM186A__chr12:50790385..50790396,-	0	-
chr12	50898691	50898806	protein_coding__p1@DIP2B__chr12:50898753..50898817,+	0	+
chr1	2509789	2509904	Enhancer__chr1:2509702-2510198	0	+
chr12	51157386	51157501	protein_coding__NA__chr12:51157464..51157481,+	0	+
chr12	51236628	51236743	protein_coding__p1@TMPRSS12__chr12:51236703..51236734,+	0	+
chr12	5126696	5126811	intergenic__p@chr12:5126773..5126779,+__chr12:5126773..5126779,+	0	+
chr1	2512846	2512961	intergenic__NA__chr1:2512926..2512927,+	0	+
chr12	51317521	51317636	protein_coding__NA__chr12:51317591..51317602,+	0	+
chr12	51327698	51327813	Enhancer__chr12:51327584-51327783	0	+
chr12	5132778	5132893	intergenic__NA__chr12:5132858..5132859,+	0	+
chr12	51422314	51422429	protein_coding__NA__chr12:51422346..51422350,-	0	-
chr12	51441667	51441782	protein_coding__NA__chr12:51441719..51441760,+	0	+
chr12	51477344	51477459	protein_coding__p1@CSRNP2__chr12:51477368..51477386,-	0	-
chr12	5152964	5153079	protein_coding__p1@KCNA5__chr12:5153018..5153070,+	0	+
chr12	51566883	51566998	protein_coding__p1@TFCP2__chr12:51566849..51566927,-	0	-
chr12	51611442	51611557	div_pc__NA__chr12:51611449..51611497,-	0	-
chr12	51612104	51612219	div_pc__NA__chr12:51612184..51612185,+	0	+
chr12	51632529	51632644	protein_coding__p1@DAZAP2__chr12:51632600..51632620,+	0	+
chr12	51664768	51664883	protein_coding__NA__chr12:51664798..51664841,-	0	-
chr12	51718417	51718532	protein_coding__p6@BIN2__chr12:51718436..51718458,-	0	-
chr12	51720709	51720824	Enhancer__chr12:51720540-51720949	0	+
chr12	51740409	51740524	protein_coding__NA__chr12:51740443..51740444,-	0	-
chr12	51742100	51742215	Enhancer__chr12:51741969-51742183	0	+
chr1	2517843	2517958	protein_coding__NA__chr1:2517906..2517929,+	0	+
chr12	51785020	51785135	protein_coding__p4@SLC4A8__chr12:51785057..51785105,+	0	+
chr12	51786574	51786689	protein_coding__NA__chr12:51786608..51786650,-	0	-
chr12	51818389	51818504	antisense__NA__chr12:51818407..51818426,-	0	-
chr1	25198122	25198237	Enhancer__chr1:25198155-25198203	0	+
chr12	5198227	5198342	Enhancer__chr12:5198025-5198415	0	+
chr12	51984092	51984207	protein_coding__NA__chr12:51984160..51984176,+	0	+
chr12	52203733	52203848	div_pc__NA__chr12:52203803..52203817,+	0	+
chr12	52205204	52205319	div_lnc__NA__chr12:52205238..52205239,-	0	-
chr12	52211667	52211782	intergenic__NA__chr12:52211747..52211748,+	0	+
chr12	52241278	52241393	Enhancer__chr12:52241099-52241559	0	+
chr12	52241792	52241907	Enhancer__chr12:52241760-52242326	0	+
chr12	52241894	52242009	intergenic__NA__chr12:52241930..52241980,+	0	+
chr12	52242788	52242903	Enhancer__chr12:52242460-52242886	0	+
chr12	52243032	52243147	Enhancer__chr12:52243040-52243117	0	+
chr12	52249727	52249842	Enhancer__chr12:52249721-52249808	0	+
chr12	52257353	52257468	Enhancer__chr12:52257333-52257459	0	+
chr12	52258100	52258215	Enhancer__chr12:52257879-52258204	0	+
chr12	52263227	52263342	Enhancer__chr12:52262826-52263308	0	+
chr12	52275958	52276073	Enhancer__chr12:52275840-52276039	0	+
chr12	52278595	52278710	Enhancer__chr12:52278286-52278855	0	+
chr12	52279786	52279901	Enhancer__chr12:52279748-52280043	0	+
chr12	52281807	52281922	protein_coding__p1@ANKRD33__chr12:52281872..52281902,+	0	+
chr12	52291140	52291255	Enhancer__chr12:52291135-52291309	0	+
chr12	52300651	52300766	protein_coding__p1@ACVRL1__chr12:52300721..52300741,+	0	+
chr12	52345406	52345521	protein_coding__p1@ACVR1B__chr12:52345448..52345532,+	0	+
chr12	52400649	52400764	protein_coding__p1@GRASP__chr12:52400719..52400736,+	0	+
chr12	52416533	52416648	protein_coding__NA__chr12:52416604..52416636,+	0	+
chr12	52453249	52453364	antisense__NA__chr12:52453282..52453289,-	0	-
chr12	52458084	52458199	Enhancer__chr12:52457778-52458372	0	+
chr12	52463424	52463539	protein_coding__NA__chr12:52463492..52463510,+	0	+
chr12	52475847	52475962	intergenic__NA__chr12:52475877..52475886,-	0	-
chr12	52478468	52478583	intergenic__p@chr12:52478546..52478552,+__chr12:52478546..52478552,+	0	+
chr12	52498343	52498458	intergenic__NA__chr12:52498377..52498378,-	0	-
chr12	52512489	52512604	Enhancer__chr12:52512288-52512603	0	+
chr12	52525506	52525621	Enhancer__chr12:52525424-52525587	0	+
chr12	52539591	52539706	Enhancer__chr12:52539319-52539712	0	+
chr12	52540484	52540599	Enhancer__chr12:52540237-52540565	0	+
chr12	52541152	52541267	Enhancer__chr12:52540964-52541526	0	+
chr12	52542520	52542635	Enhancer__chr12:52542210-52542726	0	+
chr12	52543466	52543581	Enhancer__chr12:52543416-52543547	0	+
chr12	52546032	52546147	Enhancer__chr12:52545730-52546132	0	+
chr12	52557851	52557966	Enhancer__chr12:52557711-52558022	0	+
chr12	52559384	52559499	Enhancer__chr12:52559335-52559488	0	+
chr12	52585763	52585878	protein_coding__p1@KRT80__chr12:52585791..52585806,-	0	-
chr12	52587794	52587909	Enhancer__chr12:52587798-52588065	0	+
chr12	52588178	52588293	Enhancer__chr12:52588132-52588259	0	+
chr12	52589046	52589161	Enhancer__chr12:52588987-52589174	0	+
chr12	52591780	52591895	Enhancer__chr12:52591671-52592071	0	+
chr12	52592404	52592519	Enhancer__chr12:52592399-52592846	0	+
chr12	52594300	52594415	Enhancer__chr12:52594001-52594417	0	+
chr12	52595171	52595286	Enhancer__chr12:52595153-52595538	0	+
chr12	52596329	52596444	Enhancer__chr12:52596076-52596423	0	+
chr12	52597104	52597219	Enhancer__chr12:52596776-52597514	0	+
chr12	52597798	52597913	Enhancer__chr12:52597722-52597879	0	+
chr12	52604579	52604694	div_lnc__p2@ENST00000551894,p2@uc001rzz.2__chr12:52604609..52604622,-	0	-
chr12	52604631	52604746	div_lnc__NA__chr12:52604684..52604714,+	0	+
chr12	52609500	52609615	Enhancer__chr12:52609215-52609817	0	+
chr12	52618222	52618337	Enhancer__chr12:52617951-52618303	0	+
chr12	52624221	52624336	Enhancer__chr12:52624014-52624394	0	+
chr12	52624912	52625027	Enhancer__chr12:52624687-52625139	0	+
chr12	52626374	52626489	protein_coding__p2@KRT7__chr12:52626432..52626475,+	0	+
chr12	52641189	52641304	antisense__NA__chr12:52641211..52641228,-	0	-
chr12	52643003	52643118	protein_coding__p2@KRT86__chr12:52643077..52643093,+	0	+
chr12	52672856	52672971	antisense__NA__chr12:52672868..52672891,-	0	-
chr12	52685283	52685398	protein_coding__p11@KRT81__chr12:52685312..52685319,-	0	-
chr12	52702359	52702474	antisense__p2@KRT81__chr12:52702381..52702415,-	0	-
chr12	52715147	52715262	protein_coding__p1@KRT83__chr12:52715179..52715182,-	0	-
chr12	52761230	52761345	protein_coding__p1@KRT85__chr12:52761262..52761267,-	0	-
chr12	52774271	52774386	antisense__p1@ENST00000547174__chr12:52774351..52774355,+	0	+
chr12	52779401	52779516	protein_coding__p1@KRT84__chr12:52779433..52779437,-	0	-
chr12	52800084	52800199	protein_coding__NA__chr12:52800115..52800120,-	0	-
chr12	52809004	52809119	Enhancer__chr12:52808882-52809091	0	+
chr12	52815254	52815369	Enhancer__chr12:52815165-52815335	0	+
chr12	52828120	52828235	protein_coding__p1@KRT75__chr12:52828147..52828164,-	0	-
chr12	52835257	52835372	Enhancer__chr12:52835077-52835369	0	+
chr12	52845895	52846010	protein_coding__p1@KRT6B__chr12:52845923..52845938,-	0	-
chr12	52867554	52867669	protein_coding__p1@KRT6C__chr12:52867581..52867598,-	0	-
chr1	25287961	25288076	antisense__NA__chr1:25288024..25288053,+	0	+
chr12	52887006	52887121	protein_coding__p1@KRT6A__chr12:52887034..52887049,-	0	-
chr12	52888527	52888642	Enhancer__chr12:52888449-52888608	0	+
chr12	52889377	52889492	Enhancer__chr12:52889322-52889458	0	+
chr12	52890448	52890563	Enhancer__chr12:52890343-52890794	0	+
chr12	52914143	52914258	protein_coding__p1@KRT5__chr12:52914170..52914185,-	0	-
chr12	52915447	52915562	Enhancer__chr12:52915277-52915747	0	+
chr1	25291594	25291709	protein_coding__p4@RUNX3__chr1:25291620..25291635,-	0	-
chr12	52916195	52916310	Enhancer__chr12:52916140-52916794	0	+
chr1	25292698	25292813	Enhancer__chr1:25292573-25292807	0	+
chr12	52946894	52947009	protein_coding__p1@KRT71__chr12:52946923..52946931,-	0	-
chr12	52950354	52950469	Enhancer__chr12:52950129-52950435	0	+
chr12	52967590	52967705	protein_coding__p1@KRT74__chr12:52967622..52967628,-	0	-
chr12	52973918	52974033	Enhancer__chr12:52973884-52973999	0	+
chr1	25297532	25297647	intergenic__NA__chr1:25297554..25297575,-	0	-
chr1	25298192	25298307	Enhancer__chr1:25298191-25298306	0	+
chr1	25298946	25299061	Enhancer__chr1:25298850-25299027	0	+
chr12	52995212	52995327	div_pc__p1@KRT72__chr12:52995242..52995258,-	0	-
chr12	53002741	53002856	div_lnc__NA__chr12:53002821..53002822,+	0	+
chr12	53012331	53012446	protein_coding__NA__chr12:53012363..53012366,-	0	-
chr12	53045960	53046075	protein_coding__p1@KRT2__chr12:53045991..53045996,-	0	-
chr12	53056423	53056538	Enhancer__chr12:53056178-53056504	0	+
chr12	53074156	53074271	protein_coding__p1@KRT1__chr12:53074182..53074197,-	0	-
chr12	53097273	53097388	protein_coding__p1@KRT77__chr12:53097305..53097310,-	0	-
chr12	53171094	53171209	protein_coding__p1@KRT76__chr12:53171128..53171131,-	0	-
chr1	25318427	25318542	Enhancer__chr1:25318358-25318508	0	+
chr12	53189866	53189981	protein_coding__p1@KRT3__chr12:53189894..53189905,-	0	-
chr1	25319659	25319774	Enhancer__chr1:25319346-25319740	0	+
chr12	53208300	53208415	protein_coding__NA__chr12:53208317..53208342,-	0	-
chr12	53228060	53228175	protein_coding__p1@KRT79__chr12:53228091..53228096,-	0	-
chr12	53229224	53229339	Enhancer__chr12:53229080-53229305	0	+
chr12	53229944	53230059	Enhancer__chr12:53229830-53230092	0	+
chr12	53242848	53242963	protein_coding__NA__chr12:53242882..53242883,-	0	-
chr12	53254092	53254207	Enhancer__chr12:53253974-53254173	0	+
chr12	53261611	53261726	Enhancer__chr12:53261473-53261693	0	+
chr12	53264186	53264301	Enhancer__chr12:53264136-53264576	0	+
chr12	53265267	53265382	Enhancer__chr12:53265042-53265518	0	+
chr12	53266715	53266830	Enhancer__chr12:53266551-53266796	0	+
chr12	53266999	53267114	Enhancer__chr12:53266859-53267080	0	+
chr12	53268069	53268184	Enhancer__chr12:53267781-53268340	0	+
chr12	53270299	53270414	Enhancer__chr12:53270322-53270511	0	+
chr12	53273352	53273467	Enhancer__chr12:53273269-53273433	0	+
chr12	53281971	53282086	Enhancer__chr12:53281915-53282052	0	+
chr12	53285097	53285212	Enhancer__chr12:53284889-53285178	0	+
chr12	53289177	53289292	Enhancer__chr12:53288883-53289427	0	+
chr12	53342558	53342673	protein_coding__p2@KRT18__chr12:53342625..53342694,+	0	+
chr12	53343609	53343724	protein_coding__p2@KRT8__chr12:53343633..53343696,-	0	-
chr12	53359227	53359342	Enhancer__chr12:53359181-53359363	0	+
chr12	53365953	53366068	Enhancer__chr12:53365695-53366044	0	+
chr12	53368351	53368466	Enhancer__chr12:53368339-53368600	0	+
chr12	53369013	53369128	Enhancer__chr12:53368990-53369278	0	+
chr12	53370194	53370309	Enhancer__chr12:53370058-53370275	0	+
chr12	53398490	53398605	Enhancer__chr12:53398446-53398634	0	+
chr12	53399985	53400100	protein_coding__p2@EIF4B__chr12:53400046..53400071,+	0	+
chr1	25344059	25344174	Enhancer__chr1:25344029-25344296	0	+
chr12	53440707	53440822	protein_coding__p3@TENC1__chr12:53440773..53440789,+	0	+
chr12	53448185	53448300	antisense__p1@LOC283335__chr12:53448183..53448243,-	0	-
chr1	25345879	25345994	Enhancer__chr1:25345809-25346202	0	+
chr12	53473131	53473246	protein_coding__p1@SPRYD3__chr12:53473136..53473191,-	0	-
chr1	25347980	25348095	Enhancer__chr1:25347909-25348138	0	+
chr1	25348937	25349052	Enhancer__chr1:25348659-25349200	0	+
chr12	53491340	53491455	protein_coding__p2@IGFBP6__chr12:53491413..53491430,+	0	+
chr12	53497189	53497304	protein_coding__p1@SOAT2__chr12:53497263..53497311,+	0	+
chr1	25350274	25350389	Enhancer__chr1:25350325-25350583	0	+
chr1	25352254	25352369	Enhancer__chr1:25352180-25352335	0	+
chr12	5352285	5352400	intergenic__p1@ENST00000536518,p1@uc001qnj.1__chr12:5352315..5352324,-	0	-
chr1	25353298	25353413	Enhancer__chr1:25353190-25353411	0	+
chr1	25353752	25353867	Enhancer__chr1:25353540-25353869	0	+
chr1	25354423	25354538	Enhancer__chr1:25354376-25354504	0	+
chr1	25355149	25355264	Enhancer__chr1:25355154-25355297	0	+
chr12	53553241	53553356	antisense__NA__chr12:53553318..53553322,+	0	+
chr1	25355484	25355599	Enhancer__chr1:25355468-25355649	0	+
chr12	53574425	53574540	div_pc__p1@ZNF740__chr12:53574464..53574539,+	0	+
chr1	25357452	25357567	Enhancer__chr1:25357149-25357829	0	+
chr12	53575100	53575215	div_pc__p3@CSAD__chr12:53575120..53575143,-	0	-
chr1	25358234	25358349	Enhancer__chr1:25357926-25358422	0	+
chr12	53601000	53601115	protein_coding__p1@ITGB7__chr12:53601025..53601043,-	0	-
chr1	25360541	25360656	Enhancer__chr1:25360165-25361177	0	+
chr1	25361317	25361432	Enhancer__chr1:25361269-25361784	0	+
chr12	53626688	53626803	protein_coding__NA__chr12:53626722..53626756,-	0	-
chr12	53628272	53628387	Enhancer__chr12:53627985-53628353	0	+
chr12	53636763	53636878	Enhancer__chr12:53636817-53636844	0	+
chr12	53644947	53645062	protein_coding__NA__chr12:53645022..53645048,+	0	+
chr12	53662002	53662117	protein_coding__p1@ESPL1__chr12:53662073..53662105,+	0	+
chr12	53689262	53689377	protein_coding__p1@PFDN5__chr12:53689319..53689349,+	0	+
chr12	53693398	53693513	div_pc__p1@C12orf10__chr12:53693466..53693537,+	0	+
chr12	53694109	53694224	div_lnc__p1@ENST00000550263__chr12:53694132..53694153,-	0	-
chr12	53718586	53718701	protein_coding__NA__chr12:53718616..53718626,-	0	-
chr12	53739070	53739185	protein_coding__NA__chr12:53739104..53739111,-	0	-
chr12	53765052	53765167	Enhancer__chr12:53765037-53765535	0	+
chr12	53773879	53773994	protein_coding__p1@SP1__chr12:53773944..53773993,+	0	+
chr12	53817558	53817673	protein_coding__p2@AMHR2__chr12:53817633..53817654,+	0	+
chr12	53835441	53835556	protein_coding__p1@PRR13,p2@PCBP2__chr12:53835508..53835533,+	0	+
chr12	53893916	53894031	div_pc__NA__chr12:53893922..53893963,-	0	-
chr12	53894626	53894741	div_pc__p3@TARBP2__chr12:53894672..53894723,+	0	+
chr12	53901233	53901348	protein_coding__p1@NPFF__chr12:53901266..53901269,-	0	-
chr12	53907647	53907762	antisense__p1@ENST00000548347,p1@uc001sdx.2__chr12:53907724..53907729,+	0	+
chr12	54019738	54019853	protein_coding__p2@ATF7__chr12:54019757..54019804,-	0	-
chr12	54020131	54020246	protein_coding__p1@ATF7__chr12:54020107..54020196,-	0	-
chr12	54071149	54071264	protein_coding__p4@ATP5G2__chr12:54071181..54071185,-	0	-
chr12	54072750	54072865	Enhancer__chr12:54072437-54072838	0	+
chr12	54088459	54088574	Enhancer__chr12:54088486-54088540	0	+
chr12	54090251	54090366	Enhancer__chr12:54090300-54090537	0	+
chr12	54121195	54121310	protein_coding__p1@CALCOCO1__chr12:54121215..54121254,-	0	-
chr12	54133350	54133465	Enhancer__chr12:54133160-54133497	0	+
chr12	54142011	54142126	Enhancer__chr12:54141936-54142097	0	+
chr12	54145224	54145339	Enhancer__chr12:54145140-54145515	0	+
chr12	54145728	54145843	intergenic__NA__chr12:54145740..54145768,-	0	-
chr12	54147978	54148093	Enhancer__chr12:54147716-54148178	0	+
chr12	54148031	54148146	intergenic__p@chr12:54148108..54148118,+__chr12:54148108..54148118,+	0	+
chr12	54149808	54149923	Enhancer__chr12:54149784-54149995	0	+
chr12	54150975	54151090	Enhancer__chr12:54150655-54151094	0	+
chr12	54199043	54199158	Enhancer__chr12:54198975-54199124	0	+
chr12	54228291	54228406	Enhancer__chr12:54228175-54228372	0	+
chr12	54254804	54254919	Enhancer__chr12:54254611-54254885	0	+
chr1	25425978	25426093	Enhancer__chr1:25425738-25426059	0	+
chr12	54293597	54293712	Enhancer__chr12:54293361-54293678	0	+
chr1	25430880	25430995	Enhancer__chr1:25430932-25430961	0	+
chr12	54332549	54332664	div_pc__p1@HOXC13__chr12:54332608..54332636,+	0	+
chr12	54333373	54333488	div_lnc__NA__chr12:54333392..54333418,-	0	-
chr12	54348606	54348721	protein_coding__p1@HOXC12__chr12:54348655..54348693,+	0	+
chr12	54366831	54366946	protein_coding__p2@HOXC11__chr12:54366894..54366922,+	0	+
chr12	54368703	54368818	antisense__NA__chr12:54368716..54368754,-	0	-
chr12	54373046	54373161	Enhancer__chr12:54372759-54373189	0	+
chr12	54378796	54378911	div_pc__p6@HOXC10__chr12:54378864..54378884,+	0	+
chr12	54379335	54379450	div_lnc__p1@ENST00000514702__chr12:54379362..54379381,-	0	-
chr12	54379543	54379658	div_pc__NA__chr12:54379619..54379628,+	0	+
chr12	54384297	54384412	protein_coding__p5@HOXC6__chr12:54384370..54384382,+	0	+
chr12	54388596	54388711	protein_coding__p6@HOXC9__chr12:54388657..54388685,+	0	+
chr12	54390540	54390655	antisense__p1@ENST00000513533__chr12:54390569..54390583,-	0	-
chr12	54393747	54393862	antisense__p1@ENST00000505700__chr12:54393743..54393803,-	0	-
chr1	25439641	25439756	intergenic__NA__chr1:25439675..25439676,-	0	-
chr12	54402692	54402807	protein_coding__p1@HOXC8__chr12:54402745..54402788,+	0	+
chr12	54410591	54410706	protein_coding__p1@HOXC4,p1@HOXC5,p1@HOXC6__chr12:54410664..54410684,+	0	+
chr12	54426513	54426628	protein_coding__NA__chr12:54426592..54426620,+	0	+
chr12	54447568	54447683	protein_coding__p4@HOXC4__chr12:54447637..54447659,+	0	+
chr12	54452007	54452122	intergenic__NA__chr12:54452082..54452089,+	0	+
chr12	54519766	54519881	div_lnc__p1@LOC400043__chr12:54519842..54519849,+	0	+
chr12	54520243	54520358	div_lnc__NA__chr12:54520251..54520298,-	0	-
chr12	54540963	54541078	intergenic__NA__chr12:54540994..54541034,-	0	-
chr12	54558244	54558359	intergenic__NA__chr12:54558275..54558281,-	0	-
chr12	54582723	54582838	protein_coding__p1@SMUG1__chr12:54582750..54582780,-	0	-
chr12	54589759	54589874	Enhancer__chr12:54589708-54589846	0	+
chr12	54610189	54610304	Enhancer__chr12:54610103-54610277	0	+
chr12	54611008	54611123	Enhancer__chr12:54610828-54611089	0	+
chr12	54611946	54612061	Enhancer__chr12:54611719-54612027	0	+
chr12	54656451	54656566	antisense__NA__chr12:54656526..54656551,+	0	+
chr1	25467020	25467135	Enhancer__chr1:25466725-25467101	0	+
chr12	54673610	54673725	div_pc__NA__chr12:54673684..54673723,+	0	+
chr12	54673871	54673986	div_pc__p1@CBX5__chr12:54673871..54673925,-	0	-
chr12	54694764	54694879	div_pc__p1@NFE2__chr12:54694758..54694805,-	0	-
chr12	54694905	54695020	div_pc__p2@COPZ1__chr12:54694979..54694993,+	0	+
chr12	54746707	54746822	Enhancer__chr12:54746696-54746816	0	+
chr12	54747394	54747509	intergenic__p1@ENST00000550474__chr12:54747465..54747478,+	0	+
chr12	54747473	54747588	intergenic__NA__chr12:54747552..54747558,+	0	+
chr12	54749458	54749573	Enhancer__chr12:54749329-54749578	0	+
chr12	54752509	54752624	Enhancer__chr12:54752421-54752649	0	+
chr12	54753069	54753184	Enhancer__chr12:54752671-54753884	0	+
chr12	54754579	54754694	Enhancer__chr12:54754477-54754933	0	+
chr12	54758233	54758348	protein_coding__p1@GPR84__chr12:54758251..54758277,-	0	-
chr12	54785047	54785162	protein_coding__p2@ZNF385A__chr12:54785074..54785122,-	0	-
chr12	54787666	54787781	Enhancer__chr12:54787465-54787792	0	+
chr12	54813209	54813324	protein_coding__p3@ITGA5__chr12:54813229..54813273,-	0	-
chr12	54814459	54814574	Enhancer__chr12:54814164-54814540	0	+
chr12	54815761	54815876	Enhancer__chr12:54815757-54815842	0	+
chr12	54817189	54817304	Enhancer__chr12:54817026-54817278	0	+
chr12	54818064	54818179	Enhancer__chr12:54818010-54818206	0	+
chr12	54820145	54820260	Enhancer__chr12:54820024-54820226	0	+
chr12	54821960	54822075	intergenic__NA__chr12:54822040..54822050,+	0	+
chr12	54867351	54867466	protein_coding__p1@GTSF1__chr12:54867352..54867392,-	0	-
chr12	54891427	54891542	protein_coding__p2@NCKAP1L__chr12:54891496..54891526,+	0	+
chr12	54941889	54942004	Enhancer__chr12:54941805-54942012	0	+
chr12	54943304	54943419	protein_coding__p1@PDE1B__chr12:54943370..54943457,+	0	+
chr12	54982408	54982523	protein_coding__p1@PPP1R1A__chr12:54982420..54982461,-	0	-
chr12	54999712	54999827	Enhancer__chr12:54999697-54999798	0	+
chr12	55028644	55028759	protein_coding__p1@LACRT__chr12:55028678..55028679,-	0	-
chr12	55042111	55042226	protein_coding__p1@DCD__chr12:55042140..55042153,-	0	-
chr12	55076607	55076722	intergenic__NA__chr12:55076687..55076716,+	0	+
chr12	55224272	55224387	protein_coding__p4@MUCL1__chr12:55224343..55224377,+	0	+
chr1	25528646	25528761	Enhancer__chr1:25528711-25528727	0	+
chr12	55327158	55327273	Enhancer__chr12:55327074-55327342	0	+
chr1	25534466	25534581	intergenic__NA__chr1:25534516..25534547,+	0	+
chr12	55378511	55378626	protein_coding__p1@KIAA0748__chr12:55378470..55378554,-	0	-
chr12	55385247	55385362	Enhancer__chr12:55385213-55385361	0	+
chr12	55403263	55403378	intergenic__NA__chr12:55403311..55403361,+	0	+
chr12	5541197	5541312	protein_coding__p1@NTF3__chr12:5541267..5541285,+	0	+
chr12	55413677	55413792	protein_coding__p1@NEUROD4__chr12:55413751..55413765,+	0	+
chr12	55435325	55435440	Enhancer__chr12:55435077-55435406	0	+
chr1	25558958	25559073	protein_coding__p1@SYF2__chr1:25558984..25559000,-	0	-
chr1	25566191	25566306	Enhancer__chr1:25566195-25566411	0	+
chr1	25566579	25566694	Enhancer__chr1:25566618-25566670	0	+
chr1	25574259	25574374	antisense__NA__chr1:25574323..25574351,+	0	+
chr12	55757699	55757814	protein_coding__NA__chr12:55757779..55757780,+	0	+
chr12	55794568	55794683	protein_coding__NA__chr12:55794648..55794649,+	0	+
chr12	55806921	55807036	Enhancer__chr12:55806634-55807051	0	+
chr12	55808029	55808144	Enhancer__chr12:55807914-55808439	0	+
chr12	55808799	55808914	Enhancer__chr12:55808460-55808880	0	+
chr12	55863163	55863278	protein_coding__NA__chr12:55863193..55863220,-	0	-
chr1	25598809	25598924	protein_coding__p2@RHD__chr1:25598872..25598910,+	0	+
chr12	56022997	56023112	Enhancer__chr12:56023054-56023078	0	+
chr12	56036199	56036314	Enhancer__chr12:56036123-56036351	0	+
chr12	56036633	56036748	Enhancer__chr12:56036628-56036862	0	+
chr12	56043528	56043643	Enhancer__chr12:56043236-56043637	0	+
chr12	56069476	56069591	Enhancer__chr12:56069411-56069730	0	+
chr12	56070606	56070721	Enhancer__chr12:56070503-56070728	0	+
chr12	56075439	56075554	protein_coding__p1@METTL7B__chr12:56075512..56075532,+	0	+
chr12	56109755	56109870	div_pc__NA__chr12:56109784..56109795,-	0	-
chr12	56109780	56109895	div_pc__p1@BLOC1S1__chr12:56109810..56109869,+	0	+
chr12	56114096	56114211	protein_coding__p1@RDH5__chr12:56114169..56114185,+	0	+
chr12	56122812	56122927	div_lnc__p1@ENST00000552576__chr12:56122862..56122924,+	0	+
chr12	56123471	56123586	div_pc__NA__chr12:56123504..56123507,-	0	-
chr12	56132303	56132418	Enhancer__chr12:56132069-56132385	0	+
chr12	56136995	56137110	protein_coding__p2@GDF11__chr12:56137067..56137114,+	0	+
chr12	56211471	56211586	div_pc__p1@SARNP__chr12:56211485..56211515,-	0	-
chr12	56211747	56211862	div_pc__p1@ORMDL2__chr12:56211817..56211858,+	0	+
chr12	56221422	56221537	protein_coding__NA__chr12:56221456..56221502,-	0	-
chr12	56224524	56224639	protein_coding__p4@DNAJC14__chr12:56224546..56224587,-	0	-
chr12	56236715	56236830	protein_coding__p2@MMP19__chr12:56236735..56236788,-	0	-
chr12	56238917	56239032	Enhancer__chr12:56238868-56238998	0	+
chr12	56239279	56239394	Enhancer__chr12:56239244-56239483	0	+
chr12	56240982	56241097	Enhancer__chr12:56240862-56241188	0	+
chr12	56275176	56275291	Enhancer__chr12:56275045-56275257	0	+
chr12	56321022	56321137	protein_coding__NA__chr12:56321077..56321118,+	0	+
chr12	56326376	56326491	protein_coding__p5@WIBG__chr12:56326402..56326424,-	0	-
chr12	56360499	56360614	div_pc__p2@CDK2__chr12:56360568..56360603,+	0	+
chr12	56367219	56367334	div_pc__p2@PMEL__chr12:56367241..56367265,-	0	-
chr12	56367567	56367682	div_pc__p6@RAB5B__chr12:56367642..56367651,+	0	+
chr12	56390989	56391104	protein_coding__p1@SUOX__chr12:56391036..56391107,+	0	+
chr12	56401208	56401323	protein_coding__p1@IKZF4__chr12:56401268..56401305,+	0	+
chr12	56434221	56434336	Enhancer__chr12:56434218-56434302	0	+
chr12	56435545	56435660	div_lnc__NA__chr12:56435579..56435586,-	0	-
chr12	56435621	56435736	div_pc__p1@RPS26__chr12:56435682..56435745,+	0	+
chr1	2564463	2564578	div_pc__NA__chr1:2564494..2564502,-	0	-
chr12	56473560	56473675	protein_coding__p3@ERBB3__chr12:56473628..56473680,+	0	+
chr12	56494926	56495041	protein_coding__NA__chr12:56494997..56495029,+	0	+
chr12	56498269	56498384	protein_coding__p1@PA2G4__chr12:56498312..56498413,+	0	+
chr12	56507468	56507583	antisense__NA__chr12:56507502..56507503,-	0	-
chr12	56510293	56510408	protein_coding__p5@RPL41__chr12:56510368..56510379,+	0	+
chr12	56511969	56512084	protein_coding__p1@ZC3H10,p2@ESYT1__chr12:56512026..56512064,+	0	+
chr12	56514063	56514178	antisense__NA__chr12:56514097..56514102,-	0	-
chr12	56545673	56545788	protein_coding__NA__chr12:56545747..56545755,+	0	+
chr12	56551974	56552089	div_lnc__p1@ENST00000548731__chr12:56551995..56552015,-	0	-
chr12	56552062	56552177	div_pc__p1@MYL6__chr12:56552128..56552162,+	0	+
chr12	56583222	56583337	protein_coding__p1@SMARCC2__chr12:56583243..56583293,-	0	-
chr12	56615671	56615786	div_pc__p2@RNF41__chr12:56615697..56615758,-	0	-
chr12	56615718	56615833	div_pc__p2@OBFC2B__chr12:56615761..56615815,+	0	+
chr12	56623777	56623892	protein_coding__p1@SLC39A5__chr12:56623827..56623866,+	0	+
chr1	25664744	25664859	div_pc__p1@TMEM50A__chr1:25664791..25664833,+	0	+
chr1	25664909	25665024	div_pc__NA__chr1:25664943..25664944,-	0	-
chr12	56652133	56652248	protein_coding__p1@ANKRD52__chr12:56652111..56652183,-	0	-
chr12	56660583	56660698	protein_coding__p1@COQ10A__chr12:56660633..56660678,+	0	+
chr12	56664712	56664827	antisense__NA__chr12:56664746..56664747,-	0	-
chr12	56693839	56693954	div_lnc__p1@ENST00000549565__chr12:56693879..56693937,+	0	+
chr12	56694122	56694237	div_pc__p2@CS__chr12:56694142..56694178,-	0	-
chr12	56709795	56709910	protein_coding__p1@CNPY2__chr12:56709786..56709846,-	0	-
chr12	56710095	56710210	protein_coding__p5@CNPY2__chr12:56710118..56710147,-	0	-
chr12	56727737	56727852	protein_coding__p1@PAN2__chr12:56727676..56727806,-	0	-
chr12	56729378	56729493	Enhancer__chr12:56729298-56729459	0	+
chr12	56732587	56732702	protein_coding__p1@IL23A__chr12:56732658..56732675,+	0	+
chr12	56753856	56753971	protein_coding__p1@STAT2__chr12:56753869..56753930,-	0	-
chr12	56756548	56756663	protein_coding__p1@APOF__chr12:56756553..56756620,-	0	-
chr12	56843155	56843270	protein_coding__p1@TIMELESS__chr12:56843161..56843225,-	0	-
chr12	56862281	56862396	div_pc__p1@SPRYD4__chr12:56862345..56862372,+	0	+
chr12	56862922	56863037	div_pc__NA__chr12:56862937..56862964,-	0	-
chr12	56882108	56882223	protein_coding__p1@GLS2__chr12:56882136..56882197,-	0	-
chr12	56914291	56914406	Enhancer__chr12:56914338-56914532	0	+
chr12	56915534	56915649	protein_coding__p1@RBMS2__chr12:56915582..56915627,+	0	+
chr12	569526	569641	protein_coding__NA__chr12:569585..569618,+	0	+
chr12	57030589	57030704	protein_coding__p17@BAZ2A__chr12:57030619..57030641,-	0	-
chr12	57039733	57039848	protein_coding__p1@ATP5B__chr12:57039760..57039778,-	0	-
chr12	57082033	57082148	protein_coding__p1@PTGES3__chr12:57082060..57082083,-	0	-
chr12	57094666	57094781	Enhancer__chr12:57094657-57094840	0	+
chr12	57145862	57145977	div_pc__NA__chr12:57145937..57145948,+	0	+
chr12	57146072	57146187	div_pc__p1@PRIM1__chr12:57146095..57146149,-	0	-
chr12	57328157	57328272	protein_coding__p1@SDR9C7__chr12:57328187..57328195,-	0	-
chr12	57351357	57351472	protein_coding__p1@RDH16__chr12:57351371..57351397,-	0	-
chr12	57388195	57388310	protein_coding__p1@GPR182__chr12:57388270..57388282,+	0	+
chr12	57389871	57389986	protein_coding__p1@ENST00000556850__chr12:57389944..57389956,+	0	+
chr12	57400236	57400351	protein_coding__p1@ZBTB39__chr12:57400261..57400344,-	0	-
chr12	57422834	57422949	protein_coding__NA__chr12:57422868..57422869,-	0	-
chr12	57444947	57445062	protein_coding__p2@MYO1A__chr12:57444969..57445000,-	0	-
chr12	57481594	57481709	protein_coding__NA__chr12:57481592..57481635,-	0	-
chr12	57482606	57482721	protein_coding__p3@NAB2__chr12:57482665..57482699,+	0	+
chr12	57522185	57522300	protein_coding__p1@LRP1__chr12:57522258..57522313,+	0	+
chr12	57525922	57526037	protein_coding__NA__chr12:57525952..57525957,-	0	-
chr12	57541455	57541570	antisense__NA__chr12:57541462..57541496,-	0	-
chr1	25756659	25756774	div_pc__p1@RHCE__chr1:25756638..25756699,-	0	-
chr1	25757307	25757422	div_pc__p1@TMEM57__chr1:25757376..25757409,+	0	+
chr12	57610496	57610611	protein_coding__p1@NXPH4__chr12:57610562..57610608,+	0	+
chr12	57622934	57623049	protein_coding__NA__chr12:57623011..57623022,+	0	+
chr12	57634475	57634590	protein_coding__p3@NDUFA4L2__chr12:57634504..57634532,-	0	-
chr12	57644934	57645049	protein_coding__p1@STAC3__chr12:57644952..57644978,-	0	-
chr12	57690242	57690357	protein_coding__NA__chr12:57690272..57690282,-	0	-
chr12	57824721	57824836	div_pc__p1@R3HDM2__chr12:57824739..57824834,-	0	-
chr12	57824818	57824933	div_lnc__NA__chr12:57824893..57824907,+	0	+
chr12	57828488	57828603	protein_coding__p1@INHBC__chr12:57828561..57828583,+	0	+
chr12	57848396	57848511	protein_coding__p9@INHBE__chr12:57848456..57848516,+	0	+
chr12	57853840	57853955	protein_coding__p8@GLI1__chr12:57853908..57853944,+	0	+
chr12	57869183	57869298	protein_coding__p11@MARS__chr12:57869258..57869278,+	0	+
chr12	57882553	57882668	protein_coding__p7@ARHGAP9__chr12:57882577..57882614,-	0	-
chr12	57914259	57914374	div_pc__p1@DDIT3__chr12:57914286..57914304,-	0	-
chr12	57914422	57914537	div_pc__p5@MBD6__chr12:57914481..57914509,+	0	+
chr12	57940975	57941090	protein_coding__p2@DCTN2__chr12:57941004..57941022,-	0	-
chr12	57943764	57943879	protein_coding__p1@KIF5A__chr12:57943813..57943869,+	0	+
chr12	57984894	57985009	protein_coding__p1@PIP4K2C__chr12:57984965..57985059,+	0	+
chr12	57998526	57998641	protein_coding__p1@DTX3__chr12:57998595..57998621,+	0	+
chr12	58003874	58003989	protein_coding__p4@ARHGEF25__chr12:58003935..58003967,+	0	+
chr12	58011778	58011893	div_lnc__NA__chr12:58011811..58011831,-	0	-
chr12	58013229	58013344	div_pc__p1@SLC26A10__chr12:58013308..58013311,+	0	+
chr12	58026947	58027062	protein_coding__p1@B4GALNT1__chr12:58026920..58026993,-	0	-
chr12	58087847	58087962	protein_coding__p1@OS9__chr12:58087901..58087947,+	0	+
chr12	58115208	58115323	antisense__NA__chr12:58115241..58115254,-	0	-
chr12	58119974	58120089	div_pc__p1@ENST00000542466__chr12:58120044..58120095,+	0	+
chr12	58131720	58131835	protein_coding__p8@TSPAN31__chr12:58131797..58131814,+	0	+
chr12	58135909	58136024	protein_coding__p1@AGAP2__chr12:58135903..58135974,-	0	-
chr12	58148806	58148921	div_pc__p1@MARCH9__chr12:58148842..58148929,+	0	+
chr12	58149756	58149871	div_pc__NA__chr12:58149784..58149795,-	0	-
chr12	58163168	58163283	protein_coding__NA__chr12:58163171..58163205,-	0	-
chr12	58165198	58165313	div_pc__NA__chr12:58165252..58165291,+	0	+
chr12	58165853	58165968	div_pc__p1@METTL1__chr12:58165870..58165911,-	0	-
chr12	58166662	58166777	div_pc__p1@ENST00000471530__chr12:58166726..58166754,+	0	+
chr12	58176489	58176604	protein_coding__p1@TSFM__chr12:58176525..58176586,+	0	+
chr12	58207950	58208065	antisense__NA__chr12:58208030..58208031,+	0	+
chr12	58212482	58212597	protein_coding__p1@AVIL__chr12:58212511..58212522,-	0	-
chr12	58230793	58230908	antisense__p1@ENST00000549683__chr12:58230871..58230881,+	0	+
chr12	58240459	58240574	protein_coding__p1@CTDSP2__chr12:58240470..58240521,-	0	-
chr12	58259194	58259309	Enhancer__chr12:58259163-58259391	0	+
chr12	58262702	58262817	Enhancer__chr12:58262646-58262949	0	+
chr12	58271508	58271623	Enhancer__chr12:58271285-58271589	0	+
chr12	58281831	58281946	Enhancer__chr12:58281637-58282038	0	+
chr12	58283557	58283672	Enhancer__chr12:58283417-58283685	0	+
chr12	58290376	58290491	intergenic__NA__chr12:58290382..58290411,-	0	-
chr12	58329889	58330004	intergenic__p1@LOC100506844__chr12:58329888..58329970,-	0	-
chr12	58335269	58335384	protein_coding__p1@XRCC6BP1__chr12:58335281..58335356,+	0	+
chr12	58481551	58481666	intergenic__NA__chr12:58481631..58481632,+	0	+
chr1	25855931	25856046	Enhancer__chr1:25855984-25856012	0	+
chr12	58683621	58683736	Enhancer__chr12:58683353-58683702	0	+
chr1	25870017	25870132	protein_coding__p1@LDLRAP1__chr1:25870089..25870161,+	0	+
chr12	58758974	58759089	Enhancer__chr12:58758718-58759055	0	+
chr12	58819451	58819566	Enhancer__chr12:58819259-58819609	0	+
chr12	58903393	58903508	Enhancer__chr12:58903110-58903474	0	+
chr12	58923894	58924009	Enhancer__chr12:58923778-58923975	0	+
chr12	58938046	58938161	protein_coding__NA__chr12:58938126..58938127,+	0	+
chr1	25907409	25907524	intergenic__NA__chr1:25907488..25907492,+	0	+
chr12	59175463	59175578	antisense__p1@ENST00000550678,p1@uc001sqq.1__chr12:59175485..59175503,-	0	-
chr12	59314236	59314351	div_pc__p1@LRIG3__chr12:59314246..59314305,-	0	-
chr12	59314353	59314468	div_lnc__NA__chr12:59314428..59314438,+	0	+
chr12	59365183	59365298	Enhancer__chr12:59364972-59365264	0	+
chr12	59426548	59426663	Enhancer__chr12:59426251-59426629	0	+
chr12	59434587	59434702	Enhancer__chr12:59434557-59434696	0	+
chr12	59435399	59435514	Enhancer__chr12:59435116-59435480	0	+
chr12	59441671	59441786	Enhancer__chr12:59441566-59441855	0	+
chr1	25944292	25944407	protein_coding__NA__chr1:25944356..25944378,+	0	+
chr12	59449365	59449480	Enhancer__chr12:59449084-59449472	0	+
chr12	59461039	59461154	Enhancer__chr12:59460921-59461120	0	+
chr12	59462389	59462504	Enhancer__chr12:59462086-59462470	0	+
chr12	59478265	59478380	Enhancer__chr12:59478007-59478346	0	+
chr12	59478742	59478857	Enhancer__chr12:59478697-59478823	0	+
chr12	59487872	59487987	Enhancer__chr12:59487783-59487967	0	+
chr12	59489111	59489226	Enhancer__chr12:59488814-59489192	0	+
chr12	59494315	59494430	Enhancer__chr12:59494304-59494619	0	+
chr12	59525357	59525472	Enhancer__chr12:59525414-59525798	0	+
chr12	59542746	59542861	Enhancer__chr12:59542738-59542911	0	+
chr12	59544901	59545016	Enhancer__chr12:59544706-59545022	0	+
chr12	59717445	59717560	Enhancer__chr12:59717208-59717526	0	+
chr12	59774851	59774966	Enhancer__chr12:59774853-59774932	0	+
chr1	25985563	25985678	antisense__NA__chr1:25985597..25985598,-	0	-
chr12	59917900	59918015	protein_coding__NA__chr12:59917934..59917958,-	0	-
chr12	59989780	59989895	protein_coding__p1@SLC16A7__chr12:59989791..59989874,+	0	+
chr12	60465850	60465965	Enhancer__chr12:60465724-60465931	0	+
chr12	6054924	6055039	protein_coding__NA__chr12:6054947..6054960,-	0	-
chr12	60910232	60910347	Enhancer__chr12:60910023-60910313	0	+
chr12	60943825	60943940	Enhancer__chr12:60943768-60943906	0	+
chr1	26121015	26121130	Enhancer__chr1:26120852-26121165	0	+
chr1	26123740	26123855	Enhancer__chr1:26123435-26123824	0	+
chr1	26126603	26126718	protein_coding__p1@SEPN1__chr1:26126670..26126721,+	0	+
chr1	26137879	26137994	protein_coding__NA__chr1:26137930..26137965,+	0	+
chr1	26145019	26145134	protein_coding__NA__chr1:26145096..26145111,+	0	+
chr1	26147253	26147368	protein_coding__NA__chr1:26147278..26147301,-	0	-
chr12	61495940	61496055	Enhancer__chr12:61495854-61496021	0	+
chr1	26185842	26185957	div_pc__p1@C1orf135__chr1:26185844..26185954,-	0	-
chr12	61959134	61959249	Enhancer__chr12:61958959-61959215	0	+
chr1	26197833	26197948	protein_coding__NA__chr1:26197865..26197869,-	0	-
chr1	26201649	26201764	Enhancer__chr1:26201699-26201757	0	+
chr1	26233462	26233577	protein_coding__NA__chr1:26233490..26233511,-	0	-
chr12	6233801	6233916	protein_coding__p1@VWF__chr12:6233828..6233843,-	0	-
chr12	6248152	6248267	Enhancer__chr12:6248004-6248757	0	+
chr1	26249116	26249231	Enhancer__chr1:26249033-26249281	0	+
chr12	6250303	6250418	Enhancer__chr12:6250118-6250545	0	+
chr1	26253320	26253435	Enhancer__chr1:26253326-26253427	0	+
chr12	62654104	62654219	div_pc__p1@USP15__chr12:62654155..62654194,+	0	+
chr12	62654823	62654938	div_pc__NA__chr12:62654847..62654868,-	0	-
chr12	6270665	6270780	intergenic__NA__chr12:6270699..6270700,-	0	-
chr12	6276524	6276639	Enhancer__chr12:6276499-6276627	0	+
chr12	6277117	6277232	Enhancer__chr12:6276820-6277298	0	+
chr12	6278226	6278341	Enhancer__chr12:6278115-6278307	0	+
chr12	6280813	6280928	Enhancer__chr12:6280499-6281236	0	+
chr12	62860525	62860640	protein_coding__p1@MON2__chr12:62860581..62860620,+	0	+
chr12	62878889	62879004	antisense__NA__chr12:62878923..62878924,-	0	-
chr12	6288616	6288731	Enhancer__chr12:6288535-6288780	0	+
chr12	6291611	6291726	Enhancer__chr12:6291358-6291755	0	+
chr12	62996225	62996340	div_lnc__p2@ENST00000550290__chr12:62996272..62996313,+	0	+
chr12	62997234	62997349	div_pc__NA__chr12:62997263..62997286,-	0	-
chr12	62998754	62998869	Enhancer__chr12:62998747-62999127	0	+
chr12	63025484	63025599	Enhancer__chr12:63025271-63025629	0	+
chr12	63026761	63026876	Enhancer__chr12:63026443-63026842	0	+
chr12	6305205	6305320	Enhancer__chr12:6304942-6305291	0	+
chr12	6308926	6309041	protein_coding__p7@CD9__chr12:6308990..6309014,+	0	+
chr1	26324519	26324634	protein_coding__p1@PAFAH2__chr1:26324534..26324589,-	0	-
chr1	26330001	26330116	Enhancer__chr1:26329897-26330083	0	+
chr12	63328895	63329010	protein_coding__p1@PPM1H__chr12:63328897..63328942,-	0	-
chr1	26337943	26338058	Enhancer__chr1:26337765-26338024	0	+
chr1	26344339	26344454	Enhancer__chr1:26344142-26344420	0	+
chr12	63544689	63544804	protein_coding__p4@AVPR1A__chr12:63544718..63544730,-	0	-
chr1	26372574	26372689	protein_coding__p1@SLC30A2__chr1:26372602..26372617,-	0	-
chr12	63738980	63739095	Enhancer__chr12:63738861-63739061	0	+
chr12	63740111	63740226	Enhancer__chr12:63740108-63740192	0	+
chr12	63753811	63753926	intergenic__p1@ENST00000551729__chr12:63753841..63753855,-	0	-
chr12	6383905	6384020	Enhancer__chr12:6383862-6383986	0	+
chr12	6388053	6388168	Enhancer__chr12:6387822-6388153	0	+
chr12	6389345	6389460	Enhancer__chr12:6389072-6389528	0	+
chr1	26394086	26394201	protein_coding__p1@TRIM63__chr1:26394114..26394130,-	0	-
chr12	6403975	6404090	Enhancer__chr12:6403662-6404056	0	+
chr12	6404500	6404615	Enhancer__chr12:6404239-6404667	0	+
chr12	64062746	64062861	protein_coding__NA__chr12:64062776..64062781,-	0	-
chr12	64173565	64173680	protein_coding__p1@TMEM5__chr12:64173622..64173664,+	0	+
chr12	6419539	6419654	protein_coding__NA__chr12:6419619..6419620,+	0	+
chr12	64215879	64215994	intergenic__NA__chr12:64215913..64215914,-	0	-
chr12	64237789	64237904	protein_coding__p1@SRGAP1__chr12:64237856..64237908,+	0	+
chr1	26437575	26437690	protein_coding__p2@PDIK1L__chr1:26437631..26437665,+	0	+
chr12	6451207	6451322	protein_coding__p1@TNFRSF1A__chr12:6451235..6451281,-	0	-
chr1	26454196	26454311	Enhancer__chr1:26453982-26454320	0	+
chr12	64544985	64545100	Enhancer__chr12:64544712-64545066	0	+
chr12	64546628	64546743	Enhancer__chr12:64546689-64546709	0	+
chr12	6454861	6454976	Enhancer__chr12:6454526-6454970	0	+
chr12	64574866	64574981	Enhancer__chr12:64574864-64574988	0	+
chr12	64575387	64575502	Enhancer__chr12:64575299-64575468	0	+
chr12	64616016	64616131	protein_coding__p1@C12orf66__chr12:64616019..64616082,-	0	-
chr12	64784540	64784655	protein_coding__NA__chr12:64784547..64784580,-	0	-
chr12	64798049	64798164	protein_coding__p4@XPOT__chr12:64798095..64798162,+	0	+
chr12	6484284	6484399	protein_coding__p4@LTBR__chr12:6484306..6484392,+	0	+
chr12	64845837	64845952	protein_coding__p1@TBK1__chr12:64845864..64845949,+	0	+
chr1	26485449	26485564	protein_coding__p2@FAM110D__chr1:26485523..26485551,+	0	+
chr12	6486826	6486941	protein_coding__NA__chr12:6486855..6486896,-	0	-
chr1	26491161	26491276	Enhancer__chr1:26490998-26491259	0	+
chr12	64955117	64955232	Enhancer__chr12:64955008-64955199	0	+
chr1	26496337	26496452	protein_coding__p1@ZNF593__chr1:26496382..26496457,+	0	+
chr1	26498288	26498403	antisense__p1@ENST00000448923__chr1:26498321..26498327,-	0	-
chr12	64990349	64990464	Enhancer__chr12:64990287-64990444	0	+
chr12	65003220	65003335	intergenic__NA__chr12:65003245..65003296,-	0	-
chr12	65004194	65004309	protein_coding__p1@RASSF3__chr12:65004238..65004284,+	0	+
chr1	26503917	26504032	protein_coding__p1@CNKSR1__chr1:26503974..26504025,+	0	+
chr12	65093675	65093790	Enhancer__chr12:65093624-65093852	0	+
chr12	65153151	65153266	div_pc__p1@GNS__chr12:65153175..65153229,-	0	-
chr12	65153195	65153310	div_lnc__NA__chr12:65153256..65153284,+	0	+
chr1	26517012	26517127	protein_coding__NA__chr1:26517066..26517099,+	0	+
chr12	65174496	65174611	protein_coding__p2@TBC1D30__chr12:65174519..65174584,+	0	+
chr12	6525875	6525990	Enhancer__chr12:6525626-6525956	0	+
chr12	6526499	6526614	Enhancer__chr12:6526261-6526580	0	+
chr12	65277473	65277588	intergenic__p1@FLJ41278__chr12:65277536..65277559,+	0	+
chr12	6536287	6536402	Enhancer__chr12:6536099-6536375	0	+
chr12	6537650	6537765	Enhancer__chr12:6537554-6537731	0	+
chr12	6539881	6539996	Enhancer__chr12:6539566-6540029	0	+
chr12	65515306	65515421	protein_coding__p3@WIF1__chr12:65515334..65515362,-	0	-
chr12	65528372	65528487	Enhancer__chr12:65528086-65528453	0	+
chr12	6554040	6554155	protein_coding__p1@CD27__chr12:6554098..6554131,+	0	+
chr12	65563282	65563397	protein_coding__p1@LEMD3__chr12:65563329..65563373,+	0	+
chr1	26560610	26560725	protein_coding__p1@CEP85__chr1:26560676..26560725,+	0	+
chr12	6560633	6560748	div_lnc__p1@LOC678655__chr12:6560658..6560789,-	0	-
chr12	6560740	6560855	div_pc__NA__chr12:6560802..6560828,+	0	+
chr12	65672399	65672514	protein_coding__p1@MSRB3__chr12:65672443..65672553,+	0	+
chr12	6580040	6580155	protein_coding__p3@VAMP1__chr12:6580058..6580082,-	0	-
chr12	6586773	6586888	Enhancer__chr12:6586836-6587095	0	+
chr12	65889245	65889360	Enhancer__chr12:65888975-65889352	0	+
chr12	65926844	65926959	Enhancer__chr12:65926688-65927190	0	+
chr12	65928489	65928604	Enhancer__chr12:65928345-65928570	0	+
chr12	65930961	65931076	Enhancer__chr12:65930655-65931175	0	+
chr12	65959683	65959798	Enhancer__chr12:65959414-65959817	0	+
chr12	65975885	65976000	Enhancer__chr12:65975670-65975966	0	+
chr12	65996524	65996639	intergenic__p1@ENST00000539116,p1@ENST00000541391__chr12:65996599..65996667,+	0	+
chr12	65997855	65997970	Enhancer__chr12:65997532-65998101	0	+
chr12	66004352	66004467	Enhancer__chr12:66004084-66004433	0	+
chr12	66009060	66009175	Enhancer__chr12:66008791-66009141	0	+
chr12	66012993	66013108	Enhancer__chr12:66012877-66013074	0	+
chr12	6602462	6602577	div_pc__p2@NCAPD2__chr12:6602517..6602559,+	0	+
chr12	66025537	66025652	Enhancer__chr12:66025227-66025796	0	+
chr12	66027966	66028081	Enhancer__chr12:66027921-66028196	0	+
chr12	66028698	66028813	Enhancer__chr12:66028423-66029056	0	+
chr12	6602974	6603089	div_pc__p2@MRPL51__chr12:6602955..6603022,-	0	-
chr12	66034382	66034497	Enhancer__chr12:66034360-66034755	0	+
chr12	66036191	66036306	intergenic__p1@ENST00000544557__chr12:66036219..66036262,-	0	-
chr12	66038033	66038148	intergenic__NA__chr12:66038110..66038119,+	0	+
chr12	66043040	66043155	Enhancer__chr12:66042799-66043321	0	+
chr12	66049067	66049182	Enhancer__chr12:66048868-66049228	0	+
chr12	66050303	66050418	Enhancer__chr12:66050300-66050400	0	+
chr12	66050869	66050984	Enhancer__chr12:66050559-66051086	0	+
chr12	66051681	66051796	Enhancer__chr12:66051570-66051762	0	+
chr12	66054783	66054898	Enhancer__chr12:66054663-66054864	0	+
chr1	26605545	26605660	protein_coding__p5@SH3BGRL3__chr1:26605618..26605631,+	0	+
chr12	66059782	66059897	Enhancer__chr12:66059684-66059892	0	+
chr12	66060847	66060962	Enhancer__chr12:66060821-66060972	0	+
chr12	66061853	66061968	Enhancer__chr12:66061664-66061966	0	+
chr12	66076188	66076303	Enhancer__chr12:66076049-66076269	0	+
chr12	66089535	66089650	Enhancer__chr12:66089335-66089636	0	+
chr12	66135367	66135482	Enhancer__chr12:66135126-66135637	0	+
chr12	66136062	66136177	Enhancer__chr12:66136008-66136292	0	+
chr12	66159248	66159363	Enhancer__chr12:66159144-66159329	0	+
chr12	66216576	66216691	Enhancer__chr12:66216365-66216749	0	+
chr12	66217673	66217788	protein_coding__NA__chr12:66217746..66217767,+	0	+
chr12	66275876	66275991	protein_coding__NA__chr12:66275903..66275916,-	0	-
chr12	66342452	66342567	antisense__p1@ENST00000544279__chr12:66342468..66342497,-	0	-
chr12	6642630	6642745	div_lnc__NA__chr12:6642657..6642678,-	0	-
chr12	6642654	6642769	div_pc__NA__chr12:6642714..6642744,+	0	+
chr12	66440560	66440675	Enhancer__chr12:66440623-66440641	0	+
chr1	26644368	26644483	div_pc__p1@CD52__chr1:26644441..26644455,+	0	+
chr12	66447047	66447162	Enhancer__chr12:66446777-66447151	0	+
chr1	26644811	26644926	div_pc__NA__chr1:26644841..26644862,-	0	-
chr12	6647434	6647549	antisense__p1@BC009430__chr12:6647458..6647477,-	0	-
chr12	66507174	66507289	Enhancer__chr12:66507107-66507255	0	+
chr12	66524494	66524609	div_pc__p1@LLPH__chr12:66524517..66524541,-	0	-
chr12	66524507	66524622	div_lnc__NA__chr12:66524554..66524597,+	0	+
chr12	66563731	66563846	protein_coding__p1@TMBIM4__chr12:66563728..66563784,-	0	-
chr12	66563770	66563885	protein_coding__p2@LLPH,p2@TMBIM4__chr12:66563786..66563818,-	0	-
chr12	66570467	66570582	Enhancer__chr12:66570433-66570548	0	+
chr12	66582990	66583105	protein_coding__p1@IRAK3__chr12:66582919..66583077,+	0	+
chr12	6665173	6665288	protein_coding__p1@IFFO1__chr12:6665200..6665255,-	0	-
chr12	66662472	66662587	Enhancer__chr12:66662420-66662780	0	+
chr12	66696297	66696412	protein_coding__p2@HELB__chr12:66696322..66696383,+	0	+
chr12	6678052	6678167	protein_coding__NA__chr12:6678084..6678087,-	0	-
chr1	26680586	26680701	protein_coding__p1@AIM1L__chr1:26680570..26680632,-	0	-
chr1	26684003	26684118	Enhancer__chr1:26683687-26684084	0	+
chr12	6687581	6687696	antisense__NA__chr12:6687647..6687673,+	0	+
chr1	26700962	26701077	protein_coding__p3@ZNF683__chr1:26700984..26701002,-	0	-
chr12	6716540	6716655	protein_coding__p2@CHD4__chr12:6716569..6716581,-	0	-
chr12	6717632	6717747	Enhancer__chr12:6717352-6717716	0	+
chr12	67197965	67198080	protein_coding__NA__chr12:67197986..67198013,-	0	-
chr12	6722191	6722306	Enhancer__chr12:6721904-6722326	0	+
chr12	67274684	67274799	Enhancer__chr12:67274459-67274765	0	+
chr12	67275638	67275753	Enhancer__chr12:67275619-67275719	0	+
chr12	67319298	67319413	Enhancer__chr12:67319023-67319379	0	+
chr1	26735919	26736034	Enhancer__chr1:26735858-26736255	0	+
chr12	67362113	67362228	Enhancer__chr12:67361974-67362194	0	+
chr12	67363029	67363144	Enhancer__chr12:67362694-67363196	0	+
chr12	67364259	67364374	Enhancer__chr12:67363946-67364340	0	+
chr12	67371537	67371652	Enhancer__chr12:67371255-67371618	0	+
chr1	26737227	26737342	protein_coding__p1@LIN28A__chr1:26737292..26737322,+	0	+
chr12	67392176	67392291	Enhancer__chr12:67392180-67392257	0	+
chr12	67396810	67396925	Enhancer__chr12:67396755-67396891	0	+
chr12	67405268	67405383	Enhancer__chr12:67404997-67405349	0	+
chr12	67411552	67411667	Enhancer__chr12:67411263-67411633	0	+
chr12	6745090	6745205	protein_coding__p1@LPAR5__chr12:6745101..6745141,-	0	-
chr12	67490151	67490266	intergenic__NA__chr12:67490169..67490190,-	0	-
chr12	67496154	67496269	Enhancer__chr12:67496177-67496235	0	+
chr12	6756542	6756657	protein_coding__p1@ACRBP__chr12:6756562..6756607,-	0	-
chr1	26758735	26758850	protein_coding__p1@DHDDS__chr1:26758790..26758847,+	0	+
chr12	67663057	67663172	protein_coding__p1@CAND1__chr12:67663108..67663204,+	0	+
chr12	6772245	6772360	div_pc__p1@ING4__chr12:6772268..6772297,-	0	-
chr12	67752906	67753021	Enhancer__chr12:67752733-67753007	0	+
chr12	6776954	6777069	div_lnc__NA__chr12:6777033..6777063,+	0	+
chr12	67821432	67821547	Enhancer__chr12:67821213-67821513	0	+
chr12	67828968	67829083	Enhancer__chr12:67828762-67829103	0	+
chr12	67836361	67836476	intergenic__NA__chr12:67836358..67836396,-	0	-
chr12	67851827	67851942	Enhancer__chr12:67851568-67851908	0	+
chr12	67913526	67913641	intergenic__NA__chr12:67913606..67913607,+	0	+
chr1	26794020	26794135	antisense__NA__chr1:26794054..26794055,-	0	-
chr12	67978843	67978958	Enhancer__chr12:67978910-67978924	0	+
chr12	67984216	67984331	intergenic__NA__chr12:67984250..67984251,-	0	-
chr12	6798621	6798736	protein_coding__p2@ZNF384__chr12:6798616..6798684,-	0	-
chr1	26798861	26798976	protein_coding__p2@HMGN2__chr1:26798896..26798949,+	0	+
chr12	68024706	68024821	Enhancer__chr12:68024564-68024789	0	+
chr12	68042081	68042196	protein_coding__NA__chr12:68042156..68042162,+	0	+
chr12	6809946	6810061	protein_coding__p1@C12orf53__chr12:6809958..6809996,-	0	-
chr12	68123192	68123307	intergenic__NA__chr12:68123210..68123244,-	0	-
chr12	68166680	68166795	Enhancer__chr12:68166573-68166761	0	+
chr12	68181709	68181824	Enhancer__chr12:68181405-68181790	0	+
chr12	68220848	68220963	Enhancer__chr12:68220868-68220929	0	+
chr12	68222124	68222239	Enhancer__chr12:68221654-68222227	0	+
chr1	26827438	26827553	Enhancer__chr1:26827232-26827869	0	+
chr12	68304379	68304494	Enhancer__chr12:68304216-68304460	0	+
chr12	68314502	68314617	Enhancer__chr12:68314351-68314796	0	+
chr12	68322934	68323049	intergenic__NA__chr12:68323011..68323018,+	0	+
chr12	6832592	6832707	intergenic__NA__chr12:6832672..6832673,+	0	+
chr12	6832834	6832949	protein_coding__NA__chr12:6832914..6832923,+	0	+
chr12	68382610	68382725	Enhancer__chr12:68382478-68382691	0	+
chr12	68383178	68383293	intergenic__p1@ENST00000538665,p1@ENST00000541715,p1@uc001stv.1__chr12:68383219..68383284,+	0	+
chr12	68385126	68385241	Enhancer__chr12:68385084-68385454	0	+
chr12	6854981	6855096	Enhancer__chr12:6854848-6855156	0	+
chr12	68553485	68553600	protein_coding__p1@IFNG__chr12:68553512..68553528,-	0	-
chr1	26856171	26856286	protein_coding__p2@RPS6KA1__chr1:26856236..26856292,+	0	+
chr12	68619555	68619670	protein_coding__p1@IL26__chr12:68619586..68619593,-	0	-
chr12	68647349	68647464	protein_coding__NA__chr12:68647383..68647384,-	0	-
chr12	68660691	68660806	Enhancer__chr12:68660485-68660819	0	+
chr12	68662022	68662137	Enhancer__chr12:68661732-68662103	0	+
chr12	68726107	68726222	protein_coding__p2@MDM1__chr12:68726131..68726159,-	0	-
chr12	6874591	6874706	protein_coding__p17@PTMS__chr12:6874654..6874678,+	0	+
chr12	68750312	68750427	Enhancer__chr12:68750184-68750421	0	+
chr12	68752757	68752872	Enhancer__chr12:68752517-68752875	0	+
chr12	68753129	68753244	Enhancer__chr12:68752884-68753357	0	+
chr12	68753734	68753849	Enhancer__chr12:68753581-68753851	0	+
chr12	68758261	68758376	Enhancer__chr12:68758255-68758343	0	+
chr12	68759206	68759321	Enhancer__chr12:68758917-68759565	0	+
chr12	68761082	68761197	Enhancer__chr12:68761038-68761163	0	+
chr12	68761897	68762012	Enhancer__chr12:68761672-68762016	0	+
chr12	6876639	6876754	protein_coding__NA__chr12:6876671..6876675,-	0	-
chr12	68766949	68767064	Enhancer__chr12:68766640-68767030	0	+
chr12	68773197	68773312	Enhancer__chr12:68773026-68773359	0	+
chr12	68790613	68790728	Enhancer__chr12:68790406-68790697	0	+
chr12	68799245	68799360	Enhancer__chr12:68799233-68799326	0	+
chr12	68800116	68800231	Enhancer__chr12:68799801-68800197	0	+
chr12	6881605	6881720	protein_coding__p1@LAG3__chr12:6881678..6881707,+	0	+
chr12	68816098	68816213	Enhancer__chr12:68815961-68816179	0	+
chr12	68832914	68833029	Enhancer__chr12:68832634-68832995	0	+
chr12	68845441	68845556	intergenic__p1@ENST00000542875__chr12:68845417..68845482,-	0	-
chr12	68849061	68849176	Enhancer__chr12:68848831-68849142	0	+
chr12	68876657	68876772	Enhancer__chr12:68876486-68876822	0	+
chr12	68894785	68894900	Enhancer__chr12:68894598-68894866	0	+
chr12	68926115	68926230	Enhancer__chr12:68925817-68926196	0	+
chr12	68932654	68932769	Enhancer__chr12:68932536-68932735	0	+
chr12	68954041	68954156	Enhancer__chr12:68953815-68954302	0	+
chr12	68959405	68959520	Enhancer__chr12:68959428-68959486	0	+
chr12	6896003	6896118	protein_coding__NA__chr12:6896080..6896084,+	0	+
chr12	69004598	69004713	protein_coding__p1@RAP1B__chr12:69004630..69004694,+	0	+
chr12	69070909	69071024	Enhancer__chr12:69070582-69070990	0	+
chr1	26907600	26907715	Enhancer__chr1:26907360-26907709	0	+
chr1	26907930	26908045	Enhancer__chr1:26907862-26908015	0	+
chr12	69080686	69080801	div_pc__p1@NUP107__chr12:69080734..69080808,+	0	+
chr12	69081077	69081192	antisense__NA__chr12:69081108..69081117,-	0	-
chr1	26909446	26909561	Enhancer__chr1:26909250-26909546	0	+
chr12	69139824	69139939	protein_coding__p3@SLC35E3__chr12:69139888..69139917,+	0	+
chr12	69186912	69187027	protein_coding__NA__chr12:69186981..69187020,+	0	+
chr12	69200782	69200897	Enhancer__chr12:69200663-69200867	0	+
chr12	69201878	69201993	protein_coding__p1@MDM2__chr12:69201923..69202028,+	0	+
chr12	6930643	6930758	protein_coding__p2@GPR162__chr12:6930703..6930748,+	0	+
chr1	26933839	26933954	Enhancer__chr1:26933734-26933982	0	+
chr12	69365323	69365438	protein_coding__NA__chr12:69365357..69365371,-	0	-
chr12	69376922	69377037	Enhancer__chr12:69376854-69377042	0	+
chr12	69401281	69401396	Enhancer__chr12:69401246-69401453	0	+
chr12	69402502	69402617	Enhancer__chr12:69402346-69402644	0	+
chr12	69403126	69403241	Enhancer__chr12:69403025-69403359	0	+
chr12	69418788	69418903	Enhancer__chr12:69418832-69418872	0	+
chr12	69433950	69434065	Enhancer__chr12:69433721-69434090	0	+
chr12	69446951	69447066	Enhancer__chr12:69446892-69447106	0	+
chr12	69449646	69449761	Enhancer__chr12:69449484-69449868	0	+
chr12	69453473	69453588	Enhancer__chr12:69453304-69453583	0	+
chr12	69459023	69459138	Enhancer__chr12:69458795-69459104	0	+
chr12	69460375	69460490	Enhancer__chr12:69460304-69460567	0	+
chr12	69462382	69462497	Enhancer__chr12:69462130-69462730	0	+
chr1	26947163	26947278	Enhancer__chr1:26946837-26947249	0	+
chr1	26947460	26947575	Enhancer__chr1:26947342-26948198	0	+
chr12	6948871	6948986	protein_coding__NA__chr12:6948950..6948988,+	0	+
chr12	69512789	69512904	Enhancer__chr12:69512658-69512870	0	+
chr12	69593406	69593521	Enhancer__chr12:69593360-69593487	0	+
chr12	69605807	69605922	intergenic__NA__chr12:69605886..69605888,+	0	+
chr12	6961055	6961170	div_pc__p2@CDCA3__chr12:6961050..6961096,-	0	-
chr12	6961233	6961348	div_pc__p1@USP5__chr12:6961279..6961343,+	0	+
chr12	69633271	69633386	protein_coding__p1@CPSF6__chr12:69633341..69633366,+	0	+
chr12	69686700	69686815	Enhancer__chr12:69686526-69686874	0	+
chr12	69722308	69722423	Enhancer__chr12:69722229-69722626	0	+
chr12	69723845	69723960	Enhancer__chr12:69723846-69724038	0	+
chr12	69724891	69725006	Enhancer__chr12:69724869-69725108	0	+
chr12	69725652	69725767	Enhancer__chr12:69725132-69725785	0	+
chr12	69726869	69726984	Enhancer__chr12:69726696-69726959	0	+
chr12	69732090	69732205	Enhancer__chr12:69731953-69732266	0	+
chr12	69735282	69735397	Enhancer__chr12:69735250-69735394	0	+
chr12	69742080	69742195	protein_coding__p1@LYZ__chr12:69742152..69742171,+	0	+
chr12	69747976	69748091	antisense__NA__chr12:69748007..69748018,-	0	-
chr12	69753450	69753565	protein_coding__p1@YEATS4__chr12:69753448..69753577,+	0	+
chr12	6976614	6976729	protein_coding__p1@TPI1__chr12:6976687..6976696,+	0	+
chr12	69797533	69797648	Enhancer__chr12:69797421-69797731	0	+
chr12	69807065	69807180	Enhancer__chr12:69806775-69807146	0	+
chr12	6982703	6982818	protein_coding__p1@RPL13P5,p2@LRRC23__chr12:6982778..6982862,+	0	+
chr12	69839743	69839858	Enhancer__chr12:69839614-69839824	0	+
chr12	69864119	69864234	protein_coding__p1@FRS2__chr12:69864149..69864222,+	0	+
chr12	699548	699663	antisense__NA__chr12:699628..699629,+	0	+
chr12	69979158	69979273	protein_coding__p1@CCT2__chr12:69979210..69979252,+	0	+
chr12	70004649	70004764	protein_coding__p1@LRRC10__chr12:70004648..70004694,-	0	-
chr12	70007200	70007315	Enhancer__chr12:70007126-70007281	0	+
chr12	70013227	70013342	Enhancer__chr12:70013289-70013310	0	+
chr12	70093113	70093228	protein_coding__p2@BEST3__chr12:70093111..70093156,-	0	-
chr12	70132295	70132410	div_lnc__p2@ENST00000501300__chr12:70132326..70132335,-	0	-
chr12	70132596	70132711	div_pc__p1@RAB3IP__chr12:70132632..70132687,+	0	+
chr12	70195367	70195482	protein_coding__NA__chr12:70195443..70195460,+	0	+
chr1	27020447	27020562	intergenic__NA__chr1:27020480..27020482,-	0	-
chr12	70218926	70219041	protein_coding__p1@C12orf28__chr12:70219001..70219023,+	0	+
chr1	27022442	27022557	protein_coding__p1@ARID1A__chr1:27022485..27022543,+	0	+
chr12	7022668	7022783	protein_coding__NA__chr12:7022746..7022749,+	0	+
chr12	7033551	7033666	protein_coding__p21@ATN1__chr12:7033616..7033637,+	0	+
chr12	70360377	70360492	Enhancer__chr12:70360347-70360458	0	+
chr12	70360777	70360892	Enhancer__chr12:70360720-70360860	0	+
chr12	70382581	70382696	Enhancer__chr12:70382625-70382986	0	+
chr12	70388778	70388893	Enhancer__chr12:70388549-70388859	0	+
chr12	70393645	70393760	Enhancer__chr12:70393617-70393726	0	+
chr12	70451024	70451139	Enhancer__chr12:70450735-70451105	0	+
chr12	70488197	70488312	Enhancer__chr12:70488262-70488278	0	+
chr12	7052009	7052124	protein_coding__p5@C12orf57__chr12:7052081..7052105,+	0	+
chr12	7053791	7053906	antisense__p@chr12:7053799..7053840,-__chr12:7053799..7053840,-	0	-
chr12	7055659	7055774	protein_coding__p4@PTPN6__chr12:7055720..7055748,+	0	+
chr12	70558768	70558883	Enhancer__chr12:70558769-70558849	0	+
chr12	70572035	70572150	Enhancer__chr12:70571892-70572118	0	+
chr12	70574046	70574161	intergenic__p1@ENST00000552324__chr12:70574088..70574135,+	0	+
chr12	70603916	70604031	Enhancer__chr12:70603919-70603997	0	+
chr12	70605059	70605174	Enhancer__chr12:70605032-70605426	0	+
chr12	70615522	70615637	intergenic__NA__chr12:70615556..70615558,-	0	-
chr12	70626292	70626407	Enhancer__chr12:70626158-70626373	0	+
chr12	70630979	70631094	Enhancer__chr12:70630767-70631060	0	+
chr12	70633618	70633733	Enhancer__chr12:70633612-70633702	0	+
chr12	70634269	70634384	Enhancer__chr12:70634012-70634396	0	+
chr12	70636729	70636844	div_pc__p2@CNOT2__chr12:70636765..70636817,+	0	+
chr12	70637121	70637236	div_lnc__p1@ENST00000549419,p1@ENST00000549651,p1@ENST00000550216,p1@ENST00000553135__chr12:70637101..70637172,-	0	-
chr12	7072294	7072409	protein_coding__p1@ENST00000537269__chr12:7072354..7072406,+	0	+
chr12	70759989	70760104	protein_coding__p1@KCNMB4__chr12:70760058..70760085,+	0	+
chr12	7079792	7079907	protein_coding__p1@PHB2__chr12:7079807..7079848,-	0	-
chr12	70861778	70861893	intergenic__p1@ENST00000548687,p1@ENST00000549460,p1@uc001svz.2__chr12:70861853..70861868,+	0	+
chr12	7096306	7096421	protein_coding__NA__chr12:7096379..7096424,+	0	+
chr12	71031173	71031288	protein_coding__p1@PTPRB__chr12:71031185..71031215,-	0	-
chr1	27112791	27112906	Enhancer__chr1:27112764-27112917	0	+
chr1	27113882	27113997	protein_coding__NA__chr1:27113948..27113976,+	0	+
chr12	7125743	7125858	protein_coding__p1@LPCAT3__chr12:7125770..7125835,-	0	-
chr12	71314477	71314592	protein_coding__p1@PTPRR__chr12:71314446..71314530,-	0	-
chr12	71512205	71512320	protein_coding__NA__chr12:71512229..71512244,-	0	-
chr1	27153140	27153255	protein_coding__p1@ZDHHC18__chr1:27153173..27153230,+	0	+
chr1	2718223	2718338	protein_coding__NA__chr1:2718254..2718261,-	0	-
chr12	71833497	71833612	protein_coding__p1@LGR5__chr12:71833569..71833588,+	0	+
chr12	71835643	71835758	protein_coding__NA__chr12:71835677..71835678,-	0	-
chr1	27185613	27185728	Enhancer__chr1:27185457-27185720	0	+
chr1	27186059	27186174	Enhancer__chr1:27185755-27186143	0	+
chr1	27189559	27189674	protein_coding__p1@SFN__chr1:27189631..27189648,+	0	+
chr1	27202544	27202659	antisense__NA__chr1:27202622..27202625,+	0	+
chr12	72056730	72056845	protein_coding__p1@THAP2__chr12:72056800..72056834,+	0	+
chr12	72061467	72061582	protein_coding__NA__chr12:72061500..72061505,-	0	-
chr12	72067971	72068086	protein_coding__NA__chr12:72068051..72068052,+	0	+
chr12	72079787	72079902	protein_coding__p1@TMEM19__chr12:72079842..72079890,+	0	+
chr12	72102175	72102290	Enhancer__chr12:72102151-72102263	0	+
chr12	72104119	72104234	intergenic__p1@ENST00000549710__chr12:72104152..72104171,-	0	-
chr12	72125369	72125484	Enhancer__chr12:72125251-72125450	0	+
chr12	72125910	72126025	Enhancer__chr12:72125908-72126059	0	+
chr12	72146859	72146974	Enhancer__chr12:72146884-72146940	0	+
chr12	72148572	72148687	protein_coding__p1@RAB21__chr12:72148614..72148699,+	0	+
chr1	27216730	27216845	protein_coding__p1@GPN2__chr1:27216729..27216807,-	0	-
chr12	72233458	72233573	protein_coding__p1@TBC1D15__chr12:72233530..72233563,+	0	+
chr1	27226598	27226713	div_pc__NA__chr1:27226668..27226706,+	0	+
chr1	27226909	27227024	div_pc__p1@GPATCH3__chr1:27226928..27226967,-	0	-
chr12	72332544	72332659	protein_coding__p1@TPH2__chr12:72332618..72332632,+	0	+
chr1	27240428	27240543	protein_coding__p1@NR0B2__chr1:27240455..27240474,-	0	-
chr12	7245097	7245212	protein_coding__p3@C1R__chr12:7245125..7245138,-	0	-
chr12	72451123	72451238	antisense__p2@ENST00000548885__chr12:72451150..72451167,-	0	-
chr12	72480965	72481080	protein_coding__p19@TRHDE__chr12:72481040..72481051,+	0	+
chr12	7260547	7260662	antisense__NA__chr12:7260617..7260646,+	0	+
chr12	7261775	7261890	protein_coding__p1@C1RL__chr12:7261772..7261874,-	0	-
chr12	72668652	72668767	antisense__p1@ENST00000552396__chr12:72668682..72668691,-	0	-
chr12	7281450	7281565	div_pc__p1@RBP5__chr12:7281476..7281492,-	0	-
chr12	7282213	7282328	div_pc__NA__chr12:7282290..7282331,+	0	+
chr12	7283812	7283927	antisense__NA__chr12:7283841..7283853,-	0	-
chr1	27286886	27287001	protein_coding__p1@C1orf172__chr1:27286905..27286966,-	0	-
chr1	27289214	27289329	Enhancer__chr1:27289282-27289295	0	+
chr12	73141415	73141530	Enhancer__chr12:73141333-73141529	0	+
chr1	27320102	27320217	protein_coding__p1@TRNP1__chr1:27320176..27320200,+	0	+
chr1	27339302	27339417	protein_coding__p1@FAM46B__chr1:27339317..27339375,-	0	-
chr12	7341192	7341307	div_pc__NA__chr12:7341262..7341285,+	0	+
chr12	7342080	7342195	div_lnc__NA__chr12:7342109..7342158,-	0	-
chr1	27353667	27353782	Enhancer__chr1:27353661-27353962	0	+
chr12	73537606	73537721	intergenic__NA__chr12:73537640..73537641,-	0	-
chr12	73637160	73637275	Enhancer__chr12:73636899-73637241	0	+
chr12	73639435	73639550	Enhancer__chr12:73639499-73639785	0	+
chr12	73660494	73660609	Enhancer__chr12:73660341-73660575	0	+
chr1	27384231	27384346	Enhancer__chr1:27383957-27384315	0	+
chr12	739976	740091	antisense__NA__chr12:740051..740057,+	0	+
chr1	27400925	27401040	Enhancer__chr1:27400779-27401092	0	+
chr1	27414525	27414640	Enhancer__chr1:27414370-27414629	0	+
chr12	74257577	74257692	Enhancer__chr12:74257635-74257658	0	+
chr12	74300249	74300364	intergenic__NA__chr12:74300329..74300330,+	0	+
chr12	74432785	74432900	intergenic__NA__chr12:74432865..74432866,+	0	+
chr12	74437333	74437448	Enhancer__chr12:74437082-74437415	0	+
chr12	74669051	74669166	Enhancer__chr12:74668744-74669132	0	+
chr12	74796277	74796392	intergenic__p1@ENST00000551726__chr12:74796291..74796334,-	0	-
chr12	74931534	74931649	div_pc__p1@ATXN7L3B__chr12:74931567..74931656,+	0	+
chr1	27493450	27493565	protein_coding__NA__chr1:27493450..27493485,-	0	-
chr1	27519400	27519515	Enhancer__chr1:27519342-27519481	0	+
chr12	75227801	75227916	Enhancer__chr12:75227810-75227882	0	+
chr1	27527482	27527597	Enhancer__chr1:27527451-27527688	0	+
chr12	75284106	75284221	Enhancer__chr12:75284095-75284191	0	+
chr12	75419678	75419793	intergenic__NA__chr12:75419755..75419769,+	0	+
chr12	75603584	75603699	protein_coding__p4@KCNC2__chr12:75603612..75603628,-	0	-
chr1	27560810	27560925	div_lnc__NA__chr1:27560834..27560845,-	0	-
chr1	27560871	27560986	div_pc__NA__chr1:27560949..27560982,+	0	+
chr12	75628466	75628581	intergenic__p1@ENST00000548779,p1@uc001sxh.1__chr12:75628517..75628548,+	0	+
chr12	75728389	75728504	protein_coding__p2@GLIPR1L1__chr12:75728446..75728476,+	0	+
chr12	75784646	75784761	div_pc__p1@CAPS2__chr12:75784669..75784698,-	0	-
chr12	75784801	75784916	div_pc__p1@GLIPR1L2__chr12:75784859..75784892,+	0	+
chr12	75838371	75838486	Enhancer__chr12:75838282-75838452	0	+
chr12	75870058	75870173	Enhancer__chr12:75869955-75870155	0	+
chr12	75872322	75872437	Enhancer__chr12:75872211-75872563	0	+
chr12	75874454	75874569	protein_coding__p1@GLIPR1__chr12:75874525..75874549,+	0	+
chr12	75884046	75884161	antisense__NA__chr12:75884059..75884081,-	0	-
chr12	75905346	75905461	protein_coding__p1@KRR1__chr12:75905374..75905420,-	0	-
chr12	75943150	75943265	Enhancer__chr12:75942985-75943289	0	+
chr12	75946575	75946690	Enhancer__chr12:75946648-75946656	0	+
chr12	75956065	75956180	Enhancer__chr12:75955852-75956146	0	+
chr12	75983092	75983207	Enhancer__chr12:75983166-75983173	0	+
chr12	75986876	75986991	Enhancer__chr12:75986624-75986957	0	+
chr12	76026657	76026772	Enhancer__chr12:76026406-76026738	0	+
chr12	76034916	76035031	Enhancer__chr12:76034915-76034997	0	+
chr12	76045324	76045439	Enhancer__chr12:76045179-76045405	0	+
chr12	76052737	76052852	Enhancer__chr12:76052717-76052819	0	+
chr12	76054030	76054145	Enhancer__chr12:76053870-76054229	0	+
chr12	76060890	76061005	Enhancer__chr12:76060831-76060974	0	+
chr12	76061786	76061901	Enhancer__chr12:76061758-76061867	0	+
chr12	76093793	76093908	Enhancer__chr12:76093732-76093874	0	+
chr12	76105208	76105323	Enhancer__chr12:76104986-76105336	0	+
chr12	76114735	76114850	Enhancer__chr12:76114737-76114966	0	+
chr12	76115521	76115636	Enhancer__chr12:76115407-76115603	0	+
chr12	76116610	76116725	Enhancer__chr12:76116548-76116691	0	+
chr12	76119492	76119607	Enhancer__chr12:76119368-76119573	0	+
chr12	76144953	76145068	Enhancer__chr12:76144802-76145155	0	+
chr12	76153825	76153940	Enhancer__chr12:76153718-76154163	0	+
chr12	76178642	76178757	Enhancer__chr12:76178520-76178723	0	+
chr12	76184179	76184294	Enhancer__chr12:76183993-76184325	0	+
chr12	76186753	76186868	Enhancer__chr12:76186706-76186834	0	+
chr12	76197816	76197931	Enhancer__chr12:76197528-76197897	0	+
chr12	76206391	76206506	Enhancer__chr12:76206207-76206725	0	+
chr12	76209340	76209455	Enhancer__chr12:76209246-76209451	0	+
chr12	76214838	76214953	Enhancer__chr12:76214541-76214932	0	+
chr12	76215246	76215361	Enhancer__chr12:76215246-76215339	0	+
chr12	76219686	76219801	Enhancer__chr12:76219425-76219952	0	+
chr12	76248735	76248850	Enhancer__chr12:76248800-76249037	0	+
chr12	76250328	76250443	Enhancer__chr12:76250053-76250409	0	+
chr12	76256597	76256712	Enhancer__chr12:76256504-76256678	0	+
chr12	76257152	76257267	Enhancer__chr12:76256965-76257237	0	+
chr12	76271809	76271924	Enhancer__chr12:76271655-76271890	0	+
chr12	76272256	76272371	Enhancer__chr12:76272060-76272354	0	+
chr12	76283246	76283361	Enhancer__chr12:76283192-76283327	0	+
chr12	76313460	76313575	Enhancer__chr12:76313153-76313541	0	+
chr12	7632510	7632625	protein_coding__NA__chr12:7632544..7632600,-	0	-
chr12	76329449	76329564	Enhancer__chr12:76329256-76329552	0	+
chr12	76338091	76338206	Enhancer__chr12:76337836-76338217	0	+
chr12	76338418	76338533	Enhancer__chr12:76338350-76338647	0	+
chr12	76345867	76345982	Enhancer__chr12:76345818-76345948	0	+
chr12	76347973	76348088	Enhancer__chr12:76347823-76348161	0	+
chr12	76353065	76353180	Enhancer__chr12:76352762-76353194	0	+
chr12	76353938	76354053	Enhancer__chr12:76353921-76354019	0	+
chr12	76358102	76358217	intergenic__NA__chr12:76358165..76358194,+	0	+
chr12	76363116	76363231	Enhancer__chr12:76362994-76363361	0	+
chr12	76363544	76363659	Enhancer__chr12:76363545-76363908	0	+
chr12	76364201	76364316	Enhancer__chr12:76364239-76364345	0	+
chr12	76371852	76371967	Enhancer__chr12:76371613-76372127	0	+
chr12	76373178	76373293	Enhancer__chr12:76373014-76373318	0	+
chr12	76376084	76376199	Enhancer__chr12:76375899-76376264	0	+
chr12	76377770	76377885	intergenic__p1@ENST00000552856__chr12:76377799..76377810,-	0	-
chr12	76405805	76405920	Enhancer__chr12:76405800-76405899	0	+
chr12	76414175	76414290	Enhancer__chr12:76414095-76414311	0	+
chr12	76414644	76414759	Enhancer__chr12:76414369-76415079	0	+
chr12	76424231	76424346	antisense__NA__chr12:76424309..76424314,+	0	+
chr12	76425563	76425678	antisense__p1@LOC652993__chr12:76425636..76425665,+	0	+
chr12	76427665	76427780	protein_coding__NA__chr12:76427699..76427700,-	0	-
chr12	76429167	76429282	Enhancer__chr12:76429051-76429248	0	+
chr1	27645837	27645952	Enhancer__chr1:27645553-27645918	0	+
chr12	76478723	76478838	protein_coding__NA__chr12:76478749..76478769,-	0	-
chr1	27648676	27648791	protein_coding__p1@TMEM222__chr1:27648709..27648814,+	0	+
chr12	76497603	76497718	Enhancer__chr12:76497491-76497684	0	+
chr12	76552665	76552780	Enhancer__chr12:76552427-76552994	0	+
chr12	7656338	7656453	protein_coding__p1@CD163__chr12:7656357..7656379,-	0	-
chr12	76653538	76653653	intergenic__p1@ENST00000550380__chr12:76653611..76653630,+	0	+
chr12	7665431	7665546	Enhancer__chr12:7665269-7665538	0	+
chr1	27668463	27668578	protein_coding__p1@SYTL1__chr1:27668505..27668582,+	0	+
chr12	76685235	76685350	Enhancer__chr12:76685255-76685355	0	+
chr12	76742160	76742275	protein_coding__p1@BBS10__chr12:76742183..76742227,-	0	-
chr1	27693415	27693530	protein_coding__p1@MAP3K6__chr1:27693408..27693477,-	0	-
chr12	76953553	76953668	protein_coding__p3@OSBPL8__chr12:76953574..76953598,-	0	-
chr12	76963721	76963836	Enhancer__chr12:76963599-76963802	0	+
chr12	76982769	76982884	Enhancer__chr12:76982645-76982853	0	+
chr12	76983931	76984046	Enhancer__chr12:76983962-76984148	0	+
chr12	77005570	77005685	Enhancer__chr12:77005504-77005696	0	+
chr1	27701280	27701395	protein_coding__p1@FCN3__chr1:27701307..27701322,-	0	-
chr12	77056814	77056929	Enhancer__chr12:77056574-77056895	0	+
chr12	77060019	77060134	Enhancer__chr12:77060081-77060100	0	+
chr12	7708573	7708688	Enhancer__chr12:7708490-7708654	0	+
chr1	27709788	27709903	protein_coding__p1@CD164L2__chr1:27709816..27709829,-	0	-
chr12	7709990	7710105	Enhancer__chr12:7709963-7710079	0	+
chr12	77157957	77158072	protein_coding__p1@ZDHHC17__chr12:77158021..77158045,+	0	+
chr1	27719082	27719197	protein_coding__p1@GPR3__chr1:27719150..27719184,+	0	+
chr12	77251390	77251505	Enhancer__chr12:77251083-77251471	0	+
chr1	2772631	2772746	Enhancer__chr1:2772559-2772713	0	+
chr12	77271893	77272008	div_lnc__NA__chr12:77271973..77271974,+	0	+
chr12	77272764	77272879	div_pc__p1@CSRP2__chr12:77272786..77272806,-	0	-
chr12	772872	772987	protein_coding__p7@NINJ2__chr12:772901..772919,-	0	-
chr12	77294931	77295046	Enhancer__chr12:77294765-77295012	0	+
chr12	77305828	77305943	Enhancer__chr12:77305862-77305909	0	+
chr12	7736982	7737097	Enhancer__chr12:7736832-7737158	0	+
chr12	77377792	77377907	Enhancer__chr12:77377580-77377874	0	+
chr12	77459298	77459413	protein_coding__p1@E2F7__chr12:77459306..77459365,-	0	-
chr12	7758955	7759070	Enhancer__chr12:7758776-7759036	0	+
chr12	776030	776145	Enhancer__chr12:775890-776284	0	+
chr12	77670847	77670962	Enhancer__chr12:77670807-77670928	0	+
chr12	77718340	77718455	intergenic__p5@ENST00000550042__chr12:77718388..77718430,+	0	+
chr12	777378	777493	Enhancer__chr12:777415-777460	0	+
chr12	77748082	77748197	Enhancer__chr12:77747953-77748163	0	+
chr12	77771293	77771408	Enhancer__chr12:77771188-77771377	0	+
chr12	77773484	77773599	intergenic__NA__chr12:77773541..77773585,+	0	+
chr12	7780963	7781078	Enhancer__chr12:7781011-7781133	0	+
chr12	7790866	7790981	Enhancer__chr12:7790789-7791157	0	+
chr12	7793169	7793284	Enhancer__chr12:7792912-7793287	0	+
chr12	78061325	78061440	Enhancer__chr12:78061184-78061442	0	+
chr12	78135093	78135208	Enhancer__chr12:78134909-78135174	0	+
chr12	78140154	78140269	Enhancer__chr12:78140052-78140235	0	+
chr1	27816634	27816749	protein_coding__p1@WASF2__chr1:27816641..27816687,-	0	-
chr12	78169485	78169600	intergenic__NA__chr12:78169565..78169566,+	0	+
chr12	7818447	7818562	protein_coding__p1@APOBEC1__chr12:7818474..7818487,-	0	-
chr12	78224593	78224708	protein_coding__p5@NAV3__chr12:78224667..78224680,+	0	+
chr1	27831233	27831348	Enhancer__chr1:27831022-27831314	0	+
chr12	783290	783405	Enhancer__chr12:783263-783371	0	+
chr12	7848336	7848451	protein_coding__p1@GDF3__chr12:7848364..7848378,-	0	-
chr1	27848858	27848973	Enhancer__chr1:27848725-27849287	0	+
chr1	27849536	27849651	Enhancer__chr1:27849341-27849620	0	+
chr1	27852176	27852291	intergenic__NA__chr1:27852240..27852266,+	0	+
chr1	27853809	27853924	Enhancer__chr1:27853337-27854089	0	+
chr1	27854633	27854748	Enhancer__chr1:27854575-27854919	0	+
chr12	7858222	7858337	Enhancer__chr12:7858113-7858526	0	+
chr12	7863948	7864063	protein_coding__p1@DPPA3__chr12:7864021..7864038,+	0	+
chr12	78746214	78746329	intergenic__NA__chr12:78746294..78746295,+	0	+
chr12	78753463	78753578	intergenic__p1@ENST00000548512,p1@uc001syq.1__chr12:78753496..78753499,-	0	-
chr12	787705	787820	Enhancer__chr12:787625-787830	0	+
chr12	78836271	78836386	intergenic__NA__chr12:78836288..78836308,-	0	-
chr12	788510	788625	Enhancer__chr12:788188-788669	0	+
chr12	78884382	78884497	Enhancer__chr12:78884242-78884463	0	+
chr12	78931358	78931473	Enhancer__chr12:78931154-78931440	0	+
chr12	78934420	78934535	intergenic__p1@ENST00000546865,p1@ENST00000547089__chr12:78934441..78934474,-	0	-
chr12	78940746	78940861	Enhancer__chr12:78940817-78940832	0	+
chr12	7904181	7904296	protein_coding__p2@CLEC4C__chr12:7904213..7904218,-	0	-
chr12	79126067	79126182	Enhancer__chr12:79125882-79126148	0	+
chr12	791756	791871	Enhancer__chr12:791756-792025	0	+
chr12	79257692	79257807	protein_coding__p23@SYT1__chr12:79257741..79257782,+	0	+
chr1	27930658	27930773	protein_coding__p2@AHDC1__chr1:27930687..27930710,-	0	-
chr1	27935879	27935994	Enhancer__chr1:27935491-27936061	0	+
chr12	793638	793753	intergenic__NA__chr12:793672..793673,-	0	-
chr12	7940295	7940410	protein_coding__NA__chr12:7940362..7940390,+	0	+
chr12	794703	794818	Enhancer__chr12:794631-794815	0	+
chr1	27961661	27961776	protein_coding__p2@FGR__chr1:27961687..27961704,-	0	-
chr1	27963697	27963812	Enhancer__chr1:27963400-27963974	0	+
chr1	27971581	27971696	Enhancer__chr1:27971483-27971662	0	+
chr1	27973741	27973856	Enhancer__chr1:27973679-27973995	0	+
chr1	27977235	27977350	Enhancer__chr1:27976905-27977430	0	+
chr1	27979308	27979423	Enhancer__chr1:27979244-27979520	0	+
chr1	27982796	27982911	Enhancer__chr1:27982664-27982914	0	+
chr12	79848294	79848409	Enhancer__chr12:79848111-79848561	0	+
chr1	27985531	27985646	Enhancer__chr1:27985480-27985709	0	+
chr1	27985899	27986014	Enhancer__chr1:27985869-27985982	0	+
chr1	27986229	27986344	Enhancer__chr1:27986111-27986384	0	+
chr1	27989676	27989791	intergenic__NA__chr1:27989707..27989726,-	0	-
chr12	79897156	79897271	intergenic__NA__chr12:79897188..79897207,-	0	-
chr12	79918344	79918459	Enhancer__chr12:79918085-79918441	0	+
chr12	79933941	79934056	intergenic__NA__chr12:79934021..79934022,+	0	+
chr12	79941280	79941395	Enhancer__chr12:79941021-79941361	0	+
chr12	79943554	79943669	Enhancer__chr12:79943391-79943637	0	+
chr1	27994916	27995031	antisense__NA__chr1:27994995..27995022,+	0	+
chr1	27998668	27998783	protein_coding__p1@IFI6__chr1:27998692..27998710,-	0	-
chr12	80083839	80083954	div_lnc__NA__chr12:80083911..80083925,+	0	+
chr12	80084760	80084875	div_pc__p2@PAWR__chr12:80084768..80084821,-	0	-
chr12	80085899	80086014	Enhancer__chr12:80085577-80085980	0	+
chr12	80098918	80099033	Enhancer__chr12:80098707-80098999	0	+
chr1	28012200	28012315	Enhancer__chr1:28011929-28012287	0	+
chr12	80133536	80133651	Enhancer__chr12:80133375-80133617	0	+
chr12	80137867	80137982	Enhancer__chr12:80137623-80137948	0	+
chr12	80217311	80217426	antisense__NA__chr12:80217391..80217392,+	0	+
chr12	80328335	80328450	div_lnc__NA__chr12:80328411..80328423,+	0	+
chr12	80329200	80329315	div_pc__NA__chr12:80329228..80329237,-	0	-
chr12	8043708	8043823	protein_coding__p5@SLC2A14__chr12:8043736..8043748,-	0	-
chr12	80450147	80450262	Enhancer__chr12:80450155-80450249	0	+
chr1	28050681	28050796	Enhancer__chr1:28050414-28050762	0	+
chr1	2805203	2805318	Enhancer__chr1:2804922-2805288	0	+
chr1	28052414	28052529	protein_coding__p1@FAM76A__chr1:28052456..28052515,+	0	+
chr12	8058547	8058662	Enhancer__chr12:8058337-8058628	0	+
chr12	8059113	8059228	Enhancer__chr12:8059074-8059227	0	+
chr12	80602965	80603080	protein_coding__p1@OTOGL__chr12:80603044..80603046,+	0	+
chr12	8069108	8069223	Enhancer__chr12:8069116-8069189	0	+
chr12	80794394	80794509	protein_coding__p@chr12:80794469..80794483,+__chr12:80794469..80794483,+	0	+
chr12	8088748	8088863	protein_coding__p1@SLC2A3__chr12:8088773..8088789,-	0	-
chr12	80987672	80987787	antisense__NA__chr12:80987704..80987707,-	0	-
chr1	28099649	28099764	protein_coding__p1@STX12__chr1:28099700..28099779,+	0	+
chr12	81078165	81078280	Enhancer__chr12:81077970-81078246	0	+
chr12	81096805	81096920	Enhancer__chr12:81096686-81096945	0	+
chr12	81101332	81101447	protein_coding__p1@MYF6__chr12:81101404..81101421,+	0	+
chr12	81110610	81110725	protein_coding__p1@MYF5__chr12:81110684..81110700,+	0	+
chr12	8111110	8111225	Enhancer__chr12:8111188-8111554	0	+
chr12	8112420	8112535	Enhancer__chr12:8112195-8112747	0	+
chr12	811291	811406	Enhancer__chr12:811160-811375	0	+
chr12	81156174	81156289	Enhancer__chr12:81156248-81156255	0	+
chr12	81156883	81156998	intergenic__NA__chr12:81156959..81156977,+	0	+
chr12	81171869	81171984	Enhancer__chr12:81171843-81172335	0	+
chr12	8119417	8119532	Enhancer__chr12:8119309-8119505	0	+
chr12	8123332	8123447	Enhancer__chr12:8123169-8123746	0	+
chr12	8124079	8124194	Enhancer__chr12:8123968-8124323	0	+
chr12	81331557	81331672	div_pc__p6@ACSS3__chr12:81331632..81331643,+	0	+
chr12	81331678	81331793	div_pc__p2@LIN7A__chr12:81331697..81331733,-	0	-
chr12	8136248	8136363	Enhancer__chr12:8136037-8136329	0	+
chr12	8148027	8148142	Enhancer__chr12:8147722-8148111	0	+
chr12	81519607	81519722	antisense__NA__chr12:81519629..81519676,-	0	-
chr1	28153029	28153144	Enhancer__chr1:28152962-28153213	0	+
chr1	28157244	28157359	protein_coding__p1@PPP1R8__chr1:28157273..28157348,+	0	+
chr12	81664349	81664464	antisense__p1@ENST00000549161__chr12:81664424..81664435,+	0	+
chr1	28177083	28177198	protein_coding__NA__chr1:28177117..28177118,-	0	-
chr12	81771740	81771855	antisense__p1@ENST00000546936__chr12:81771814..81771826,+	0	+
chr12	8179335	8179450	Enhancer__chr12:8179132-8179551	0	+
chr12	8185233	8185348	protein_coding__p1@FOXJ2__chr12:8185288..8185339,+	0	+
chr1	28189846	28189961	Enhancer__chr1:28189568-28190269	0	+
chr1	28190975	28191090	Enhancer__chr1:28190756-28191157	0	+
chr1	28195707	28195822	Enhancer__chr1:28195628-28196024	0	+
chr1	28198974	28199089	protein_coding__p1@C1orf38__chr1:28199047..28199071,+	0	+
chr12	82153081	82153196	protein_coding__p4@PPFIA2__chr12:82153087..82153138,-	0	-
chr12	82155312	82155427	Enhancer__chr12:82155346-82155393	0	+
chr12	8218920	8219035	protein_coding__p1@C3AR1__chr12:8218926..8218980,-	0	-
chr12	82204133	82204248	Enhancer__chr12:82203982-82204364	0	+
chr12	82205073	82205188	Enhancer__chr12:82204946-82205155	0	+
chr12	82336536	82336651	Enhancer__chr12:82336470-82336631	0	+
chr12	82343710	82343825	Enhancer__chr12:82343590-82343965	0	+
chr12	82347510	82347625	intergenic__p1@ENST00000550506__chr12:82347557..82347593,+	0	+
chr12	8234792	8234907	protein_coding__p1@NECAP1__chr12:8234857..8234888,+	0	+
chr12	82349558	82349673	Enhancer__chr12:82349340-82349900	0	+
chr12	82350360	82350475	Enhancer__chr12:82350374-82350688	0	+
chr12	82362347	82362462	Enhancer__chr12:82362285-82362429	0	+
chr1	28241201	28241316	protein_coding__p2@RPA2__chr1:28241226..28241262,-	0	-
chr12	82468242	82468357	Enhancer__chr12:82468212-82468399	0	+
chr12	82552908	82553023	Enhancer__chr12:82552778-82552989	0	+
chr12	825920	826035	Enhancer__chr12:825731-826001	0	+
chr1	28261430	28261545	protein_coding__p2@SMPDL3B__chr1:28261492..28261516,+	0	+
chr12	82752227	82752342	div_pc__p1@C12orf26__chr12:82752283..82752328,+	0	+
chr12	82752519	82752634	div_pc__p2@CCDC59__chr12:82752523..82752564,-	0	-
chr12	8276132	8276247	protein_coding__p2@CLEC4A__chr12:8276205..8276219,+	0	+
chr1	28286429	28286544	div_pc__p1@XKR8__chr1:28286476..28286549,+	0	+
chr1	28286744	28286859	div_lnc__NA__chr1:28286764..28286790,-	0	-
chr12	8290704	8290819	protein_coding__NA__chr12:8290784..8290785,+	0	+
chr12	83080604	83080719	protein_coding__p2@TMTC2__chr12:83080669..83080693,+	0	+
chr12	831769	831884	Enhancer__chr12:831737-831923	0	+
chr12	833747	833862	Enhancer__chr12:833741-833842	0	+
chr12	83791761	83791876	Enhancer__chr12:83791458-83791842	0	+
chr12	8380074	8380189	protein_coding__NA__chr12:8380108..8380109,-	0	-
chr1	28415068	28415183	protein_coding__p1@EYA3__chr1:28415078..28415165,-	0	-
chr1	28416902	28417017	Enhancer__chr1:28416909-28416983	0	+
chr1	28417871	28417986	Enhancer__chr1:28417819-28418026	0	+
chr1	28431762	28431877	Enhancer__chr1:28431716-28431884	0	+
chr1	28433195	28433310	Enhancer__chr1:28433172-28433306	0	+
chr1	28434315	28434430	Enhancer__chr1:28434285-28434594	0	+
chr1	28437301	28437416	Enhancer__chr1:28437098-28437429	0	+
chr1	28437823	28437938	Enhancer__chr1:28437697-28438098	0	+
chr1	28439404	28439519	Enhancer__chr1:28439074-28439949	0	+
chr1	28440823	28440938	Enhancer__chr1:28440576-28440976	0	+
chr12	84467969	84468084	Enhancer__chr12:84468037-84468125	0	+
chr1	28450184	28450299	Enhancer__chr1:28449970-28450467	0	+
chr1	28453890	28454005	Enhancer__chr1:28453663-28453991	0	+
chr1	28454265	28454380	Enhancer__chr1:28454216-28454379	0	+
chr1	28462249	28462364	Enhancer__chr1:28462161-28462385	0	+
chr1	28463496	28463611	Enhancer__chr1:28463413-28463582	0	+
chr12	84664624	84664739	intergenic__p1@ENST00000547882__chr12:84664700..84664710,+	0	+
chr1	28466481	28466596	Enhancer__chr1:28466458-28466562	0	+
chr12	84902903	84903018	Enhancer__chr12:84902694-84902984	0	+
chr12	85197689	85197804	Enhancer__chr12:85197588-85197851	0	+
chr1	28520332	28520447	protein_coding__p3@PTAFR__chr1:28520359..28520379,-	0	-
chr1	28527098	28527213	div_pc__NA__chr1:28527173..28527194,+	0	+
chr1	28527521	28527636	div_pc__p1@ENST00000321830__chr1:28527542..28527580,-	0	-
chr12	85307333	85307448	protein_coding__NA__chr12:85307367..85307408,-	0	-
chr12	85344984	85345099	Enhancer__chr12:85344886-85345065	0	+
chr12	85389614	85389729	Enhancer__chr12:85389492-85389695	0	+
chr12	85430020	85430135	div_pc__p1@TSPAN19__chr12:85430024..85430057,-	0	-
chr12	85430050	85430165	div_pc__p1@LRRIQ1__chr12:85430110..85430161,+	0	+
chr12	8549280	8549395	intergenic__p1@LOC389634__chr12:8549301..8549320,-	0	-
chr1	28559505	28559620	protein_coding__p1@DNAJC8__chr1:28559502..28559570,-	0	-
chr1	28562554	28562669	protein_coding__p1@ATPIF1__chr1:28562617..28562681,+	0	+
chr12	85673795	85673910	protein_coding__p2@ALX1__chr12:85673868..85673881,+	0	+
chr1	28567653	28567768	antisense__NA__chr1:28567687..28567688,-	0	-
chr12	85711716	85711831	intergenic__NA__chr12:85711795..85711813,+	0	+
chr1	28573892	28574007	intergenic__NA__chr1:28573968..28574002,+	0	+
chr1	28576109	28576224	Enhancer__chr1:28576012-28576248	0	+
chr12	85793071	85793186	Enhancer__chr12:85793012-85793355	0	+
chr1	28585954	28586069	protein_coding__p1@SESN2__chr1:28586006..28586044,+	0	+
chr12	86013273	86013388	Enhancer__chr12:86013160-86013354	0	+
chr12	860468	860583	Enhancer__chr12:860254-860664	0	+
chr12	86051990	86052105	Enhancer__chr12:86051841-86052071	0	+
chr12	8606004	8606119	Enhancer__chr12:8605684-8606164	0	+
chr12	8608502	8608617	protein_coding__p1@CLEC6A__chr12:8608545..8608595,+	0	+
chr12	861664	861779	protein_coding__p1@WNK1__chr12:861717..861770,+	0	+
chr1	28618190	28618305	Enhancer__chr1:28618110-28618271	0	+
chr12	86230124	86230239	protein_coding__p1@RASSF9__chr12:86230151..86230232,-	0	-
chr12	86267992	86268107	protein_coding__p1@NTS__chr12:86268065..86268080,+	0	+
chr1	28640658	28640773	Enhancer__chr1:28640564-28640739	0	+
chr1	28641829	28641944	Enhancer__chr1:28641770-28641993	0	+
chr12	8645909	8646024	Enhancer__chr12:8645815-8646074	0	+
chr1	28655496	28655611	protein_coding__p1@MED18__chr1:28655505..28655629,+	0	+
chr12	8661980	8662095	protein_coding__p5@CLEC4D__chr12:8662057..8662076,+	0	+
chr12	8693521	8693636	protein_coding__p2@CLEC4E__chr12:8693539..8693561,-	0	-
chr1	28696171	28696286	protein_coding__p1@PHACTR4__chr1:28696152..28696261,+	0	+
chr12	8717440	8717555	Enhancer__chr12:8717397-8717561	0	+
chr12	8720151	8720266	intergenic__p2@ENST00000542819__chr12:8720180..8720195,-	0	-
chr12	87232651	87232766	protein_coding__p6@MGAT4C__chr12:87232669..87232696,-	0	-
chr12	8725376	8725491	Enhancer__chr12:8725184-8725464	0	+
chr12	87554117	87554232	Enhancer__chr12:87554185-87554198	0	+
chr12	8765420	8765535	protein_coding__p1@AICDA__chr12:8765446..8765468,-	0	-
chr12	87657833	87657948	Enhancer__chr12:87657900-87657914	0	+
chr12	8772057	8772172	Enhancer__chr12:8771795-8772138	0	+
chr12	87724669	87724784	Enhancer__chr12:87724582-87724754	0	+
chr12	87818759	87818874	Enhancer__chr12:87818479-87818840	0	+
chr12	87822847	87822962	Enhancer__chr12:87822808-87822965	0	+
chr12	87859479	87859594	Enhancer__chr12:87859416-87859560	0	+
chr12	88064266	88064381	Enhancer__chr12:88064249-88064502	0	+
chr12	8815387	8815502	protein_coding__p1@MFAP5__chr12:8815404..8815438,-	0	-
chr12	88209818	88209933	intergenic__NA__chr12:88209866..88209901,+	0	+
chr12	8825214	8825329	Enhancer__chr12:8825073-8825336	0	+
chr12	8828325	8828440	Enhancer__chr12:8828014-8828577	0	+
chr1	28832475	28832590	protein_coding__p1@RCC1,p1@SNHG3__chr1:28832548..28832568,+	0	+
chr12	8834115	8834230	protein_coding__p3@RIMKLB__chr12:8834188..8834202,+	0	+
chr12	88427542	88427657	protein_coding__NA__chr12:88427622..88427623,+	0	+
chr12	88535987	88536102	div_pc__NA__chr12:88536021..88536024,-	0	-
chr12	88536003	88536118	div_pc__p1@TMTC3__chr12:88536067..88536100,+	0	+
chr12	88692649	88692764	Enhancer__chr12:88692589-88692733	0	+
chr12	88700601	88700716	Enhancer__chr12:88700433-88700684	0	+
chr12	88704265	88704380	Enhancer__chr12:88703962-88704349	0	+
chr1	28879516	28879631	protein_coding__p1@TRNAU1AP__chr1:28879588..28879624,+	0	+
chr12	88810495	88810610	Enhancer__chr12:88810412-88810576	0	+
chr12	88810835	88810950	Enhancer__chr12:88810675-88811028	0	+
chr12	88827083	88827198	Enhancer__chr12:88826876-88827166	0	+
chr12	88828256	88828371	Enhancer__chr12:88828245-88828424	0	+
chr12	88974615	88974730	protein_coding__NA__chr12:88974622..88974670,-	0	-
chr12	89032971	89033086	Enhancer__chr12:89032845-89033166	0	+
chr12	89039005	89039120	Enhancer__chr12:89038835-89039086	0	+
chr1	28908654	28908769	intergenic__NA__chr1:28908688..28908689,-	0	-
chr1	28918696	28918811	protein_coding__p2@RAB42__chr1:28918768..28918785,+	0	+
chr12	89399288	89399403	Enhancer__chr12:89399161-89399369	0	+
chr12	89413434	89413549	intergenic__p1@LOC728084__chr12:89413463..89413484,-	0	-
chr12	89433103	89433218	Enhancer__chr12:89432794-89433184	0	+
chr12	89434243	89434358	Enhancer__chr12:89434065-89434383	0	+
chr12	89445827	89445942	Enhancer__chr12:89445842-89446070	0	+
chr12	89458744	89458859	Enhancer__chr12:89458658-89458863	0	+
chr12	89461574	89461689	Enhancer__chr12:89461276-89461656	0	+
chr12	89520667	89520782	Enhancer__chr12:89520522-89520961	0	+
chr12	89521104	89521219	Enhancer__chr12:89521055-89521297	0	+
chr12	89529904	89530019	Enhancer__chr12:89529729-89530218	0	+
chr12	89532095	89532210	Enhancer__chr12:89532084-89532176	0	+
chr12	89549750	89549865	Enhancer__chr12:89549736-89549853	0	+
chr12	89550906	89551021	Enhancer__chr12:89550047-89551250	0	+
chr12	89552612	89552727	Enhancer__chr12:89552353-89552693	0	+
chr12	89553665	89553780	Enhancer__chr12:89553560-89553820	0	+
chr12	89554518	89554633	Enhancer__chr12:89554110-89556960	0	+
chr12	89557821	89557936	Enhancer__chr12:89557744-89558051	0	+
chr12	89560421	89560536	Enhancer__chr12:89560213-89560727	0	+
chr12	89563284	89563399	Enhancer__chr12:89563207-89563385	0	+
chr12	89573977	89574092	Enhancer__chr12:89573766-89574183	0	+
chr12	89575435	89575550	Enhancer__chr12:89575359-89575615	0	+
chr12	89577970	89578085	Enhancer__chr12:89577739-89578367	0	+
chr12	89579926	89580041	Enhancer__chr12:89579864-89580040	0	+
chr12	89586427	89586542	Enhancer__chr12:89586195-89586617	0	+
chr12	89602748	89602863	Enhancer__chr12:89602699-89602830	0	+
chr12	89604224	89604339	Enhancer__chr12:89604193-89604309	0	+
chr12	89606486	89606601	Enhancer__chr12:89606445-89606567	0	+
chr12	89619639	89619754	Enhancer__chr12:89619217-89620117	0	+
chr12	89629069	89629184	Enhancer__chr12:89628967-89629343	0	+
chr12	89630215	89630330	Enhancer__chr12:89630105-89630296	0	+
chr12	89633062	89633177	Enhancer__chr12:89632867-89633143	0	+
chr12	89637496	89637611	Enhancer__chr12:89637521-89637764	0	+
chr12	89638498	89638613	Enhancer__chr12:89638373-89638597	0	+
chr12	89638972	89639087	Enhancer__chr12:89638877-89639212	0	+
chr12	89659964	89660079	Enhancer__chr12:89659937-89660045	0	+
chr12	89661365	89661480	Enhancer__chr12:89661380-89661689	0	+
chr12	89662239	89662354	Enhancer__chr12:89662233-89662320	0	+
chr12	8966753	8966868	Enhancer__chr12:8966613-8966834	0	+
chr12	8969253	8969368	Enhancer__chr12:8969039-8969453	0	+
chr1	28969503	28969618	div_pc__p1@TAF12__chr1:28969530..28969605,-	0	-
chr1	28969662	28969777	div_lnc__NA__chr1:28969731..28969757,+	0	+
chr12	89703299	89703414	intergenic__NA__chr12:89703326..89703348,-	0	-
chr1	28970648	28970763	Enhancer__chr1:28970474-28970729	0	+
chr12	8972054	8972169	Enhancer__chr12:8971788-8972170	0	+
chr12	89727806	89727921	Enhancer__chr12:89727563-89727887	0	+
chr12	89738078	89738193	Enhancer__chr12:89737833-89738159	0	+
chr12	89747417	89747532	protein_coding__NA__chr12:89747443..89747467,-	0	-
chr12	89748034	89748149	Enhancer__chr12:89747699-89748479	0	+
chr1	28975031	28975146	intergenic__p1@RNU11__chr1:28975099..28975162,+	0	+
chr12	8975136	8975251	protein_coding__p1@A2ML1__chr12:8975206..8975223,+	0	+
chr12	89766519	89766634	intergenic__NA__chr12:89766595..89766619,+	0	+
chr12	89783855	89783970	Enhancer__chr12:89783713-89783936	0	+
chr12	8983864	8983979	antisense__p1@A2ML1-AS1__chr12:8983894..8983910,-	0	-
chr12	89919341	89919456	div_lnc__p@chr12:89919416..89919428,+__chr12:89919416..89919428,+	0	+
chr12	89919766	89919881	div_pc__p1@GALNT4,p1@POC1B__chr12:89919765..89919849,-	0	-
chr12	89947920	89948035	intergenic__NA__chr12:89948000..89948007,+	0	+
chr1	28995215	28995330	protein_coding__p1@GMEB1__chr1:28995258..28995322,+	0	+
chr12	89960594	89960709	Enhancer__chr12:89960420-89960675	0	+
chr12	89978476	89978591	Enhancer__chr12:89978345-89978700	0	+
chr12	90102661	90102776	div_lnc__p3@LOC338758__chr12:90102729..90102751,+	0	+
chr12	90103058	90103173	div_pc__p2@ATP2B1__chr12:90103081..90103155,-	0	-
chr12	90115499	90115614	Enhancer__chr12:90115396-90115765	0	+
chr12	90123812	90123927	Enhancer__chr12:90123502-90123898	0	+
chr12	90125057	90125172	Enhancer__chr12:90124876-90125258	0	+
chr12	90125541	90125656	Enhancer__chr12:90125293-90125953	0	+
chr12	90126481	90126596	Enhancer__chr12:90126529-90126854	0	+
chr12	90127604	90127719	Enhancer__chr12:90127113-90127954	0	+
chr12	90150777	90150892	Enhancer__chr12:90150470-90150910	0	+
chr12	90154618	90154733	Enhancer__chr12:90154457-90154808	0	+
chr12	90156395	90156510	Enhancer__chr12:90156268-90156641	0	+
chr12	90160881	90160996	Enhancer__chr12:90160950-90160962	0	+
chr12	90163080	90163195	Enhancer__chr12:90162772-90163253	0	+
chr12	90171695	90171810	Enhancer__chr12:90171547-90171930	0	+
chr12	90175009	90175124	Enhancer__chr12:90175016-90175190	0	+
chr12	90183871	90183986	Enhancer__chr12:90183658-90184060	0	+
chr12	90234002	90234117	Enhancer__chr12:90233937-90234119	0	+
chr12	90234524	90234639	Enhancer__chr12:90234297-90234607	0	+
chr12	90251837	90251952	Enhancer__chr12:90251511-90251925	0	+
chr12	90252775	90252890	Enhancer__chr12:90252652-90252856	0	+
chr12	90253822	90253937	Enhancer__chr12:90253705-90254009	0	+
chr12	90256652	90256767	Enhancer__chr12:90256648-90256905	0	+
chr12	90257541	90257656	Enhancer__chr12:90257323-90257921	0	+
chr12	90274656	90274771	Enhancer__chr12:90274602-90274800	0	+
chr12	90276013	90276128	intergenic__NA__chr12:90276092..90276097,+	0	+
chr12	90318142	90318257	Enhancer__chr12:90317829-90318295	0	+
chr12	90321007	90321122	Enhancer__chr12:90321045-90321347	0	+
chr12	90341364	90341479	intergenic__NA__chr12:90341444..90341455,+	0	+
chr12	90344364	90344479	Enhancer__chr12:90344392-90344531	0	+
chr12	90345158	90345273	Enhancer__chr12:90345013-90345239	0	+
chr12	90354125	90354240	Enhancer__chr12:90353904-90354400	0	+
chr12	90354614	90354729	Enhancer__chr12:90354567-90354976	0	+
chr12	90369535	90369650	Enhancer__chr12:90369532-90369616	0	+
chr12	90371825	90371940	Enhancer__chr12:90371593-90371911	0	+
chr12	90403961	90404076	Enhancer__chr12:90403694-90404042	0	+
chr12	90479749	90479864	Enhancer__chr12:90479667-90480000	0	+
chr12	90485184	90485299	Enhancer__chr12:90484866-90485476	0	+
chr12	90493287	90493402	Enhancer__chr12:90493243-90493371	0	+
chr12	90494528	90494643	Enhancer__chr12:90494294-90494625	0	+
chr12	90498233	90498348	Enhancer__chr12:90498149-90498315	0	+
chr12	90500301	90500416	Enhancer__chr12:90500380-90500398	0	+
chr12	90500309	90500424	intergenic__NA__chr12:90500381..90500398,+	0	+
chr12	9055450	9055565	Enhancer__chr12:9055464-9055643	0	+
chr12	9057476	9057591	Enhancer__chr12:9057442-9057557	0	+
chr12	9059515	9059630	Enhancer__chr12:9059535-9059596	0	+
chr12	9060228	9060343	Enhancer__chr12:9060195-9060360	0	+
chr1	29063055	29063170	protein_coding__p5@YTHDF2__chr1:29063119..29063144,+	0	+
chr12	9064577	9064692	Enhancer__chr12:9064281-9064821	0	+
chr12	9066379	9066494	protein_coding__p3@PHC1__chr12:9066419..9066470,+	0	+
chr12	90674013	90674128	Enhancer__chr12:90673893-90674094	0	+
chr12	90674590	90674705	intergenic__p1@ENST00000549313__chr12:90674665..90674672,+	0	+
chr12	90918221	90918336	Enhancer__chr12:90918093-90918302	0	+
chr1	29101770	29101885	Enhancer__chr1:29101544-29101853	0	+
chr12	9102538	9102653	div_pc__p3@M6PR__chr12:9102549..9102591,-	0	-
chr12	9102586	9102701	div_pc__p2@KLRG1__chr12:9102632..9102708,+	0	+
chr1	29104898	29105013	Enhancer__chr1:29104880-29105053	0	+
chr12	91202946	91203061	intergenic__NA__chr12:91203005..91203027,+	0	+
chr12	91311719	91311834	antisense__NA__chr12:91311799..91311800,+	0	+
chr12	91348916	91349031	protein_coding__p1@C12orf12__chr12:91348949..91348958,-	0	-
chr1	29138601	29138716	protein_coding__p1@OPRD1__chr1:29138672..29138687,+	0	+
chr12	91398714	91398829	protein_coding__p1@EPYC__chr12:91398742..91398768,-	0	-
chr12	91451766	91451881	protein_coding__p2@KERA__chr12:91451794..91451806,-	0	-
chr12	91492857	91492972	Enhancer__chr12:91492793-91493056	0	+
chr12	9149433	9149548	antisense__NA__chr12:9149467..9149475,-	0	-
chr12	91505254	91505369	protein_coding__p3@LUM__chr12:91505283..91505299,-	0	-
chr12	91527868	91527983	Enhancer__chr12:91527742-91527993	0	+
chr12	91576733	91576848	protein_coding__p7@DCN__chr12:91576750..91576805,-	0	-
chr12	91583578	91583693	Enhancer__chr12:91583363-91583659	0	+
chr12	91619303	91619418	Enhancer__chr12:91619121-91619386	0	+
chr12	91720622	91720737	Enhancer__chr12:91720330-91720703	0	+
chr12	91738130	91738245	Enhancer__chr12:91737863-91738211	0	+
chr12	91755895	91756010	intergenic__NA__chr12:91755974..91755979,+	0	+
chr12	91775270	91775385	Enhancer__chr12:91775053-91775433	0	+
chr12	91782428	91782543	Enhancer__chr12:91782285-91782509	0	+
chr12	9186049	9186164	Enhancer__chr12:9185999-9186130	0	+
chr12	91900361	91900476	Enhancer__chr12:91900299-91900534	0	+
chr1	29193952	29194067	intergenic__NA__chr1:29194031..29194033,+	0	+
chr1	29195502	29195617	Enhancer__chr1:29195388-29195583	0	+
chr12	91960287	91960402	Enhancer__chr12:91960245-91960524	0	+
chr12	91972706	91972821	Enhancer__chr12:91972476-91973067	0	+
chr12	92012252	92012367	Enhancer__chr12:92012209-92012543	0	+
chr1	29203074	29203189	Enhancer__chr1:29203132-29203155	0	+
chr1	29203777	29203892	intergenic__NA__chr1:29203811..29203813,-	0	-
chr12	92053217	92053332	Enhancer__chr12:92052949-92053298	0	+
chr12	92073799	92073914	intergenic__NA__chr12:92073863..92073885,+	0	+
chr1	29213534	29213649	protein_coding__p1@EPB41__chr1:29213584..29213666,+	0	+
chr12	92172413	92172528	Enhancer__chr12:92172402-92172494	0	+
chr12	92172864	92172979	Enhancer__chr12:92172749-92173207	0	+
chr12	9217640	9217755	div_lnc__NA__chr12:9217668..9217684,-	0	-
chr12	9217683	9217798	div_lnc__p1@LOC144571__chr12:9217754..9217782,+	0	+
chr12	92189094	92189209	Enhancer__chr12:92189163-92189178	0	+
chr12	92268002	92268117	Enhancer__chr12:92268006-92268083	0	+
chr12	92269580	92269695	Enhancer__chr12:92269646-92269709	0	+
chr12	92271061	92271176	intergenic__NA__chr12:92271140..92271156,+	0	+
chr12	92271776	92271891	Enhancer__chr12:92271670-92272050	0	+
chr12	92290617	92290732	Enhancer__chr12:92290576-92290698	0	+
chr12	92341519	92341634	Enhancer__chr12:92341288-92341601	0	+
chr12	92536686	92536801	protein_coding__NA__chr12:92536684..92536721,-	0	-
chr12	92539348	92539463	div_lnc__NA__chr12:92539411..92539443,+	0	+
chr12	92539587	92539702	div_pc__p1@BTG1__chr12:92539614..92539630,-	0	-
chr12	92612293	92612408	Enhancer__chr12:92612262-92612534	0	+
chr12	92612702	92612817	Enhancer__chr12:92612600-92612793	0	+
chr12	92637959	92638074	Enhancer__chr12:92637830-92638067	0	+
chr12	9268790	9268905	protein_coding__p10@A2M__chr12:9268819..9268829,-	0	-
chr12	9271848	9271963	Enhancer__chr12:9271887-9272280	0	+
chr12	92756703	92756818	Enhancer__chr12:92756580-92756813	0	+
chr12	92773014	92773129	Enhancer__chr12:92772772-92773106	0	+
chr12	92815344	92815459	protein_coding__NA__chr12:92815424..92815425,+	0	+
chr12	92831364	92831479	Enhancer__chr12:92831310-92831587	0	+
chr12	92836759	92836874	Enhancer__chr12:92836682-92836892	0	+
chr12	92838576	92838691	Enhancer__chr12:92838592-92838871	0	+
chr12	92839090	92839205	Enhancer__chr12:92839025-92839432	0	+
chr12	92858943	92859058	Enhancer__chr12:92858698-92859028	0	+
chr12	92860396	92860511	intergenic__p2@uc001tcg.1__chr12:92860457..92860483,+	0	+
chr12	92863785	92863900	Enhancer__chr12:92863747-92864031	0	+
chr12	92864526	92864641	Enhancer__chr12:92864300-92864736	0	+
chr12	92865480	92865595	Enhancer__chr12:92865455-92865580	0	+
chr12	92890709	92890824	Enhancer__chr12:92890570-92890809	0	+
chr12	92894630	92894745	Enhancer__chr12:92894401-92894722	0	+
chr12	92896458	92896573	Enhancer__chr12:92896154-92896581	0	+
chr12	92897587	92897702	Enhancer__chr12:92897281-92898057	0	+
chr12	92898610	92898725	Enhancer__chr12:92898384-92899001	0	+
chr12	92899653	92899768	Enhancer__chr12:92899278-92900031	0	+
chr12	92907286	92907401	Enhancer__chr12:92907225-92907409	0	+
chr12	92910187	92910302	Enhancer__chr12:92910105-92910423	0	+
chr12	92913184	92913299	Enhancer__chr12:92913150-92913269	0	+
chr12	92914443	92914558	Enhancer__chr12:92914414-92914543	0	+
chr12	92924144	92924259	Enhancer__chr12:92923889-92924225	0	+
chr12	92933213	92933328	Enhancer__chr12:92932983-92933476	0	+
chr12	92934166	92934281	Enhancer__chr12:92933886-92934489	0	+
chr12	92935702	92935817	Enhancer__chr12:92935399-92935847	0	+
chr12	92938293	92938408	Enhancer__chr12:92938242-92938374	0	+
chr12	92940682	92940797	Enhancer__chr12:92940518-92940994	0	+
chr12	92941965	92942080	Enhancer__chr12:92941921-92942046	0	+
chr12	92944585	92944700	Enhancer__chr12:92944537-92944729	0	+
chr12	92947283	92947398	Enhancer__chr12:92947125-92947543	0	+
chr12	92948096	92948211	Enhancer__chr12:92948008-92948384	0	+
chr12	92950016	92950131	Enhancer__chr12:92950016-92950145	0	+
chr12	92951860	92951975	Enhancer__chr12:92951587-92951941	0	+
chr12	92952830	92952945	Enhancer__chr12:92952576-92953022	0	+
chr12	92955377	92955492	Enhancer__chr12:92955380-92955568	0	+
chr12	92962691	92962806	Enhancer__chr12:92962605-92962800	0	+
chr12	92970657	92970772	Enhancer__chr12:92970441-92970738	0	+
chr12	92987808	92987923	Enhancer__chr12:92987343-92988147	0	+
chr12	92990377	92990492	Enhancer__chr12:92990330-92990572	0	+
chr12	92991923	92992038	Enhancer__chr12:92991624-92992190	0	+
chr12	92996491	92996606	Enhancer__chr12:92995849-92996628	0	+
chr12	92997983	92998098	Enhancer__chr12:92996914-92998321	0	+
chr12	93002292	93002407	Enhancer__chr12:93002299-93002373	0	+
chr12	93043449	93043564	Enhancer__chr12:93043351-93043536	0	+
chr12	93096684	93096799	protein_coding__p1@C12orf74__chr12:93096759..93096770,+	0	+
chr12	93115098	93115213	protein_coding__NA__chr12:93115142..93115190,+	0	+
chr12	93323036	93323151	protein_coding__p1@EEA1__chr12:93323013..93323112,-	0	-
chr12	93382292	93382407	Enhancer__chr12:93382025-93382373	0	+
chr12	93389701	93389816	Enhancer__chr12:93389469-93389782	0	+
chr12	93410568	93410683	Enhancer__chr12:93410290-93410649	0	+
chr12	93410884	93410999	Enhancer__chr12:93410863-93410965	0	+
chr12	93474362	93474477	Enhancer__chr12:93474339-93474443	0	+
chr12	93484205	93484320	intergenic__NA__chr12:93484278..93484323,+	0	+
chr12	93489383	93489498	Enhancer__chr12:93489257-93489472	0	+
chr12	93531972	93532087	Enhancer__chr12:93531854-93532122	0	+
chr12	93561661	93561776	Enhancer__chr12:93561648-93561951	0	+
chr12	93568040	93568155	intergenic__NA__chr12:93568120..93568121,+	0	+
chr12	9360956	9361071	protein_coding__p1@PZP__chr12:9360984..9360996,-	0	-
chr12	9367481	9367596	Enhancer__chr12:9367295-9367562	0	+
chr12	93709135	93709250	Enhancer__chr12:93709037-93709216	0	+
chr12	93758087	93758202	Enhancer__chr12:93757893-93758168	0	+
chr12	93762466	93762581	Enhancer__chr12:93762169-93762549	0	+
chr12	93767074	93767189	Enhancer__chr12:93767024-93767186	0	+
chr12	93770494	93770609	Enhancer__chr12:93770329-93770575	0	+
chr12	93771471	93771586	div_lnc__p1@LOC643339__chr12:93771497..93771511,-	0	-
chr12	93771620	93771735	div_pc__p1@NUDT4__chr12:93771692..93771710,+	0	+
chr1	2937987	2938102	protein_coding__p1@ACTRT2__chr1:2938044..2938088,+	0	+
chr12	93835999	93836114	protein_coding__p4@UBE2N__chr12:93836028..93836039,-	0	-
chr12	93841583	93841698	Enhancer__chr12:93841442-93841664	0	+
chr12	93861212	93861327	protein_coding__p1@MRPL42__chr12:93861282..93861300,+	0	+
chr12	9392525	9392640	intergenic__NA__chr12:9392604..9392621,+	0	+
chr12	93949801	93949916	Enhancer__chr12:93949724-93949882	0	+
chr12	93963543	93963658	protein_coding__p16@SOCS2__chr12:93963622..93963628,+	0	+
chr12	93965509	93965624	antisense__p1@ENST00000499137,p1@ENST00000500986,p1@uc001tcu.2,p1@uc001tcv.1__chr12:93965510..93965550,-	0	-
chr12	93987855	93987970	Enhancer__chr12:93987803-93987940	0	+
chr12	94071073	94071188	protein_coding__p1@CRADD__chr12:94071129..94071163,+	0	+
chr12	94131563	94131678	antisense__p1@ENST00000550287,p1@uc001tdb.1__chr12:94131578..94131604,-	0	-
chr12	94312185	94312300	Enhancer__chr12:94312014-94312280	0	+
chr12	94316698	94316813	Enhancer__chr12:94316416-94316795	0	+
chr12	94332402	94332517	Enhancer__chr12:94332187-94332483	0	+
chr12	94337674	94337789	div_lnc__p1@ENST00000550687__chr12:94337705..94337712,-	0	-
chr12	94337792	94337907	div_lnc__NA__chr12:94337824..94337875,+	0	+
chr12	94349694	94349809	Enhancer__chr12:94349620-94349775	0	+
chr12	94428400	94428515	Enhancer__chr12:94428471-94428481	0	+
chr12	94439775	94439890	Enhancer__chr12:94439564-94439856	0	+
chr12	94493532	94493647	Enhancer__chr12:94493473-94493774	0	+
chr12	94496173	94496288	Enhancer__chr12:94495978-94496358	0	+
chr12	94503179	94503294	Enhancer__chr12:94503133-94503402	0	+
chr1	29450380	29450495	protein_coding__p1@TMEM200B__chr1:29450399..29450447,-	0	-
chr1	29451369	29451484	Enhancer__chr1:29451057-29451462	0	+
chr12	94515872	94515987	Enhancer__chr12:94515739-94515960	0	+
chr12	94517822	94517937	Enhancer__chr12:94517762-94517910	0	+
chr12	94522211	94522326	Enhancer__chr12:94522116-94522355	0	+
chr12	94539304	94539419	Enhancer__chr12:94539021-94539385	0	+
chr12	94542387	94542502	protein_coding__p1@PLXNC1__chr12:94542459..94542513,+	0	+
chr12	94580822	94580937	antisense__NA__chr12:94580852..94580861,-	0	-
chr12	94670954	94671069	antisense__NA__chr12:94670981..94670991,-	0	-
chr1	29474289	29474404	intergenic__NA__chr1:29474291..29474324,-	0	-
chr12	94853722	94853837	protein_coding__p3@CCDC41__chr12:94853739..94853764,-	0	-
chr12	9491436	9491551	Enhancer__chr12:9491229-9491519	0	+
chr12	94919073	94919188	Enhancer__chr12:94919144-94919451	0	+
chr12	94954834	94954949	Enhancer__chr12:94954640-94954945	0	+
chr12	9499521	9499636	Enhancer__chr12:9499401-9499742	0	+
chr12	95044298	95044413	protein_coding__p1@TMCC3__chr12:95044309..95044390,-	0	-
chr12	95069942	95070057	Enhancer__chr12:95069867-95070333	0	+
chr12	95070880	95070995	Enhancer__chr12:95070761-95070984	0	+
chr12	95083231	95083346	Enhancer__chr12:95083150-95083327	0	+
chr1	29508375	29508490	protein_coding__p1@SRSF4__chr1:29508321..29508444,-	0	-
chr12	95093864	95093979	Enhancer__chr12:95093724-95093947	0	+
chr12	95100374	95100489	Enhancer__chr12:95100273-95100466	0	+
chr12	95115129	95115244	Enhancer__chr12:95115043-95115252	0	+
chr1	29513458	29513573	Enhancer__chr1:29513219-29513546	0	+
chr12	95155491	95155606	Enhancer__chr12:95155432-95155603	0	+
chr12	9515977	9516092	Enhancer__chr12:9515823-9516058	0	+
chr12	95172385	95172500	Enhancer__chr12:95172070-95172466	0	+
chr1	29517241	29517356	Enhancer__chr1:29517304-29517322	0	+
chr12	95198703	95198818	Enhancer__chr12:95198689-95198784	0	+
chr12	9519990	9520105	intergenic__NA__chr12:9520031..9520080,+	0	+
chr12	95200019	95200134	Enhancer__chr12:95199817-95200100	0	+
chr12	95225103	95225218	Enhancer__chr12:95224895-95225184	0	+
chr12	95225525	95225640	Enhancer__chr12:95225398-95225606	0	+
chr12	95226833	95226948	Enhancer__chr12:95226806-95227127	0	+
chr12	95267015	95267130	Enhancer__chr12:95266728-95267097	0	+
chr12	95397435	95397550	protein_coding__p1@NDUFA12__chr12:95397442..95397491,-	0	-
chr12	95404839	95404954	Enhancer__chr12:95404686-95404921	0	+
chr12	95411894	95412009	Enhancer__chr12:95411707-95411975	0	+
chr12	95467356	95467471	protein_coding__p2@NR2C1__chr12:95467359..95467417,-	0	-
chr1	29550101	29550216	antisense__p1@ENST00000427046__chr1:29550181..29550182,+	0	+
chr1	29557401	29557516	protein_coding__p1@MECR__chr1:29557383..29557469,-	0	-
chr12	95611257	95611372	div_pc__p2@FGD6__chr12:95611257..95611365,-	0	-
chr12	95611506	95611621	div_pc__p1@VEZT__chr12:95611569..95611608,+	0	+
chr1	29562953	29563068	protein_coding__p1@PTPRU__chr1:29563011..29563053,+	0	+
chr12	95727245	95727360	Enhancer__chr12:95727264-95727326	0	+
chr12	95774984	95775099	protein_coding__p1@ENST00000549961__chr12:95775013..95775020,-	0	-
chr12	95836265	95836380	Enhancer__chr12:95836236-95836346	0	+
chr12	95840500	95840615	Enhancer__chr12:95840387-95840581	0	+
chr12	95867505	95867620	protein_coding__NA__chr12:95867582..95867594,+	0	+
chr12	95945217	95945332	protein_coding__p4@USP44__chr12:95945246..95945270,-	0	-
chr12	96027167	96027282	Enhancer__chr12:96027120-96027372	0	+
chr12	96027602	96027717	Enhancer__chr12:96027575-96027687	0	+
chr12	96031438	96031553	Enhancer__chr12:96031341-96031520	0	+
chr12	96048131	96048246	Enhancer__chr12:96047992-96048216	0	+
chr12	96184893	96185008	protein_coding__p6@NTN4__chr12:96184913..96184938,-	0	-
chr12	96196809	96196924	protein_coding__NA__chr12:96196889..96196890,+	0	+
chr12	96252567	96252682	div_lnc__NA__chr12:96252592..96252614,-	0	-
chr12	96252662	96252777	div_pc__p1@SNRPF__chr12:96252710..96252789,+	0	+
chr12	96336665	96336780	div_pc__NA__chr12:96336697..96336708,-	0	-
chr12	96336990	96337105	div_pc__p2@AMDHD1__chr12:96337061..96337078,+	0	+
chr12	96390087	96390202	div_pc__p2@HAL__chr12:96390108..96390143,-	0	-
chr12	96390179	96390294	div_lnc__p1@ENST00000551849__chr12:96390234..96390281,+	0	+
chr12	96421234	96421349	antisense__NA__chr12:96421314..96421315,+	0	+
chr12	96438132	96438247	protein_coding__NA__chr12:96438159..96438167,-	0	-
chr12	96502453	96502568	Enhancer__chr12:96502190-96502534	0	+
chr12	96570927	96571042	Enhancer__chr12:96570855-96571414	0	+
chr12	96588074	96588189	protein_coding__p1@ELK3__chr12:96588143..96588185,+	0	+
chr12	96617510	96617625	antisense__NA__chr12:96617540..96617560,-	0	-
chr12	96665167	96665282	Enhancer__chr12:96664847-96665248	0	+
chr1	29676598	29676713	intergenic__NA__chr1:29676628..29676652,-	0	-
chr12	96794305	96794420	protein_coding__p2@CDK17__chr12:96794330..96794375,-	0	-
chr12	96810378	96810493	Enhancer__chr12:96810217-96810461	0	+
chr12	96814021	96814136	Enhancer__chr12:96813963-96814102	0	+
chr12	96819315	96819430	Enhancer__chr12:96819131-96819446	0	+
chr12	96819941	96820056	Enhancer__chr12:96819918-96820022	0	+
chr12	96828160	96828275	Enhancer__chr12:96828064-96828263	0	+
chr12	96830239	96830354	Enhancer__chr12:96830136-96830532	0	+
chr1	29683375	29683490	Enhancer__chr1:29683297-29683456	0	+
chr12	96839621	96839736	Enhancer__chr12:96839212-96840356	0	+
chr12	96842318	96842433	Enhancer__chr12:96842223-96842407	0	+
chr12	96883274	96883389	protein_coding__p1@C12orf63__chr12:96883347..96883400,+	0	+
chr12	97300954	97301069	protein_coding__p1@NEDD1__chr12:97300995..97301054,+	0	+
chr12	97355894	97356009	Enhancer__chr12:97355714-97355975	0	+
chr12	97379355	97379470	intergenic__NA__chr12:97379425..97379451,+	0	+
chr12	97415427	97415542	Enhancer__chr12:97415252-97415508	0	+
chr12	97419027	97419142	Enhancer__chr12:97419019-97419389	0	+
chr12	97476563	97476678	Enhancer__chr12:97476361-97476644	0	+
chr12	97525431	97525546	Enhancer__chr12:97525416-97525919	0	+
chr12	9760476	9760591	protein_coding__p1@KLRB1__chr12:9760499..9760520,-	0	-
chr12	97664958	97665073	Enhancer__chr12:97664926-97665039	0	+
chr1	29767990	29768105	Enhancer__chr1:29767794-29768071	0	+
chr12	97681481	97681596	Enhancer__chr12:97681446-97681573	0	+
chr12	97683709	97683824	Enhancer__chr12:97683614-97683790	0	+
chr12	9768586	9768701	Enhancer__chr12:9768515-9768667	0	+
chr12	97771067	97771182	Enhancer__chr12:97770763-97771148	0	+
chr12	97807750	97807865	Enhancer__chr12:97807548-97807831	0	+
chr12	97825357	97825472	intergenic__NA__chr12:97825437..97825444,+	0	+
chr12	97870135	97870250	Enhancer__chr12:97870154-97870565	0	+
chr12	97881320	97881435	Enhancer__chr12:97881336-97881621	0	+
chr12	9788931	9789046	Enhancer__chr12:9788795-9789072	0	+
chr12	97894440	97894555	Enhancer__chr12:97894107-97894881	0	+
chr12	97918024	97918139	Enhancer__chr12:97917973-97918105	0	+
chr12	97935608	97935723	Enhancer__chr12:97935318-97935689	0	+
chr12	9795383	9795498	intergenic__p@chr12:9795452..9795469,+__chr12:9795452..9795469,+	0	+
chr12	97956511	97956626	Enhancer__chr12:97956340-97956868	0	+
chr12	97961604	97961719	Enhancer__chr12:97961446-97962002	0	+
chr12	97962760	97962875	Enhancer__chr12:97962496-97962841	0	+
chr12	9797784	9797899	Enhancer__chr12:9797730-9798098	0	+
chr12	9800549	9800664	intergenic__p1@ENST00000546259__chr12:9800544..9800592,-	0	-
chr12	98019292	98019407	Enhancer__chr12:98019234-98019373	0	+
chr12	9802320	9802435	Enhancer__chr12:9802084-9802505	0	+
chr12	9803449	9803564	Enhancer__chr12:9803369-9803672	0	+
chr12	9804247	9804362	Enhancer__chr12:9804148-9804385	0	+
chr12	9810709	9810824	intergenic__NA__chr12:9810788..9810790,+	0	+
chr12	9817484	9817599	protein_coding__NA__chr12:9817562..9817566,+	0	+
chr12	98186308	98186423	Enhancer__chr12:98186256-98186389	0	+
chr12	98329419	98329534	Enhancer__chr12:98329389-98329500	0	+
chr12	98425073	98425188	Enhancer__chr12:98424926-98425154	0	+
chr12	98487651	98487766	Enhancer__chr12:98487338-98487732	0	+
chr1	2984968	2985083	div_lnc__p2@ENST00000445317__chr1:2984997..2985037,-	0	-
chr12	98499107	98499222	Enhancer__chr12:98499120-98499188	0	+
chr12	98503542	98503657	Enhancer__chr12:98503598-98503623	0	+
chr12	9854996	9855111	Enhancer__chr12:9855016-9855380	0	+
chr1	2985663	2985778	div_pc__p2@PRDM16__chr1:2985726..2985752,+	0	+
chr12	98615183	98615298	Enhancer__chr12:98615068-98615264	0	+
chr12	98793474	98793589	Enhancer__chr12:98793447-98793582	0	+
chr12	98802668	98802783	Enhancer__chr12:98802435-98802751	0	+
chr12	98818591	98818706	Enhancer__chr12:98818500-98818672	0	+
chr12	98831798	98831913	Enhancer__chr12:98831559-98831887	0	+
chr12	98832691	98832806	Enhancer__chr12:98832634-98832896	0	+
chr12	98834027	98834142	Enhancer__chr12:98833710-98834204	0	+
chr12	98840705	98840820	Enhancer__chr12:98840534-98840980	0	+
chr12	98858072	98858187	Enhancer__chr12:98857984-98858326	0	+
chr12	9885857	9885972	protein_coding__p6@CLECL1__chr12:9885888..9885895,-	0	-
chr12	98897598	98897713	protein_coding__p1@LOC643770__chr12:98897617..98897644,-	0	-
chr12	98909329	98909444	div_pc__p1@TMPO__chr12:98909351..98909454,+	0	+
chr12	98910197	98910312	div_lnc__p1@ENST00000548760__chr12:98910201..98910252,-	0	-
chr12	9894493	9894608	Enhancer__chr12:9894408-9894796	0	+
chr12	9895319	9895434	Enhancer__chr12:9895387-9895495	0	+
chr12	98987383	98987498	protein_coding__p1@SLC25A3__chr12:98987458..98987473,+	0	+
chr12	99038531	99038646	div_pc__p1@IKBIP__chr12:99038511..99038575,-	0	-
chr12	99038868	99038983	div_pc__p2@APAF1__chr12:99038931..99038954,+	0	+
chr12	9913462	9913577	protein_coding__p1@CD69__chr12:9913489..9913506,-	0	-
chr12	9915735	9915850	Enhancer__chr12:9915681-9915930	0	+
chr12	9917490	9917605	Enhancer__chr12:9917181-9917686	0	+
chr12	9926315	9926430	Enhancer__chr12:9926148-9926473	0	+
chr12	9929431	9929546	Enhancer__chr12:9929416-9929512	0	+
chr12	9931952	9932067	Enhancer__chr12:9931938-9932092	0	+
chr12	9946579	9946694	Enhancer__chr12:9946454-9946723	0	+
chr12	9947259	9947374	Enhancer__chr12:9947226-9947346	0	+
chr12	9966997	9967112	Enhancer__chr12:9966772-9967089	0	+
chr12	9979996	9980111	protein_coding__p1@KLRF1__chr12:9980069..9980087,+	0	+
chr1	30182517	30182632	intergenic__NA__chr1:30182551..30182552,-	0	-
chr1	30446395	30446510	Enhancer__chr1:30446180-30446480	0	+
chr1	30447390	30447505	Enhancer__chr1:30447163-30447510	0	+
chr1	3050332	3050447	antisense__NA__chr1:3050366..3050367,-	0	-
chr1	30504169	30504284	Enhancer__chr1:30503990-30504255	0	+
chr1	30582976	30583091	Enhancer__chr1:30582865-30583057	0	+
chr1	30985008	30985123	Enhancer__chr1:30984785-30985089	0	+
chr1	30999103	30999218	Enhancer__chr1:30998869-30999184	0	+
chr13	100055969	100056084	Enhancer__chr13:100055753-100056186	0	+
chr13	100072747	100072862	Enhancer__chr13:100072562-100072893	0	+
chr13	100074520	100074635	Enhancer__chr13:100074069-100075213	0	+
chr13	100075634	100075749	Enhancer__chr13:100075613-100075716	0	+
chr13	100078044	100078159	Enhancer__chr13:100077871-100078176	0	+
chr13	100085182	100085297	Enhancer__chr13:100084902-100085483	0	+
chr13	100086701	100086816	Enhancer__chr13:100086366-100087191	0	+
chr13	100115804	100115919	Enhancer__chr13:100115582-100115885	0	+
chr13	100153491	100153606	div_lnc__NA__chr13:100153520..100153538,-	0	-
chr13	100153592	100153707	div_pc__p4@TM9SF2__chr13:100153665..100153688,+	0	+
chr13	100258863	100258978	protein_coding__p1@CLYBL__chr13:100258907..100258953,+	0	+
chr13	100343160	100343275	antisense__NA__chr13:100343194..100343195,-	0	-
chr13	100580938	100581053	Enhancer__chr13:100580859-100581019	0	+
chr13	100608167	100608282	Enhancer__chr13:100607991-100608280	0	+
chr13	100611137	100611252	Enhancer__chr13:100611152-100611355	0	+
chr13	100612385	100612500	Enhancer__chr13:100612276-100612466	0	+
chr13	100613031	100613146	Enhancer__chr13:100613023-100613308	0	+
chr13	100613525	100613640	Enhancer__chr13:100613415-100613606	0	+
chr13	100614072	100614187	Enhancer__chr13:100614141-100614172	0	+
chr13	100623348	100623463	protein_coding__p1@ZIC5__chr13:100623375..100623425,-	0	-
chr13	100630724	100630839	Enhancer__chr13:100630794-100630989	0	+
chr13	100631426	100631541	Enhancer__chr13:100631413-100631577	0	+
chr13	100633957	100634072	protein_coding__p1@ZIC2__chr13:100634031..100634045,+	0	+
chr13	100641196	100641311	Enhancer__chr13:100641170-100641291	0	+
chr13	100642777	100642892	Enhancer__chr13:100642436-100643177	0	+
chr13	100643811	100643926	Enhancer__chr13:100643838-100643892	0	+
chr13	100644303	100644418	Enhancer__chr13:100644149-100644384	0	+
chr13	100650125	100650240	intergenic__NA__chr13:100650157..100650160,-	0	-
chr13	100738538	100738653	Enhancer__chr13:100738422-100738621	0	+
chr13	100741290	100741405	protein_coding__p1@PCCA__chr13:100741303..100741377,+	0	+
chr13	101133439	101133554	antisense__NA__chr13:101133451..101133485,-	0	-
chr13	101241733	101241848	protein_coding__NA__chr13:101241764..101241793,-	0	-
chr13	101253404	101253519	Enhancer__chr13:101253370-101253509	0	+
chr13	101327312	101327427	protein_coding__NA__chr13:101327320..101327360,-	0	-
chr13	101360543	101360658	intergenic__p1@NALCN-AS1__chr13:101360611..101360632,+	0	+
chr13	101392250	101392365	Enhancer__chr13:101392317-101392331	0	+
chr13	101465570	101465685	Enhancer__chr13:101465418-101465651	0	+
chr13	101477208	101477323	Enhancer__chr13:101477103-101477289	0	+
chr13	101596772	101596887	intergenic__p1@LINC00411__chr13:101596800..101596811,-	0	-
chr13	102068790	102068905	protein_coding__p1@NALCN__chr13:102068792..102068865,-	0	-
chr13	102104945	102105060	protein_coding__p1@ITGBL1__chr13:102104980..102105050,+	0	+
chr13	103019781	103019896	antisense__NA__chr13:103019845..103019873,+	0	+
chr13	103046896	103047011	antisense__p1@LOC283481__chr13:103046954..103046990,+	0	+
chr13	103054362	103054477	protein_coding__p1@FGF14__chr13:103054386..103054404,-	0	-
chr13	103150778	103150893	Enhancer__chr13:103150766-103150859	0	+
chr13	103205860	103205975	Enhancer__chr13:103205925-103205941	0	+
chr13	103245044	103245159	Enhancer__chr13:103244790-103245125	0	+
chr13	103249274	103249389	protein_coding__p1@TPP2__chr13:103249322..103249379,+	0	+
chr13	103331088	103331203	intergenic__p@chr13:103331166..103331170,+__chr13:103331166..103331170,+	0	+
chr13	103347035	103347150	protein_coding__NA__chr13:103347069..103347071,-	0	-
chr13	103412018	103412133	Enhancer__chr13:103412083-103412182	0	+
chr13	103426101	103426216	protein_coding__p1@C13orf27__chr13:103426112..103426164,-	0	-
chr13	103451291	103451406	div_pc__p1@KDELC1__chr13:103451307..103451380,-	0	-
chr13	103451388	103451503	div_pc__p1@BIVM__chr13:103451454..103451539,+	0	+
chr13	103459727	103459842	protein_coding__NA__chr13:103459807..103459809,+	0	+
chr13	103498077	103498192	protein_coding__p4@ERCC5__chr13:103498143..103498163,+	0	+
chr13	103541658	103541773	intergenic__NA__chr13:103541738..103541739,+	0	+
chr13	103557606	103557721	Enhancer__chr13:103557671-103557972	0	+
chr13	103632615	103632730	Enhancer__chr13:103632689-103632781	0	+
chr13	103682736	103682851	Enhancer__chr13:103682444-103682817	0	+
chr13	103718732	103718847	protein_coding__p2@SLC10A2__chr13:103718761..103718772,-	0	-
chr13	103752870	103752985	Enhancer__chr13:103752669-103752951	0	+
chr13	104371838	104371953	Enhancer__chr13:104371816-104371919	0	+
chr13	104664002	104664117	Enhancer__chr13:104663923-104664083	0	+
chr13	105274715	105274830	Enhancer__chr13:105274622-105274796	0	+
chr13	105315466	105315581	Enhancer__chr13:105315212-105315547	0	+
chr13	105475565	105475680	Enhancer__chr13:105475297-105475668	0	+
chr13	105791819	105791934	Enhancer__chr13:105791770-105791914	0	+
chr13	105792734	105792849	Enhancer__chr13:105792553-105792815	0	+
chr13	105909362	105909477	Enhancer__chr13:105909304-105909443	0	+
chr13	106115160	106115275	Enhancer__chr13:106115183-106115311	0	+
chr13	106186905	106187020	Enhancer__chr13:106186690-106186986	0	+
chr13	106232662	106232777	Enhancer__chr13:106232594-106232743	0	+
chr13	106358917	106359032	intergenic__NA__chr13:106358997..106358998,+	0	+
chr13	106751937	106752052	Enhancer__chr13:106751889-106752019	0	+
chr13	106752953	106753068	Enhancer__chr13:106753025-106753272	0	+
chr13	106777524	106777639	Enhancer__chr13:106777477-106777605	0	+
chr13	106803910	106804025	Enhancer__chr13:106803810-106804031	0	+
chr13	106809028	106809143	Enhancer__chr13:106808885-106809142	0	+
chr13	106810210	106810325	Enhancer__chr13:106810133-106810294	0	+
chr13	106905825	106905940	Enhancer__chr13:106905654-106905906	0	+
chr13	107001983	107002098	Enhancer__chr13:107001723-107002064	0	+
chr13	107026792	107026907	Enhancer__chr13:107026666-107026873	0	+
chr13	107028839	107028954	intergenic__p1@LINC00460__chr13:107028897..107028945,+	0	+
chr13	107070285	107070400	Enhancer__chr13:107070030-107070366	0	+
chr13	107078499	107078614	Enhancer__chr13:107078443-107078580	0	+
chr13	107124374	107124489	Enhancer__chr13:107124360-107124455	0	+
chr13	107127373	107127488	Enhancer__chr13:107127427-107127454	0	+
chr13	107187975	107188090	protein_coding__p@chr13:107188001..107188017,-__chr13:107188001..107188017,-	0	-
chr13	107188881	107188996	Enhancer__chr13:107188808-107188962	0	+
chr13	107220450	107220565	protein_coding__p1@ARGLU1__chr13:107220455..107220517,-	0	-
chr13	107223115	107223230	Enhancer__chr13:107222796-107223196	0	+
chr13	107225924	107226039	Enhancer__chr13:107225813-107226005	0	+
chr13	107270156	107270271	intergenic__NA__chr13:107270236..107270267,+	0	+
chr13	107410011	107410126	Enhancer__chr13:107409899-107410182	0	+
chr13	107448198	107448313	Enhancer__chr13:107448247-107448283	0	+
chr13	107569765	107569880	Enhancer__chr13:107569449-107569874	0	+
chr13	107572070	107572185	Enhancer__chr13:107571886-107572151	0	+
chr13	107624206	107624321	Enhancer__chr13:107624035-107624287	0	+
chr13	107666096	107666211	Enhancer__chr13:107665874-107666177	0	+
chr13	107671178	107671293	Enhancer__chr13:107671067-107671259	0	+
chr13	107673110	107673225	Enhancer__chr13:107672819-107673191	0	+
chr13	107674455	107674570	Enhancer__chr13:107674329-107674536	0	+
chr13	108518957	108519072	protein_coding__p5@FAM155A__chr13:108518986..108519018,-	0	-
chr13	108520730	108520845	Enhancer__chr13:108520131-108520835	0	+
chr13	108521139	108521254	Enhancer__chr13:108520964-108521235	0	+
chr13	108559105	108559220	Enhancer__chr13:108559043-108559186	0	+
chr13	108647637	108647752	Enhancer__chr13:108647703-108647718	0	+
chr13	108870640	108870755	div_pc__p2@LIG4__chr13:108870623..108870721,-	0	-
chr13	108870668	108870783	div_pc__p2@ABHD13__chr13:108870714..108870780,+	0	+
chr13	108902706	108902821	protein_coding__NA__chr13:108902786..108902787,+	0	+
chr13	108978796	108978911	Enhancer__chr13:108978746-108978885	0	+
chr13	108987641	108987756	Enhancer__chr13:108987608-108987753	0	+
chr13	109115981	109116096	Enhancer__chr13:109115794-109116062	0	+
chr13	109248417	109248532	protein_coding__NA__chr13:109248493..109248503,+	0	+
chr13	109853803	109853918	antisense__NA__chr13:109853836..109853838,-	0	-
chr13	109895818	109895933	Enhancer__chr13:109895773-109895899	0	+
chr13	109909626	109909741	Enhancer__chr13:109909294-109909814	0	+
chr13	109922097	109922212	Enhancer__chr13:109921804-109922211	0	+
chr13	109934186	109934301	intergenic__NA__chr13:109934266..109934267,+	0	+
chr13	109959130	109959245	Enhancer__chr13:109958834-109959211	0	+
chr13	110037773	110037888	Enhancer__chr13:110037722-110037884	0	+
chr13	110039969	110040084	Enhancer__chr13:110039921-110040112	0	+
chr13	110042446	110042561	Enhancer__chr13:110042212-110042565	0	+
chr13	110052977	110053092	intergenic__NA__chr13:110053030..110053058,+	0	+
chr13	110055535	110055650	Enhancer__chr13:110055406-110055637	0	+
chr13	110065058	110065173	Enhancer__chr13:110064831-110065141	0	+
chr13	110067629	110067744	Enhancer__chr13:110067378-110067710	0	+
chr13	110132781	110132896	Enhancer__chr13:110132729-110132862	0	+
chr13	110138469	110138584	Enhancer__chr13:110138208-110138554	0	+
chr13	110144790	110144905	Enhancer__chr13:110144647-110144871	0	+
chr13	110147607	110147722	Enhancer__chr13:110147333-110147690	0	+
chr13	110181384	110181499	Enhancer__chr13:110181276-110181465	0	+
chr13	110274655	110274770	Enhancer__chr13:110274718-110274736	0	+
chr13	110299715	110299830	Enhancer__chr13:110299478-110299796	0	+
chr13	110303364	110303479	Enhancer__chr13:110303307-110303445	0	+
chr13	110304393	110304508	Enhancer__chr13:110304107-110304656	0	+
chr13	110306829	110306944	Enhancer__chr13:110306752-110306910	0	+
chr13	110322342	110322457	Enhancer__chr13:110322109-110322425	0	+
chr13	110337467	110337582	Enhancer__chr13:110337257-110337548	0	+
chr13	110352618	110352733	Enhancer__chr13:110352571-110352699	0	+
chr13	110353686	110353801	Enhancer__chr13:110353585-110353767	0	+
chr13	110359537	110359652	Enhancer__chr13:110359460-110359633	0	+
chr13	110380510	110380625	intergenic__p1@ENST00000416090__chr13:110380584..110380591,+	0	+
chr13	110390840	110390955	Enhancer__chr13:110390802-110390941	0	+
chr13	110401317	110401432	Enhancer__chr13:110401088-110401398	0	+
chr13	110438895	110439010	protein_coding__p1@IRS2__chr13:110438914..110438937,-	0	-
chr13	110439869	110439984	Enhancer__chr13:110439676-110440079	0	+
chr13	110441230	110441345	Enhancer__chr13:110441173-110441468	0	+
chr13	110443670	110443785	Enhancer__chr13:110443694-110443751	0	+
chr13	110493151	110493266	Enhancer__chr13:110493008-110493234	0	+
chr13	110522079	110522194	Enhancer__chr13:110521819-110522258	0	+
chr13	110522599	110522714	Enhancer__chr13:110522374-110522680	0	+
chr13	110631693	110631808	Enhancer__chr13:110631754-110631774	0	+
chr13	110664716	110664831	Enhancer__chr13:110664530-110664847	0	+
chr13	110670003	110670118	Enhancer__chr13:110669788-110670084	0	+
chr13	110705023	110705138	intergenic__NA__chr13:110705103..110705104,+	0	+
chr13	110709710	110709825	Enhancer__chr13:110709567-110709794	0	+
chr13	110747082	110747197	Enhancer__chr13:110746992-110747342	0	+
chr13	110759295	110759410	Enhancer__chr13:110759166-110759376	0	+
chr13	110762475	110762590	Enhancer__chr13:110762303-110762556	0	+
chr13	110780714	110780829	Enhancer__chr13:110780432-110780795	0	+
chr13	110782388	110782503	Enhancer__chr13:110781860-110782469	0	+
chr13	110785192	110785307	Enhancer__chr13:110785109-110785340	0	+
chr13	110787365	110787480	Enhancer__chr13:110787215-110787446	0	+
chr13	110789539	110789654	Enhancer__chr13:110789248-110789736	0	+
chr13	110790642	110790757	Enhancer__chr13:110790027-110791241	0	+
chr13	110958058	110958173	protein_coding__p11@COL4A2__chr13:110958124..110958146,+	0	+
chr13	110959469	110959584	protein_coding__p1@COL4A1__chr13:110959496..110959511,-	0	-
chr1	31109997	31110112	Enhancer__chr1:31109882-31110078	0	+
chr13	111115599	111115714	antisense__p1@COL4A2-AS2__chr13:111115632..111115634,-	0	-
chr13	111160435	111160550	antisense__NA__chr13:111160469..111160480,-	0	-
chr13	111173293	111173408	Enhancer__chr13:111172874-111173635	0	+
chr13	111214034	111214149	protein_coding__p1@RAB20__chr13:111214015..111214076,-	0	-
chr13	111228186	111228301	Enhancer__chr13:111227983-111228269	0	+
chr13	111267843	111267958	protein_coding__p1@CARKD__chr13:111267866..111267956,+	0	+
chr13	111364863	111364978	div_pc__NA__chr13:111364940..111364947,+	0	+
chr13	111365834	111365949	div_pc__p8@CARS2__chr13:111365855..111365882,-	0	-
chr13	111409995	111410110	Enhancer__chr13:111410023-111410076	0	+
chr13	111464735	111464850	Enhancer__chr13:111464605-111464817	0	+
chr13	111465359	111465474	intergenic__NA__chr13:111465393..111465394,-	0	-
chr13	111522563	111522678	protein_coding__p1@LINC00346__chr13:111522588..111522610,-	0	-
chr13	111527159	111527274	Enhancer__chr13:111526935-111527249	0	+
chr13	111567330	111567445	protein_coding__p1@ANKRD10__chr13:111567353..111567432,-	0	-
chr13	111568928	111569043	Enhancer__chr13:111568618-111569036	0	+
chr13	111589720	111589835	Enhancer__chr13:111589420-111590157	0	+
chr13	111594722	111594837	Enhancer__chr13:111594578-111594832	0	+
chr13	111595155	111595270	Enhancer__chr13:111595123-111595236	0	+
chr13	111597979	111598094	Enhancer__chr13:111597919-111598063	0	+
chr13	111607746	111607861	Enhancer__chr13:111607450-111607830	0	+
chr13	111610075	111610190	Enhancer__chr13:111609846-111610157	0	+
chr13	111616686	111616801	Enhancer__chr13:111616634-111616920	0	+
chr13	111623976	111624091	Enhancer__chr13:111623981-111624100	0	+
chr13	111633645	111633760	Enhancer__chr13:111633427-111633785	0	+
chr13	111658873	111658988	Enhancer__chr13:111658607-111658954	0	+
chr13	111659340	111659455	Enhancer__chr13:111659256-111659421	0	+
chr13	111664370	111664485	Enhancer__chr13:111664305-111664463	0	+
chr13	111695964	111696079	Enhancer__chr13:111695990-111696309	0	+
chr13	111699363	111699478	Enhancer__chr13:111699295-111699448	0	+
chr13	111719985	111720100	Enhancer__chr13:111719893-111720066	0	+
chr13	111748104	111748219	intergenic__p1@ENST00000422994__chr13:111748183..111748203,+	0	+
chr13	111766825	111766940	protein_coding__p16@ARHGEF7__chr13:111766897..111766912,+	0	+
chr13	111768182	111768297	antisense__p1@ARHGEF7-AS2__chr13:111768214..111768217,-	0	-
chr13	112038686	112038801	Enhancer__chr13:112038408-112038767	0	+
chr13	112240467	112240582	protein_coding__NA__chr13:112240545..112240579,+	0	+
chr13	112347312	112347427	Enhancer__chr13:112347236-112347393	0	+
chr13	112512625	112512740	Enhancer__chr13:112512598-112512723	0	+
chr13	112628511	112628626	Enhancer__chr13:112628453-112628592	0	+
chr13	112708807	112708922	Enhancer__chr13:112708759-112709024	0	+
chr13	112711961	112712076	Enhancer__chr13:112711940-112712042	0	+
chr13	112721838	112721953	protein_coding__p6@SOX1__chr13:112721913..112721926,+	0	+
chr13	112727831	112727946	Enhancer__chr13:112727649-112728064	0	+
chr13	112729234	112729349	Enhancer__chr13:112729016-112729315	0	+
chr13	112760908	112761023	div_lnc__p1@LINC00404__chr13:112760934..112760950,-	0	-
chr13	112761003	112761118	div_lnc__NA__chr13:112761078..112761090,+	0	+
chr13	112816382	112816497	Enhancer__chr13:112816287-112816588	0	+
chr13	112851575	112851690	intergenic__NA__chr13:112851631..112851680,+	0	+
chr13	112868051	112868166	Enhancer__chr13:112867754-112868133	0	+
chr13	112985501	112985616	intergenic__NA__chr13:112985512..112985536,-	0	-
chr13	113026362	113026477	Enhancer__chr13:113026435-113026443	0	+
chr13	113030589	113030704	protein_coding__p1@SPACA7__chr13:113030658..113030679,+	0	+
chr13	113242430	113242545	protein_coding__p1@TUBGCP3__chr13:113242439..113242488,-	0	-
chr13	113294847	113294962	Enhancer__chr13:113294900-113294930	0	+
chr13	113301278	113301393	protein_coding__NA__chr13:113301358..113301359,+	0	+
chr13	113344413	113344528	protein_coding__p1@ATP11A__chr13:113344483..113344540,+	0	+
chr13	113409000	113409115	antisense__p1@uc001vsl.1__chr13:113409013..113409045,-	0	-
chr13	113548568	113548683	protein_coding__p3@MCF2L__chr13:113548643..113548708,+	0	+
chr13	113623416	113623531	antisense__p1@MCF2L-AS1__chr13:113623404..113623476,-	0	-
chr13	113757380	113757495	protein_coding__NA__chr13:113757414..113757415,-	0	-
chr13	113760024	113760139	protein_coding__p1@F7__chr13:113760098..113760110,+	0	+
chr13	113777071	113777186	protein_coding__p1@F10__chr13:113777105..113777170,+	0	+
chr13	113806701	113806816	Enhancer__chr13:113806516-113806910	0	+
chr13	113808652	113808767	Enhancer__chr13:113808289-113808746	0	+
chr13	113812881	113812996	protein_coding__p1@PROZ__chr13:113812956..113812967,+	0	+
chr13	113828751	113828866	Enhancer__chr13:113828673-113828834	0	+
chr13	113862503	113862618	div_pc__NA__chr13:113862534..113862627,+	0	+
chr13	113862929	113863044	div_pc__p1@PCID2__chr13:113862948..113863016,-	0	-
chr13	113927047	113927162	Enhancer__chr13:113926958-113927400	0	+
chr13	113928264	113928379	Enhancer__chr13:113928164-113928348	0	+
chr13	113928721	113928836	Enhancer__chr13:113928610-113928824	0	+
chr13	113946310	113946425	Enhancer__chr13:113946276-113946648	0	+
chr13	113951473	113951588	protein_coding__p1@LAMP1__chr13:113951532..113951594,+	0	+
chr13	114005895	114006010	antisense__p1@GRTP1-AS1__chr13:114005957..114005983,+	0	+
chr13	114018410	114018525	protein_coding__p1@GRTP1__chr13:114018400..114018452,-	0	-
chr13	114064948	114065063	Enhancer__chr13:114064803-114065029	0	+
chr13	114065748	114065863	Enhancer__chr13:114065698-114065892	0	+
chr13	114068437	114068552	Enhancer__chr13:114068135-114068518	0	+
chr13	114107767	114107882	protein_coding__p1@ADPRHL1__chr13:114107795..114107810,-	0	-
chr13	114122957	114123072	antisense__NA__chr13:114123033..114123042,+	0	+
chr13	114145224	114145339	div_pc__p2@DCUN1D2__chr13:114145253..114145286,-	0	-
chr13	114145229	114145344	div_pc__NA__chr13:114145304..114145327,+	0	+
chr13	114238987	114239102	protein_coding__p1@TFDP1__chr13:114238997..114239077,+	0	+
chr13	114301853	114301968	Enhancer__chr13:114301802-114302224	0	+
chr13	114312478	114312593	protein_coding__p1@ATP4B__chr13:114312512..114312513,-	0	-
chr13	114321453	114321568	protein_coding__p1@GRK1__chr13:114321528..114321539,+	0	+
chr13	114445152	114445267	Enhancer__chr13:114445132-114445240	0	+
chr13	114459619	114459734	Enhancer__chr13:114459608-114459701	0	+
chr13	114462121	114462236	protein_coding__p1@FAM70B__chr13:114462193..114462251,+	0	+
chr13	114518501	114518616	intergenic__p1@GAS6-AS1__chr13:114518580..114518595,+	0	+
chr13	114519735	114519850	Enhancer__chr13:114519511-114519912	0	+
chr13	114520753	114520868	Enhancer__chr13:114520700-114520840	0	+
chr13	114567014	114567129	div_pc__p2@GAS6__chr13:114567034..114567074,-	0	-
chr13	114567067	114567182	div_lnc__p1@LOC100506394__chr13:114567131..114567173,+	0	+
chr13	114579768	114579883	intergenic__NA__chr13:114579848..114579849,+	0	+
chr13	114586469	114586584	div_lnc__NA__chr13:114586500..114586506,-	0	-
chr13	114586622	114586737	div_lnc__NA__chr13:114586699..114586706,+	0	+
chr13	114600351	114600466	Enhancer__chr13:114600157-114600520	0	+
chr13	114611393	114611508	Enhancer__chr13:114611317-114611637	0	+
chr13	114631773	114631888	intergenic__NA__chr13:114631805..114631814,-	0	-
chr13	114634535	114634650	Enhancer__chr13:114634569-114634891	0	+
chr13	114740573	114740688	Enhancer__chr13:114740287-114740680	0	+
chr13	114743452	114743567	Enhancer__chr13:114743258-114743566	0	+
chr1	31148747	31148862	Enhancer__chr1:31148655-31148828	0	+
chr13	114898048	114898163	protein_coding__p1@RASA3__chr13:114898016..114898113,-	0	-
chr13	114906457	114906572	Enhancer__chr13:114906463-114906564	0	+
chr13	114908185	114908300	Enhancer__chr13:114908058-114908380	0	+
chr13	114908595	114908710	Enhancer__chr13:114908513-114908833	0	+
chr13	114909597	114909712	Enhancer__chr13:114909493-114909678	0	+
chr13	114914273	114914388	Enhancer__chr13:114913990-114914490	0	+
chr13	114916576	114916691	Enhancer__chr13:114916469-114916678	0	+
chr13	114926733	114926848	Enhancer__chr13:114926752-114926846	0	+
chr13	114927548	114927663	Enhancer__chr13:114927536-114927629	0	+
chr13	114944646	114944761	Enhancer__chr13:114944657-114944766	0	+
chr13	114991838	114991953	Enhancer__chr13:114991757-114991940	0	+
chr13	114995452	114995567	Enhancer__chr13:114995132-114995533	0	+
chr13	115000291	115000406	protein_coding__p2@CDC16__chr13:115000339..115000380,+	0	+
chr13	115046995	115047110	protein_coding__p1@UPF3A__chr13:115047053..115047095,+	0	+
chr13	115079925	115080040	protein_coding__p1@CHAMP1__chr13:115079949..115080022,+	0	+
chr1	31181251	31181366	Enhancer__chr1:31180963-31181332	0	+
chr1	31191535	31191650	antisense__p1@LOC100129196__chr1:31191601..31191660,+	0	+
chr1	31196397	31196512	protein_coding__p1@MATN1__chr1:31196427..31196433,-	0	-
chr1	31230641	31230756	protein_coding__p2@LAPTM5__chr1:31230650..31230683,-	0	-
chr1	31231855	31231970	Enhancer__chr1:31231730-31232072	0	+
chr1	31232795	31232910	Enhancer__chr1:31232736-31232923	0	+
chr1	31233894	31234009	Enhancer__chr1:31233848-31234393	0	+
chr1	31235644	31235759	Enhancer__chr1:31235457-31235817	0	+
chr1	31238225	31238340	Enhancer__chr1:31238135-31238354	0	+
chr1	31238829	31238944	Enhancer__chr1:31238817-31239233	0	+
chr1	31242016	31242131	Enhancer__chr1:31241795-31242280	0	+
chr1	31248009	31248124	Enhancer__chr1:31248003-31248390	0	+
chr1	31250501	31250616	Enhancer__chr1:31250426-31250582	0	+
chr1	31251448	31251563	Enhancer__chr1:31251287-31251533	0	+
chr1	31251961	31252076	Enhancer__chr1:31251697-31252042	0	+
chr1	31256661	31256776	Enhancer__chr1:31256585-31256865	0	+
chr1	31289320	31289435	Enhancer__chr1:31289069-31289401	0	+
chr1	31296994	31297109	intergenic__p1@ENST00000430320__chr1:31297066..31297095,+	0	+
chr1	31320546	31320661	Enhancer__chr1:31320336-31320627	0	+
chr1	31330931	31331046	intergenic__NA__chr1:31331011..31331012,+	0	+
chr1	31381570	31381685	protein_coding__p1@SDC3__chr1:31381528..31381659,-	0	-
chr1	31401964	31402079	Enhancer__chr1:31401933-31402089	0	+
chr1	31538529	31538644	protein_coding__p1@PUM1__chr1:31538517..31538576,-	0	-
chr1	31603087	31603202	Enhancer__chr1:31602770-31603168	0	+
chr1	31625440	31625555	Enhancer__chr1:31625313-31625543	0	+
chr1	31627841	31627956	Enhancer__chr1:31627566-31627958	0	+
chr1	31628301	31628416	Enhancer__chr1:31628220-31628457	0	+
chr1	31643837	31643952	Enhancer__chr1:31643824-31643962	0	+
chr1	31712699	31712814	protein_coding__p1@NKAIN1__chr1:31712727..31712756,-	0	-
chr1	31769594	31769709	div_pc__p1@SNRNP40__chr1:31769595..31769652,-	0	-
chr1	31769798	31769913	div_pc__p1@ZCCHC17__chr1:31769836..31769893,+	0	+
chr1	31819663	31819778	antisense__NA__chr1:31819694..31819700,-	0	-
chr1	31849569	31849684	protein_coding__NA__chr1:31849601..31849607,-	0	-
chr1	31882543	31882658	protein_coding__p4@SERINC2__chr1:31882617..31882630,+	0	+
chr1	31902344	31902459	protein_coding__NA__chr1:31902378..31902379,-	0	-
chr1	31921217	31921332	Enhancer__chr1:31921261-31921410	0	+
chr1	31943746	31943861	Enhancer__chr1:31943761-31943827	0	+
chr1	31944576	31944691	Enhancer__chr1:31944306-31944695	0	+
chr1	31947724	31947839	Enhancer__chr1:31947490-31947850	0	+
chr13	19479525	19479640	intergenic__NA__chr13:19479602..19479608,+	0	+
chr1	31950182	31950297	Enhancer__chr1:31950057-31950263	0	+
chr13	19510349	19510464	Enhancer__chr13:19510414-19510430	0	+
chr1	31956368	31956483	Enhancer__chr1:31956203-31956482	0	+
chr13	19582318	19582433	intergenic__p1@LINC00442__chr13:19582396..19582400,+	0	+
chr13	19644112	19644227	Enhancer__chr13:19643994-19644193	0	+
chr1	31971801	31971916	intergenic__p1@ENST00000418618__chr1:31971858..31971891,+	0	+
chr13	19755929	19756044	div_pc__p1@TUBA3C,p1@TUBA3D__chr13:19755913..19755970,-	0	-
chr13	19756073	19756188	div_pc__p@chr13:19756137..19756167,+__chr13:19756137..19756167,+	0	+
chr1	31976899	31977014	Enhancer__chr1:31976608-31977048	0	+
chr13	19837918	19838033	intergenic__NA__chr13:19837952..19837953,-	0	-
chr13	19858996	19859111	Enhancer__chr13:19858945-19859077	0	+
chr13	19919122	19919237	intergenic__NA__chr13:19919183..19919203,+	0	+
chr1	32001356	32001471	Enhancer__chr1:32001284-32001534	0	+
chr1	32002747	32002862	Enhancer__chr1:32002783-32002833	0	+
chr13	20137921	20138036	Enhancer__chr13:20137811-20138146	0	+
chr1	32015271	32015386	Enhancer__chr1:32015159-32015590	0	+
chr13	20161166	20161281	intergenic__NA__chr13:20161236..20161250,+	0	+
chr13	20207723	20207838	protein_coding__p1@MPHOSPH8__chr13:20207782..20207841,+	0	+
chr13	20357050	20357165	protein_coding__p1@PSPC1__chr13:20357063..20357105,-	0	-
chr1	32041167	32041282	div_lnc__p1@ENST00000435872__chr1:32041196..32041215,-	0	-
chr1	32042035	32042150	div_pc__p1@TINAGL1__chr1:32042105..32042127,+	0	+
chr13	20437752	20437867	protein_coding__p1@ZMYM5__chr13:20437772..20437802,-	0	-
chr13	20532786	20532901	protein_coding__p1@ZMYM2__chr13:20532850..20532890,+	0	+
chr13	20693118	20693233	Enhancer__chr13:20692936-20693199	0	+
chr13	20693414	20693529	Enhancer__chr13:20693405-20693544	0	+
chr13	20694948	20695063	Enhancer__chr13:20694627-20695029	0	+
chr13	20701885	20702000	Enhancer__chr13:20701926-20702100	0	+
chr13	20704709	20704824	Enhancer__chr13:20704420-20704798	0	+
chr13	20735156	20735271	protein_coding__p1@GJA3__chr13:20735178..20735231,-	0	-
chr13	20745198	20745313	Enhancer__chr13:20744892-20745400	0	+
chr13	20749399	20749514	Enhancer__chr13:20748931-20749662	0	+
chr13	20750200	20750315	Enhancer__chr13:20750174-20750288	0	+
chr13	20755994	20756109	intergenic__p1@AF086361__chr13:20756072..20756083,+	0	+
chr13	20767042	20767157	protein_coding__p1@GJB2__chr13:20767067..20767083,-	0	-
chr13	20771611	20771726	Enhancer__chr13:20771601-20771692	0	+
chr13	20806423	20806538	protein_coding__p1@GJB6__chr13:20806445..20806465,-	0	-
chr1	32083218	32083333	protein_coding__p1@HCRTR1__chr1:32083284..32083306,+	0	+
chr13	20875660	20875775	Enhancer__chr13:20875474-20875741	0	+
chr13	20975152	20975267	Enhancer__chr13:20975097-20975233	0	+
chr1	32109577	32109692	div_lnc__NA__chr1:32109649..32109664,+	0	+
chr13	21099961	21100076	protein_coding__p1@CRYL1__chr13:21099935..21100014,-	0	-
chr1	32110179	32110294	div_lnc__NA__chr1:32110259..32110305,+	0	+
chr13	21102832	21102947	Enhancer__chr13:21102735-21102938	0	+
chr1	32110442	32110557	div_pc__p1@PEF1__chr1:32110467..32110491,-	0	-
chr13	21127644	21127759	Enhancer__chr13:21127500-21127725	0	+
chr13	21140654	21140769	protein_coding__NA__chr13:21140734..21140767,+	0	+
chr13	21276762	21276877	protein_coding__p@chr13:21276825..21276861,+__chr13:21276825..21276861,+	0	+
chr13	21348065	21348180	protein_coding__p1@N6AMT2__chr13:21348066..21348111,-	0	-
chr13	21477125	21477240	protein_coding__p4@XPO4__chr13:21477148..21477185,-	0	-
chr13	21517843	21517958	Enhancer__chr13:21517643-21517924	0	+
chr13	21635653	21635768	protein_coding__p1@LATS2__chr13:21635631..21635744,-	0	-
chr13	21649152	21649267	Enhancer__chr13:21649033-21649391	0	+
chr13	21649683	21649798	Enhancer__chr13:21649697-21649802	0	+
chr13	21654095	21654210	Enhancer__chr13:21653965-21654176	0	+
chr1	32169735	32169850	protein_coding__p3@COL16A1__chr1:32169761..32169776,-	0	-
chr1	32171121	32171236	Enhancer__chr1:32170830-32171205	0	+
chr13	21714604	21714719	protein_coding__p1@SAP18__chr13:21714674..21714691,+	0	+
chr13	21750651	21750766	div_pc__p1@SKA3__chr13:21750659..21750735,-	0	-
chr13	21750725	21750840	div_pc__p1@MRP63__chr13:21750780..21750843,+	0	+
chr1	32180855	32180970	Enhancer__chr1:32180603-32180986	0	+
chr13	21893641	21893756	Enhancer__chr13:21893563-21893874	0	+
chr13	21919094	21919209	intergenic__NA__chr13:21919112..21919159,-	0	-
chr13	21939314	21939429	Enhancer__chr13:21939171-21939396	0	+
chr13	22033372	22033487	protein_coding__p1@ZDHHC20__chr13:22033392..22033510,-	0	-
chr13	22178274	22178389	protein_coding__p1@EFHA1__chr13:22178284..22178318,-	0	-
chr13	22242917	22243032	Enhancer__chr13:22242983-22243087	0	+
chr13	22243396	22243511	Enhancer__chr13:22243438-22243610	0	+
chr13	22245134	22245249	protein_coding__p1@FGF9__chr13:22245205..22245220,+	0	+
chr1	32230451	32230566	protein_coding__NA__chr1:32230483..32230494,-	0	-
chr1	32237876	32237991	Enhancer__chr1:32237691-32238692	0	+
chr13	22392678	22392793	Enhancer__chr13:22392520-22392762	0	+
chr1	32250872	32250987	Enhancer__chr1:32250836-32250955	0	+
chr1	32253830	32253945	Enhancer__chr1:32253647-32254040	0	+
chr13	22545234	22545349	Enhancer__chr13:22545143-22545315	0	+
chr1	32254649	32254764	intergenic__NA__chr1:32254729..32254730,+	0	+
chr13	22583858	22583973	Enhancer__chr13:22583629-22583981	0	+
chr13	22635638	22635753	Enhancer__chr13:22635626-22635842	0	+
chr13	22636493	22636608	Enhancer__chr13:22636222-22636574	0	+
chr13	22688937	22689052	Enhancer__chr13:22688764-22689136	0	+
chr13	22793987	22794102	Enhancer__chr13:22793744-22794084	0	+
chr1	32281577	32281692	protein_coding__NA__chr1:32281598..32281635,-	0	-
chr1	32314397	32314512	Enhancer__chr1:32314121-32314597	0	+
chr13	23168925	23169040	Enhancer__chr13:23168627-23169009	0	+
chr13	23456047	23456162	Enhancer__chr13:23455872-23456128	0	+
chr13	23458749	23458864	Enhancer__chr13:23458655-23458830	0	+
chr13	23471383	23471498	Enhancer__chr13:23471356-23471597	0	+
chr1	32347355	32347470	Enhancer__chr1:32347360-32347436	0	+
chr13	23485757	23485872	Enhancer__chr13:23485782-23486124	0	+
chr13	23490531	23490646	intergenic__p1@ENST00000379093__chr13:23490561..23490568,-	0	-
chr13	23500627	23500742	Enhancer__chr13:23500406-23500844	0	+
chr13	23539512	23539627	Enhancer__chr13:23539399-23539627	0	+
chr1	32354930	32355045	Enhancer__chr1:32354934-32355150	0	+
chr13	23552516	23552631	Enhancer__chr13:23552551-23552597	0	+
chr13	23553471	23553586	Enhancer__chr13:23553152-23553552	0	+
chr13	23559423	23559538	Enhancer__chr13:23559326-23559504	0	+
chr13	23721067	23721182	Enhancer__chr13:23720936-23721336	0	+
chr13	23733624	23733739	Enhancer__chr13:23733450-23734509	0	+
chr13	23735384	23735499	Enhancer__chr13:23735133-23735494	0	+
chr13	23744699	23744814	intergenic__NA__chr13:23744733..23744734,-	0	-
chr13	23754995	23755110	protein_coding__p2@SGCG__chr13:23755054..23755092,+	0	+
chr13	23993022	23993137	antisense__p1@SACS-AS1__chr13:23993097..23993108,+	0	+
chr13	24007806	24007921	protein_coding__p2@SACS__chr13:24007815..24007872,-	0	-
chr13	24040581	24040696	intergenic__NA__chr13:24040645..24040670,+	0	+
chr13	24045635	24045750	Enhancer__chr13:24045316-24045716	0	+
chr13	24062897	24063012	Enhancer__chr13:24062649-24062979	0	+
chr13	24081172	24081287	Enhancer__chr13:24080861-24081253	0	+
chr1	32410458	32410573	protein_coding__NA__chr1:32410471..32410508,-	0	-
chr13	24131742	24131857	Enhancer__chr13:24131522-24131823	0	+
chr13	24133450	24133565	Enhancer__chr13:24133122-24133556	0	+
chr13	24144470	24144585	protein_coding__p2@TNFRSF19__chr13:24144532..24144589,+	0	+
chr1	32420357	32420472	Enhancer__chr1:32420307-32420572	0	+
chr1	32421654	32421769	Enhancer__chr1:32421622-32422096	0	+
chr1	32423609	32423724	Enhancer__chr1:32423598-32423720	0	+
chr13	24289173	24289288	Enhancer__chr13:24289001-24289462	0	+
chr13	24290078	24290193	Enhancer__chr13:24290088-24290194	0	+
chr13	24463504	24463619	div_pc__p1@MIPEP__chr13:24463530..24463592,-	0	-
chr13	24472283	24472398	protein_coding__NA__chr13:24472317..24472321,-	0	-
chr13	24528477	24528592	Enhancer__chr13:24528296-24528692	0	+
chr13	24543728	24543843	Enhancer__chr13:24543608-24543809	0	+
chr13	24553773	24553888	protein_coding__NA__chr13:24553848..24553866,+	0	+
chr13	24553860	24553975	protein_coding__p1@ENST00000439928__chr13:24553933..24553949,+	0	+
chr1	32479390	32479505	protein_coding__p1@KHDRBS1__chr1:32479449..32479479,+	0	+
chr13	24828528	24828643	antisense__NA__chr13:24828560..24828586,-	0	-
chr13	24880421	24880536	protein_coding__NA__chr13:24880498..24880512,+	0	+
chr13	24913469	24913584	Enhancer__chr13:24913352-24913556	0	+
chr13	25086881	25086996	protein_coding__p1@PARP4__chr13:25086879..25086929,-	0	-
chr13	25115856	25115971	Enhancer__chr13:25115809-25116061	0	+
chr13	25254468	25254583	protein_coding__p1@ATP12A__chr13:25254545..25254550,+	0	+
chr13	25338228	25338343	protein_coding__p1@RNF17__chr13:25338297..25338335,+	0	+
chr1	32537533	32537648	protein_coding__NA__chr1:32537607..32537628,+	0	+
chr1	32539040	32539155	antisense__p1@ENST00000366152__chr1:32539074..32539076,-	0	-
chr13	25496953	25497068	protein_coding__p1@CENPJ__chr13:25496926..25497034,-	0	-
chr13	25591441	25591556	protein_coding__p@chr13:25591521..25591529,+__chr13:25591521..25591529,+	0	+
chr13	25621576	25621691	Enhancer__chr13:25621314-25621890	0	+
chr13	25670195	25670310	protein_coding__p1@PABPC3__chr13:25670268..25670315,+	0	+
chr13	25691600	25691715	Enhancer__chr13:25691354-25691814	0	+
chr1	32573576	32573691	protein_coding__p1@KPNA6__chr1:32573636..32573673,+	0	+
chr13	25746391	25746506	protein_coding__p2@FAM123A__chr13:25746416..25746433,-	0	-
chr13	25754055	25754170	intergenic__p1@uc001uqd.2__chr13:25754077..25754102,-	0	-
chr13	25755448	25755563	intergenic__p2@ENST00000457628__chr13:25755521..25755542,+	0	+
chr13	25861591	25861706	protein_coding__p1@MTMR6__chr13:25861530..25861670,-	0	-
chr13	25875609	25875724	div_lnc__NA__chr13:25875617..25875644,-	0	-
chr13	25875682	25875797	div_pc__p1@NUPL1__chr13:25875755..25875782,+	0	+
chr13	25946031	25946146	protein_coding__p1@ATP8A2__chr13:25946089..25946194,+	0	+
chr13	26441215	26441330	protein_coding__NA__chr13:26441294..26441296,+	0	+
chr1	32645195	32645310	protein_coding__p4@TXLNA__chr1:32645269..32645292,+	0	+
chr13	26625135	26625250	protein_coding__NA__chr13:26625166..26625173,-	0	-
chr1	32666141	32666256	protein_coding__p1@CCDC28B__chr1:32666188..32666274,+	0	+
chr1	32671191	32671306	protein_coding__p1@IQCC__chr1:32671238..32671280,+	0	+
chr1	32672325	32672440	antisense__NA__chr1:32672325..32672360,-	0	-
chr1	32674609	32674724	protein_coding__p1@DCDC2B__chr1:32674675..32674701,+	0	+
chr13	26796416	26796531	protein_coding__p1@RNF6__chr13:26796392..26796463,-	0	-
chr13	26828185	26828300	protein_coding__p1@CDK8__chr13:26828235..26828274,+	0	+
chr1	32687288	32687403	div_pc__NA__chr1:32687340..32687380,+	0	+
chr1	32687912	32688027	div_pc__p1@TMEM234__chr1:32687923..32687969,-	0	-
chr1	32701805	32701920	Enhancer__chr1:32701561-32701886	0	+
chr1	32712742	32712857	protein_coding__p1@FAM167B__chr1:32712815..32712842,+	0	+
chr13	27131771	27131886	protein_coding__p1@WASF3__chr13:27131798..27131886,+	0	+
chr1	32715631	32715746	Enhancer__chr1:32715599-32716062	0	+
chr1	32716785	32716900	protein_coding__p1@LCK__chr1:32716857..32716889,+	0	+
chr13	27216397	27216512	antisense__NA__chr13:27216430..27216434,-	0	-
chr13	27334855	27334970	protein_coding__p1@GPR12__chr13:27334879..27334930,-	0	-
chr13	27551870	27551985	Enhancer__chr13:27551692-27552202	0	+
chr13	27557296	27557411	Enhancer__chr13:27557231-27557465	0	+
chr13	27571996	27572111	Enhancer__chr13:27572004-27572077	0	+
chr1	32757624	32757739	protein_coding__p2@HDAC1__chr1:32757668..32757713,+	0	+
chr13	27608872	27608987	Enhancer__chr13:27608814-27608959	0	+
chr13	27736430	27736545	antisense__NA__chr13:27736510..27736511,+	0	+
chr13	27745913	27746028	div_pc__p1@USP12__chr13:27745936..27745961,-	0	-
chr13	27746181	27746296	div_lnc__NA__chr13:27746254..27746272,+	0	+
chr13	27749093	27749208	Enhancer__chr13:27748930-27749219	0	+
chr13	27808164	27808279	Enhancer__chr13:27808177-27808245	0	+
chr13	27825419	27825534	protein_coding__p2@RPL21__chr13:27825452..27825506,+	0	+
chr13	27834271	27834386	Enhancer__chr13:27834117-27834352	0	+
chr13	27843297	27843412	Enhancer__chr13:27843033-27843378	0	+
chr13	27844886	27845001	protein_coding__p1@RASL11A__chr13:27844952..27844973,+	0	+
chr13	27915080	27915195	Enhancer__chr13:27914842-27915161	0	+
chr13	27957613	27957728	Enhancer__chr13:27957593-27957812	0	+
chr13	27998679	27998794	protein_coding__p1@GTF3A__chr13:27998720..27998826,+	0	+
chr1	32801799	32801914	protein_coding__p1@MARCKSL1__chr1:32801825..32801842,-	0	-
chr13	28024666	28024781	protein_coding__p1@MTIF3__chr13:28024681..28024736,-	0	-
chr1	32803546	32803661	Enhancer__chr1:32803558-32803627	0	+
chr13	28051730	28051845	Enhancer__chr13:28051641-28052016	0	+
chr1	32805260	32805375	Enhancer__chr1:32805161-32805466	0	+
chr1	32816945	32817060	div_lnc__NA__chr1:32816957..32816985,-	0	-
chr1	32817051	32817166	div_pc__NA__chr1:32817102..32817134,+	0	+
chr13	28194631	28194746	div_pc__p1@LNX2__chr13:28194657..28194751,-	0	-
chr13	28194826	28194941	div_pc__p2@POLR1D__chr13:28194873..28194954,+	0	+
chr1	32829032	32829147	protein_coding__NA__chr1:32829066..32829103,-	0	-
chr13	28366539	28366654	protein_coding__p1@GSX1__chr13:28366616..28366622,+	0	+
chr13	28375665	28375780	Enhancer__chr13:28375728-28375746	0	+
chr13	28387434	28387549	Enhancer__chr13:28387236-28387515	0	+
chr13	28470545	28470660	Enhancer__chr13:28470399-28470626	0	+
chr13	28493040	28493155	Enhancer__chr13:28492905-28493314	0	+
chr13	28494056	28494171	protein_coding__p1@PDX1__chr13:28494130..28494168,+	0	+
chr13	28495560	28495675	antisense__NA__chr13:28495576..28495595,-	0	-
chr13	28519323	28519438	protein_coding__NA__chr13:28519382..28519423,+	0	+
chr13	28527582	28527697	intergenic__p1@AK000246__chr13:28527647..28527667,+	0	+
chr13	28530879	28530994	Enhancer__chr13:28530575-28530960	0	+
chr13	28535097	28535212	Enhancer__chr13:28534904-28535178	0	+
chr13	28545475	28545590	protein_coding__NA__chr13:28545509..28545512,-	0	-
chr13	28562795	28562910	protein_coding__p1@PRHOXNB__chr13:28562829..28562830,-	0	-
chr1	32860319	32860434	protein_coding__NA__chr1:32860338..32860358,-	0	-
chr13	28674668	28674783	protein_coding__p1@FLT3__chr13:28674693..28674747,-	0	-
chr13	28700232	28700347	Enhancer__chr13:28700289-28700313	0	+
chr13	28712217	28712332	div_lnc__p1@PAN3-AS1__chr13:28712246..28712262,-	0	-
chr13	28712601	28712716	div_pc__p2@PAN3__chr13:28712614..28712703,+	0	+
chr13	28873152	28873267	Enhancer__chr13:28873154-28873233	0	+
chr13	29069230	29069345	protein_coding__p1@FLT1__chr13:29069256..29069272,-	0	-
chr13	29098341	29098456	Enhancer__chr13:29098028-29098422	0	+
chr13	29106347	29106462	Enhancer__chr13:29106089-29106574	0	+
chr13	29107079	29107194	Enhancer__chr13:29106909-29107160	0	+
chr13	29114902	29115017	Enhancer__chr13:29114848-29114983	0	+
chr13	29148290	29148405	Enhancer__chr13:29148222-29148380	0	+
chr13	29148962	29149077	Enhancer__chr13:29148829-29149214	0	+
chr13	29156899	29157014	Enhancer__chr13:29156851-29157013	0	+
chr13	29159891	29160006	Enhancer__chr13:29159810-29159974	0	+
chr13	29185990	29186105	Enhancer__chr13:29185905-29186210	0	+
chr13	29198226	29198341	Enhancer__chr13:29198095-29198308	0	+
chr13	29233189	29233304	protein_coding__p1@POMP__chr13:29233218..29233332,+	0	+
chr13	29271306	29271421	Enhancer__chr13:29271220-29271413	0	+
chr13	29293039	29293154	protein_coding__p1@SLC46A3__chr13:29293058..29293138,-	0	-
chr13	29294071	29294186	Enhancer__chr13:29293854-29294204	0	+
chr1	32930592	32930707	protein_coding__p1@ZBTB8B,p4@ZBTB8A__chr1:32930647..32930684,+	0	+
chr13	29326271	29326386	Enhancer__chr13:29326195-29326394	0	+
chr13	29327761	29327876	Enhancer__chr13:29327742-29327905	0	+
chr13	29328812	29328927	Enhancer__chr13:29328831-29329051	0	+
chr13	29393287	29393402	Enhancer__chr13:29393233-29393586	0	+
chr13	29427548	29427663	Enhancer__chr13:29427378-29427629	0	+
chr13	29461006	29461121	Enhancer__chr13:29460778-29461116	0	+
chr13	29594052	29594167	Enhancer__chr13:29594016-29594197	0	+
chr13	29598508	29598623	protein_coding__NA__chr13:29598587..29598589,+	0	+
chr1	33004961	33005076	protein_coding__p1@ZBTB8A__chr1:33005020..33005077,+	0	+
chr13	30062532	30062647	antisense__NA__chr13:30062566..30062567,-	0	-
chr13	30169790	30169905	protein_coding__p2@SLC7A1__chr13:30169807..30169839,-	0	-
chr13	30333058	30333173	Enhancer__chr13:30332929-30333348	0	+
chr13	30424719	30424834	protein_coding__p2@UBL3__chr13:30424742..30424785,-	0	-
chr13	30460505	30460620	Enhancer__chr13:30460222-30460586	0	+
chr13	30462535	30462650	intergenic__NA__chr13:30462569..30462570,-	0	-
chr13	30486098	30486213	Enhancer__chr13:30486131-30486179	0	+
chr13	30509945	30510060	intergenic__p1@ENST00000400540__chr13:30510003..30510027,+	0	+
chr13	30568404	30568519	Enhancer__chr13:30568304-30568485	0	+
chr13	30625969	30626084	Enhancer__chr13:30625878-30626131	0	+
chr13	30682997	30683112	intergenic__p1@LINC00365__chr13:30683014..30683037,-	0	-
chr13	30717113	30717228	Enhancer__chr13:30717135-30717194	0	+
chr13	30722307	30722422	Enhancer__chr13:30722241-30722391	0	+
chr13	30727925	30728040	intergenic__NA__chr13:30727964..30728012,+	0	+
chr13	30881635	30881750	protein_coding__p3@KATNAL1__chr13:30881621..30881675,-	0	-
chr13	30894011	30894126	intergenic__NA__chr13:30894045..30894068,-	0	-
chr13	30929179	30929294	Enhancer__chr13:30928963-30929283	0	+
chr13	30951307	30951422	intergenic__p3@LINC00426__chr13:30951306..30951346,-	0	-
chr13	30963478	30963593	Enhancer__chr13:30963439-30963783	0	+
chr13	30968851	30968966	Enhancer__chr13:30968898-30969238	0	+
chr13	30969729	30969844	Enhancer__chr13:30969684-30969817	0	+
chr13	30980664	30980779	Enhancer__chr13:30980712-30980745	0	+
chr13	30982625	30982740	Enhancer__chr13:30982567-30982782	0	+
chr13	30996348	30996463	intergenic__p1@ENST00000420694__chr13:30996373..30996399,-	0	-
chr13	31004568	31004683	Enhancer__chr13:31004513-31004723	0	+
chr1	33116498	33116613	div_pc__p3@ZBTB8OS__chr1:33116517..33116539,-	0	-
chr1	33116730	33116845	div_pc__p1@RBBP4__chr1:33116765..33116853,+	0	+
chr13	31191689	31191804	div_pc__p2@HMGB1__chr13:31191642..31191749,-	0	-
chr13	31191976	31192091	div_pc__p1@USPL1__chr13:31192040..31192069,+	0	+
chr13	31256268	31256383	Enhancer__chr13:31256059-31256350	0	+
chr13	31264537	31264652	Enhancer__chr13:31264554-31264674	0	+
chr13	31288940	31289055	Enhancer__chr13:31288828-31289420	0	+
chr13	31309634	31309749	protein_coding__p1@ALOX5AP__chr13:31309660..31309726,+	0	+
chr13	31363805	31363920	Enhancer__chr13:31363669-31363918	0	+
chr13	31370466	31370581	Enhancer__chr13:31370248-31370547	0	+
chr13	31371557	31371672	Enhancer__chr13:31371316-31371638	0	+
chr13	31377271	31377386	intergenic__NA__chr13:31377339..31377363,+	0	+
chr13	31407255	31407370	Enhancer__chr13:31407198-31407336	0	+
chr13	31422321	31422436	Enhancer__chr13:31422053-31422459	0	+
chr13	31438890	31439005	Enhancer__chr13:31438859-31439207	0	+
chr13	31439993	31440108	Enhancer__chr13:31439697-31440107	0	+
chr13	31444804	31444919	Enhancer__chr13:31444557-31445090	0	+
chr13	31447227	31447342	Enhancer__chr13:31447062-31447451	0	+
chr13	31455703	31455818	intergenic__NA__chr13:31455782..31455807,+	0	+
chr13	31473199	31473314	Enhancer__chr13:31472880-31473382	0	+
chr13	31478503	31478618	Enhancer__chr13:31478262-31478584	0	+
chr13	31480334	31480449	protein_coding__p1@C13orf33__chr13:31480400..31480421,+	0	+
chr13	31506743	31506858	protein_coding__p1@C13orf26__chr13:31506818..31506853,+	0	+
chr13	31508732	31508847	antisense__NA__chr13:31508766..31508767,-	0	-
chr13	31551732	31551847	intergenic__NA__chr13:31551730..31551767,-	0	-
chr13	31558336	31558451	Enhancer__chr13:31558142-31558417	0	+
chr13	31565418	31565533	Enhancer__chr13:31565339-31565540	0	+
chr13	31570359	31570474	intergenic__NA__chr13:31570393..31570394,-	0	-
chr13	31580897	31581012	Enhancer__chr13:31580661-31581221	0	+
chr13	31583518	31583633	Enhancer__chr13:31583300-31583599	0	+
chr13	31585839	31585954	Enhancer__chr13:31585731-31585921	0	+
chr13	31620023	31620138	Enhancer__chr13:31619955-31620221	0	+
chr13	31623510	31623625	Enhancer__chr13:31623581-31623925	0	+
chr13	31642088	31642203	Enhancer__chr13:31642034-31642221	0	+
chr1	33169134	33169249	protein_coding__NA__chr1:33169166..33169197,-	0	-
chr13	31736456	31736571	protein_coding__p6@HSPH1__chr13:31736478..31736510,-	0	-
chr13	31746936	31747051	Enhancer__chr13:31746734-31747017	0	+
chr13	31774031	31774146	protein_coding__p1@B3GALTL__chr13:31774096..31774153,+	0	+
chr1	33182374	33182489	Enhancer__chr1:33182280-33182513	0	+
chr1	33190823	33190938	intergenic__NA__chr1:33190849..33190868,-	0	-
chr13	31947055	31947170	Enhancer__chr13:31946752-31947136	0	+
chr13	31948906	31949021	Enhancer__chr13:31948818-31949118	0	+
chr1	33202725	33202840	Enhancer__chr1:33202470-33202806	0	+
chr1	33203037	33203152	Enhancer__chr1:33203093-33203146	0	+
chr13	32052187	32052302	Enhancer__chr13:32052041-32052268	0	+
chr1	33207350	33207465	protein_coding__p2@KIAA1522__chr1:33207381..33207471,+	0	+
chr13	32212931	32213046	Enhancer__chr13:32212790-32213050	0	+
chr13	32313582	32313697	protein_coding__p3@RXFP2__chr13:32313658..32313668,+	0	+
chr13	32434003	32434118	Enhancer__chr13:32433681-32434084	0	+
chr13	32470549	32470664	Enhancer__chr13:32470605-32470630	0	+
chr13	32501569	32501684	Enhancer__chr13:32501315-32501650	0	+
chr13	32539994	32540109	Enhancer__chr13:32539898-32540079	0	+
chr13	32556841	32556956	Enhancer__chr13:32556798-32557016	0	+
chr13	32605384	32605499	div_pc__p3@FRY__chr13:32605441..32605473,+	0	+
chr13	32605799	32605914	div_lnc__NA__chr13:32605815..32605839,-	0	-
chr1	33282287	33282402	protein_coding__NA__chr1:33282355..33282381,+	0	+
chr1	33283719	33283834	protein_coding__NA__chr1:33283746..33283759,-	0	-
chr13	32889446	32889561	div_pc__p2@ZAR1L__chr13:32889477..32889486,-	0	-
chr13	32889564	32889679	div_pc__p1@BRCA2__chr13:32889605..32889653,+	0	+
chr13	33002232	33002347	protein_coding__p1@N4BP2L1__chr13:33002253..33002273,-	0	-
chr13	33003400	33003515	Enhancer__chr13:33003304-33003483	0	+
chr13	33112894	33113009	protein_coding__p1@N4BP2L2__chr13:33112899..33112948,-	0	-
chr13	33160508	33160623	protein_coding__p2@PDS5B__chr13:33160579..33160617,+	0	+
chr1	33338047	33338162	protein_coding__p3@FNDC5__chr1:33338076..33338105,-	0	-
chr13	33412699	33412814	Enhancer__chr13:33412765-33412780	0	+
chr13	33497590	33497705	Enhancer__chr13:33497664-33497671	0	+
chr1	33351516	33351631	protein_coding__p4@HPCA__chr1:33351572..33351602,+	0	+
chr13	33526980	33527095	Enhancer__chr13:33526715-33527061	0	+
chr13	33590130	33590245	protein_coding__NA__chr13:33590179..33590218,+	0	+
chr1	33366955	33367070	protein_coding__p1@TMEM54__chr1:33366931..33367007,-	0	-
chr1	33373750	33373865	Enhancer__chr1:33373602-33373851	0	+
chr1	33378565	33378680	Enhancer__chr1:33378487-33378646	0	+
chr13	33845493	33845608	antisense__NA__chr13:33845572..33845575,+	0	+
chr13	33924732	33924847	protein_coding__p3@STARD13__chr13:33924755..33924822,-	0	-
chr13	33927578	33927693	Enhancer__chr13:33927374-33927704	0	+
chr13	34069127	34069242	Enhancer__chr13:34069113-34069239	0	+
chr13	34084054	34084169	Enhancer__chr13:34083894-34084135	0	+
chr13	34092699	34092814	Enhancer__chr13:34092626-34092780	0	+
chr13	34116610	34116725	Enhancer__chr13:34116442-34117241	0	+
chr13	34184871	34184986	intergenic__NA__chr13:34184920..34184962,+	0	+
chr13	34187256	34187371	Enhancer__chr13:34186963-34187337	0	+
chr13	34216905	34217020	Enhancer__chr13:34216569-34217156	0	+
chr13	34217625	34217740	Enhancer__chr13:34217614-34217741	0	+
chr13	34250896	34251011	intergenic__p1@LINC00464,p4@STARD13__chr13:34250861..34250948,-	0	-
chr13	34253459	34253574	Enhancer__chr13:34253090-34253722	0	+
chr13	34296066	34296181	Enhancer__chr13:34296005-34296236	0	+
chr13	34303022	34303137	Enhancer__chr13:34302965-34303113	0	+
chr1	33430375	33430490	protein_coding__p1@RNF19B__chr1:33430403..33430421,-	0	-
chr13	34304493	34304608	Enhancer__chr13:34304425-34304581	0	+
chr1	33433939	33434054	Enhancer__chr1:33433896-33434020	0	+
chr1	33438579	33438694	protein_coding__NA__chr1:33438659..33438703,+	0	+
chr13	34392205	34392320	protein_coding__p1@RFC3__chr13:34392259..34392321,+	0	+
chr1	33446917	33447032	Enhancer__chr1:33446816-33447482	0	+
chr1	33447602	33447717	Enhancer__chr1:33447667-33447707	0	+
chr1	33448724	33448839	Enhancer__chr1:33448758-33448929	0	+
chr1	33450288	33450403	Enhancer__chr1:33450112-33450483	0	+
chr1	33450756	33450871	Enhancer__chr1:33450600-33450837	0	+
chr1	33452607	33452722	intergenic__NA__chr1:33452648..33452697,+	0	+
chr1	33455280	33455395	Enhancer__chr1:33454783-33455472	0	+
chr13	34574778	34574893	Enhancer__chr13:34574759-34574859	0	+
chr1	33457561	33457676	Enhancer__chr1:33457406-33457727	0	+
chr1	33458304	33458419	Enhancer__chr1:33457914-33458607	0	+
chr1	33458791	33458906	Enhancer__chr1:33458800-33459074	0	+
chr1	33463264	33463379	Enhancer__chr1:33463131-33463490	0	+
chr1	33463722	33463837	Enhancer__chr1:33463690-33463885	0	+
chr13	34653473	34653588	Enhancer__chr13:34653156-34653775	0	+
chr13	34664944	34665059	Enhancer__chr13:34664689-34665025	0	+
chr13	34727821	34727936	Enhancer__chr13:34727619-34727920	0	+
chr13	34730092	34730207	Enhancer__chr13:34729958-34730262	0	+
chr13	34730522	34730637	Enhancer__chr13:34730516-34730744	0	+
chr13	34731305	34731420	Enhancer__chr13:34731212-34731445	0	+
chr13	34736432	34736547	Enhancer__chr13:34736232-34736738	0	+
chr13	34736877	34736992	Enhancer__chr13:34736797-34736997	0	+
chr13	34781724	34781839	Enhancer__chr13:34781635-34781805	0	+
chr13	34833890	34834005	Enhancer__chr13:34833915-34833971	0	+
chr13	34914932	34915047	Enhancer__chr13:34914782-34915013	0	+
chr13	34922099	34922214	intergenic__p@chr13:34922173..34922187,+__chr13:34922173..34922187,+	0	+
chr13	35081010	35081125	Enhancer__chr13:35080715-35081091	0	+
chr13	35214865	35214980	intergenic__NA__chr13:35214896..35214933,-	0	-
chr13	35322412	35322527	Enhancer__chr13:35322323-35322497	0	+
chr1	33546562	33546677	div_pc__p2@AK2__chr1:33546589..33546603,-	0	-
chr1	33546675	33546790	div_pc__p1@ADC__chr1:33546746..33546769,+	0	+
chr13	35516347	35516462	protein_coding__p1@NBEA__chr13:35516390..35516496,+	0	+
chr1	33594149	33594264	Enhancer__chr1:33593963-33594340	0	+
chr1	33596160	33596275	Enhancer__chr1:33596124-33596280	0	+
chr13	36050791	36050906	protein_coding__p1@MAB21L1__chr13:36050819..36050834,-	0	-
chr13	36271578	36271693	intergenic__NA__chr13:36271630..36271680,+	0	+
chr1	33647607	33647722	protein_coding__p1@TRIM62__chr1:33647631..33647670,-	0	-
chr13	36705432	36705547	protein_coding__p3@DCLK1__chr13:36705448..36705488,-	0	-
chr13	36728901	36729016	Enhancer__chr13:36728930-36729180	0	+
chr1	33685583	33685698	Enhancer__chr1:33685276-33685676	0	+
chr13	36871916	36872031	protein_coding__p1@CCDC169-SOHLH2,p1@CCDC169,p1@SOHLH2__chr13:36871902..36872023,-	0	-
chr13	36920292	36920407	protein_coding__NA__chr13:36920359..36920378,+	0	+
chr13	36944282	36944397	protein_coding__p12@SPG20__chr13:36944307..36944322,-	0	-
chr13	36992387	36992502	Enhancer__chr13:36992146-36992544	0	+
chr13	37005872	37005987	protein_coding__NA__chr13:37005947..37005992,+	0	+
chr1	3370915	3371030	protein_coding__NA__chr1:3370986..3371005,+	0	+
chr13	37108158	37108273	Enhancer__chr13:37107892-37108239	0	+
chr1	33716893	33717008	Enhancer__chr1:33716636-33716974	0	+
chr13	37173554	37173669	Enhancer__chr13:37173334-37173635	0	+
chr1	33722065	33722180	protein_coding__p1@ZNF362__chr1:33722080..33722172,+	0	+
chr13	37248076	37248191	protein_coding__p1@SERTM1__chr13:37248149..37248196,+	0	+
chr13	37393298	37393413	protein_coding__p1@RFXAP__chr13:37393351..37393423,+	0	+
chr13	37494873	37494988	protein_coding__p24@SMAD9__chr13:37494904..37494911,-	0	-
chr13	37572917	37573032	protein_coding__NA__chr13:37572980..37572999,+	0	+
chr13	37574635	37574750	protein_coding__NA__chr13:37574663..37574679,-	0	-
chr13	37633790	37633905	protein_coding__p1@FAM48A__chr13:37633743..37633840,-	0	-
chr13	37662995	37663110	Enhancer__chr13:37662865-37663076	0	+
chr13	37679739	37679854	protein_coding__NA__chr13:37679772..37679778,-	0	-
chr13	37723765	37723880	Enhancer__chr13:37723502-37723846	0	+
chr1	33772895	33773010	antisense__NA__chr1:33772973..33772982,+	0	+
chr13	37862400	37862515	Enhancer__chr13:37862321-37862481	0	+
chr1	33786808	33786923	protein_coding__NA__chr1:33786842..33786843,-	0	-
chr13	37881064	37881179	Enhancer__chr13:37881013-37881265	0	+
chr13	38020818	38020933	Enhancer__chr13:38020689-38020970	0	+
chr13	38058887	38059002	intergenic__NA__chr13:38058914..38058924,-	0	-
chr13	38067087	38067202	Enhancer__chr13:38067112-38067171	0	+
chr13	38099329	38099444	Enhancer__chr13:38099023-38099410	0	+
chr13	38101375	38101490	Enhancer__chr13:38101314-38101456	0	+
chr13	38105487	38105602	Enhancer__chr13:38105201-38105571	0	+
chr1	33815593	33815708	antisense__NA__chr1:33815649..33815722,+	0	+
chr13	38172870	38172985	protein_coding__p1@POSTN__chr13:38172896..38172911,-	0	-
chr13	38192900	38193015	Enhancer__chr13:38192754-38192981	0	+
chr13	38444527	38444642	protein_coding__NA__chr13:38444556..38444567,-	0	-
chr13	38491286	38491401	Enhancer__chr13:38491234-38491367	0	+
chr13	38740670	38740785	Enhancer__chr13:38740377-38740756	0	+
chr13	38825534	38825649	Enhancer__chr13:38825601-38825615	0	+
chr13	38874681	38874796	Enhancer__chr13:38874589-38874762	0	+
chr13	38923907	38924022	protein_coding__p1@UFM1__chr13:38923959..38924034,+	0	+
chr1	33896583	33896698	protein_coding__NA__chr1:33896586..33896628,-	0	-
chr13	39141755	39141870	Enhancer__chr13:39141770-39141878	0	+
chr13	39261165	39261280	protein_coding__p3@FREM2__chr13:39261224..39261248,+	0	+
chr1	33926772	33926887	Enhancer__chr1:33926622-33926854	0	+
chr1	33938171	33938286	protein_coding__p1@ZSCAN20__chr1:33938236..33938267,+	0	+
chr13	39564933	39565048	protein_coding__p1@STOML3__chr13:39564962..39564973,-	0	-
chr13	39612165	39612280	div_pc__p1@PROSER1__chr13:39612176..39612258,-	0	-
chr13	39612381	39612496	div_pc__p2@NHLRC3__chr13:39612442..39612482,+	0	+
chr13	39673623	39673738	Enhancer__chr13:39673498-39673704	0	+
chr1	3398988	3399103	Enhancer__chr1:3398864-3399114	0	+
chr13	40177636	40177751	protein_coding__NA__chr13:40177656..40177675,-	0	-
chr13	40229718	40229833	protein_coding__p1@COG6__chr13:40229775..40229869,+	0	+
chr13	40436046	40436161	Enhancer__chr13:40435836-40436127	0	+
chr13	40450562	40450677	Enhancer__chr13:40450520-40450761	0	+
chr13	40467132	40467247	Enhancer__chr13:40467096-40467440	0	+
chr13	40469689	40469804	Enhancer__chr13:40469535-40469770	0	+
chr13	40615250	40615365	Enhancer__chr13:40615098-40615335	0	+
chr13	40677167	40677282	Enhancer__chr13:40677084-40677323	0	+
chr13	40690347	40690462	Enhancer__chr13:40690248-40690533	0	+
chr13	40738349	40738464	Enhancer__chr13:40738384-40738430	0	+
chr13	40743250	40743365	Enhancer__chr13:40743001-40743331	0	+
chr13	40755872	40755987	intergenic__NA__chr13:40755952..40755953,+	0	+
chr13	40761470	40761585	Enhancer__chr13:40761399-40761794	0	+
chr13	40765074	40765189	Enhancer__chr13:40764788-40765155	0	+
chr13	40811055	40811170	Enhancer__chr13:40811033-40811154	0	+
chr13	40918771	40918886	Enhancer__chr13:40918553-40918852	0	+
chr13	40920340	40920455	Enhancer__chr13:40920242-40920422	0	+
chr13	40924406	40924521	intergenic__p6@ENST00000400432__chr13:40924439..40924445,-	0	-
chr13	40945806	40945921	Enhancer__chr13:40945871-40945887	0	+
chr13	40962943	40963058	Enhancer__chr13:40962857-40963140	0	+
chr13	41051989	41052104	Enhancer__chr13:41051870-41052082	0	+
chr13	41052558	41052673	Enhancer__chr13:41052248-41052639	0	+
chr13	41055130	41055245	intergenic__NA__chr13:41055136..41055170,-	0	-
chr13	41060082	41060197	Enhancer__chr13:41059784-41060179	0	+
chr13	41078431	41078546	Enhancer__chr13:41078224-41078580	0	+
chr13	41240690	41240805	protein_coding__p2@FOXO1__chr13:41240717..41240735,-	0	-
chr13	41345270	41345385	protein_coding__p1@MRPS31__chr13:41345277..41345350,-	0	-
chr13	41363506	41363621	protein_coding__p3@SLC25A15__chr13:41363581..41363611,+	0	+
chr13	41438465	41438580	Enhancer__chr13:41438468-41438699	0	+
chr13	41468541	41468656	Enhancer__chr13:41468341-41468634	0	+
chr13	41635098	41635213	div_pc__NA__chr13:41635159..41635205,+	0	+
chr13	41635485	41635600	div_pc__p2@ELF1__chr13:41635512..41635539,-	0	-
chr13	41697213	41697328	Enhancer__chr13:41696937-41697322	0	+
chr13	41706900	41707015	protein_coding__p1@KBTBD6__chr13:41706864..41706963,-	0	-
chr13	41751891	41752006	Enhancer__chr13:41751912-41752021	0	+
chr13	41768670	41768785	protein_coding__p1@KBTBD7__chr13:41768654..41768714,-	0	-
chr13	41837677	41837792	protein_coding__p1@MTRF1__chr13:41837684..41837728,-	0	-
chr13	41885322	41885437	protein_coding__p1@NAA16__chr13:41885360..41885443,+	0	+
chr13	41958363	41958478	Enhancer__chr13:41958200-41958754	0	+
chr13	42031605	42031720	protein_coding__p1@C13orf15__chr13:42031679..42031696,+	0	+
chr13	42066628	42066743	Enhancer__chr13:42066566-42066810	0	+
chr13	42067104	42067219	Enhancer__chr13:42066974-42067300	0	+
chr13	42077029	42077144	Enhancer__chr13:42076874-42077120	0	+
chr13	42121970	42122085	Enhancer__chr13:42121895-42122099	0	+
chr13	42137873	42137988	Enhancer__chr13:42137571-42138044	0	+
chr13	42535210	42535325	protein_coding__p1@KIAA0564__chr13:42535214..42535259,-	0	-
chr13	42582359	42582474	Enhancer__chr13:42582325-42582440	0	+
chr13	42614102	42614217	protein_coding__NA__chr13:42614175..42614188,+	0	+
chr13	42846212	42846327	protein_coding__p1@AKAP11__chr13:42846272..42846334,+	0	+
chr13	42928892	42929007	Enhancer__chr13:42928710-42929002	0	+
chr13	42929365	42929480	Enhancer__chr13:42929313-42929481	0	+
chr13	42941999	42942114	Enhancer__chr13:42942077-42942145	0	+
chr13	42951891	42952006	Enhancer__chr13:42951794-42952225	0	+
chr13	42954597	42954712	Enhancer__chr13:42954492-42954777	0	+
chr13	42967450	42967565	Enhancer__chr13:42967379-42967658	0	+
chr13	42969449	42969564	Enhancer__chr13:42969347-42969590	0	+
chr13	42969750	42969865	Enhancer__chr13:42969602-42969963	0	+
chr13	42970756	42970871	Enhancer__chr13:42970625-42970891	0	+
chr13	42980081	42980196	Enhancer__chr13:42979877-42980186	0	+
chr13	42980598	42980713	Enhancer__chr13:42980617-42980821	0	+
chr13	43099472	43099587	Enhancer__chr13:43099384-43099709	0	+
chr13	43123881	43123996	Enhancer__chr13:43123702-43124102	0	+
chr13	43148207	43148322	protein_coding__p1@TNFSF11__chr13:43148281..43148293,+	0	+
chr13	43201815	43201930	Enhancer__chr13:43201809-43201896	0	+
chr1	34327277	34327392	protein_coding__NA__chr1:34327357..34327358,+	0	+
chr13	43294854	43294969	Enhancer__chr13:43294593-43294957	0	+
chr13	43355639	43355754	protein_coding__p2@C13orf30__chr13:43355714..43355730,+	0	+
chr1	34335717	34335832	antisense__p1@ENST00000434181__chr1:34335779..34335803,+	0	+
chr13	43378107	43378222	Enhancer__chr13:43378134-43378246	0	+
chr13	43382275	43382390	Enhancer__chr13:43382131-43382356	0	+
chr13	43387165	43387280	Enhancer__chr13:43387110-43387283	0	+
chr13	43391065	43391180	Enhancer__chr13:43391123-43391178	0	+
chr13	43392674	43392789	Enhancer__chr13:43392565-43392759	0	+
chr13	43394035	43394150	Enhancer__chr13:43393954-43394179	0	+
chr13	43394808	43394923	Enhancer__chr13:43394813-43394889	0	+
chr13	43406658	43406773	Enhancer__chr13:43406463-43406742	0	+
chr13	43410799	43410914	Enhancer__chr13:43410663-43410880	0	+
chr13	43421372	43421487	intergenic__NA__chr13:43421406..43421407,-	0	-
chr13	43450443	43450558	Enhancer__chr13:43450253-43450616	0	+
chr13	43451292	43451407	Enhancer__chr13:43451053-43451467	0	+
chr13	43451762	43451877	Enhancer__chr13:43451555-43451845	0	+
chr13	43457422	43457537	Enhancer__chr13:43457158-43457566	0	+
chr13	43566342	43566457	protein_coding__p1@EPSTI1__chr13:43566332..43566422,-	0	-
chr13	43570808	43570923	Enhancer__chr13:43570775-43570983	0	+
chr13	43597199	43597314	protein_coding__p5@DNAJC15__chr13:43597269..43597290,+	0	+
chr13	43728066	43728181	Enhancer__chr13:43727960-43728297	0	+
chr13	43767593	43767708	Enhancer__chr13:43767614-43767674	0	+
chr13	44117990	44118105	antisense__NA__chr13:44118068..44118071,+	0	+
chr13	44361010	44361125	div_pc__p1@ENOX1__chr13:44361025..44361052,-	0	-
chr13	44361259	44361374	div_lnc__NA__chr13:44361339..44361340,+	0	+
chr13	44379303	44379418	Enhancer__chr13:44379216-44379443	0	+
chr13	44453315	44453430	div_pc__p10@LACC1__chr13:44453378..44453438,+	0	+
chr13	44453841	44453956	div_pc__p1@CCDC122__chr13:44453833..44453912,-	0	-
chr13	44482769	44482884	intergenic__NA__chr13:44482804..44482853,+	0	+
chr13	44543459	44543574	Enhancer__chr13:44542732-44543742	0	+
chr13	44620600	44620715	Enhancer__chr13:44620658-44620684	0	+
chr13	44686956	44687071	Enhancer__chr13:44686894-44687068	0	+
chr13	44711241	44711356	intergenic__NA__chr13:44711275..44711276,-	0	-
chr13	44716383	44716498	intergenic__p1@C13orf44-AS1__chr13:44716441..44716491,+	0	+
chr13	44740615	44740730	Enhancer__chr13:44740455-44740696	0	+
chr13	44752823	44752938	Enhancer__chr13:44752615-44752904	0	+
chr13	44765700	44765815	Enhancer__chr13:44765408-44765809	0	+
chr13	44811684	44811799	Enhancer__chr13:44811516-44811943	0	+
chr13	44817405	44817520	intergenic__NA__chr13:44817439..44817450,-	0	-
chr13	44817531	44817646	Enhancer__chr13:44817306-44817618	0	+
chr13	44818530	44818645	Enhancer__chr13:44818555-44818615	0	+
chr13	44833316	44833431	Enhancer__chr13:44833229-44833563	0	+
chr13	44833998	44834113	Enhancer__chr13:44833973-44834081	0	+
chr13	44834545	44834660	Enhancer__chr13:44834615-44834626	0	+
chr13	44838489	44838604	Enhancer__chr13:44838473-44838853	0	+
chr13	44842268	44842383	Enhancer__chr13:44842198-44842383	0	+
chr13	44845336	44845451	Enhancer__chr13:44845135-44845603	0	+
chr13	44846969	44847084	Enhancer__chr13:44846792-44847050	0	+
chr13	44848669	44848784	Enhancer__chr13:44848357-44848873	0	+
chr13	44866909	44867024	Enhancer__chr13:44866763-44867044	0	+
chr13	44867724	44867839	Enhancer__chr13:44867728-44867810	0	+
chr13	44869203	44869318	Enhancer__chr13:44869116-44869398	0	+
chr13	44875601	44875716	Enhancer__chr13:44875300-44875802	0	+
chr13	44880707	44880822	Enhancer__chr13:44880536-44881091	0	+
chr13	44882190	44882305	Enhancer__chr13:44882133-44882330	0	+
chr13	44885209	44885324	Enhancer__chr13:44884974-44885381	0	+
chr13	44887171	44887286	Enhancer__chr13:44887042-44887399	0	+
chr13	44892077	44892192	Enhancer__chr13:44891829-44892158	0	+
chr13	44925175	44925290	Enhancer__chr13:44924960-44925274	0	+
chr13	44947702	44947817	protein_coding__p2@SERP2__chr13:44947777..44947792,+	0	+
chr13	44978517	44978632	Enhancer__chr13:44978399-44978598	0	+
chr13	44980074	44980189	intergenic__p1@uc001uzl.2__chr13:44980101..44980132,-	0	-
chr13	45151267	45151382	protein_coding__p2@TSC22D1__chr13:45151259..45151326,-	0	-
chr13	45192496	45192611	Enhancer__chr13:45192454-45192577	0	+
chr13	45194451	45194566	Enhancer__chr13:45194278-45194532	0	+
chr13	45211764	45211879	Enhancer__chr13:45211496-45211845	0	+
chr13	45242992	45243107	Enhancer__chr13:45242810-45243164	0	+
chr13	45268167	45268282	Enhancer__chr13:45268219-45268248	0	+
chr13	45288409	45288524	Enhancer__chr13:45288309-45288506	0	+
chr13	45333087	45333202	Enhancer__chr13:45333095-45333256	0	+
chr13	45338647	45338762	Enhancer__chr13:45338378-45338728	0	+
chr13	45342557	45342672	Enhancer__chr13:45342536-45342642	0	+
chr13	45389974	45390089	Enhancer__chr13:45389747-45390055	0	+
chr13	45428909	45429024	Enhancer__chr13:45428744-45428990	0	+
chr13	45448955	45449070	Enhancer__chr13:45448775-45449036	0	+
chr13	45492157	45492272	Enhancer__chr13:45492137-45492940	0	+
chr13	45496754	45496869	Enhancer__chr13:45496701-45496835	0	+
chr13	45563571	45563686	div_pc__p1@NUFIP1__chr13:45563571..45563620,-	0	-
chr13	45563592	45563707	div_pc__p1@KIAA1704__chr13:45563665..45563714,+	0	+
chr13	45629917	45630032	Enhancer__chr13:45629728-45629998	0	+
chr13	45694564	45694679	protein_coding__p1@GTF2F2__chr13:45694583..45694696,+	0	+
chr13	45775135	45775250	protein_coding__p2@KCTD4__chr13:45775162..45775191,-	0	-
chr13	45914155	45914270	antisense__p@chr13:45914221..45914241,+__chr13:45914221..45914241,+	0	+
chr13	45915283	45915398	div_pc__p1@TPT1__chr13:45915315..45915321,-	0	-
chr13	45915407	45915522	div_lnc__NA__chr13:45915483..45915492,+	0	+
chr13	45923450	45923565	intergenic__NA__chr13:45923514..45923531,+	0	+
chr13	45928082	45928197	Enhancer__chr13:45928010-45928281	0	+
chr13	45941647	45941762	Enhancer__chr13:45941510-45941762	0	+
chr13	45991987	45992102	div_lnc__NA__chr13:45992067..45992076,+	0	+
chr13	45992512	45992627	div_pc__p2@SLC25A30__chr13:45992541..45992562,-	0	-
chr13	46039022	46039137	protein_coding__p1@COG3__chr13:46039037..46039126,+	0	+
chr13	46189838	46189953	protein_coding__NA__chr13:46189845..46189876,-	0	-
chr13	46233326	46233441	Enhancer__chr13:46233080-46233407	0	+
chr13	46244635	46244750	Enhancer__chr13:46244354-46244716	0	+
chr13	46269771	46269886	Enhancer__chr13:46269599-46269883	0	+
chr13	46276374	46276489	protein_coding__p1@SPERT__chr13:46276441..46276465,+	0	+
chr1	34631421	34631536	protein_coding__NA__chr1:34631453..34631458,-	0	-
chr1	34632534	34632649	protein_coding__p2@C1orf94__chr1:34632610..34632638,+	0	+
chr13	46339749	46339864	Enhancer__chr13:46339630-46339901	0	+
chr13	46425853	46425968	protein_coding__p1@SIAH3__chr13:46425865..46425902,-	0	-
chr13	46626828	46626943	div_pc__p1@ZC3H13__chr13:46626847..46626899,-	0	-
chr13	46626876	46626991	div_lnc__p2@uc001vau.1,p2@uc001vav.1__chr13:46626944..46626963,+	0	+
chr13	46679118	46679233	protein_coding__p1@CPB2__chr13:46679144..46679183,-	0	-
chr13	46688913	46689028	Enhancer__chr13:46688680-46689111	0	+
chr13	46696055	46696170	Enhancer__chr13:46696032-46696143	0	+
chr13	46785916	46786031	div_pc__p5@LCP1__chr13:46785927..46785972,-	0	-
chr13	46785989	46786104	div_pc__p1@LRRC63__chr13:46786051..46786115,+	0	+
chr13	46870023	46870138	Enhancer__chr13:46869807-46870189	0	+
chr13	46884437	46884552	Enhancer__chr13:46884410-46884518	0	+
chr13	46913388	46913503	Enhancer__chr13:46913143-46913601	0	+
chr13	46914454	46914569	Enhancer__chr13:46914448-46914600	0	+
chr13	47012360	47012475	protein_coding__p1@PPP1R2P4,p9@KIAA0226L__chr13:47012377..47012399,-	0	-
chr13	47043368	47043483	Enhancer__chr13:47043152-47043449	0	+
chr13	47060526	47060641	intergenic__NA__chr13:47060560..47060561,-	0	-
chr13	47127224	47127339	protein_coding__p1@LRCH1__chr13:47127293..47127321,+	0	+
chr13	47371393	47371508	protein_coding__NA__chr13:47371411..47371449,-	0	-
chr13	47386650	47386765	Enhancer__chr13:47386557-47386763	0	+
chr13	47387028	47387143	Enhancer__chr13:47386964-47387196	0	+
chr13	47471140	47471255	protein_coding__p1@HTR2A__chr13:47471155..47471214,-	0	-
chr13	47688262	47688377	Enhancer__chr13:47688288-47688343	0	+
chr13	48074058	48074173	Enhancer__chr13:48073971-48074167	0	+
chr13	48324094	48324209	Enhancer__chr13:48323808-48324175	0	+
chr13	48410090	48410205	intergenic__NA__chr13:48410116..48410131,-	0	-
chr13	48464420	48464535	Enhancer__chr13:48464437-48464519	0	+
chr13	48478589	48478704	Enhancer__chr13:48478393-48478707	0	+
chr13	48575460	48575575	antisense__p1@SUCLA2-AS1__chr13:48575523..48575554,+	0	+
chr13	48611622	48611737	div_pc__p3@NUDT15__chr13:48611665..48611708,+	0	+
chr13	48612093	48612208	div_pc__p2@SUCLA2__chr13:48612067..48612134,-	0	-
chr13	48651216	48651331	antisense__NA__chr13:48651296..48651331,+	0	+
chr13	48669205	48669320	protein_coding__p1@MED4__chr13:48669232..48669264,-	0	-
chr13	48716827	48716942	Enhancer__chr13:48716840-48716908	0	+
chr13	48718638	48718753	Enhancer__chr13:48718696-48718843	0	+
chr13	48725724	48725839	Enhancer__chr13:48725586-48725805	0	+
chr13	48730190	48730305	Enhancer__chr13:48730170-48730306	0	+
chr13	48733496	48733611	Enhancer__chr13:48733452-48733577	0	+
chr13	48735203	48735318	Enhancer__chr13:48735061-48735305	0	+
chr13	48736110	48736225	Enhancer__chr13:48735940-48736323	0	+
chr13	48736598	48736713	Enhancer__chr13:48736496-48736679	0	+
chr13	48758634	48758749	Enhancer__chr13:48758454-48758724	0	+
chr13	48762774	48762889	Enhancer__chr13:48762461-48762855	0	+
chr13	48807213	48807328	protein_coding__p3@ITM2B__chr13:48807288..48807302,+	0	+
chr13	48877802	48877917	div_lnc__p1@LINC00441__chr13:48877818..48877843,-	0	-
chr13	48877806	48877921	div_pc__p2@RB1__chr13:48877845..48877892,+	0	+
chr13	49018759	49018874	protein_coding__p5@LPAR6__chr13:49018789..49018809,-	0	-
chr13	49107277	49107392	protein_coding__p3@RCBTB2__chr13:49107303..49107349,-	0	-
chr13	49123957	49124072	Enhancer__chr13:49123931-49124043	0	+
chr13	49131071	49131186	Enhancer__chr13:49130835-49131251	0	+
chr13	49135351	49135466	Enhancer__chr13:49135147-49135432	0	+
chr13	49136607	49136722	Enhancer__chr13:49136516-49136688	0	+
chr13	49142114	49142229	Enhancer__chr13:49141874-49142837	0	+
chr13	49145774	49145889	Enhancer__chr13:49145630-49145973	0	+
chr13	49147530	49147645	intergenic__NA__chr13:49147561..49147579,-	0	-
chr13	49148358	49148473	Enhancer__chr13:49148350-49148443	0	+
chr13	49153260	49153375	intergenic__NA__chr13:49153291..49153303,-	0	-
chr13	49153504	49153619	Enhancer__chr13:49153192-49153804	0	+
chr13	49154707	49154822	Enhancer__chr13:49154464-49154790	0	+
chr13	49155238	49155353	Enhancer__chr13:49155067-49155378	0	+
chr13	49228896	49229011	Enhancer__chr13:49228719-49228977	0	+
chr13	49255815	49255930	Enhancer__chr13:49255829-49255937	0	+
chr13	49281158	49281273	protein_coding__NA__chr13:49281238..49281239,+	0	+
chr13	49288698	49288813	Enhancer__chr13:49288768-49288781	0	+
chr13	49305506	49305621	Enhancer__chr13:49305362-49305702	0	+
chr13	49323999	49324114	Enhancer__chr13:49324068-49324506	0	+
chr13	49357533	49357648	Enhancer__chr13:49357309-49357845	0	+
chr13	49366085	49366200	Enhancer__chr13:49365956-49366344	0	+
chr13	49428179	49428294	Enhancer__chr13:49427875-49428260	0	+
chr13	49433705	49433820	Enhancer__chr13:49433672-49433840	0	+
chr13	49434002	49434117	Enhancer__chr13:49433948-49434094	0	+
chr13	49436870	49436985	Enhancer__chr13:49436744-49437043	0	+
chr13	49455768	49455883	Enhancer__chr13:49455753-49455899	0	+
chr13	49458536	49458651	Enhancer__chr13:49458465-49458772	0	+
chr13	49465788	49465903	Enhancer__chr13:49465792-49465869	0	+
chr13	49466585	49466700	Enhancer__chr13:49466448-49466770	0	+
chr13	49466977	49467092	Enhancer__chr13:49466956-49467118	0	+
chr13	49470653	49470768	Enhancer__chr13:49470564-49470768	0	+
chr13	49478400	49478515	Enhancer__chr13:49478351-49478503	0	+
chr13	49545771	49545886	Enhancer__chr13:49545846-49545852	0	+
chr13	49549967	49550082	protein_coding__p2@FNDC3A__chr13:49550015..49550070,+	0	+
chr13	49794237	49794352	protein_coding__NA__chr13:49794306..49794323,+	0	+
chr13	49814425	49814540	Enhancer__chr13:49814374-49814506	0	+
chr13	49821980	49822095	protein_coding__p1@CDADC1__chr13:49822041..49822086,+	0	+
chr13	50018165	50018280	div_pc__p1@CAB39L__chr13:50018140..50018212,-	0	-
chr13	50018329	50018444	div_pc__p1@SETDB2__chr13:50018402..50018469,+	0	+
chr13	50070025	50070140	protein_coding__p1@PHF11__chr13:50070077..50070150,+	0	+
chr13	50159652	50159767	protein_coding__p1@RCBTB1__chr13:50159675..50159713,-	0	-
chr13	50174811	50174926	Enhancer__chr13:50174524-50174892	0	+
chr13	50202562	50202677	protein_coding__p1@ARL11__chr13:50202625..50202669,+	0	+
chr13	50209901	50210016	Enhancer__chr13:50209681-50209984	0	+
chr13	50216253	50216368	Enhancer__chr13:50216185-50216584	0	+
chr13	50217256	50217371	Enhancer__chr13:50217217-50217337	0	+
chr13	50265583	50265698	protein_coding__p1@EBPL__chr13:50265570..50265641,-	0	-
chr13	50367036	50367151	protein_coding__NA__chr13:50367061..50367079,-	0	-
chr13	50413236	50413351	Enhancer__chr13:50413145-50413317	0	+
chr13	50510409	50510524	protein_coding__p1@SPRYD7__chr13:50510434..50510490,-	0	-
chr13	50534587	50534702	Enhancer__chr13:50534396-50534668	0	+
chr13	50555780	50555895	Enhancer__chr13:50555707-50555861	0	+
chr13	50559452	50559567	Enhancer__chr13:50559366-50559533	0	+
chr13	50569943	50570058	protein_coding__p10@TRIM13__chr13:50570019..50570028,+	0	+
chr13	50589499	50589614	protein_coding__p1@KCNRG__chr13:50589574..50589585,+	0	+
chr13	50597727	50597842	Enhancer__chr13:50597476-50597810	0	+
chr13	50602978	50603093	Enhancer__chr13:50602874-50603059	0	+
chr13	50630829	50630944	Enhancer__chr13:50630657-50630910	0	+
chr13	50656284	50656399	protein_coding__p1@DLEU1__chr13:50656312..50656405,+	0	+
chr13	50699642	50699757	antisense__p1@DLEU2__chr13:50699661..50699695,-	0	-
chr13	51101437	51101552	antisense__p1@ENST00000428276__chr13:51101468..51101499,-	0	-
chr13	51381914	51382029	antisense__p1@DLEU7-AS1__chr13:51381989..51382005,+	0	+
chr13	51418011	51418126	protein_coding__NA__chr13:51418035..51418057,-	0	-
chr13	51464406	51464521	Enhancer__chr13:51464273-51464487	0	+
chr13	51466388	51466503	Enhancer__chr13:51466138-51466579	0	+
chr13	51467889	51468004	Enhancer__chr13:51467789-51467990	0	+
chr13	51483846	51483961	div_pc__p1@RNASEH2B__chr13:51483881..51483935,+	0	+
chr13	51484868	51484983	antisense__NA__chr13:51484873..51484910,-	0	-
chr13	51620732	51620847	Enhancer__chr13:51620780-51620813	0	+
chr13	51642095	51642210	Enhancer__chr13:51641920-51642198	0	+
chr13	51744247	51744362	Enhancer__chr13:51743934-51744340	0	+
chr13	51796426	51796541	protein_coding__p1@FAM124A__chr13:51796497..51796517,+	0	+
chr13	51886296	51886411	Enhancer__chr13:51886195-51886377	0	+
chr13	51897506	51897621	Enhancer__chr13:51897423-51897587	0	+
chr13	51902828	51902943	Enhancer__chr13:51902603-51902909	0	+
chr13	52026411	52026526	antisense__p@chr13:52026486..52026496,+__chr13:52026486..52026496,+	0	+
chr13	52028428	52028543	protein_coding__NA__chr13:52028462..52028485,-	0	-
chr13	52108646	52108761	Enhancer__chr13:52108681-52108727	0	+
chr13	52115628	52115743	Enhancer__chr13:52115699-52115709	0	+
chr13	52126392	52126507	Enhancer__chr13:52126260-52126496	0	+
chr13	52158545	52158660	protein_coding__p2@WDFY2__chr13:52158610..52158654,+	0	+
chr1	35220567	35220682	protein_coding__p1@GJB5__chr1:35220613..35220718,+	0	+
chr1	35225261	35225376	protein_coding__p1@GJB4__chr1:35225339..35225343,+	0	+
chr13	52378264	52378379	div_pc__p1@DHRS12__chr13:52378281..52378315,-	0	-
chr13	52378291	52378406	div_lnc__p2@ENST00000456688__chr13:52378340..52378382,+	0	+
chr13	52393431	52393546	Enhancer__chr13:52393359-52393648	0	+
chr13	52401526	52401641	Enhancer__chr13:52401506-52401752	0	+
chr13	52406888	52407003	Enhancer__chr13:52406665-52407091	0	+
chr13	52436036	52436151	protein_coding__p3@CCDC70__chr13:52436111..52436122,+	0	+
chr1	35246734	35246849	protein_coding__p1@GJB3__chr1:35246802..35246823,+	0	+
chr13	52475511	52475626	Enhancer__chr13:52475447-52475592	0	+
chr13	52494611	52494726	Enhancer__chr13:52494302-52494692	0	+
chr1	35258519	35258634	protein_coding__p1@GJA4__chr1:35258592..35258607,+	0	+
chr13	52585548	52585663	div_pc__p3@ATP7B__chr13:52585580..52585613,-	0	-
chr13	52586466	52586581	div_pc__p1@ALG11,p1@UTP14C__chr13:52586517..52586559,+	0	+
chr13	52598776	52598891	protein_coding__NA__chr13:52598856..52598875,+	0	+
chr13	52703156	52703271	protein_coding__p1@NEK5__chr13:52703187..52703214,-	0	-
chr13	52733959	52734074	protein_coding__p4@NEK3__chr13:52733980..52734002,-	0	-
chr13	52769780	52769895	Enhancer__chr13:52769647-52769861	0	+
chr1	3528025	3528140	protein_coding__p2@MEGF6__chr1:3528034..3528077,-	0	-
chr13	52922353	52922468	Enhancer__chr13:52922324-52922434	0	+
chr13	52923332	52923447	Enhancer__chr13:52923212-52923413	0	+
chr13	52980272	52980387	protein_coding__p2@THSD1__chr13:52980295..52980320,-	0	-
chr13	53024734	53024849	protein_coding__p1@VPS36__chr13:53024725..53024809,-	0	-
chr13	53029534	53029649	protein_coding__p1@CKAP2__chr13:53029568..53029650,+	0	+
chr13	53191579	53191694	protein_coding__p1@MRPS31P4__chr13:53191629..53191669,+	0	+
chr13	53226786	53226901	protein_coding__p4@SUGT1__chr13:53226861..53226875,+	0	+
chr1	35325303	35325418	protein_coding__p1@C1orf212__chr1:35325330..35325397,-	0	-
chr13	53313920	53314035	protein_coding__p1@LECT1__chr13:53313905..53313964,-	0	-
chr13	53336985	53337100	Enhancer__chr13:53336765-53337066	0	+
chr13	53353228	53353343	Enhancer__chr13:53353272-53353380	0	+
chr13	53422740	53422855	protein_coding__p1@PCDH8__chr13:53422767..53422780,-	0	-
chr13	53495528	53495643	Enhancer__chr13:53495390-53495609	0	+
chr13	53602867	53602982	protein_coding__p1@OLFM4__chr13:53602936..53602955,+	0	+
chr13	53628786	53628901	Enhancer__chr13:53628709-53628887	0	+
chr13	53725996	53726111	intergenic__NA__chr13:53726027..53726038,-	0	-
chr13	53765466	53765581	Enhancer__chr13:53765519-53765549	0	+
chr13	53775378	53775493	Enhancer__chr13:53775107-53775689	0	+
chr13	53814989	53815104	Enhancer__chr13:53814883-53815070	0	+
chr13	53910969	53911084	Enhancer__chr13:53910959-53911050	0	+
chr1	35395196	35395311	protein_coding__p1@DLGAP3__chr1:35395178..35395265,-	0	-
chr13	54069532	54069647	Enhancer__chr13:54069549-54069613	0	+
chr13	54073635	54073750	Enhancer__chr13:54073704-54073716	0	+
chr13	54088497	54088612	Enhancer__chr13:54088217-54088578	0	+
chr13	54130015	54130130	Enhancer__chr13:54129981-54130096	0	+
chr1	3541308	3541423	div_lnc__p1@ENST00000435049__chr1:3541308..3541355,-	0	-
chr1	3541517	3541632	div_pc__p1@TPRG1L__chr1:3541543..3541658,+	0	+
chr13	54187257	54187372	Enhancer__chr13:54187301-54187338	0	+
chr13	54447049	54447164	Enhancer__chr13:54447125-54447133	0	+
chr1	35450871	35450986	protein_coding__p1@ZMYM6NB__chr1:35450897..35450951,-	0	-
chr13	54706991	54707106	intergenic__p1@LINC00458__chr13:54707018..54707048,-	0	-
chr13	54733766	54733881	Enhancer__chr13:54733829-54733847	0	+
chr13	54821521	54821636	Enhancer__chr13:54821515-54821602	0	+
chr1	35497256	35497371	protein_coding__p1@ZMYM6__chr1:35497283..35497366,-	0	-
chr1	35497511	35497626	protein_coding__p2@ZMYM6__chr1:35497509..35497574,-	0	-
chr13	55208653	55208768	Enhancer__chr13:55208577-55208909	0	+
chr1	35524917	35525032	protein_coding__NA__chr1:35524995..35524998,+	0	+
chr13	55515466	55515581	Enhancer__chr13:55515473-55515560	0	+
chr13	55958808	55958923	Enhancer__chr13:55958757-55958898	0	+
chr13	56150379	56150494	Enhancer__chr13:56150088-56150466	0	+
chr1	35658711	35658826	protein_coding__p1@SFPQ__chr1:35658736..35658754,-	0	-
chr13	56845934	56846049	Enhancer__chr13:56845875-56846027	0	+
chr1	3568999	3569114	div_pc__p1@TP73__chr1:3569072..3569093,+	0	+
chr1	3569534	3569649	div_pc__NA__chr1:3569568..3569572,-	0	-
chr13	57309782	57309897	Enhancer__chr13:57309762-57309863	0	+
chr1	35734459	35734574	protein_coding__p4@ZMYM4__chr1:35734527..35734554,+	0	+
chr13	57819270	57819385	Enhancer__chr13:57818983-57819351	0	+
chr13	58205869	58205984	protein_coding__p1@PCDH17__chr13:58205930..58205965,+	0	+
chr1	3585319	3585434	antisense__p1@ENST00000443034__chr1:3585331..3585373,-	0	-
chr13	58887667	58887782	Enhancer__chr13:58887491-58887889	0	+
chr1	35891884	35891999	Enhancer__chr1:35891843-35891965	0	+
chr1	35892340	35892455	Enhancer__chr1:35892196-35892421	0	+
chr13	58992628	58992743	Enhancer__chr13:58992699-58992709	0	+
chr13	59432982	59433097	Enhancer__chr13:59432708-59433064	0	+
chr13	59686076	59686191	Enhancer__chr13:59685905-59686157	0	+
chr13	59854406	59854521	Enhancer__chr13:59854407-59854488	0	+
chr13	59980868	59980983	Enhancer__chr13:59980699-59980952	0	+
chr13	60033155	60033270	Enhancer__chr13:60033102-60033487	0	+
chr13	60054033	60054148	Enhancer__chr13:60053889-60054114	0	+
chr13	60121450	60121565	Enhancer__chr13:60121238-60121531	0	+
chr13	60207862	60207977	Enhancer__chr13:60207741-60207943	0	+
chr1	36022962	36023077	div_pc__p2@NCDN__chr1:36023035..36023071,+	0	+
chr1	36023428	36023543	div_pc__NA__chr1:36023462..36023463,-	0	-
chr1	36038889	36039004	protein_coding__NA__chr1:36038950..36038981,+	0	+
chr1	36043343	36043458	antisense__p1@ENST00000444348__chr1:36043332..36043393,-	0	-
chr13	60586763	60586878	antisense__NA__chr13:60586811..60586867,+	0	+
chr13	60718701	60718816	antisense__p1@DIPAH3-AS2__chr13:60718778..60718787,+	0	+
chr13	60738027	60738142	protein_coding__p1@DIAPH3__chr13:60738003..60738103,-	0	-
chr13	60835871	60835986	Enhancer__chr13:60835773-60835952	0	+
chr13	60902473	60902588	Enhancer__chr13:60902158-60902562	0	+
chr13	60970514	60970629	protein_coding__NA__chr13:60970581..60970626,+	0	+
chr1	36107085	36107200	protein_coding__p1@PSMB2__chr1:36107099..36107169,-	0	-
chr13	61157824	61157939	Enhancer__chr13:61157781-61157905	0	+
chr13	61193041	61193156	Enhancer__chr13:61193005-61193146	0	+
chr1	36130812	36130927	Enhancer__chr1:36130859-36130908	0	+
chr13	61383952	61384067	Enhancer__chr13:61383739-61384060	0	+
chr13	61626679	61626794	Enhancer__chr13:61626383-61626760	0	+
chr1	36173425	36173540	Enhancer__chr1:36173458-36173573	0	+
chr13	61753985	61754100	Enhancer__chr13:61754011-61754066	0	+
chr1	36184450	36184565	protein_coding__p1@C1orf216__chr1:36184437..36184514,-	0	-
chr13	61914033	61914148	Enhancer__chr13:61913756-61914115	0	+
chr13	61989939	61990054	protein_coding__NA__chr13:61989940..61989989,-	0	-
chr1	36204965	36205080	antisense__NA__chr1:36205024..36205072,+	0	+
chr13	62174099	62174214	Enhancer__chr13:62173895-62174180	0	+
chr1	36235533	36235648	protein_coding__p1@CLSPN__chr1:36235559..36235600,-	0	-
chr13	62481768	62481883	Enhancer__chr13:62481813-62481849	0	+
chr13	62603645	62603760	intergenic__NA__chr13:62603651..62603698,-	0	-
chr1	36273670	36273785	protein_coding__p3@EIF2C4__chr1:36273743..36273769,+	0	+
chr13	63021869	63021984	Enhancer__chr13:63021628-63021960	0	+
chr1	3630853	3630968	antisense__NA__chr1:3630885..3630901,-	0	-
chr13	63148997	63149112	Enhancer__chr13:63149017-63149078	0	+
chr1	36335327	36335442	protein_coding__p3@EIF2C1__chr1:36335351..36335418,+	0	+
chr13	63622135	63622250	Enhancer__chr13:63622021-63622216	0	+
chr13	63626317	63626432	Enhancer__chr13:63626096-63626398	0	+
chr13	63801167	63801282	intergenic__NA__chr13:63801201..63801202,-	0	-
chr13	63861373	63861488	Enhancer__chr13:63861440-63861454	0	+
chr1	36396238	36396353	div_pc__p3@EIF2C3__chr1:36396313..36396356,+	0	+
chr1	36396613	36396728	div_lnc__p@chr1:36396613..36396684,-__chr1:36396613..36396684,-	0	-
chr13	64418326	64418441	intergenic__NA__chr13:64418349..64418372,-	0	-
chr13	64448429	64448544	Enhancer__chr13:64448428-64448510	0	+
chr13	64491546	64491661	Enhancer__chr13:64491531-64491783	0	+
chr13	64508785	64508900	Enhancer__chr13:64508473-64508866	0	+
chr13	64536233	64536348	Enhancer__chr13:64536046-64536314	0	+
chr13	64538148	64538263	Enhancer__chr13:64537945-64538229	0	+
chr13	64563704	64563819	Enhancer__chr13:64563606-64563820	0	+
chr13	64589595	64589710	Enhancer__chr13:64589476-64589676	0	+
chr13	64596561	64596676	Enhancer__chr13:64596462-64596642	0	+
chr13	64623987	64624102	Enhancer__chr13:64623751-64624068	0	+
chr13	64650109	64650224	intergenic__NA__chr13:64650139..64650161,-	0	-
chr13	64652345	64652460	Enhancer__chr13:64652316-64652644	0	+
chr13	65086008	65086123	Enhancer__chr13:65085985-65086089	0	+
chr13	65267501	65267616	Enhancer__chr13:65267327-65267582	0	+
chr1	36549614	36549729	protein_coding__p1@TEKT2__chr1:36549680..36549720,+	0	+
chr1	36554415	36554530	protein_coding__p1@ADPRHL2__chr1:36554470..36554519,+	0	+
chr1	36590788	36590903	protein_coding__p1@COL8A2__chr1:36590804..36590835,-	0	-
chr1	36592345	36592460	Enhancer__chr1:36592352-36592554	0	+
chr1	36615052	36615167	protein_coding__p1@TRAPPC3__chr1:36615065..36615109,-	0	-
chr1	36616500	36616615	Enhancer__chr1:36616485-36616868	0	+
chr1	36617658	36617773	Enhancer__chr1:36617554-36617914	0	+
chr1	36621099	36621214	protein_coding__p29@MAP7D1__chr1:36621174..36621191,+	0	+
chr1	3663904	3664019	intergenic__p1@TP73-AS1__chr1:3663901..3663958,-	0	-
chr13	66440117	66440232	intergenic__NA__chr13:66440185..66440217,+	0	+
chr13	66687312	66687427	Enhancer__chr13:66687218-66687393	0	+
chr13	66870882	66870997	Enhancer__chr13:66870592-66870963	0	+
chr1	3668933	3669048	protein_coding__p1@CCDC27__chr1:3669006..3669028,+	0	+
chr1	36689967	36690082	protein_coding__p1@THRAP3__chr1:36690011..36690092,+	0	+
chr1	36771888	36772003	protein_coding__p2@SH3D21__chr1:36771946..36771979,+	0	+
chr13	67804433	67804548	protein_coding__p1@PCDH9__chr13:67804445..67804475,-	0	-
chr13	67850284	67850399	Enhancer__chr13:67850263-67850365	0	+
chr13	67873581	67873696	Enhancer__chr13:67873496-67873662	0	+
chr1	36789332	36789447	div_pc__NA__chr1:36789412..36789428,+	0	+
chr1	36789672	36789787	div_pc__NA__chr1:36789706..36789707,-	0	-
chr13	67900228	67900343	Enhancer__chr13:67900276-67900454	0	+
chr13	67963086	67963201	Enhancer__chr13:67962999-67963167	0	+
chr13	68308617	68308732	Enhancer__chr13:68308495-68308699	0	+
chr13	68432174	68432289	Enhancer__chr13:68432225-68432272	0	+
chr1	36851481	36851596	protein_coding__p1@STK40__chr1:36851490..36851533,-	0	-
chr1	36853100	36853215	Enhancer__chr1:36853020-36853462	0	+
chr1	36863472	36863587	protein_coding__p1@LSM10__chr1:36863481..36863527,-	0	-
chr1	36866670	36866785	Enhancer__chr1:36866636-36866899	0	+
chr13	68776920	68777035	Enhancer__chr13:68776977-68777004	0	+
chr1	36878207	36878322	Enhancer__chr1:36877889-36878288	0	+
chr1	3689254	3689369	protein_coding__p2@LOC388588__chr1:3689325..3689369,+	0	+
chr13	69149610	69149725	Enhancer__chr13:69149552-69149691	0	+
chr1	36916014	36916129	protein_coding__p1@OSCP1__chr1:36916011..36916057,-	0	-
chr13	69231442	69231557	Enhancer__chr13:69231271-69231529	0	+
chr13	69259838	69259953	Enhancer__chr13:69259676-69259922	0	+
chr13	69260467	69260582	Enhancer__chr13:69260181-69260548	0	+
chr13	69285331	69285446	Enhancer__chr13:69285358-69285440	0	+
chr1	36929948	36930063	protein_coding__p1@MRPS15__chr1:36929936..36929999,-	0	-
chr1	36948479	36948594	protein_coding__p1@CSF3R__chr1:36948505..36948540,-	0	-
chr1	36952688	36952803	Enhancer__chr1:36952484-36952865	0	+
chr13	69778464	69778579	Enhancer__chr13:69778513-69778545	0	+
chr13	69796394	69796509	intergenic__NA__chr13:69796468..69796508,+	0	+
chr1	3700490	3700605	antisense__NA__chr1:3700570..3700592,+	0	+
chr13	70081919	70082034	Enhancer__chr13:70081949-70082002	0	+
chr13	70681472	70681587	antisense__NA__chr13:70681549..70681553,+	0	+
chr13	70682549	70682664	protein_coding__p1@KLHL1__chr13:70682573..70682589,-	0	-
chr1	3713023	3713138	protein_coding__p1@LRRC47__chr1:3713042..3713081,-	0	-
chr13	71303015	71303130	Enhancer__chr13:71302853-71303171	0	+
chr13	71329790	71329905	Enhancer__chr13:71329741-71330080	0	+
chr13	71340541	71340656	Enhancer__chr13:71340580-71340843	0	+
chr13	71362464	71362579	Enhancer__chr13:71362393-71362632	0	+
chr1	37158444	37158559	Enhancer__chr1:37158206-37158525	0	+
chr13	71589152	71589267	intergenic__NA__chr13:71589224..71589236,+	0	+
chr1	37169428	37169543	Enhancer__chr1:37169397-37169618	0	+
chr13	71803919	71804034	Enhancer__chr13:71803868-71804000	0	+
chr13	71865498	71865613	Enhancer__chr13:71865235-71865608	0	+
chr13	71905190	71905305	Enhancer__chr13:71905168-71905271	0	+
chr13	71946877	71946992	Enhancer__chr13:71946830-71946958	0	+
chr13	71953272	71953387	Enhancer__chr13:71953138-71953396	0	+
chr1	37195879	37195994	Enhancer__chr1:37195884-37196007	0	+
chr1	37203482	37203597	Enhancer__chr1:37203493-37203821	0	+
chr1	37235337	37235452	Enhancer__chr1:37235311-37235419	0	+
chr13	72441307	72441422	protein_coding__p1@DACH1__chr13:72441315..72441454,-	0	-
chr13	72507850	72507965	Enhancer__chr13:72507786-72507931	0	+
chr13	72701311	72701426	Enhancer__chr13:72701161-72701484	0	+
chr13	72804974	72805089	Enhancer__chr13:72805044-72805055	0	+
chr13	72881135	72881250	Enhancer__chr13:72881015-72881216	0	+
chr13	72893823	72893938	Enhancer__chr13:72893728-72893908	0	+
chr13	72996834	72996949	Enhancer__chr13:72996613-72996915	0	+
chr13	73011771	73011886	Enhancer__chr13:73011619-73011852	0	+
chr13	73118394	73118509	Enhancer__chr13:73118273-73118475	0	+
chr13	73223600	73223715	Enhancer__chr13:73223300-73223692	0	+
chr13	73301722	73301837	div_pc__p1@MZT1__chr13:73301738..73301788,-	0	-
chr13	73301980	73302095	div_pc__p1@BORA__chr13:73302047..73302073,+	0	+
chr13	73356047	73356162	div_pc__p2@DIS3__chr13:73356076..73356090,-	0	-
chr13	73356190	73356305	div_pc__p1@PIBF1__chr13:73356254..73356283,+	0	+
chr13	73629062	73629177	protein_coding__p8@KLF5__chr13:73629107..73629148,+	0	+
chr13	73728939	73729054	Enhancer__chr13:73728646-73729047	0	+
chr13	73742265	73742380	Enhancer__chr13:73742042-73742346	0	+
chr13	73768539	73768654	Enhancer__chr13:73768530-73768732	0	+
chr13	73909525	73909640	Enhancer__chr13:73909414-73909609	0	+
chr13	73911894	73912009	Enhancer__chr13:73911808-73911975	0	+
chr13	73912742	73912857	Enhancer__chr13:73912389-73912832	0	+
chr13	73942978	73943093	Enhancer__chr13:73942793-73943059	0	+
chr13	73970988	73971103	Enhancer__chr13:73970792-73971367	0	+
chr13	73982879	73982994	Enhancer__chr13:73982945-73982960	0	+
chr13	73985639	73985754	Enhancer__chr13:73985614-73985783	0	+
chr13	74002452	74002567	Enhancer__chr13:74002389-74002533	0	+
chr13	74137644	74137759	intergenic__NA__chr13:74137724..74137725,+	0	+
chr13	74184801	74184916	Enhancer__chr13:74184794-74185193	0	+
chr13	74228622	74228737	Enhancer__chr13:74228674-74228703	0	+
chr13	74708365	74708480	protein_coding__p4@KLF12__chr13:74708372..74708409,-	0	-
chr13	74709689	74709804	Enhancer__chr13:74709487-74710034	0	+
chr13	74805512	74805627	intergenic__p1@LINC00402__chr13:74805561..74805604,+	0	+
chr13	74864777	74864892	Enhancer__chr13:74864558-74864878	0	+
chr13	74993258	74993373	div_lnc__NA__chr13:74993338..74993339,+	0	+
chr1	37499809	37499924	protein_coding__p3@GRIK3__chr1:37499838..37499850,-	0	-
chr13	75126900	75127015	intergenic__p1@LINC00347__chr13:75126978..75126988,+	0	+
chr13	75346315	75346430	Enhancer__chr13:75346258-75346396	0	+
chr13	75574480	75574595	Enhancer__chr13:75574471-75574561	0	+
chr13	75776683	75776798	Enhancer__chr13:75776535-75776764	0	+
chr13	75799595	75799710	Enhancer__chr13:75799278-75799680	0	+
chr13	75800407	75800522	Enhancer__chr13:75800411-75800558	0	+
chr13	76056270	76056385	protein_coding__p1@TBC1D4__chr13:76056287..76056329,-	0	-
chr13	76080461	76080576	Enhancer__chr13:76080337-76080543	0	+
chr13	76123540	76123655	div_pc__p2@COMMD6__chr13:76123558..76123583,-	0	-
chr13	76123561	76123676	div_pc__p2@UCHL3__chr13:76123613..76123659,+	0	+
chr13	76195659	76195774	protein_coding__p49@LMO7__chr13:76195729..76195745,+	0	+
chr13	76210044	76210159	antisense__p@chr13:76210057..76210116,-__chr13:76210057..76210116,-	0	-
chr13	76445097	76445212	protein_coding__NA__chr13:76445172..76445181,+	0	+
chr13	76521553	76521668	Enhancer__chr13:76521620-76521634	0	+
chr13	76594105	76594220	intergenic__NA__chr13:76594139..76594141,-	0	-
chr13	76638977	76639092	Enhancer__chr13:76638720-76639058	0	+
chr13	76711100	76711215	Enhancer__chr13:76710919-76711181	0	+
chr13	76788190	76788305	Enhancer__chr13:76788256-76788273	0	+
chr13	76834371	76834486	Enhancer__chr13:76834064-76834452	0	+
chr13	76906615	76906730	Enhancer__chr13:76906421-76906696	0	+
chr13	76967608	76967723	Enhancer__chr13:76967658-76967689	0	+
chr13	77078614	77078729	Enhancer__chr13:77078666-77078696	0	+
chr13	77166958	77167073	Enhancer__chr13:77166796-77167041	0	+
chr1	37721615	37721730	Enhancer__chr1:37721552-37721986	0	+
chr13	77297987	77298102	Enhancer__chr13:77297766-77298116	0	+
chr13	77299592	77299707	Enhancer__chr13:77299321-77299673	0	+
chr13	77304526	77304641	Enhancer__chr13:77304352-77304607	0	+
chr13	77330680	77330795	Enhancer__chr13:77330597-77330761	0	+
chr13	77338675	77338790	Enhancer__chr13:77338551-77338941	0	+
chr13	77364678	77364793	Enhancer__chr13:77364596-77364759	0	+
chr1	3773740	3773855	div_pc__p1@CEP104__chr1:3773747..3773793,-	0	-
chr1	3773769	3773884	div_pc__p2@DFFB__chr1:3773825..3773855,+	0	+
chr13	77460505	77460620	protein_coding__p1@KCTD12__chr13:77460532..77460548,-	0	-
chr13	77511775	77511890	Enhancer__chr13:77511508-77512016	0	+
chr13	77513554	77513669	Enhancer__chr13:77513352-77513756	0	+
chr13	77514573	77514688	Enhancer__chr13:77514522-77514674	0	+
chr13	77516642	77516757	Enhancer__chr13:77516606-77516723	0	+
chr13	77518757	77518872	Enhancer__chr13:77518651-77518968	0	+
chr13	77519636	77519751	Enhancer__chr13:77519546-77519717	0	+
chr13	77519949	77520064	Enhancer__chr13:77519925-77520030	0	+
chr13	77522565	77522680	protein_coding__p1@IRG1__chr13:77522636..77522652,+	0	+
chr13	77548327	77548442	Enhancer__chr13:77548213-77548408	0	+
chr13	77564729	77564844	protein_coding__NA__chr13:77564809..77564810,+	0	+
chr13	77601259	77601374	protein_coding__p1@FBXL3__chr13:77601282..77601308,-	0	-
chr1	37784445	37784560	Enhancer__chr1:37784198-37784531	0	+
chr13	77901186	77901301	protein_coding__p1@MYCBP2__chr13:77901185..77901252,-	0	-
chr1	37790664	37790779	intergenic__NA__chr1:37790688..37790727,-	0	-
chr13	77919598	77919713	Enhancer__chr13:77919513-77919679	0	+
chr13	77949157	77949272	Enhancer__chr13:77949072-77949238	0	+
chr13	77964668	77964783	Enhancer__chr13:77964614-77964749	0	+
chr13	78003968	78004083	Enhancer__chr13:78003842-78004097	0	+
chr13	78090577	78090692	Enhancer__chr13:78090399-78090658	0	+
chr13	78109760	78109875	protein_coding__p1@SCEL__chr13:78109818..78109850,+	0	+
chr13	78227301	78227416	Enhancer__chr13:78227370-78227383	0	+
chr13	78271742	78271857	protein_coding__p1@SLAIN1__chr13:78271815..78271834,+	0	+
chr13	78410683	78410798	Enhancer__chr13:78410598-78410901	0	+
chr13	78428074	78428189	Enhancer__chr13:78427899-78428170	0	+
chr13	78433761	78433876	Enhancer__chr13:78433616-78433842	0	+
chr13	78434909	78435024	Enhancer__chr13:78434917-78435014	0	+
chr13	78493682	78493797	div_pc__p3@EDNRB__chr13:78493703..78493726,-	0	-
chr13	78493760	78493875	div_lnc__NA__chr13:78493837..78493844,+	0	+
chr13	78519129	78519244	intergenic__NA__chr13:78519163..78519164,-	0	-
chr13	78564753	78564868	intergenic__NA__chr13:78564787..78564788,-	0	-
chr13	78571981	78572096	Enhancer__chr13:78571947-78572062	0	+
chr1	37885739	37885854	Enhancer__chr1:37885584-37885820	0	+
chr13	78912001	78912116	Enhancer__chr13:78911933-78912082	0	+
chr13	78996331	78996446	Enhancer__chr13:78996102-78996412	0	+
chr13	79170176	79170291	intergenic__p3@LOC780529__chr13:79170255..79170266,+	0	+
chr13	79177652	79177767	protein_coding__p1@POU4F1__chr13:79177674..79177701,-	0	-
chr13	79233285	79233400	protein_coding__p2@RNF219__chr13:79233314..79233331,-	0	-
chr1	37932771	37932886	Enhancer__chr1:37932554-37932910	0	+
chr13	79327838	79327953	Enhancer__chr13:79327913-79327919	0	+
chr1	37937442	37937557	Enhancer__chr1:37937293-37937526	0	+
chr1	37939933	37940048	div_lnc__p1@ENST00000424989__chr1:37939957..37940027,-	0	-
chr1	37940100	37940215	div_pc__p1@ZC3H12A__chr1:37940170..37940190,+	0	+
chr13	79704038	79704153	Enhancer__chr13:79704052-79704119	0	+
chr1	37980320	37980435	protein_coding__p1@MEAF6__chr1:37980344..37980383,-	0	-
chr13	79858136	79858251	Enhancer__chr13:79858157-79858217	0	+
chr13	79980333	79980448	div_pc__p1@RBM26__chr13:79980315..79980403,-	0	-
chr13	79980345	79980460	div_lnc__p1@RBM26-AS1__chr13:79980418..79980450,+	0	+
chr13	80030484	80030599	Enhancer__chr13:80030193-80030565	0	+
chr13	80055308	80055423	div_lnc__NA__chr13:80055341..80055366,-	0	-
chr13	80055336	80055451	div_pc__p1@NDFIP2__chr13:80055403..80055426,+	0	+
chr13	80140719	80140834	intergenic__NA__chr13:80140799..80140806,+	0	+
chr1	38019859	38019974	protein_coding__p1@SNIP1__chr1:38019878..38019905,-	0	-
chr1	38022471	38022586	protein_coding__p1@DNALI1__chr1:38022513..38022571,+	0	+
chr13	80267388	80267503	Enhancer__chr13:80267343-80267469	0	+
chr13	80300628	80300743	Enhancer__chr13:80300489-80300755	0	+
chr13	80319559	80319674	Enhancer__chr13:80319311-80319640	0	+
chr13	80324650	80324765	Enhancer__chr13:80324347-80324731	0	+
chr13	80350809	80350924	Enhancer__chr13:80350805-80350890	0	+
chr13	80357188	80357303	Enhancer__chr13:80357144-80357292	0	+
chr13	80412372	80412487	Enhancer__chr13:80412301-80412453	0	+
chr13	80446638	80446753	intergenic__NA__chr13:80446716..80446720,+	0	+
chr13	80511029	80511144	Enhancer__chr13:80510902-80511186	0	+
chr13	80611146	80611261	Enhancer__chr13:80611072-80611300	0	+
chr13	80611700	80611815	Enhancer__chr13:80611659-80611975	0	+
chr13	80614864	80614979	Enhancer__chr13:80614628-80615478	0	+
chr1	38061501	38061616	protein_coding__p1@GNL2__chr1:38061528..38061555,-	0	-
chr13	80629206	80629321	Enhancer__chr13:80628945-80629425	0	+
chr13	80658418	80658533	Enhancer__chr13:80658121-80658499	0	+
chr13	80705501	80705616	Enhancer__chr13:80705470-80705610	0	+
chr13	80742771	80742886	Enhancer__chr13:80742616-80742881	0	+
chr13	80743715	80743830	Enhancer__chr13:80743577-80743798	0	+
chr13	80810226	80810341	Enhancer__chr13:80810111-80810307	0	+
chr13	80822626	80822741	Enhancer__chr13:80822359-80822707	0	+
chr13	80850704	80850819	Enhancer__chr13:80850687-80850824	0	+
chr13	80915226	80915341	protein_coding__p1@SPRY2__chr13:80915252..80915274,-	0	-
chr13	80916285	80916400	Enhancer__chr13:80916096-80916414	0	+
chr13	80917102	80917217	Enhancer__chr13:80916799-80917232	0	+
chr13	80934457	80934572	Enhancer__chr13:80934191-80934539	0	+
chr13	80936165	80936280	Enhancer__chr13:80936113-80936309	0	+
chr1	38100527	38100642	protein_coding__p1@RSPO1__chr1:38100539..38100582,-	0	-
chr13	81018627	81018742	Enhancer__chr13:81018473-81018771	0	+
chr13	81048061	81048176	Enhancer__chr13:81048022-81048142	0	+
chr13	81085009	81085124	Enhancer__chr13:81084769-81085090	0	+
chr13	81229341	81229456	Enhancer__chr13:81229323-81229422	0	+
chr1	38134474	38134589	Enhancer__chr1:38134422-38134555	0	+
chr13	81437167	81437282	Enhancer__chr13:81436860-81437248	0	+
chr1	38157879	38157994	div_pc__p2@C1orf109__chr1:38157895..38157953,-	0	-
chr1	38158087	38158202	div_pc__p2@CDCA8__chr1:38158135..38158174,+	0	+
chr13	81622595	81622710	Enhancer__chr13:81622662-81622676	0	+
chr1	3816787	3816902	div_pc__p1@C1orf174__chr1:3816779..3816870,-	0	-
chr1	3816832	3816947	div_lnc__NA__chr1:3816907..3816930,+	0	+
chr1	3817951	3818066	Enhancer__chr1:3817648-3818071	0	+
chr13	81801086	81801201	intergenic__p1@BC039360__chr13:81801115..81801122,-	0	-
chr13	81824477	81824592	Enhancer__chr13:81824429-81824558	0	+
chr13	81824477	81824592	intergenic__NA__chr13:81824557..81824558,+	0	+
chr13	81840196	81840311	Enhancer__chr13:81840178-81840277	0	+
chr13	81913885	81914000	Enhancer__chr13:81913928-81913973	0	+
chr1	38230757	38230872	protein_coding__p2@EPHA10__chr1:38230778..38230827,-	0	-
chr13	82448869	82448984	Enhancer__chr13:82448743-82448950	0	+
chr1	38259438	38259553	protein_coding__p2@MANEAL__chr1:38259459..38259532,+	0	+
chr1	38273179	38273294	div_pc__NA__chr1:38273258..38273260,+	0	+
chr1	38273815	38273930	div_pc__p1@YRDC__chr1:38273840..38273888,-	0	-
chr13	82795148	82795263	Enhancer__chr13:82794912-82795229	0	+
chr1	38293809	38293924	protein_coding__NA__chr1:38293843..38293844,-	0	-
chr1	38325229	38325344	div_pc__p1@MTF1__chr1:38325256..38325280,-	0	-
chr1	38325355	38325470	antisense__p3@INPP5B__chr1:38325428..38325469,+	0	+
chr13	83340784	83340899	Enhancer__chr13:83340689-83340869	0	+
chr13	84071673	84071788	Enhancer__chr13:84071741-84071754	0	+
chr13	84073604	84073719	Enhancer__chr13:84073542-84073878	0	+
chr1	38412688	38412803	protein_coding__p1@INPP5B__chr1:38412683..38412740,-	0	-
chr13	84434109	84434224	Enhancer__chr13:84433897-84434216	0	+
chr13	84456437	84456552	protein_coding__p2@SLITRK1__chr13:84456465..84456491,-	0	-
chr13	84480650	84480765	Enhancer__chr13:84480650-84480755	0	+
chr1	3844865	3844980	Enhancer__chr1:3844625-3844991	0	+
chr13	84516126	84516241	Enhancer__chr13:84515909-84516210	0	+
chr1	38455715	38455830	protein_coding__p2@SF3A3__chr1:38455729..38455759,-	0	-
chr13	84623943	84624058	Enhancer__chr13:84624015-84624024	0	+
chr13	84711610	84711725	Enhancer__chr13:84711549-84711699	0	+
chr1	38471320	38471435	protein_coding__NA__chr1:38471348..38471383,-	0	-
chr1	38474856	38474971	protein_coding__NA__chr1:38474928..38474944,+	0	+
chr13	84781494	84781609	Enhancer__chr13:84781569-84781575	0	+
chr13	84839504	84839619	Enhancer__chr13:84839512-84839585	0	+
chr1	38495855	38495970	Enhancer__chr1:38495782-38495936	0	+
chr13	84968512	84968627	Enhancer__chr13:84968235-84968593	0	+
chr1	38512430	38512545	div_pc__p1@POU3F1__chr1:38512457..38512474,-	0	-
chr1	38512920	38513035	div_lnc__NA__chr1:38512987..38513011,+	0	+
chr1	38514254	38514369	Enhancer__chr1:38513959-38514335	0	+
chr1	38518959	38519074	Enhancer__chr1:38518708-38519047	0	+
chr1	38536815	38536930	Enhancer__chr1:38536566-38536896	0	+
chr1	38574141	38574256	Enhancer__chr1:38573869-38574225	0	+
chr13	85779791	85779906	Enhancer__chr13:85779521-85779874	0	+
chr1	38591973	38592088	Enhancer__chr1:38591881-38592061	0	+
chr13	85937673	85937788	intergenic__p1@LINC00351__chr13:85937748..85937755,+	0	+
chr13	86216011	86216126	Enhancer__chr13:86215974-86216092	0	+
chr13	86373519	86373634	protein_coding__p2@SLITRK6__chr13:86373536..86373560,-	0	-
chr1	38680439	38680554	intergenic__NA__chr1:38680465..38680504,-	0	-
chr1	38739452	38739567	Enhancer__chr1:38739267-38739533	0	+
chr13	87409692	87409807	Enhancer__chr13:87409604-87409993	0	+
chr13	87414668	87414783	Enhancer__chr13:87414604-87414810	0	+
chr13	87444525	87444640	Enhancer__chr13:87444403-87444606	0	+
chr13	87758875	87758990	Enhancer__chr13:87758867-87758956	0	+
chr13	87776381	87776496	Enhancer__chr13:87776313-87776722	0	+
chr13	88212176	88212291	Enhancer__chr13:88211990-88212263	0	+
chr13	88259224	88259339	Enhancer__chr13:88259012-88259340	0	+
chr13	88260558	88260673	intergenic__NA__chr13:88260582..88260593,-	0	-
chr13	88323511	88323626	intergenic__p1@MIR4500HG__chr13:88323540..88323563,-	0	-
chr13	88324731	88324846	protein_coding__NA__chr13:88324795..88324832,+	0	+
chr13	88345322	88345437	Enhancer__chr13:88345046-88345403	0	+
chr13	88383171	88383286	Enhancer__chr13:88383188-88383252	0	+
chr13	88384805	88384920	Enhancer__chr13:88384592-88384886	0	+
chr13	88463467	88463582	intergenic__p1@BC040238__chr13:88463490..88463524,-	0	-
chr13	88467007	88467122	Enhancer__chr13:88466706-88467088	0	+
chr13	88795067	88795182	intergenic__NA__chr13:88795140..88795151,+	0	+
chr13	89080759	89080874	Enhancer__chr13:89080505-89080840	0	+
chr13	89193020	89193135	intergenic__NA__chr13:89193100..89193101,+	0	+
chr1	38922040	38922155	Enhancer__chr1:38922036-38922121	0	+
chr1	38940592	38940707	intergenic__p2@ENST00000452971__chr1:38940657..38940700,+	0	+
chr1	38948193	38948308	Enhancer__chr1:38948025-38948274	0	+
chr1	38959100	38959215	Enhancer__chr1:38958971-38959191	0	+
chr13	90053624	90053739	Enhancer__chr13:90053531-90053928	0	+
chr13	90056660	90056775	Enhancer__chr13:90056350-90056741	0	+
chr13	90167237	90167352	Enhancer__chr13:90167002-90167321	0	+
chr13	90203014	90203129	intergenic__NA__chr13:90203080..90203095,+	0	+
chr13	90280377	90280492	Enhancer__chr13:90280345-90280708	0	+
chr13	90465973	90466088	Enhancer__chr13:90465670-90466055	0	+
chr13	90486402	90486517	Enhancer__chr13:90486324-90486483	0	+
chr13	90568915	90569030	Enhancer__chr13:90568619-90568996	0	+
chr13	90634751	90634866	Enhancer__chr13:90634693-90634897	0	+
chr13	90771875	90771990	intergenic__NA__chr13:90771890..90771931,-	0	-
chr13	90859233	90859348	Enhancer__chr13:90858939-90859314	0	+
chr13	90946396	90946511	Enhancer__chr13:90946179-90946481	0	+
chr13	91370027	91370142	Enhancer__chr13:91369763-91370108	0	+
chr13	91487805	91487920	Enhancer__chr13:91487556-91487886	0	+
chr13	91578813	91578928	intergenic__NA__chr13:91578847..91578850,-	0	-
chr13	91580567	91580682	Enhancer__chr13:91580553-91580648	0	+
chr13	91709176	91709291	Enhancer__chr13:91709082-91709307	0	+
chr13	91783629	91783744	intergenic__NA__chr13:91783663..91783664,-	0	-
chr13	91807331	91807446	Enhancer__chr13:91807013-91807446	0	+
chr13	91808044	91808159	Enhancer__chr13:91807857-91808125	0	+
chr13	91863949	91864064	Enhancer__chr13:91863944-91864030	0	+
chr13	91869781	91869896	Enhancer__chr13:91869538-91869920	0	+
chr13	91931207	91931322	Enhancer__chr13:91931030-91931288	0	+
chr1	39193650	39193765	Enhancer__chr1:39193613-39193736	0	+
chr13	91999860	91999975	intergenic__p1@MIR17HG__chr13:91999932..91999950,+	0	+
chr13	92050804	92050919	protein_coding__p1@GPC5__chr13:92050867..92050914,+	0	+
chr1	39286170	39286285	Enhancer__chr1:39286039-39286251	0	+
chr1	39325374	39325489	div_pc__p1@RRAGC__chr1:39325359..39325425,-	0	-
chr1	39325575	39325690	div_lnc__p1@ENST00000433671__chr1:39325623..39325679,+	0	+
chr1	39327146	39327261	Enhancer__chr1:39327096-39327575	0	+
chr13	93372191	93372306	antisense__p1@GPC5-AS1__chr13:93372213..93372253,-	0	-
chr1	39347224	39347339	protein_coding__p1@GJA9,p3@MYCBP__chr1:39347255..39347303,-	0	-
chr13	93803763	93803878	Enhancer__chr13:93803477-93803844	0	+
chr13	93868570	93868685	Enhancer__chr13:93868426-93868831	0	+
chr13	93870302	93870417	Enhancer__chr13:93870012-93870383	0	+
chr13	93879031	93879146	protein_coding__p2@GPC6__chr13:93879085..93879136,+	0	+
chr1	39407465	39407580	protein_coding__p2@RHBDL2__chr1:39407467..39407509,-	0	-
chr1	39456879	39456994	protein_coding__p1@AKIRIN1__chr1:39456911..39456986,+	0	+
chr1	39491941	39492056	protein_coding__p1@NDUFS5__chr1:39491984..39492031,+	0	+
chr1	39509111	39509226	Enhancer__chr1:39508832-39509204	0	+
chr1	39509644	39509759	Enhancer__chr1:39509536-39509726	0	+
chr13	95131901	95132016	protein_coding__p1@DCT__chr13:95131926..95131944,-	0	-
chr1	39516272	39516387	Enhancer__chr1:39516193-39516422	0	+
chr13	95201927	95202042	Enhancer__chr13:95201580-95202169	0	+
chr13	95248461	95248576	protein_coding__p3@TGDS__chr13:95248489..95248510,-	0	-
chr13	95248497	95248612	protein_coding__p2@TGDS__chr13:95248511..95248537,-	0	-
chr13	95254030	95254145	protein_coding__p1@GPR180__chr13:95254085..95254171,+	0	+
chr13	95359409	95359524	intergenic__NA__chr13:95359442..95359446,-	0	-
chr13	95364764	95364879	div_pc__p1@SOX21__chr13:95364784..95364806,-	0	-
chr13	95364890	95365005	div_lnc__p1@SOX21-AS1__chr13:95364963..95364978,+	0	+
chr1	39546954	39547069	protein_coding__p13@MACF1__chr1:39547001..39547040,+	0	+
chr13	95621171	95621286	Enhancer__chr13:95620867-95621252	0	+
chr13	95953656	95953771	protein_coding__p1@ABCC4__chr13:95953664..95953740,-	0	-
chr13	96085772	96085887	protein_coding__p4@CLDN10__chr13:96085847..96085864,+	0	+
chr13	96186116	96186231	antisense__p1@CLDN10-AS1__chr13:96186143..96186158,-	0	-
chr13	96296925	96297040	protein_coding__p1@DZIP1__chr13:96296952..96296968,-	0	-
chr13	96329158	96329273	div_lnc__p1@DNAJC3-AS1__chr13:96329150..96329209,-	0	-
chr13	96329328	96329443	div_pc__p1@DNAJC3__chr13:96329381..96329416,+	0	+
chr13	96705614	96705729	protein_coding__p1@UGGT2__chr13:96705624..96705677,-	0	-
chr13	96743002	96743117	protein_coding__NA__chr13:96743076..96743088,+	0	+
chr1	39723619	39723734	antisense__NA__chr1:39723648..39723659,-	0	-
chr13	97551001	97551116	Enhancer__chr13:97550852-97551225	0	+
chr13	97551276	97551391	Enhancer__chr13:97551237-97551357	0	+
chr13	97600525	97600640	intergenic__NA__chr13:97600603..97600611,+	0	+
chr13	97636370	97636485	intergenic__NA__chr13:97636403..97636447,-	0	-
chr13	97636386	97636501	Enhancer__chr13:97636174-97636720	0	+
chr13	97646978	97647093	protein_coding__NA__chr13:97647008..97647016,-	0	-
chr13	97728559	97728674	Enhancer__chr13:97728548-97728640	0	+
chr13	97765898	97766013	Enhancer__chr13:97765837-97765979	0	+
chr13	97831777	97831892	intergenic__p1@ENST00000453862__chr13:97831806..97831817,-	0	-
chr13	97864449	97864564	Enhancer__chr13:97864377-97864530	0	+
chr13	97872515	97872630	Enhancer__chr13:97872304-97872639	0	+
chr13	97874506	97874621	protein_coding__p1@MBNL2__chr13:97874578..97874594,+	0	+
chr13	98082173	98082288	Enhancer__chr13:98082020-98082299	0	+
chr13	98086385	98086500	protein_coding__p1@RAP2A__chr13:98086445..98086493,+	0	+
chr13	98227616	98227731	Enhancer__chr13:98227529-98227697	0	+
chr13	98331554	98331669	intergenic__NA__chr13:98331588..98331589,-	0	-
chr13	98591330	98591445	intergenic__NA__chr13:98591410..98591411,+	0	+
chr13	98599649	98599764	Enhancer__chr13:98599587-98599881	0	+
chr13	98605848	98605963	protein_coding__p3@IPO5__chr13:98605902..98605944,+	0	+
chr1	39876012	39876127	protein_coding__NA__chr1:39876089..39876094,+	0	+
chr13	98794735	98794850	protein_coding__p12@FARP1__chr13:98794810..98794826,+	0	+
chr13	98829483	98829598	protein_coding__p1@RNF113B__chr13:98829501..98829530,-	0	-
chr13	99229428	99229543	div_lnc__NA__chr13:99229475..99229529,+	0	+
chr13	99230196	99230311	div_pc__NA__chr13:99230221..99230231,-	0	-
chr13	99278810	99278925	Enhancer__chr13:99278853-99278891	0	+
chr13	99302851	99302966	Enhancer__chr13:99302784-99302934	0	+
chr13	99404891	99405006	protein_coding__p1@SLC15A1__chr13:99404875..99404942,-	0	-
chr1	39957227	39957342	protein_coding__p1@BMP8A__chr1:39957292..39957334,+	0	+
chr13	99738913	99739028	protein_coding__p2@DOCK9__chr13:99738895..99738954,-	0	-
chr13	99740001	99740116	intergenic__NA__chr13:99740049..99740092,+	0	+
chr13	99772137	99772252	Enhancer__chr13:99772014-99772367	0	+
chr13	99852893	99853008	div_lnc__p1@UBAC2-AS1__chr13:99852916..99852957,-	0	-
chr13	99853027	99853142	div_pc__p2@UBAC2__chr13:99853098..99853121,+	0	+
chr13	99913955	99914070	protein_coding__NA__chr13:99913985..99913999,-	0	-
chr13	99959617	99959732	protein_coding__p1@GPR183__chr13:99959641..99959660,-	0	-
chr1	40005590	40005705	Enhancer__chr1:40005546-40005959	0	+
chr1	4000618	4000733	intergenic__NA__chr1:4000693..4000700,+	0	+
chr1	40006599	40006714	Enhancer__chr1:40006104-40006751	0	+
chr1	40011487	40011602	intergenic__NA__chr1:40011521..40011522,-	0	-
chr1	40030654	40030769	antisense__NA__chr1:40030731..40030743,+	0	+
chr1	40042427	40042542	protein_coding__p1@PABPC4__chr1:40042452..40042470,-	0	-
chr1	4005138	4005253	Enhancer__chr1:4004990-4005219	0	+
chr1	40081201	40081316	Enhancer__chr1:40081061-40081282	0	+
chr1	4009023	4009138	intergenic__NA__chr1:4009057..4009058,-	0	-
chr1	40098683	40098798	antisense__NA__chr1:40098762..40098764,+	0	+
chr1	40105271	40105386	protein_coding__p1@HEYL__chr1:40105299..40105326,-	0	-
chr1	40137744	40137859	protein_coding__p1@NT5C1A__chr1:40137752..40137824,-	0	-
chr1	40157069	40157184	div_pc__p1@HPCAL4__chr1:40157064..40157116,-	0	-
chr1	40157776	40157891	div_pc__NA__chr1:40157841..40157861,+	0	+
chr1	40236927	40237042	protein_coding__NA__chr1:40236959..40236973,-	0	-
chr1	40254480	40254595	div_pc__p1@BMP8B__chr1:40254482..40254550,-	0	-
chr1	40254570	40254685	div_lnc__NA__chr1:40254646..40254655,+	0	+
chr1	40265005	40265120	Enhancer__chr1:40264988-40265120	0	+
chr1	40283101	40283216	Enhancer__chr1:40283075-40283206	0	+
chr1	40295331	40295446	Enhancer__chr1:40295095-40295414	0	+
chr1	40349141	40349256	protein_coding__p1@TRIT1__chr1:40349160..40349184,-	0	-
chr1	40363521	40363636	antisense__NA__chr1:40363582..40363602,+	0	+
chr1	40367894	40368009	protein_coding__NA__chr1:40367928..40367949,-	0	-
chr1	40402606	40402721	Enhancer__chr1:40402545-40402801	0	+
chr1	40407245	40407360	Enhancer__chr1:40407211-40407326	0	+
chr1	40420739	40420854	protein_coding__p1@MFSD2A__chr1:40420808..40420836,+	0	+
chr1	40442543	40442658	Enhancer__chr1:40442472-40442624	0	+
chr1	40505831	40505946	protein_coding__p6@CAP1__chr1:40505891..40505929,+	0	+
chr1	40563348	40563463	protein_coding__NA__chr1:40563347..40563395,-	0	-
chr1	40606514	40606629	Enhancer__chr1:40606256-40606595	0	+
chr1	40626978	40627093	protein_coding__p1@RLF__chr1:40627038..40627071,+	0	+
chr1	4068207	4068322	Enhancer__chr1:4067941-4068288	0	+
chr1	40713528	40713643	protein_coding__p1@TMCO2__chr1:40713598..40713620,+	0	+
chr1	40723585	40723700	div_lnc__p1@uc001cff.2__chr1:40723576..40723653,-	0	-
chr1	40723650	40723765	div_pc__p3@ZMPSTE24__chr1:40723707..40723738,+	0	+
chr1	40783409	40783524	protein_coding__NA__chr1:40783439..40783486,-	0	-
chr1	4079353	4079468	Enhancer__chr1:4079242-4079460	0	+
chr1	40805880	40805995	Enhancer__chr1:40805764-40805964	0	+
chr1	40807995	40808110	Enhancer__chr1:40807940-40808076	0	+
chr1	40810425	40810540	protein_coding__p2@SMAP2__chr1:40810464..40810514,+	0	+
chr1	40915655	40915770	protein_coding__p1@ZNF643__chr1:40915725..40915808,+	0	+
chr1	40929447	40929562	intergenic__NA__chr1:40929525..40929530,+	0	+
chr1	40942881	40942996	protein_coding__p1@ZNF642__chr1:40942922..40942997,+	0	+
chr1	40974319	40974434	div_lnc__p1@ENST00000450713__chr1:40974347..40974387,-	0	-
chr1	40974359	40974474	div_pc__p1@DEM1__chr1:40974431..40974446,+	0	+
chr1	40997265	40997380	protein_coding__p1@ZNF684__chr1:40997285..40997352,+	0	+
chr14	100070508	100070623	div_pc__p1@CCDC85C__chr14:100070508..100070561,-	0	-
chr14	100070794	100070909	div_lnc__p1@ENST00000502101__chr14:100070869..100070889,+	0	+
chr14	100071755	100071870	Enhancer__chr14:100071651-100072022	0	+
chr14	100111385	100111500	protein_coding__p2@HHIPL1__chr14:100111458..100111478,+	0	+
chr14	100150570	100150685	protein_coding__p1@CYP46A1__chr14:100150622..100150689,+	0	+
chr14	100196962	100197077	Enhancer__chr14:100196933-100197043	0	+
chr14	100197767	100197882	Enhancer__chr14:100197575-100197848	0	+
chr14	100203995	100204110	protein_coding__p3@EML1__chr14:100204027..100204127,+	0	+
chr14	100413451	100413566	Enhancer__chr14:100413453-100413552	0	+
chr14	100415792	100415907	Enhancer__chr14:100415478-100415881	0	+
chr14	100437678	100437793	protein_coding__p3@EVL__chr14:100437723..100437770,+	0	+
chr14	100541179	100541294	antisense__p1@ENST00000554245__chr14:100541182..100541217,-	0	-
chr14	100625947	100626062	protein_coding__p1@DEGS2__chr14:100625961..100625988,-	0	-
chr14	100633574	100633689	Enhancer__chr14:100633368-100633655	0	+
chr14	100659431	100659546	Enhancer__chr14:100659173-100659604	0	+
chr14	100687941	100688056	Enhancer__chr14:100687969-100688087	0	+
chr14	100704364	100704479	div_pc__NA__chr14:100704421..100704457,+	0	+
chr14	100751731	100751846	Enhancer__chr14:100751761-100751840	0	+
chr14	100757375	100757490	antisense__NA__chr14:100757454..100757456,+	0	+
chr14	100772834	100772949	protein_coding__p2@SLC25A29__chr14:100772862..100772877,-	0	-
chr14	100789598	100789713	protein_coding__p1@SLC25A47__chr14:100789669..100789685,+	0	+
chr14	100800047	100800162	antisense__NA__chr14:100800126..100800133,+	0	+
chr14	100842610	100842725	div_pc__p2@WARS__chr14:100842613..100842685,-	0	-
chr14	100842741	100842856	div_pc__p1@WDR25__chr14:100842735..100842848,+	0	+
chr14	101004984	101005099	antisense__NA__chr14:101005060..101005075,+	0	+
chr14	101053719	101053834	protein_coding__p1@BEGAIN__chr14:101053739..101053767,-	0	-
chr14	101083369	101083484	Enhancer__chr14:101083291-101083452	0	+
chr14	101084086	101084201	Enhancer__chr14:101083978-101084167	0	+
chr14	101123507	101123622	intergenic__p1@LINC00523__chr14:101123580..101123593,+	0	+
chr14	101144008	101144123	Enhancer__chr14:101143693-101144188	0	+
chr14	101146206	101146321	intergenic__NA__chr14:101146240..101146241,-	0	-
chr14	101147175	101147290	Enhancer__chr14:101147038-101147458	0	+
chr14	101150764	101150879	Enhancer__chr14:101150705-101150845	0	+
chr14	101151617	101151732	Enhancer__chr14:101151381-101151698	0	+
chr14	101155320	101155435	Enhancer__chr14:101155057-101155401	0	+
chr14	101159662	101159777	Enhancer__chr14:101159258-101159870	0	+
chr14	101163231	101163346	Enhancer__chr14:101162987-101163312	0	+
chr14	101175291	101175406	Enhancer__chr14:101175303-101175416	0	+
chr14	101192012	101192127	protein_coding__NA__chr14:101192068..101192093,+	0	+
chr14	101203920	101204035	intergenic__NA__chr14:101204000..101204001,+	0	+
chr14	101237700	101237815	Enhancer__chr14:101237616-101237781	0	+
chr14	101245462	101245577	intergenic__NA__chr14:101245500..101245543,+	0	+
chr14	101283092	101283207	Enhancer__chr14:101283054-101283176	0	+
chr14	101288462	101288577	Enhancer__chr14:101288434-101288543	0	+
chr14	101295420	101295535	protein_coding__p@chr14:101295407..101295466,-__chr14:101295407..101295466,-	0	-
chr14	101306889	101307004	Enhancer__chr14:101306625-101306984	0	+
chr14	101327320	101327435	intergenic__p1@ENST00000554041__chr14:101327353..101327359,-	0	-
chr14	101361012	101361127	intergenic__NA__chr14:101361092..101361093,+	0	+
chr14	101370894	101371009	Enhancer__chr14:101370822-101370975	0	+
chr14	101403499	101403614	intergenic__NA__chr14:101403578..101403580,+	0	+
chr14	101426928	101427043	intergenic__NA__chr14:101426988..101427009,+	0	+
chr14	101433878	101433993	intergenic__NA__chr14:101433956..101433979,+	0	+
chr14	101454954	101455069	Enhancer__chr14:101454914-101455185	0	+
chr14	101511423	101511538	intergenic__NA__chr14:101511503..101511504,+	0	+
chr14	101536669	101536784	intergenic__NA__chr14:101536735..101536750,+	0	+
chr14	101539653	101539768	Enhancer__chr14:101539526-101539734	0	+
chr14	101544212	101544327	intergenic__NA__chr14:101544240..101544247,-	0	-
chr14	101565149	101565264	Enhancer__chr14:101565032-101565355	0	+
chr14	101587124	101587239	intergenic__NA__chr14:101587196..101587214,+	0	+
chr14	101723570	101723685	intergenic__NA__chr14:101723643..101723651,+	0	+
chr14	101801199	101801314	intergenic__NA__chr14:101801223..101801251,-	0	-
chr14	101874552	101874667	intergenic__NA__chr14:101874566..101874595,-	0	-
chr14	101908325	101908440	intergenic__p2@ENST00000555725__chr14:101908402..101908412,+	0	+
chr14	101913080	101913195	intergenic__p@chr14:101913160..101913161,+__chr14:101913160..101913161,+	0	+
chr14	102001710	102001825	Enhancer__chr14:102001660-102001854	0	+
chr14	102027751	102027866	div_pc__p1@DIO3__chr14:102027829..102027833,+	0	+
chr14	102051068	102051183	Enhancer__chr14:102050999-102051149	0	+
chr14	102089857	102089972	Enhancer__chr14:102089844-102089938	0	+
chr14	102093606	102093721	Enhancer__chr14:102093344-102093687	0	+
chr14	102097085	102097200	Enhancer__chr14:102096996-102097188	0	+
chr14	102172626	102172741	Enhancer__chr14:102172620-102172772	0	+
chr14	102173946	102174061	Enhancer__chr14:102173765-102174142	0	+
chr14	102176707	102176822	Enhancer__chr14:102176439-102176788	0	+
chr14	102182042	102182157	Enhancer__chr14:102181963-102182125	0	+
chr14	102183196	102183311	Enhancer__chr14:102183174-102183299	0	+
chr14	102188611	102188726	Enhancer__chr14:102188292-102188876	0	+
chr14	102193136	102193251	Enhancer__chr14:102193066-102193341	0	+
chr14	102196663	102196778	div_pc__p1@LINC00239__chr14:102196739..102196744,+	0	+
chr14	102197515	102197630	div_lnc__NA__chr14:102197536..102197551,-	0	-
chr14	102226759	102226874	Enhancer__chr14:102226478-102227031	0	+
chr14	102228030	102228145	protein_coding__p4@PPP2R5C__chr14:102228093..102228117,+	0	+
chr14	102276623	102276738	antisense__NA__chr14:102276601..102276672,-	0	-
chr14	102396122	102396237	Enhancer__chr14:102396001-102396203	0	+
chr14	102414535	102414650	Enhancer__chr14:102414226-102414964	0	+
chr14	102414606	102414721	intergenic__p@chr14:102414651..102414721,+__chr14:102414651..102414721,+	0	+
chr14	102415616	102415731	Enhancer__chr14:102415545-102415736	0	+
chr14	102429662	102429777	Enhancer__chr14:102429527-102429743	0	+
chr14	102430789	102430904	protein_coding__p3@DYNC1H1__chr14:102430855..102430894,+	0	+
chr14	102530681	102530796	Enhancer__chr14:102530459-102530762	0	+
chr14	102545129	102545244	Enhancer__chr14:102544859-102545271	0	+
chr14	102605686	102605801	div_pc__p2@WDR20__chr14:102605749..102605772,+	0	+
chr14	102605979	102606094	div_pc__p4@HSP90AA1__chr14:102605983..102606042,-	0	-
chr14	102771456	102771571	protein_coding__p1@MOK__chr14:102771462..102771515,-	0	-
chr14	102780684	102780799	Enhancer__chr14:102780583-102780765	0	+
chr14	102783761	102783876	protein_coding__NA__chr14:102783816..102783852,+	0	+
chr14	102829192	102829307	div_pc__p1@CINP__chr14:102829199..102829237,-	0	-
chr14	102829197	102829312	div_pc__p2@TECPR2__chr14:102829269..102829295,+	0	+
chr14	102971575	102971690	Enhancer__chr14:102971480-102971658	0	+
chr14	102976078	102976193	protein_coding__p2@ANKRD9__chr14:102976091..102976133,-	0	-
chr14	102977287	102977402	Enhancer__chr14:102977207-102977381	0	+
chr14	102989834	102989949	Enhancer__chr14:102989903-102989915	0	+
chr14	102991120	102991235	Enhancer__chr14:102991046-102991386	0	+
chr14	102991824	102991939	Enhancer__chr14:102991831-102991939	0	+
chr14	102994052	102994167	Enhancer__chr14:102993844-102994139	0	+
chr14	102997364	102997479	Enhancer__chr14:102997284-102997579	0	+
chr14	103011493	103011608	intergenic__p1@ENST00000559946__chr14:103011564..103011579,+	0	+
chr14	103051958	103052073	Enhancer__chr14:103051810-103052039	0	+
chr14	103058908	103059023	protein_coding__p1@RCOR1__chr14:103058948..103059005,+	0	+
chr14	103221139	103221254	Enhancer__chr14:103221108-103221258	0	+
chr14	103234761	103234876	Enhancer__chr14:103234724-103234907	0	+
chr14	103241093	103241208	intergenic__NA__chr14:103241125..103241132,-	0	-
chr14	103243861	103243976	protein_coding__p1@TRAF3__chr14:103243813..103243954,+	0	+
chr14	103388937	103389052	protein_coding__p1@AMN__chr14:103388976..103389025,+	0	+
chr14	103523828	103523943	protein_coding__p1@CDC42BPB__chr14:103523846..103523915,-	0	-
chr14	103537876	103537991	Enhancer__chr14:103537585-103537989	0	+
chr14	103539641	103539756	Enhancer__chr14:103539359-103539722	0	+
chr14	103540654	103540769	Enhancer__chr14:103540554-103540738	0	+
chr14	103541455	103541570	Enhancer__chr14:103541337-103541574	0	+
chr14	103557926	103558041	Enhancer__chr14:103557952-103558007	0	+
chr14	103560984	103561099	intergenic__p1@ENST00000559843__chr14:103561047..103561071,+	0	+
chr14	103566484	103566599	protein_coding__NA__chr14:103566564..103566570,+	0	+
chr14	103578000	103578115	Enhancer__chr14:103577820-103578081	0	+
chr14	103584420	103584535	Enhancer__chr14:103584331-103584767	0	+
chr14	103585498	103585613	Enhancer__chr14:103585248-103585668	0	+
chr14	103589357	103589472	div_lnc__p4@ENST00000560742__chr14:103589380..103589397,-	0	-
chr14	103589717	103589832	div_pc__p1@TNFAIP2__chr14:103589789..103589804,+	0	+
chr14	103655533	103655648	intergenic__NA__chr14:103655565..103655576,-	0	-
chr14	103672014	103672129	Enhancer__chr14:103672017-103672095	0	+
chr14	103672508	103672623	Enhancer__chr14:103672309-103672597	0	+
chr14	103673554	103673669	Enhancer__chr14:103673427-103673966	0	+
chr14	103675601	103675716	Enhancer__chr14:103675395-103675682	0	+
chr14	103710500	103710615	Enhancer__chr14:103710310-103710630	0	+
chr14	103727069	103727184	Enhancer__chr14:103726827-103727460	0	+
chr14	103731552	103731667	Enhancer__chr14:103731470-103731636	0	+
chr14	103781795	103781910	Enhancer__chr14:103781496-103782004	0	+
chr14	103785868	103785983	Enhancer__chr14:103785779-103785970	0	+
chr14	103798482	103798597	intergenic__NA__chr14:103798516..103798534,-	0	-
chr14	103799803	103799918	protein_coding__NA__chr14:103799875..103799890,+	0	+
chr14	103828401	103828516	Enhancer__chr14:103828242-103828602	0	+
chr14	103844578	103844693	Enhancer__chr14:103844468-103844704	0	+
chr14	103848892	103849007	Enhancer__chr14:103848844-103849188	0	+
chr14	103851671	103851786	protein_coding__p1@MARK3__chr14:103851712..103851773,+	0	+
chr14	103989132	103989247	protein_coding__p1@CKB__chr14:103989160..103989176,-	0	-
chr14	103993809	103993924	Enhancer__chr14:103993761-103994083	0	+
chr14	103995339	103995454	div_lnc__p1@BC040666__chr14:103995358..103995438,-	0	-
chr14	103995452	103995567	div_pc__p1@TRMT61A__chr14:103995503..103995543,+	0	+
chr14	104009248	104009363	Enhancer__chr14:104009097-104009329	0	+
chr14	104017037	104017152	Enhancer__chr14:104016804-104017118	0	+
chr14	104018846	104018961	Enhancer__chr14:104018443-104019067	0	+
chr14	104018861	104018976	intergenic__NA__chr14:104018926..104018943,+	0	+
chr14	104028162	104028277	div_pc__NA__chr14:104028235..104028249,+	0	+
chr14	104028958	104029073	div_pc__p1@BAG5__chr14:104028974..104029012,-	0	-
chr14	104029221	104029336	div_pc__p1@APOPT1,p2@KLC1__chr14:104029278..104029344,+	0	+
chr1	41040588	41040703	Enhancer__chr1:41040458-41040672	0	+
chr14	104177983	104178098	protein_coding__NA__chr14:104178063..104178064,+	0	+
chr14	104179354	104179469	antisense__NA__chr14:104179434..104179435,+	0	+
chr14	104181753	104181868	div_pc__p1@XRCC3__chr14:104181771..104181827,-	0	-
chr14	104181986	104182101	div_pc__p2@ZFYVE21__chr14:104182061..104182072,+	0	+
chr14	104313877	104313992	div_pc__p1@PPP1R13B__chr14:104313901..104313957,-	0	-
chr14	104313973	104314088	div_lnc__NA__chr14:104314045..104314071,+	0	+
chr14	104315465	104315580	Enhancer__chr14:104315137-104315546	0	+
chr14	104346413	104346528	intergenic__NA__chr14:104346447..104346448,-	0	-
chr14	104356223	104356338	Enhancer__chr14:104356058-104356494	0	+
chr14	104394577	104394692	div_pc__NA__chr14:104394598..104394614,-	0	-
chr14	104394712	104394827	div_pc__p1@TDRD9__chr14:104394770..104394820,+	0	+
chr14	104408824	104408939	protein_coding__p1@ENST00000557640__chr14:104408853..104408880,-	0	-
chr14	104551956	104552071	protein_coding__p1@ASPG__chr14:104552030..104552057,+	0	+
chr14	104582386	104582501	Enhancer__chr14:104582105-104582467	0	+
chr14	104583311	104583426	Enhancer__chr14:104583053-104583460	0	+
chr14	104601626	104601741	Enhancer__chr14:104601589-104601707	0	+
chr14	104603899	104604014	div_lnc__NA__chr14:104603930..104603971,-	0	-
chr14	104604843	104604958	div_pc__p1@KIF26A__chr14:104604916..104604933,+	0	+
chr14	104690592	104690707	Enhancer__chr14:104690511-104690903	0	+
chr14	104763099	104763214	Enhancer__chr14:104763034-104763369	0	+
chr14	104766620	104766735	Enhancer__chr14:104766695-104767088	0	+
chr14	104845256	104845371	intergenic__NA__chr14:104845282..104845291,-	0	-
chr14	104855821	104855936	Enhancer__chr14:104855748-104855902	0	+
chr14	104860522	104860637	Enhancer__chr14:104860252-104860616	0	+
chr14	104928474	104928589	Enhancer__chr14:104928387-104928555	0	+
chr14	104929424	104929539	Enhancer__chr14:104929248-104929505	0	+
chr14	105046020	105046135	protein_coding__p1@C14orf180__chr14:105046094..105046111,+	0	+
chr14	105071074	105071189	protein_coding__p1@TMEM179__chr14:105071083..105071155,-	0	-
chr14	105124312	105124427	Enhancer__chr14:105124209-105124541	0	+
chr14	105124960	105125075	Enhancer__chr14:105124819-105125041	0	+
chr14	105132480	105132595	intergenic__NA__chr14:105132512..105132536,-	0	-
chr14	105132581	105132696	Enhancer__chr14:105132512-105132664	0	+
chr14	105143556	105143671	Enhancer__chr14:105143455-105143754	0	+
chr14	105144049	105144164	Enhancer__chr14:105144100-105144955	0	+
chr14	105147389	105147504	intergenic__p1@ENST00000540171__chr14:105147464..105147523,+	0	+
chr14	105148531	105148646	Enhancer__chr14:105148231-105148612	0	+
chr14	105154277	105154392	Enhancer__chr14:105154013-105154712	0	+
chr14	105155874	105155989	protein_coding__p1@INF2__chr14:105155925..105155979,+	0	+
chr14	105157581	105157696	antisense__NA__chr14:105157613..105157616,-	0	-
chr14	105190485	105190600	protein_coding__p1@ADSSL1__chr14:105190558..105190573,+	0	+
chr14	105219403	105219518	protein_coding__p2@SIVA1__chr14:105219457..105219498,+	0	+
chr14	105262050	105262165	protein_coding__p1@AKT1__chr14:105262055..105262107,-	0	-
chr14	105266837	105266952	protein_coding__p3@ZBTB42__chr14:105266857..105266970,+	0	+
chr14	105290506	105290621	Enhancer__chr14:105290315-105290696	0	+
chr14	105294246	105294361	Enhancer__chr14:105294003-105294327	0	+
chr14	105307998	105308113	intergenic__NA__chr14:105308078..105308079,+	0	+
chr14	105325099	105325214	intergenic__NA__chr14:105325131..105325134,-	0	-
chr14	105327137	105327252	Enhancer__chr14:105327046-105327788	0	+
chr14	105330165	105330280	Enhancer__chr14:105330138-105330246	0	+
chr14	105331524	105331639	protein_coding__p1@KIAA0284__chr14:105331596..105331656,+	0	+
chr14	105368081	105368196	Enhancer__chr14:105368048-105368162	0	+
chr14	105370598	105370713	intergenic__NA__chr14:105370670..105370690,+	0	+
chr14	105391135	105391250	protein_coding__p1@PLD4__chr14:105391181..105391241,+	0	+
chr14	105444676	105444791	protein_coding__p2@AHNAK2__chr14:105444697..105444718,-	0	-
chr14	105452048	105452163	protein_coding__p1@C14orf79__chr14:105452094..105452152,+	0	+
chr14	105487381	105487496	protein_coding__p1@CDCA4__chr14:105487381..105487453,-	0	-
chr14	105491396	105491511	Enhancer__chr14:105491233-105491512	0	+
chr14	105493673	105493788	Enhancer__chr14:105493379-105493756	0	+
chr14	105500547	105500662	Enhancer__chr14:105500263-105500628	0	+
chr14	105500909	105501024	Enhancer__chr14:105500629-105500990	0	+
chr14	105502700	105502815	Enhancer__chr14:105502754-105502781	0	+
chr14	105511265	105511380	Enhancer__chr14:105511213-105511346	0	+
chr14	105531731	105531846	protein_coding__p1@GPR132__chr14:105531759..105531781,-	0	-
chr14	105532980	105533095	Enhancer__chr14:105532794-105533222	0	+
chr14	105533781	105533896	Enhancer__chr14:105533738-105533893	0	+
chr14	105536231	105536346	Enhancer__chr14:105536057-105536658	0	+
chr14	105536621	105536736	Enhancer__chr14:105536659-105537093	0	+
chr14	105537277	105537392	Enhancer__chr14:105537136-105537487	0	+
chr14	105539005	105539120	Enhancer__chr14:105538797-105539160	0	+
chr14	105541810	105541925	Enhancer__chr14:105541748-105541955	0	+
chr14	105546755	105546870	Enhancer__chr14:105546439-105546836	0	+
chr14	105549654	105549769	Enhancer__chr14:105549558-105549976	0	+
chr14	105554841	105554956	Enhancer__chr14:105554572-105554923	0	+
chr14	105558145	105558260	Enhancer__chr14:105557924-105558306	0	+
chr14	105559717	105559832	intergenic__p2@ENST00000548104__chr14:105559784..105559822,+	0	+
chr14	105603432	105603547	Enhancer__chr14:105603404-105603554	0	+
chr14	105635072	105635187	protein_coding__p1@JAG2__chr14:105635090..105635130,-	0	-
chr14	105647614	105647729	protein_coding__p1@NUDT14__chr14:105647606..105647657,-	0	-
chr14	105653568	105653683	Enhancer__chr14:105653618-105653649	0	+
chr14	105659782	105659897	Enhancer__chr14:105659644-105659863	0	+
chr14	105660398	105660513	Enhancer__chr14:105660348-105660502	0	+
chr14	105660881	105660996	Enhancer__chr14:105660827-105661024	0	+
chr14	105662779	105662894	Enhancer__chr14:105662688-105662867	0	+
chr14	105665600	105665715	Enhancer__chr14:105665519-105665885	0	+
chr14	105714789	105714904	protein_coding__p1@BTBD6__chr14:105714856..105714906,+	0	+
chr14	105767030	105767145	protein_coding__p3@PACS2__chr14:105767100..105767153,+	0	+
chr14	105781824	105781939	protein_coding__NA__chr14:105781845..105781869,-	0	-
chr14	105864794	105864909	protein_coding__p1@TEX22__chr14:105864847..105864928,+	0	+
chr14	105886069	105886184	div_lnc__NA__chr14:105886086..105886121,-	0	-
chr14	105886083	105886198	div_pc__p1@MTA1__chr14:105886150..105886224,+	0	+
chr14	105937028	105937143	antisense__NA__chr14:105937062..105937063,-	0	-
chr14	105939201	105939316	protein_coding__p18@CRIP2__chr14:105939276..105939291,+	0	+
chr14	105948050	105948165	Enhancer__chr14:105947921-105948133	0	+
chr14	105948393	105948508	Enhancer__chr14:105948139-105949025	0	+
chr14	105949878	105949993	Enhancer__chr14:105949862-105949973	0	+
chr14	105950429	105950544	Enhancer__chr14:105950488-105950604	0	+
chr14	105952849	105952964	protein_coding__p9@CRIP1__chr14:105952926..105952969,+	0	+
chr14	105953453	105953568	protein_coding__p1@CRIP1__chr14:105953526..105953541,+	0	+
chr14	105956114	105956229	protein_coding__NA__chr14:105956189..105956200,+	0	+
chr14	105992859	105992974	protein_coding__p1@TMEM121__chr14:105992906..105992946,+	0	+
chr14	106030163	106030278	Enhancer__chr14:106029905-106030244	0	+
chr14	106034873	106034988	Enhancer__chr14:106034793-106034954	0	+
chr14	106071476	106071591	intergenic__p1@ENST00000390540__chr14:106071504..106071518,-	0	-
chr14	106088005	106088120	Enhancer__chr14:106087956-106088249	0	+
chr14	106164475	106164590	Enhancer__chr14:106164516-106164556	0	+
chr14	106167387	106167502	Enhancer__chr14:106166860-106167518	0	+
chr14	106284635	106284750	Enhancer__chr14:106284381-106284894	0	+
chr14	106324446	106324561	Enhancer__chr14:106324206-106324758	0	+
chr14	106355850	106355965	intergenic__p1@ENST00000414005__chr14:106355918..106355939,+	0	+
chr14	106383722	106383837	protein_coding__NA__chr14:106383800..106383804,+	0	+
chr14	106438364	106438479	intergenic__NA__chr14:106438398..106438409,-	0	-
chr14	106744236	106744351	intergenic__p1@LINC00226__chr14:106744303..106744318,+	0	+
chr14	106857340	106857455	Enhancer__chr14:106857348-106857526	0	+
chr14	106938365	106938480	intergenic__p3@LINC00221__chr14:106938440..106938454,+	0	+
chr14	107119194	107119309	Enhancer__chr14:107118933-107119318	0	+
chr14	107252945	107253060	Enhancer__chr14:107252931-107253417	0	+
chr14	107253650	107253765	Enhancer__chr14:107253494-107254031	0	+
chr14	107254606	107254721	Enhancer__chr14:107254436-107254688	0	+
chr1	41131314	41131429	protein_coding__p1@RIMS3__chr1:41131326..41131400,-	0	-
chr1	41153560	41153675	intergenic__NA__chr1:41153592..41153596,-	0	-
chr1	41157208	41157323	div_pc__p3@NFYC__chr1:41157266..41157314,+	0	+
chr1	41157703	41157818	div_lnc__p1@LOC100130557__chr1:41157729..41157774,-	0	-
chr1	41249753	41249868	protein_coding__NA__chr1:41249823..41249840,+	0	+
chr1	41327984	41328099	protein_coding__p2@CITED4__chr1:41328013..41328024,-	0	-
chr1	41343758	41343873	Enhancer__chr1:41343431-41343839	0	+
chr1	41365443	41365558	Enhancer__chr1:41365158-41365531	0	+
chr1	41367784	41367899	Enhancer__chr1:41367669-41367867	0	+
chr1	41445287	41445402	protein_coding__p1@CTPS__chr1:41445331..41445397,+	0	+
chr1	41488879	41488994	protein_coding__NA__chr1:41488907..41488914,-	0	-
chr1	41707775	41707890	div_pc__p1@SCMH1__chr1:41707778..41707822,-	0	-
chr1	41707953	41708068	div_lnc__p2@ENST00000425554__chr1:41707996..41708039,+	0	+
chr1	41762142	41762257	Enhancer__chr1:41762082-41762223	0	+
chr1	41824118	41824233	Enhancer__chr1:41823971-41824199	0	+
chr1	41826052	41826167	Enhancer__chr1:41825927-41826139	0	+
chr1	41827512	41827627	protein_coding__NA__chr1:41827562..41827605,+	0	+
chr1	41885256	41885371	Enhancer__chr1:41885108-41885337	0	+
chr1	41914796	41914911	Enhancer__chr1:41914594-41914877	0	+
chr1	41915495	41915610	Enhancer__chr1:41915297-41915638	0	+
chr14	19411722	19411837	intergenic__NA__chr14:19411802..19411803,+	0	+
chr14	19437114	19437229	Enhancer__chr14:19436798-19437196	0	+
chr1	41950319	41950434	protein_coding__p1@EDN2__chr1:41950351..41950357,-	0	-
chr1	41952103	41952218	Enhancer__chr1:41952015-41952273	0	+
chr1	41962002	41962117	Enhancer__chr1:41961925-41962146	0	+
chr1	41962570	41962685	Enhancer__chr1:41962532-41962651	0	+
chr1	41966383	41966498	Enhancer__chr1:41966127-41966464	0	+
chr1	41967619	41967734	Enhancer__chr1:41967378-41967702	0	+
chr14	19812077	19812192	intergenic__NA__chr14:19812157..19812158,+	0	+
chr14	20344314	20344429	protein_coding__NA__chr14:20344393..20344395,+	0	+
chr14	20483220	20483335	protein_coding__NA__chr14:20483254..20483255,-	0	-
chr14	20516125	20516240	Enhancer__chr14:20516120-20516206	0	+
chr14	20539964	20540079	Enhancer__chr14:20539809-20540045	0	+
chr14	20773862	20773977	div_lnc__NA__chr14:20773940..20773950,+	0	+
chr14	20774075	20774190	div_pc__p1@TTC5__chr14:20774092..20774127,-	0	-
chr14	20801403	20801518	protein_coding__p1@CCNB1IP1__chr14:20801427..20801456,-	0	-
chr14	20803062	20803177	Enhancer__chr14:20803011-20803143	0	+
chr14	20811533	20811648	div_lnc__p1@RPPH1__chr14:20811546..20811584,-	0	-
chr14	20811713	20811828	div_pc__p1@PARP2__chr14:20811766..20811801,+	0	+
chr14	20881597	20881712	protein_coding__p1@TEP1__chr14:20881587..20881666,-	0	-
chr14	20903800	20903915	protein_coding__NA__chr14:20903833..20903868,-	0	-
chr14	20905682	20905797	Enhancer__chr14:20905710-20905990	0	+
chr14	20923168	20923283	div_pc__p3@OSGEP__chr14:20923195..20923270,-	0	-
chr14	20923269	20923384	div_pc__p4@APEX1__chr14:20923344..20923355,+	0	+
chr14	20929558	20929673	protein_coding__p1@TMEM55B__chr14:20929570..20929610,-	0	-
chr14	20936989	20937104	protein_coding__NA__chr14:20937069..20937070,+	0	+
chr14	20945036	20945151	antisense__NA__chr14:20945037..20945078,-	0	-
chr14	20960035	20960150	Enhancer__chr14:20959834-20960116	0	+
chr14	21029171	21029286	protein_coding__p1@RNASE9__chr14:21029199..21029208,-	0	-
chr14	21055713	21055828	antisense__NA__chr14:21055788..21055797,+	0	+
chr14	21058894	21059009	protein_coding__NA__chr14:21058901..21058933,-	0	-
chr14	21077919	21078034	protein_coding__NA__chr14:21077951..21077956,-	0	-
chr14	21077962	21078077	protein_coding__NA__chr14:21077990..21078002,-	0	-
chr14	21135458	21135573	Enhancer__chr14:21135159-21135539	0	+
chr14	21150939	21151054	Enhancer__chr14:21150605-21151121	0	+
chr14	21152291	21152406	protein_coding__p3@RNASE4__chr14:21152358..21152398,+	0	+
chr14	21152638	21152753	protein_coding__p1@ANG,p1@RNASE4__chr14:21152706..21152783,+	0	+
chr14	21175065	21175180	intergenic__p1@ENST00000554286__chr14:21175090..21175105,-	0	-
chr14	21175951	21176066	Enhancer__chr14:21175884-21176052	0	+
chr14	21183215	21183330	Enhancer__chr14:21183155-21183354	0	+
chr14	21213965	21214080	protein_coding__p1@EDDM3A__chr14:21214039..21214057,+	0	+
chr14	21236482	21236597	protein_coding__p1@EDDM3B__chr14:21236554..21236576,+	0	+
chr14	21249148	21249263	protein_coding__p1@RNASE6__chr14:21249200..21249248,+	0	+
chr14	21252043	21252158	intergenic__NA__chr14:21252123..21252124,+	0	+
chr14	21265506	21265621	Enhancer__chr14:21265465-21265591	0	+
chr14	21268195	21268310	Enhancer__chr14:21268104-21268276	0	+
chr14	21270990	21271105	protein_coding__p3@RNASE1__chr14:21271019..21271030,-	0	-
chr14	21284816	21284931	Enhancer__chr14:21284681-21284943	0	+
chr14	21288900	21289015	Enhancer__chr14:21288613-21288985	0	+
chr14	21316894	21317009	Enhancer__chr14:21316785-21316975	0	+
chr14	21339247	21339362	Enhancer__chr14:21339031-21339328	0	+
chr14	21343892	21344007	intergenic__p1@ENST00000555481__chr14:21343916..21343927,-	0	-
chr14	21359480	21359595	protein_coding__p1@RNASE3__chr14:21359558..21359580,+	0	+
chr14	21387420	21387535	intergenic__p2@RNASE2__chr14:21387491..21387506,+	0	+
chr14	21404454	21404569	intergenic__NA__chr14:21404481..21404492,-	0	-
chr14	21423565	21423680	protein_coding__p1@RNASE2__chr14:21423643..21423665,+	0	+
chr14	21439985	21440100	Enhancer__chr14:21439863-21440073	0	+
chr14	21458058	21458173	protein_coding__p1@METTL17__chr14:21458127..21458167,+	0	+
chr14	21467287	21467402	div_lnc__p1@ENST00000557335__chr14:21467316..21467327,-	0	-
chr14	21467371	21467486	div_pc__p1@SLC39A2__chr14:21467429..21467463,+	0	+
chr14	21492301	21492416	protein_coding__p1@ENST00000533984__chr14:21492379..21492386,+	0	+
chr14	21502915	21503030	protein_coding__p2@RNASE13__chr14:21502944..21502954,-	0	-
chr14	21510440	21510555	protein_coding__p1@RNASE7__chr14:21510511..21510528,+	0	+
chr14	21538382	21538497	div_pc__p1@ARHGEF40__chr14:21538434..21538469,+	0	+
chr14	21538979	21539094	div_pc__NA__chr14:21539005..21539046,-	0	-
chr14	21558275	21558390	antisense__NA__chr14:21558334..21558360,+	0	+
chr14	21566914	21567029	protein_coding__p2@C14orf176__chr14:21566980..21567006,+	0	+
chr14	21572844	21572959	protein_coding__NA__chr14:21572873..21572884,-	0	-
chr14	21575739	21575854	intergenic__NA__chr14:21575819..21575821,+	0	+
chr14	21577930	21578045	Enhancer__chr14:21577986-21578258	0	+
chr14	21660282	21660397	Enhancer__chr14:21660147-21660368	0	+
chr14	21674761	21674876	intergenic__NA__chr14:21674764..21674797,-	0	-
chr14	21737566	21737681	protein_coding__p1@HNRNPC__chr14:21737571..21737608,-	0	-
chr14	21750262	21750377	Enhancer__chr14:21749950-21750343	0	+
chr14	21852143	21852258	div_pc__p1@SUPT16H__chr14:21852148..21852186,-	0	-
chr14	21852357	21852472	div_lnc__p1@LOC728353__chr14:21852408..21852443,+	0	+
chr14	21924236	21924351	protein_coding__p1@CHD8__chr14:21924209..21924297,-	0	-
chr14	21944656	21944771	div_pc__NA__chr14:21944736..21944746,+	0	+
chr14	21945058	21945173	div_pc__p1@RAB2B__chr14:21945057..21945132,-	0	-
chr14	21979447	21979562	protein_coding__p1@METTL3__chr14:21979428..21979519,-	0	-
chr14	22005324	22005439	protein_coding__p5@SALL2__chr14:22005343..22005364,-	0	-
chr14	22021700	22021815	Enhancer__chr14:22021508-22021808	0	+
chr14	22024664	22024779	Enhancer__chr14:22024486-22024965	0	+
chr14	22025936	22026051	Enhancer__chr14:22025629-22026018	0	+
chr14	22080662	22080777	Enhancer__chr14:22080552-22080764	0	+
chr14	22115660	22115775	Enhancer__chr14:22115392-22115940	0	+
chr14	22461117	22461232	Enhancer__chr14:22461074-22461199	0	+
chr14	22467775	22467890	Enhancer__chr14:22467788-22467856	0	+
chr14	22581514	22581629	Enhancer__chr14:22581490-22581596	0	+
chr14	22643220	22643335	Enhancer__chr14:22642942-22643303	0	+
chr14	22651444	22651559	Enhancer__chr14:22651523-22651525	0	+
chr14	22656192	22656307	Enhancer__chr14:22656268-22656279	0	+
chr14	22737017	22737132	Enhancer__chr14:22736761-22737207	0	+
chr14	22757674	22757789	Enhancer__chr14:22757693-22757837	0	+
chr14	22760695	22760810	Enhancer__chr14:22760629-22760776	0	+
chr14	22773859	22773974	Enhancer__chr14:22773704-22773940	0	+
chr14	22807857	22807972	Enhancer__chr14:22807854-22807966	0	+
chr14	22855113	22855228	Enhancer__chr14:22855094-22855648	0	+
chr14	22877577	22877692	Enhancer__chr14:22877461-22877787	0	+
chr14	22879910	22880025	Enhancer__chr14:22879781-22879991	0	+
chr14	22896885	22897000	Enhancer__chr14:22896809-22896968	0	+
chr14	22898165	22898280	Enhancer__chr14:22898076-22898384	0	+
chr14	22951950	22952065	intergenic__p1@ENST00000514473,p1@uc001wds.1__chr14:22951980..22951990,-	0	-
chr14	22952571	22952686	Enhancer__chr14:22952580-22952652	0	+
chr14	22954026	22954141	Enhancer__chr14:22953708-22954107	0	+
chr14	22954359	22954474	Enhancer__chr14:22954399-22954440	0	+
chr14	22961160	22961275	Enhancer__chr14:22961127-22961337	0	+
chr14	22967625	22967740	Enhancer__chr14:22967453-22967812	0	+
chr14	23010097	23010212	Enhancer__chr14:23010025-23010178	0	+
chr14	23015380	23015495	Enhancer__chr14:23015324-23015612	0	+
chr14	23025475	23025590	div_pc__NA__chr14:23025550..23025574,+	0	+
chr14	23025927	23026042	div_lnc__NA__chr14:23025949..23025973,-	0	-
chr14	23029577	23029692	Enhancer__chr14:23029387-23029658	0	+
chr14	23029939	23030054	Enhancer__chr14:23029996-23030028	0	+
chr14	23030855	23030970	Enhancer__chr14:23030522-23031354	0	+
chr14	23058086	23058201	protein_coding__p1@DAD1__chr14:23058063..23058144,-	0	-
chr14	23067128	23067243	div_pc__p1@ABHD4__chr14:23067166..23067219,+	0	+
chr14	23067825	23067940	div_lnc__NA__chr14:23067840..23067861,-	0	-
chr14	23083354	23083469	Enhancer__chr14:23083172-23083436	0	+
chr14	23158575	23158690	Enhancer__chr14:23158454-23158656	0	+
chr14	23169411	23169526	Enhancer__chr14:23169368-23169492	0	+
chr14	23222928	23223043	Enhancer__chr14:23222866-23223018	0	+
chr14	23235730	23235845	div_lnc__p1@ENST00000553792,p1@ENST00000554194,p1@ENST00000554857__chr14:23235744..23235781,-	0	-
chr14	23235816	23235931	div_pc__p1@OXA1L__chr14:23235886..23235913,+	0	+
chr14	23291741	23291856	protein_coding__NA__chr14:23291767..23291782,-	0	-
chr14	23298982	23299097	div_pc__p24@SLC7A7__chr14:23299009..23299026,-	0	-
chr14	23299028	23299143	div_pc__p1@MRPL52__chr14:23299088..23299114,+	0	+
chr14	23305694	23305809	protein_coding__p2@MMP14__chr14:23305760..23305781,+	0	+
chr14	23320754	23320869	Enhancer__chr14:23320228-23321035	0	+
chr14	23322414	23322529	Enhancer__chr14:23322319-23322495	0	+
chr14	23340868	23340983	protein_coding__p2@LRP10__chr14:23340941..23341004,+	0	+
chr14	23352350	23352465	protein_coding__p1@REM2__chr14:23352410..23352440,+	0	+
chr14	23358474	23358589	Enhancer__chr14:23358205-23358555	0	+
chr14	23367754	23367869	Enhancer__chr14:23367708-23367835	0	+
chr14	23388323	23388438	div_pc__p1@RBM23__chr14:23388343..23388375,-	0	-
chr14	23388584	23388699	div_lnc__p1@ENST00000424245__chr14:23388656..23388671,+	0	+
chr14	23398550	23398665	div_pc__p1@PRMT5__chr14:23398566..23398614,-	0	-
chr14	23398737	23398852	div_lnc__p1@ENST00000548819__chr14:23398800..23398826,+	0	+
chr14	23426312	23426427	protein_coding__p2@HAUS4__chr14:23426337..23426363,-	0	-
chr14	23451697	23451812	div_pc__p1@AJUBA__chr14:23451725..23451742,-	0	-
chr14	23451787	23451902	div_pc__p5@AJUBA__chr14:23451816..23451828,-	0	-
chr14	23451857	23451972	div_lnc__NA__chr14:23451893..23451947,+	0	+
chr14	23479317	23479432	protein_coding__p1@C14orf93__chr14:23479331..23479365,-	0	-
chr14	23504404	23504519	protein_coding__p3@PSMB5__chr14:23504432..23504448,-	0	-
chr14	23511340	23511455	protein_coding__p1@PSMB11__chr14:23511415..23511426,+	0	+
chr14	23526713	23526828	protein_coding__p2@CDH24__chr14:23526739..23526766,-	0	-
chr14	23563886	23564001	div_pc__p2@C14orf119__chr14:23563952..23563976,+	0	+
```
