## Supplementary material for "High-throughput functional analysis of IncRNA core promoters elucidatesrules governing tissue-specificity": All.TSS.114bp.uniq.new.bed (part 3 of 4)

```
chr20	62290606	62290721	protein_coding__NA__chr20:62290668..62290704,+	0	+
chr20	623238	623353	Enhancer__chr20:623135-623319	0	+
chr20	62327924	62328039	protein_coding__p1@TNFRSF6B__chr20:62327996..62328013,+	0	+
chr20	62338720	62338835	div_pc__NA__chr20:62338792..62338808,+	0	+
chr20	62339293	62339408	div_pc__p2@ARFRP1__chr20:62339315..62339375,-	0	-
chr20	623647	623762	Enhancer__chr20:623492-623974	0	+
chr20	62366769	62366884	protein_coding__NA__chr20:62366816..62366853,+	0	+
chr20	62369491	62369606	protein_coding__p2@LIME1__chr20:62369505..62369588,+	0	+
chr20	62371048	62371163	protein_coding__p1@SLC2A4RG__chr20:62371105..62371177,+	0	+
chr20	62376132	62376247	antisense__NA__chr20:62376212..62376213,+	0	+
chr20	62439343	62439458	antisense__p1@ENST00000435912__chr20:62439413..62439432,+	0	+
chr20	62462582	62462697	protein_coding__p1@ZBTB46__chr20:62462566..62462631,-	0	-
chr20	62466456	62466571	Enhancer__chr20:62466212-62466776	0	+
chr20	62475191	62475306	protein_coding__NA__chr20:62475225..62475226,-	0	-
chr20	62478040	62478155	Enhancer__chr20:62478016-62478296	0	+
chr20	62479657	62479772	Enhancer__chr20:62479673-62479738	0	+
chr20	62482121	62482236	Enhancer__chr20:62482031-62482202	0	+
chr20	62485463	62485578	Enhancer__chr20:62485386-62485810	0	+
chr20	62487118	62487233	Enhancer__chr20:62486806-62487199	0	+
chr20	62492020	62492135	div_pc__NA__chr20:62492054..62492055,-	0	-
chr20	62492756	62492871	div_pc__NA__chr20:62492833..62492840,+	0	+
chr20	62496543	62496658	protein_coding__p1@TPD52L2__chr20:62496606..62496655,+	0	+
chr20	62526420	62526535	protein_coding__p1@DNAJC5__chr20:62526467..62526540,+	0	+
chr20	6257902	6258017	Enhancer__chr20:6257849-6257983	0	+
chr20	62587734	62587849	protein_coding__p1@UCKL1__chr20:62587735..62587777,-	0	-
chr20	62611306	62611421	protein_coding__p3@SAMD10__chr20:62611333..62611380,-	0	-
chr20	626115	626230	Enhancer__chr20:625872-626198	0	+
chr20	62612404	62612519	protein_coding__p1@PRPF6__chr20:62612470..62612516,+	0	+
chr20	62664648	62664763	antisense__NA__chr20:62664728..62664731,+	0	+
chr20	62680957	62681072	div_pc__p1@SOX18__chr20:62680984..62680999,-	0	-
chr20	62681019	62681134	div_pc__NA__chr20:62681086..62681127,+	0	+
chr20	62711256	62711371	div_pc__p2@RGS19__chr20:62711259..62711324,-	0	-
chr20	62711383	62711498	div_pc__p2@OPRL1__chr20:62711425..62711470,+	0	+
chr20	62715483	62715598	protein_coding__NA__chr20:62715511..62715537,-	0	-
chr20	62738883	62738998	protein_coding__p1@NPBWR2__chr20:62738899..62738931,-	0	-
chr20	62739538	62739653	Enhancer__chr20:62739506-62739724	0	+
chr20	62746799	62746914	Enhancer__chr20:62746820-62746982	0	+
chr20	62783054	62783169	protein_coding__NA__chr20:62783134..62783137,+	0	+
chr20	62887020	62887135	protein_coding__p1@PCMTD2__chr20:62887081..62887137,+	0	+
chr20	6292737	6292852	Enhancer__chr20:6292504-6292818	0	+
chr20	62959476	62959591	Enhancer__chr20:62959416-62959580	0	+
chr20	633987	634102	protein_coding__p2@SRXN1__chr20:634000..634048,-	0	-
chr20	656411	656526	protein_coding__p4@SRXN1__chr20:656437..656451,-	0	-
chr20	6594537	6594652	Enhancer__chr20:6594261-6594618	0	+
chr20	6678610	6678725	Enhancer__chr20:6678677-6678999	0	+
chr20	6685051	6685166	Enhancer__chr20:6684913-6685132	0	+
chr20	6688835	6688950	Enhancer__chr20:6688727-6688944	0	+
chr20	6716773	6716888	intergenic__NA__chr20:6716797..6716808,-	0	-
chr20	6748252	6748367	protein_coding__p1@BMP2__chr20:6748325..6748352,+	0	+
chr20	6802630	6802745	Enhancer__chr20:6802700-6802711	0	+
chr20	68232	68347	protein_coding__p1@DEFB125__chr20:68306..68318,+	0	+
chr20	6827841	6827956	Enhancer__chr20:6827664-6827923	0	+
chr20	688234	688349	Enhancer__chr20:688235-688475	0	+
chr20	6889451	6889566	Enhancer__chr20:6889340-6889532	0	+
chr20	6975123	6975238	Enhancer__chr20:6975107-6975482	0	+
chr20	6987915	6988030	Enhancer__chr20:6987777-6987996	0	+
chr20	7058176	7058291	Enhancer__chr20:7058177-7058257	0	+
chr20	709286	709401	Enhancer__chr20:709042-709425	0	+
chr20	7234793	7234908	intergenic__NA__chr20:7234827..7234828,-	0	-
chr20	7238894	7239009	intergenic__p1@ENST00000428954__chr20:7238917..7238933,-	0	-
chr20	7480114	7480229	Enhancer__chr20:7479812-7480195	0	+
chr20	749109	749224	protein_coding__p1@C20orf54__chr20:749121..749152,-	0	-
chr20	7501998	7502113	Enhancer__chr20:7502070-7502079	0	+
chr20	7676549	7676664	Enhancer__chr20:7676323-7676671	0	+
chr20	7722740	7722855	Enhancer__chr20:7722665-7722821	0	+
chr20	7723405	7723520	Enhancer__chr20:7723192-7723495	0	+
chr20	7725216	7725331	Enhancer__chr20:7724927-7725300	0	+
chr20	7741569	7741684	Enhancer__chr20:7741380-7741717	0	+
chr20	7756018	7756133	Enhancer__chr20:7755749-7756099	0	+
chr20	7822061	7822176	Enhancer__chr20:7821750-7822142	0	+
chr20	7822961	7823076	Enhancer__chr20:7822678-7823042	0	+
chr20	7921070	7921185	protein_coding__p1@HAO1__chr20:7921090..7921115,-	0	-
chr20	7999750	7999865	div_lnc__NA__chr20:7999826..7999871,+	0	+
chr20	8000425	8000540	div_pc__p2@TMX4__chr20:8000426..8000471,-	0	-
chr20	8044506	8044621	Enhancer__chr20:8044307-8044587	0	+
chr20	8057832	8057947	Enhancer__chr20:8057856-8057913	0	+
chr20	809764	809879	Enhancer__chr20:809719-809897	0	+
chr20	810402	810517	Enhancer__chr20:810241-810511	0	+
chr20	811030	811145	Enhancer__chr20:810836-811112	0	+
chr20	8112832	8112947	protein_coding__p1@PLCB1__chr20:8112900..8112925,+	0	+
chr20	814278	814393	protein_coding__p2@FAM110A__chr20:814349..814375,+	0	+
chr20	896942	897057	protein_coding__p1@ANGPT4__chr20:896975..896978,-	0	-
chr20	9001641	9001756	Enhancer__chr20:9001714-9001722	0	+
chr20	9002401	9002516	Enhancer__chr20:9002373-9002492	0	+
chr20	9013570	9013685	Enhancer__chr20:9013530-9013651	0	+
chr20	9016041	9016156	Enhancer__chr20:9015889-9016122	0	+
chr20	9032472	9032587	Enhancer__chr20:9032235-9032553	0	+
chr20	9035024	9035139	Enhancer__chr20:9034882-9035105	0	+
chr20	9040896	9041011	Enhancer__chr20:9040584-9040977	0	+
chr20	9049246	9049361	protein_coding__p1@PLCB4__chr20:9049303..9049387,+	0	+
chr20	9477212	9477327	Enhancer__chr20:9476940-9477296	0	+
chr20	9479332	9479447	Enhancer__chr20:9479194-9479413	0	+
chr20	9480576	9480691	Enhancer__chr20:9480303-9480657	0	+
chr20	9480897	9481012	Enhancer__chr20:9480861-9480978	0	+
chr20	9494924	9495039	div_pc__p4@LAMP5__chr20:9494987..9495027,+	0	+
chr20	9495549	9495664	div_lnc__NA__chr20:9495568..9495587,-	0	-
chr20	9819653	9819768	protein_coding__p2@PAK7__chr20:9819674..9819728,-	0	-
chr20	982919	983034	protein_coding__p1@RSPO4__chr20:982946..982981,-	0	-
chr20	9860143	9860258	Enhancer__chr20:9859892-9860224	0	+
chr20	9966664	9966779	protein_coding__p1@ENST00000449270__chr20:9966728..9966750,+	0	+
chr2	100021954	100022069	antisense__NA__chr2:100022034..100022035,+	0	+
chr2	100106427	100106542	protein_coding__p1@REV1__chr2:100106419..100106522,-	0	-
chr2	100124103	100124218	Enhancer__chr2:100124156-100124186	0	+
chr2	100721321	100721436	antisense__NA__chr2:100721387..100721408,+	0	+
chr2	100759205	100759320	protein_coding__p19@AFF3__chr2:100759236..100759245,-	0	-
chr2	10076399	10076514	intergenic__NA__chr2:10076476..10076483,+	0	+
chr2	100814281	100814396	Enhancer__chr2:100814245-100814421	0	+
chr2	100825042	100825157	intergenic__NA__chr2:100825105..100825123,+	0	+
chr2	100885460	100885575	Enhancer__chr2:100885369-100885541	0	+
chr2	10091159	10091274	protein_coding__NA__chr2:10091239..10091266,+	0	+
chr2	100938862	100938977	protein_coding__p1@LONRF2__chr2:100938891..100938902,-	0	-
chr2	101034095	101034210	protein_coding__p1@CHST10__chr2:101034070..101034147,-	0	-
chr2	101086763	101086878	protein_coding__NA__chr2:101086842..101086846,+	0	+
chr2	101179374	101179489	protein_coding__p1@PDCL3__chr2:101179403..101179470,+	0	+
chr2	101197509	101197624	Enhancer__chr2:101197262-101197669	0	+
chr2	101201568	101201683	Enhancer__chr2:101201288-101201649	0	+
chr2	101204740	101204855	Enhancer__chr2:101204642-101204822	0	+
chr2	101220086	101220201	Enhancer__chr2:101220085-101220198	0	+
chr2	101223459	101223574	intergenic__NA__chr2:101223528..101223559,+	0	+
chr2	101270392	101270507	Enhancer__chr2:101270237-101270473	0	+
chr2	101292461	101292576	intergenic__NA__chr2:101292491..101292497,-	0	-
chr2	101391726	101391841	Enhancer__chr2:101391486-101391807	0	+
chr2	101397501	101397616	Enhancer__chr2:101397207-101397582	0	+
chr2	101436554	101436669	protein_coding__p1@NPAS2__chr2:101436564..101436647,+	0	+
chr2	10146072	10146187	intergenic__p1@ENST00000340444,p1@uc002rae.1__chr2:10146105..10146113,-	0	-
chr2	10150302	10150417	Enhancer__chr2:10149985-10150413	0	+
chr2	10153134	10153249	Enhancer__chr2:10153127-10153217	0	+
chr2	101593577	101593692	antisense__NA__chr2:101593611..101593612,-	0	-
chr2	101618325	101618440	div_pc__NA__chr2:101618403..101618411,+	0	+
chr2	101618591	101618706	div_lnc__NA__chr2:101618612..101618657,-	0	-
chr2	10162084	10162199	intergenic__NA__chr2:10162150..10162165,+	0	+
chr2	10176365	10176480	Enhancer__chr2:10176248-10176551	0	+
chr2	101768050	101768165	antisense__NA__chr2:101768113..101768136,+	0	+
chr2	10177852	10177967	Enhancer__chr2:10177778-10177985	0	+
chr2	10179811	10179926	intergenic__NA__chr2:10179842..10179847,-	0	-
chr2	10182913	10183028	protein_coding__NA__chr2:10182961..10183005,+	0	+
chr2	101869248	101869363	div_pc__NA__chr2:101869279..101869287,-	0	-
chr2	101869267	101869382	div_pc__p1@C2orf29__chr2:101869329..101869388,+	0	+
chr2	101925117	101925232	protein_coding__p1@RNF149__chr2:101925055..101925174,-	0	-
chr2	101926433	101926548	Enhancer__chr2:101926137-101926537	0	+
chr2	101944676	101944791	Enhancer__chr2:101944459-101944757	0	+
chr2	101945177	101945292	Enhancer__chr2:101944860-101945306	0	+
chr2	101945640	101945755	Enhancer__chr2:101945688-101945721	0	+
chr2	101947040	101947155	Enhancer__chr2:101946998-101947171	0	+
chr2	10195739	10195854	intergenic__NA__chr2:10195767..10195781,-	0	-
chr2	102003930	102004045	protein_coding__p1@CREG2__chr2:102003915..102003971,-	0	-
chr2	102091128	102091243	protein_coding__p2@RFX8__chr2:102091144..102091183,-	0	-
chr2	102133907	102134022	Enhancer__chr2:102133779-102134093	0	+
chr2	102134517	102134632	Enhancer__chr2:102134407-102134716	0	+
chr2	102150463	102150578	Enhancer__chr2:102150170-102150566	0	+
chr2	102151071	102151186	Enhancer__chr2:102150811-102151152	0	+
chr2	102163051	102163166	Enhancer__chr2:102162992-102163132	0	+
chr2	102173711	102173826	Enhancer__chr2:102173496-102173792	0	+
chr2	10221036	10221151	protein_coding__NA__chr2:10221070..10221071,-	0	-
chr2	102238843	102238958	Enhancer__chr2:102238768-102239154	0	+
chr2	102239742	102239857	Enhancer__chr2:102239626-102240004	0	+
chr2	102242071	102242186	Enhancer__chr2:102241918-102242303	0	+
chr2	102243900	102244015	Enhancer__chr2:102243895-102244327	0	+
chr2	102246913	102247028	Enhancer__chr2:102246727-102247245	0	+
chr2	10231189	10231304	Enhancer__chr2:10231138-10231270	0	+
chr2	102313231	102313346	protein_coding__NA__chr2:102313306..102313356,+	0	+
chr2	102508969	102509084	protein_coding__NA__chr2:102509043..102509058,+	0	+
chr2	102515205	102515320	Enhancer__chr2:102515032-102515286	0	+
chr2	102516869	102516984	Enhancer__chr2:102516830-102516950	0	+
chr2	102549776	102549891	Enhancer__chr2:102549846-102550051	0	+
chr2	10258325	10258440	Enhancer__chr2:10258344-10258406	0	+
chr2	102595677	102595792	Enhancer__chr2:102595591-102595758	0	+
chr2	102597081	102597196	Enhancer__chr2:102596960-102597162	0	+
chr2	102604349	102604464	Enhancer__chr2:102604405-102604499	0	+
chr2	10260474	10260589	Enhancer__chr2:10260365-10260994	0	+
chr2	10260802	10260917	intergenic__NA__chr2:10260881..10260891,+	0	+
chr2	102608341	102608456	protein_coding__p1@IL1R2__chr2:102608415..102608430,+	0	+
chr2	10262391	10262506	protein_coding__p2@RRM2__chr2:10262442..10262479,+	0	+
chr2	102647603	102647718	Enhancer__chr2:102647669-102647785	0	+
chr2	102650065	102650180	Enhancer__chr2:102649919-102650192	0	+
chr2	102654288	102654403	Enhancer__chr2:102654225-102654461	0	+
chr2	102657979	102658094	Enhancer__chr2:102657923-102658060	0	+
chr2	102665890	102666005	Enhancer__chr2:102665619-102665971	0	+
chr2	102666800	102666915	Enhancer__chr2:102666464-102666883	0	+
chr2	102669673	102669788	Enhancer__chr2:102669658-102669754	0	+
chr2	102678868	102678983	Enhancer__chr2:102678622-102679220	0	+
chr2	102680901	102681016	protein_coding__NA__chr2:102680966..102681007,+	0	+
chr2	10274519	10274634	Enhancer__chr2:10274411-10274722	0	+
chr2	102798566	102798681	intergenic__NA__chr2:102798591..102798621,-	0	-
chr2	102803367	102803482	protein_coding__NA__chr2:102803433..102803462,+	0	+
chr2	10281434	10281549	protein_coding__NA__chr2:10281514..10281522,+	0	+
chr2	102867566	102867681	Enhancer__chr2:102867550-102867715	0	+
chr2	102875210	102875325	Enhancer__chr2:102874948-102875482	0	+
chr2	102878767	102878882	Enhancer__chr2:102878603-102878966	0	+
chr2	102888395	102888510	Enhancer__chr2:102888242-102888561	0	+
chr2	102890449	102890564	Enhancer__chr2:102890260-102890679	0	+
chr2	102918425	102918540	Enhancer__chr2:102918428-102918763	0	+
chr2	102920994	102921109	Enhancer__chr2:102920800-102921075	0	+
chr2	102921356	102921471	Enhancer__chr2:102921160-102921494	0	+
chr2	102921846	102921961	Enhancer__chr2:102921746-102922603	0	+
chr2	102927906	102928021	protein_coding__p2@IL18R1,p3@IL1RL1__chr2:102927980..102927994,+	0	+
chr2	103035029	103035144	protein_coding__p2@IL18RAP__chr2:103035102..103035117,+	0	+
chr2	103089681	103089796	protein_coding__p2@SLC9A4__chr2:103089756..103089768,+	0	+
chr2	103236112	103236227	protein_coding__NA__chr2:103236187..103236198,+	0	+
chr2	103353283	103353398	div_pc__p1@MFSD9__chr2:103353277..103353365,-	0	-
chr2	103353313	103353428	div_pc__p1@TMEM182__chr2:103353367..103353400,+	0	+
chr2	103512195	103512310	intergenic__NA__chr2:103512225..103512238,-	0	-
chr2	103886365	103886480	Enhancer__chr2:103886134-103886446	0	+
chr2	104018243	104018358	Enhancer__chr2:104018145-104018369	0	+
chr2	10418639	10418754	Enhancer__chr2:10418251-10419155	0	+
chr2	10423581	10423696	Enhancer__chr2:10423423-10423670	0	+
chr2	10425756	10425871	Enhancer__chr2:10425680-10425925	0	+
chr2	10430147	10430262	Enhancer__chr2:10430004-10430228	0	+
chr2	10441381	10441496	Enhancer__chr2:10441145-10441558	0	+
chr2	104425061	104425176	Enhancer__chr2:104425071-104425142	0	+
chr2	10442949	10443064	protein_coding__p1@HPCAL1__chr2:10442993..10443051,+	0	+
chr2	104486111	104486226	intergenic__NA__chr2:104486144..104486160,-	0	-
chr2	104488979	104489094	Enhancer__chr2:104488984-104489060	0	+
chr2	104490687	104490802	intergenic__p1@ENST00000537492__chr2:104490735..104490784,+	0	+
chr2	104496592	104496707	intergenic__p1@ENST00000455716__chr2:104496621..104496635,-	0	-
chr2	104504044	104504159	Enhancer__chr2:104503960-104504175	0	+
chr2	104512252	104512367	Enhancer__chr2:104512141-104512403	0	+
chr2	104584214	104584329	Enhancer__chr2:104583969-104584295	0	+
chr2	104643228	104643343	Enhancer__chr2:104643293-104643309	0	+
chr2	104949298	104949413	Enhancer__chr2:104949202-104949413	0	+
chr2	105027637	105027752	intergenic__NA__chr2:105027717..105027718,+	0	+
chr2	105030452	105030567	intergenic__p1@ENST00000449772__chr2:105030478..105030489,-	0	-
chr2	105049837	105049952	intergenic__NA__chr2:105049917..105049918,+	0	+
chr2	105119584	105119699	Enhancer__chr2:105119494-105119751	0	+
chr2	105129926	105130041	Enhancer__chr2:105129772-105130007	0	+
chr2	105199530	105199645	intergenic__NA__chr2:105199593..105199618,+	0	+
chr2	105275076	105275191	Enhancer__chr2:105275028-105275190	0	+
chr2	105275760	105275875	intergenic__NA__chr2:105275823..105275859,+	0	+
chr2	105320147	105320262	intergenic__NA__chr2:105320210..105320236,+	0	+
chr2	105375368	105375483	intergenic__NA__chr2:105375402..105375403,-	0	-
chr2	105378670	105378785	Enhancer__chr2:105378379-105378751	0	+
chr2	105405753	105405868	Enhancer__chr2:105405664-105405834	0	+
chr2	105417147	105417262	Enhancer__chr2:105416853-105417228	0	+
chr2	105430506	105430621	Enhancer__chr2:105430210-105430587	0	+
chr2	105459411	105459526	Enhancer__chr2:105459435-105459826	0	+
chr2	105461006	105461121	Enhancer__chr2:105460930-105461348	0	+
chr2	105461591	105461706	Enhancer__chr2:105461382-105461873	0	+
chr2	105463626	105463741	Enhancer__chr2:105463453-105463711	0	+
chr2	105466695	105466810	Enhancer__chr2:105466558-105467231	0	+
chr2	105469612	105469727	intergenic__p1@ENST00000447876__chr2:105469636..105469702,-	0	-
chr2	105471900	105472015	protein_coding__NA__chr2:105471971..105471988,+	0	+
chr2	105478180	105478295	Enhancer__chr2:105477972-105479094	0	+
chr2	105479182	105479297	Enhancer__chr2:105479098-105479298	0	+
chr2	105479950	105480065	Enhancer__chr2:105479896-105480034	0	+
chr2	105483961	105484076	intergenic__NA__chr2:105483983..105483996,-	0	-
chr2	105489021	105489136	intergenic__p1@ENST00000434764__chr2:105489050..105489063,-	0	-
chr2	105490072	105490187	Enhancer__chr2:105489803-105490153	0	+
chr2	105505827	105505942	Enhancer__chr2:105505799-105505908	0	+
chr2	105654461	105654576	div_pc__p1@MRPS9__chr2:105654505..105654552,+	0	+
chr2	105654928	105655043	div_lnc__NA__chr2:105654957..105654972,-	0	-
chr2	105719425	105719540	intergenic__p1@ENST00000449177__chr2:105719440..105719472,-	0	-
chr2	10572087	10572202	Enhancer__chr2:10572027-10572239	0	+
chr2	105760447	105760562	intergenic__p1@ENST00000436841__chr2:105760516..105760546,+	0	+
chr2	105764419	105764534	Enhancer__chr2:105764311-105764500	0	+
chr2	105858002	105858117	protein_coding__NA__chr2:105858082..105858083,+	0	+
chr2	105866898	105867013	protein_coding__NA__chr2:105866975..105866984,+	0	+
chr2	105883028	105883143	protein_coding__NA__chr2:105883041..105883092,-	0	-
chr2	10588484	10588599	div_pc__p2@ODC1__chr2:10588513..10588524,-	0	-
chr2	10588761	10588876	div_lnc__p1@ENST00000553181__chr2:10588791..10588863,+	0	+
chr2	10591993	10592108	intergenic__NA__chr2:10592073..10592074,+	0	+
chr2	105946125	105946240	protein_coding__p1@TGFBRAP1__chr2:105946138..105946204,-	0	-
chr2	105953708	105953823	div_pc__NA__chr2:105953788..105953819,+	0	+
chr2	105953915	105954030	div_lnc__p1@AK058000__chr2:105953912..105953969,-	0	-
chr2	105979414	105979529	antisense__NA__chr2:105979492..105979507,+	0	+
chr2	106054935	106055050	protein_coding__p3@FHL2__chr2:106054963..106054977,-	0	-
chr2	106202537	106202652	Enhancer__chr2:106202286-106202618	0	+
chr2	106329852	106329967	Enhancer__chr2:106329728-106329936	0	+
chr2	106335704	106335819	Enhancer__chr2:106335569-106335799	0	+
chr2	10633922	10634037	Enhancer__chr2:10633765-10634017	0	+
chr2	106355439	106355554	Enhancer__chr2:106355263-106355524	0	+
chr2	106361288	106361403	protein_coding__p1@NCK2__chr2:106361333..106361380,+	0	+
chr2	1064074	1064189	antisense__NA__chr2:1064097..1064109,-	0	-
chr2	106474324	106474439	antisense__NA__chr2:106474357..106474395,-	0	-
chr2	106533869	106533984	Enhancer__chr2:106533831-106533950	0	+
chr2	106545137	106545252	Enhancer__chr2:106545066-106545218	0	+
chr2	106551620	106551735	Enhancer__chr2:106551669-106551989	0	+
chr2	10657626	10657741	Enhancer__chr2:10657601-10657707	0	+
chr2	106578810	106578925	intergenic__NA__chr2:106578838..106578845,-	0	-
chr2	106679616	106679731	protein_coding__p3@C2orf40__chr2:106679690..106679704,+	0	+
chr2	106795784	106795899	antisense__NA__chr2:106795864..106795865,+	0	+
chr2	106810720	106810835	protein_coding__p1@UXS1__chr2:106810742..106810775,-	0	-
chr2	107084834	107084949	protein_coding__NA__chr2:107084855..107084878,-	0	-
chr2	107103891	107104006	protein_coding__NA__chr2:107103925..107103927,-	0	-
chr2	107154500	107154615	intergenic__NA__chr2:107154531..107154538,-	0	-
chr2	107159327	107159442	intergenic__NA__chr2:107159407..107159408,+	0	+
chr2	107198621	107198736	Enhancer__chr2:107198328-107198702	0	+
chr2	10729175	10729290	antisense__NA__chr2:10729232..10729274,+	0	+
chr2	107503530	107503645	protein_coding__p8@ST6GAL2__chr2:107503558..107503580,-	0	-
chr2	107613019	107613134	Enhancer__chr2:107612810-107613160	0	+
chr2	107652393	107652508	Enhancer__chr2:107652241-107652475	0	+
chr2	107698357	107698472	Enhancer__chr2:107698212-107698438	0	+
chr2	107875185	107875300	Enhancer__chr2:107875230-107875269	0	+
chr2	107887260	107887375	Enhancer__chr2:107886980-107887341	0	+
chr2	107891386	107891501	Enhancer__chr2:107891171-107891467	0	+
chr2	107978617	107978732	intergenic__NA__chr2:107978688..107978704,+	0	+
chr2	107982114	107982229	intergenic__NA__chr2:107982114..107982174,-	0	-
chr2	108100709	108100824	Enhancer__chr2:108100579-108100790	0	+
chr2	108145842	108145957	intergenic__p1@ENST00000443205__chr2:108145913..108145929,+	0	+
chr2	108146732	108146847	Enhancer__chr2:108146627-108146991	0	+
chr2	108159000	108159115	intergenic__NA__chr2:108159032..108159037,-	0	-
chr2	10830066	10830181	div_pc__p1@NOL10__chr2:10830094..10830109,-	0	-
chr2	10830072	10830187	div_lnc__NA__chr2:10830146..10830164,+	0	+
chr2	108370541	108370656	intergenic__NA__chr2:108370621..108370623,+	0	+
chr2	108443257	108443372	div_lnc__NA__chr2:108443286..108443292,-	0	-
chr2	108443267	108443382	div_pc__NA__chr2:108443345..108443361,+	0	+
chr2	108602899	108603014	protein_coding__p1@SLC5A7__chr2:108602971..108602986,+	0	+
chr2	10861675	10861790	protein_coding__p1@ATP6V1C2__chr2:10861749..10861762,+	0	+
chr2	108806066	108806181	Enhancer__chr2:108805860-108806149	0	+
chr2	108841378	108841493	Enhancer__chr2:108841436-108841459	0	+
chr2	108883728	108883843	Enhancer__chr2:108883612-108883815	0	+
chr2	108905270	108905385	protein_coding__p1@SULT1C2__chr2:108905325..108905378,+	0	+
chr2	108994329	108994444	protein_coding__p1@SULT1C4__chr2:108994403..108994461,+	0	+
chr2	109064920	109065035	protein_coding__NA__chr2:109065000..109065001,+	0	+
chr2	109150622	109150737	div_lnc__NA__chr2:109150650..109150680,-	0	-
chr2	109150845	109150960	div_pc__p1@LIMS1__chr2:109150887..109150933,+	0	+
chr2	109335857	109335972	protein_coding__p1@RANBP2__chr2:109335929..109336002,+	0	+
chr2	109403146	109403261	protein_coding__p1@CCDC138__chr2:109403193..109403270,+	0	+
chr2	109506522	109506637	Enhancer__chr2:109506497-109506716	0	+
chr2	109605641	109605756	protein_coding__p1@EDAR__chr2:109605663..109605718,-	0	-
chr2	109648476	109648591	Enhancer__chr2:109648298-109648660	0	+
chr2	109686410	109686525	Enhancer__chr2:109686360-109686496	0	+
chr2	109706378	109706493	Enhancer__chr2:109706111-109706459	0	+
chr2	109745333	109745448	div_lnc__NA__chr2:109745366..109745388,-	0	-
chr2	109745582	109745697	div_pc__p1@SH3RF3__chr2:109745655..109745666,+	0	+
chr2	10978068	10978183	protein_coding__NA__chr2:10978099..10978106,-	0	-
chr2	10984265	10984380	Enhancer__chr2:10984211-10984590	0	+
chr2	10986457	10986572	Enhancer__chr2:10986356-10986538	0	+
chr2	11018061	11018176	intergenic__NA__chr2:11018141..11018142,+	0	+
chr2	110271847	110271962	Enhancer__chr2:110271705-110271931	0	+
chr2	110371697	110371812	div_pc__p2@SEPT10__chr2:110371723..110371750,-	0	-
chr2	110371860	110371975	div_pc__p1@SOWAHC__chr2:110371905..110371950,+	0	+
chr2	110393993	110394108	Enhancer__chr2:110393894-110394081	0	+
chr2	110402406	110402521	Enhancer__chr2:110402204-110402551	0	+
chr2	110432170	110432285	Enhancer__chr2:110431985-110432251	0	+
chr2	11052025	11052140	protein_coding__p1@KCNF1__chr2:11052080..11052117,+	0	+
chr2	110551772	110551887	protein_coding__NA__chr2:110551841..110551860,+	0	+
chr2	110656187	110656302	protein_coding__NA__chr2:110656249..110656274,+	0	+
chr21	10702114	10702229	Enhancer__chr21:10701810-10702195	0	+
chr21	10702705	10702820	Enhancer__chr21:10702468-10703121	0	+
chr2	11072307	11072422	Enhancer__chr2:11072089-11072388	0	+
chr2	110744559	110744674	intergenic__p1@ENST00000419296,p1@uc002tfi.3__chr2:110744632..110744645,+	0	+
chr2	11075339	11075454	Enhancer__chr2:11075202-11075449	0	+
chr2	11076539	11076654	Enhancer__chr2:11076268-11076628	0	+
chr2	11082597	11082712	Enhancer__chr2:11082657-11082964	0	+
chr21	10852317	10852432	Enhancer__chr21:10852099-10852403	0	+
chr2	110873605	110873720	protein_coding__p5@MALL__chr2:110873631..110873652,-	0	-
chr2	11094594	11094709	Enhancer__chr2:11094315-11094675	0	+
chr2	110962534	110962649	protein_coding__p1@NPHP1__chr2:110962544..110962608,-	0	-
chr2	110978816	110978931	Enhancer__chr2:110978630-110979043	0	+
chr21	11064157	11064272	Enhancer__chr21:11063933-11064260	0	+
chr21	11082507	11082622	Enhancer__chr21:11082328-11082591	0	+
chr21	11090243	11090358	Enhancer__chr21:11090314-11090328	0	+
chr21	11093060	11093175	Enhancer__chr21:11092805-11093141	0	+
chr21	11096061	11096176	Enhancer__chr21:11095741-11096142	0	+
chr21	11099785	11099900	Enhancer__chr21:11099662-11099866	0	+
chr21	11109107	11109222	Enhancer__chr21:11109153-11109188	0	+
chr21	11114343	11114458	Enhancer__chr21:11114307-11114424	0	+
chr21	11118538	11118653	Enhancer__chr21:11118249-11118623	0	+
chr21	11122819	11122934	Enhancer__chr21:11122554-11122900	0	+
chr21	11126906	11127021	Enhancer__chr21:11126930-11127071	0	+
chr21	11128643	11128758	Enhancer__chr21:11128400-11128724	0	+
chr21	11130121	11130236	Enhancer__chr21:11130122-11130404	0	+
chr2	111141052	111141167	intergenic__NA__chr2:111141086..111141088,-	0	-
chr21	11174516	11174631	Enhancer__chr21:11174514-11174910	0	+
chr21	11185063	11185178	Enhancer__chr21:11184749-11185145	0	+
chr2	111368292	111368407	intergenic__NA__chr2:111368372..111368373,+	0	+
chr2	111435605	111435720	protein_coding__p1@BUB1__chr2:111435630..111435648,-	0	-
chr2	111446293	111446408	Enhancer__chr2:111446206-111446411	0	+
chr2	111446608	111446723	Enhancer__chr2:111446465-111446692	0	+
chr2	111490130	111490245	protein_coding__p1@ACOXL__chr2:111490161..111490216,+	0	+
chr2	11162936	11163051	Enhancer__chr2:11162773-11163017	0	+
chr2	111876874	111876989	protein_coding__NA__chr2:111876953..111876956,+	0	+
chr2	111941858	111941973	Enhancer__chr2:111941595-111941939	0	+
chr2	111959094	111959209	Enhancer__chr2:111958967-111959175	0	+
chr2	111969984	111970099	intergenic__NA__chr2:111970018..111970019,-	0	-
chr2	111977160	111977275	Enhancer__chr2:111976914-111977297	0	+
chr2	112022725	112022840	intergenic__NA__chr2:112022805..112022818,+	0	+
chr2	112133310	112133425	Enhancer__chr2:112133143-112133391	0	+
chr2	112208205	112208320	Enhancer__chr2:112208180-112208564	0	+
chr2	112248938	112249053	intergenic__p1@uc002thg.1__chr2:112249008..112249024,+	0	+
chr2	112251515	112251630	Enhancer__chr2:112251481-112251757	0	+
chr2	112252637	112252752	intergenic__NA__chr2:112252668..112252677,-	0	-
chr2	112253355	112253470	Enhancer__chr2:112253383-112253436	0	+
chr2	112292612	112292727	Enhancer__chr2:112292558-112292777	0	+
chr2	112295269	112295384	Enhancer__chr2:112295090-112295350	0	+
chr2	112375480	112375595	Enhancer__chr2:112375521-112375561	0	+
chr2	112376817	112376932	Enhancer__chr2:112376562-112376898	0	+
chr2	112383809	112383924	Enhancer__chr2:112383763-112383890	0	+
chr2	112390321	112390436	Enhancer__chr2:112390232-112390474	0	+
chr2	112391807	112391922	Enhancer__chr2:112391711-112391985	0	+
chr2	112417182	112417297	Enhancer__chr2:112417011-112417329	0	+
chr2	112418542	112418657	Enhancer__chr2:112418483-112418623	0	+
chr2	112420255	112420370	Enhancer__chr2:112420062-112420336	0	+
chr2	112429139	112429254	Enhancer__chr2:112428952-112429342	0	+
chr2	112433372	112433487	Enhancer__chr2:112433293-112433453	0	+
chr2	112456593	112456708	Enhancer__chr2:112456456-112456792	0	+
chr2	112459880	112459995	Enhancer__chr2:112459778-112460151	0	+
chr2	112462015	112462130	Enhancer__chr2:112462014-112462125	0	+
chr2	112463837	112463952	Enhancer__chr2:112463608-112463919	0	+
chr2	11253205	11253320	Enhancer__chr2:11253048-11253286	0	+
chr2	112641915	112642030	protein_coding__NA__chr2:112641944..112641957,-	0	-
chr2	112656103	112656218	protein_coding__p1@MERTK__chr2:112656176..112656196,+	0	+
chr2	11270099	11270214	Enhancer__chr2:11270081-11270242	0	+
chr2	11272864	11272979	div_lnc__NA__chr2:11272895..11272910,-	0	-
chr2	11273131	11273246	div_pc__NA__chr2:11273198..11273226,+	0	+
chr2	112789258	112789373	Enhancer__chr2:112789158-112789339	0	+
chr2	112789576	112789691	Enhancer__chr2:112789561-112789661	0	+
chr2	112790985	112791100	Enhancer__chr2:112790755-112791066	0	+
chr2	112812765	112812880	protein_coding__p3@TMEM87B__chr2:112812832..112812859,+	0	+
chr2	112895912	112896027	protein_coding__p1@FBLN7__chr2:112895939..112896020,+	0	+
chr2	11295271	11295386	protein_coding__NA__chr2:11295351..11295352,+	0	+
chr2	113012584	113012699	protein_coding__p1@ZC3H8__chr2:113012592..113012671,-	0	-
chr2	113033093	113033208	protein_coding__p1@ZC3H6__chr2:113033164..113033219,+	0	+
chr2	113191214	113191329	protein_coding__NA__chr2:113191248..113191249,-	0	-
chr2	113239652	113239767	protein_coding__p1@TTL__chr2:113239710..113239753,+	0	+
chr2	113299403	113299518	protein_coding__NA__chr2:113299473..113299496,+	0	+
chr2	113341943	113342058	protein_coding__p2@CHCHD5__chr2:113342011..113342070,+	0	+
chr2	113380412	113380527	Enhancer__chr2:113380153-113380493	0	+
chr2	113385090	113385205	Enhancer__chr2:113384986-113385271	0	+
chr2	113388786	113388901	Enhancer__chr2:113388786-113388926	0	+
chr2	113392061	113392176	Enhancer__chr2:113392052-113392142	0	+
chr2	113398507	113398622	Enhancer__chr2:113398370-113398650	0	+
chr2	113403251	113403366	div_lnc__NA__chr2:113403258..113403299,-	0	-
chr2	113403435	113403550	div_pc__p1@SLC20A1__chr2:113403507..113403526,+	0	+
chr2	113444248	113444363	Enhancer__chr2:113444240-113444400	0	+
chr2	113448447	113448562	Enhancer__chr2:113448371-113448563	0	+
chr2	113448884	113448999	Enhancer__chr2:113448603-113448987	0	+
chr2	113450157	113450272	Enhancer__chr2:113450039-113450435	0	+
chr2	113450847	113450962	Enhancer__chr2:113450750-113451037	0	+
chr2	113458057	113458172	Enhancer__chr2:113457946-113458361	0	+
chr2	113458706	113458821	Enhancer__chr2:113458686-113458909	0	+
chr2	113465955	113466070	Enhancer__chr2:113465868-113466153	0	+
chr2	113476625	113476740	Enhancer__chr2:113476608-113476855	0	+
chr2	113478964	113479079	protein_coding__NA__chr2:113479044..113479053,+	0	+
chr2	113522151	113522266	protein_coding__p1@CKAP2L__chr2:113522177..113522228,-	0	-
chr2	113542035	113542150	protein_coding__p1@IL1A__chr2:113542063..113542077,-	0	-
chr2	113545060	113545175	Enhancer__chr2:113544894-113545271	0	+
chr2	113545461	113545576	Enhancer__chr2:113545433-113545578	0	+
chr2	113545757	113545872	Enhancer__chr2:113545717-113545852	0	+
chr2	113551232	113551347	Enhancer__chr2:113550957-113551489	0	+
chr2	113551929	113552044	Enhancer__chr2:113551784-113552157	0	+
chr2	113552592	113552707	Enhancer__chr2:113552525-113552798	0	+
chr2	113557036	113557151	Enhancer__chr2:113556767-113557612	0	+
chr2	113561999	113562114	Enhancer__chr2:113561817-113562080	0	+
chr2	113562500	113562615	Enhancer__chr2:113562551-113562581	0	+
chr2	113563326	113563441	Enhancer__chr2:113563232-113563409	0	+
chr2	113568858	113568973	Enhancer__chr2:113568769-113568943	0	+
chr2	113569714	113569829	Enhancer__chr2:113569466-113569945	0	+
chr2	113570498	113570613	Enhancer__chr2:113570329-113570602	0	+
chr2	113571402	113571517	Enhancer__chr2:113571140-113571483	0	+
chr2	113571912	113572027	Enhancer__chr2:113571813-113572166	0	+
chr2	113573669	113573784	Enhancer__chr2:113573367-113573750	0	+
chr2	113576449	113576564	Enhancer__chr2:113576216-113576532	0	+
chr2	113581945	113582060	Enhancer__chr2:113581693-113582026	0	+
chr2	113582388	113582503	Enhancer__chr2:113582240-113582548	0	+
chr2	113583389	113583504	Enhancer__chr2:113583112-113583470	0	+
chr2	113594320	113594435	protein_coding__p1@IL1B__chr2:113594347..113594363,-	0	-
chr2	113629150	113629265	Enhancer__chr2:113629155-113629320	0	+
chr2	113634742	113634857	Enhancer__chr2:113634636-113634920	0	+
chr2	113635313	113635428	Enhancer__chr2:113635122-113635394	0	+
chr2	113637750	113637865	Enhancer__chr2:113637417-113638142	0	+
chr2	113638891	113639006	Enhancer__chr2:113638257-113639193	0	+
chr2	113643270	113643385	Enhancer__chr2:113643095-113643585	0	+
chr2	113649180	113649295	Enhancer__chr2:113649129-113649319	0	+
chr2	113658020	113658135	Enhancer__chr2:113657771-113658101	0	+
chr2	113694067	113694182	Enhancer__chr2:113693868-113694223	0	+
chr2	113735502	113735617	protein_coding__p1@IL36G__chr2:113735575..113735591,+	0	+
chr2	113762956	113763071	protein_coding__p1@IL36A__chr2:113763031..113763038,+	0	+
chr2	113810619	113810734	protein_coding__NA__chr2:113810653..113810654,-	0	-
chr2	113811949	113812064	Enhancer__chr2:113811675-113812041	0	+
chr2	113814339	113814454	Enhancer__chr2:113814094-113814546	0	+
chr2	113816150	113816265	protein_coding__p2@IL36RN__chr2:113816221..113816244,+	0	+
chr2	113825466	113825581	protein_coding__NA__chr2:113825546..113825547,+	0	+
chr2	113836215	113836330	Enhancer__chr2:113835949-113836406	0	+
chr2	113837914	113838029	Enhancer__chr2:113837856-113838205	0	+
chr2	113839169	113839284	Enhancer__chr2:113839029-113839680	0	+
chr2	113840939	113841054	Enhancer__chr2:113840552-113841422	0	+
chr2	113845846	113845961	Enhancer__chr2:113845910-113846038	0	+
chr2	113847779	113847894	Enhancer__chr2:113847761-113847860	0	+
chr2	113854600	113854715	Enhancer__chr2:113854564-113854684	0	+
chr2	113862862	113862977	Enhancer__chr2:113862706-113863200	0	+
chr2	113901209	113901324	Enhancer__chr2:113901249-113901290	0	+
chr2	113914874	113914989	protein_coding__p2@PSD4__chr2:113914939..113915031,+	0	+
chr2	113932879	113932994	antisense__NA__chr2:113932908..113932919,-	0	-
chr2	113969012	113969127	intergenic__NA__chr2:113969077..113969102,+	0	+
chr2	113970111	113970226	Enhancer__chr2:113969874-113970195	0	+
chr2	113998494	113998609	antisense__NA__chr2:113998550..113998597,+	0	+
chr2	114036463	114036578	protein_coding__p1@PAX8__chr2:114036488..114036504,-	0	-
chr2	114039625	114039740	Enhancer__chr2:114039556-114039944	0	+
chr2	114046484	114046599	Enhancer__chr2:114046330-114046643	0	+
chr2	114082516	114082631	Enhancer__chr2:114082449-114082815	0	+
chr2	114126439	114126554	Enhancer__chr2:114126317-114126521	0	+
chr2	114132663	114132778	Enhancer__chr2:114132430-114132930	0	+
chr2	114133955	114134070	Enhancer__chr2:114133977-114134140	0	+
chr2	114134620	114134735	Enhancer__chr2:114134240-114134872	0	+
chr2	114144861	114144976	Enhancer__chr2:114144753-114144946	0	+
chr2	114163868	114163983	Enhancer__chr2:114163815-114164191	0	+
chr2	114195262	114195377	protein_coding__NA__chr2:114195331..114195350,+	0	+
chr2	114300232	114300347	intergenic__p1@ENST00000416758__chr2:114300263..114300269,-	0	-
chr2	114384768	114384883	protein_coding__p1@RABL2A__chr2:114384837..114384859,+	0	+
chr2	114458068	114458183	Enhancer__chr2:114457868-114458149	0	+
chr2	114461716	114461831	intergenic__p1@ENST00000424612__chr2:114461747..114461752,-	0	-
chr2	114514184	114514299	protein_coding__p2@SLC35F5__chr2:114514205..114514227,-	0	-
chr2	114581964	114582079	Enhancer__chr2:114581845-114582045	0	+
chr2	114589115	114589230	intergenic__NA__chr2:114589149..114589150,-	0	-
chr2	114601114	114601229	intergenic__NA__chr2:114601148..114601151,-	0	-
chr2	114615198	114615313	Enhancer__chr2:114615220-114615283	0	+
chr2	114616493	114616608	Enhancer__chr2:114616401-114616618	0	+
chr2	114634562	114634677	Enhancer__chr2:114634434-114634643	0	+
chr2	114644176	114644291	Enhancer__chr2:114644100-114644364	0	+
chr2	114647309	114647424	div_lnc__p@chr2:114647337..114647351,-__chr2:114647337..114647351,-	0	-
chr2	114647456	114647571	div_pc__p2@ACTR3__chr2:114647504..114647557,+	0	+
chr2	114737098	114737213	intergenic__p1@LOC440900__chr2:114737174..114737184,+	0	+
chr2	114754667	114754782	Enhancer__chr2:114754663-114754748	0	+
chr2	114831526	114831641	Enhancer__chr2:114831268-114831607	0	+
chr2	11488315	11488430	protein_coding__NA__chr2:11488327..11488354,-	0	-
chr21	14888347	14888462	Enhancer__chr21:14888211-14888445	0	+
chr21	14982017	14982132	protein_coding__NA__chr21:14982071..14982114,+	0	+
chr2	11505859	11505974	intergenic__NA__chr2:11505883..11505895,-	0	-
chr2	11514851	11514966	Enhancer__chr2:11514785-11514933	0	+
chr2	115163425	115163540	Enhancer__chr2:115163246-115163506	0	+
chr2	115177621	115177736	Enhancer__chr2:115177421-115177704	0	+
chr2	115199908	115200023	protein_coding__p12@DPP10__chr2:115199979..115200001,+	0	+
chr2	11531872	11531987	Enhancer__chr2:11531800-11532088	0	+
chr2	11534007	11534122	intergenic__NA__chr2:11534087..11534099,+	0	+
chr21	15399683	15399798	intergenic__p1@ENST00000448463__chr21:15399747..15399772,+	0	+
chr21	15442871	15442986	Enhancer__chr21:15442714-15442952	0	+
chr21	15449813	15449928	Enhancer__chr21:15449757-15449894	0	+
chr21	15450452	15450567	Enhancer__chr21:15450488-15450803	0	+
chr2	11547306	11547421	Enhancer__chr2:11547236-11547448	0	+
chr21	15583216	15583331	protein_coding__p1@LIPI__chr21:15583237..15583266,-	0	-
chr21	15588398	15588513	protein_coding__p1@RBM11__chr21:15588468..15588491,+	0	+
chr2	115591090	115591205	antisense__p1@ENST00000417844__chr2:115591082..115591131,-	0	-
chr2	11560861	11560976	Enhancer__chr2:11560928-11560984	0	+
chr2	11562164	11562279	Enhancer__chr2:11562098-11562245	0	+
chr21	15755693	15755808	protein_coding__p3@HSPA13__chr21:15755725..15755736,-	0	-
chr21	15811147	15811262	Enhancer__chr21:15810858-15811228	0	+
chr21	15825766	15825881	Enhancer__chr21:15825772-15825891	0	+
chr21	15851602	15851717	Enhancer__chr21:15851544-15851683	0	+
chr21	15853196	15853311	Enhancer__chr21:15853222-15853437	0	+
chr21	15854059	15854174	Enhancer__chr21:15853891-15854146	0	+
chr21	15854706	15854821	Enhancer__chr21:15854421-15854886	0	+
chr2	115918876	115918991	antisense__p1@LOC389023__chr2:115918904..115918922,-	0	-
chr21	15954405	15954520	antisense__NA__chr21:15954469..15954498,+	0	+
chr21	15955707	15955822	protein_coding__NA__chr21:15955731..15955745,-	0	-
chr21	15962299	15962414	Enhancer__chr21:15962241-15962603	0	+
chr21	16031113	16031228	protein_coding__p2@LOC388813__chr21:16031122..16031152,-	0	-
chr21	16048114	16048229	Enhancer__chr21:16047822-16048195	0	+
chr21	16059704	16059819	Enhancer__chr21:16059655-16059826	0	+
chr2	11606252	11606367	protein_coding__p1@E2F6__chr2:11606283..11606289,-	0	-
chr21	16064400	16064515	Enhancer__chr21:16064365-16064765	0	+
chr21	16090757	16090872	Enhancer__chr21:16090789-16090838	0	+
chr21	16091886	16092001	Enhancer__chr21:16091775-16091968	0	+
chr21	16126149	16126264	intergenic__p4@ENST00000455253__chr21:16126181..16126192,-	0	-
chr21	16128417	16128532	Enhancer__chr21:16128294-16128498	0	+
chr21	16130196	16130311	Enhancer__chr21:16129964-16130277	0	+
chr21	16135481	16135596	intergenic__p@chr21:16135497..16135534,-__chr21:16135497..16135534,-	0	-
chr21	16170825	16170940	Enhancer__chr21:16170716-16170906	0	+
chr2	11621549	11621664	Enhancer__chr2:11621258-11621798	0	+
chr21	16222900	16223015	Enhancer__chr21:16222795-16222981	0	+
chr21	16236255	16236370	Enhancer__chr21:16235978-16236341	0	+
chr2	11623825	11623940	Enhancer__chr2:11623044-11623914	0	+
chr21	16238763	16238878	Enhancer__chr21:16238708-16238887	0	+
chr21	16241268	16241383	Enhancer__chr21:16241159-16241535	0	+
chr2	11624237	11624352	Enhancer__chr2:11623935-11624324	0	+
chr2	11624995	11625110	Enhancer__chr2:11624930-11625118	0	+
chr21	16251980	16252095	Enhancer__chr21:16251857-16252256	0	+
chr21	16254290	16254405	intergenic__p1@ENST00000418954__chr21:16254322..16254327,-	0	-
chr21	16288600	16288715	Enhancer__chr21:16288603-16288806	0	+
chr21	16289081	16289196	Enhancer__chr21:16288986-16289227	0	+
chr2	11634764	11634879	Enhancer__chr2:11634636-11634845	0	+
chr2	11639364	11639479	Enhancer__chr2:11639355-11639445	0	+
chr21	16437274	16437389	protein_coding__p1@NRIP1__chr21:16437293..16437340,-	0	-
chr21	16438363	16438478	intergenic__NA__chr21:16438443..16438466,+	0	+
chr21	16594390	16594505	Enhancer__chr21:16594224-16594634	0	+
chr21	16595280	16595395	Enhancer__chr21:16595049-16595428	0	+
chr21	16596911	16597026	Enhancer__chr21:16596629-16597038	0	+
chr2	116628238	116628353	Enhancer__chr2:116628047-116628319	0	+
chr21	16663008	16663123	Enhancer__chr21:16662871-16663259	0	+
chr2	11671180	11671295	Enhancer__chr2:11670828-11671487	0	+
chr2	11672689	11672804	Enhancer__chr2:11672394-11672952	0	+
chr2	11674138	11674253	protein_coding__p11@GREB1__chr2:11674213..11674225,+	0	+
chr21	16796561	16796676	Enhancer__chr21:16796519-16796652	0	+
chr2	116799289	116799404	Enhancer__chr2:116799018-116799370	0	+
chr21	16810446	16810561	Enhancer__chr21:16810251-16810528	0	+
chr21	16816155	16816270	Enhancer__chr21:16815878-16816236	0	+
chr21	16886608	16886723	Enhancer__chr21:16886196-16886753	0	+
chr21	17036906	17037021	Enhancer__chr21:17036852-17036987	0	+
chr21	17054658	17054773	Enhancer__chr21:17054611-17055027	0	+
chr21	17059767	17059882	Enhancer__chr21:17059525-17059848	0	+
chr21	17102249	17102364	protein_coding__p2@USP25__chr21:17102311..17102373,+	0	+
chr21	17264323	17264438	Enhancer__chr21:17264124-17264427	0	+
chr21	17275982	17276097	Enhancer__chr21:17276028-17276063	0	+
chr21	17340817	17340932	Enhancer__chr21:17340708-17340898	0	+
chr21	17399800	17399915	Enhancer__chr21:17399872-17399882	0	+
chr21	17442740	17442855	intergenic__p17@LINC00478__chr21:17442799..17442832,+	0	+
chr21	17444261	17444376	Enhancer__chr21:17444153-17444342	0	+
chr21	17444715	17444830	Enhancer__chr21:17444568-17444796	0	+
chr21	17457392	17457507	Enhancer__chr21:17457434-17457504	0	+
chr21	17568000	17568115	Enhancer__chr21:17568022-17568137	0	+
chr21	17652649	17652764	Enhancer__chr21:17652343-17653123	0	+
chr21	17656052	17656167	Enhancer__chr21:17656088-17656430	0	+
chr21	17660205	17660320	Enhancer__chr21:17660204-17660286	0	+
chr21	17672271	17672386	Enhancer__chr21:17672058-17672352	0	+
chr21	17678161	17678276	Enhancer__chr21:17678130-17678559	0	+
chr21	17680516	17680631	intergenic__p@chr21:17680521..17680557,-__chr21:17680521..17680557,-	0	-
chr21	17682266	17682381	Enhancer__chr21:17681993-17682347	0	+
chr21	17746079	17746194	Enhancer__chr21:17745935-17746301	0	+
chr21	17790652	17790767	Enhancer__chr21:17790629-17790733	0	+
chr21	17791570	17791685	intergenic__NA__chr21:17791604..17791608,-	0	-
chr21	17842564	17842679	Enhancer__chr21:17842479-17842645	0	+
chr21	17882696	17882811	Enhancer__chr21:17882685-17882787	0	+
chr2	117885410	117885525	Enhancer__chr2:117885341-117885491	0	+
chr21	17906386	17906501	Enhancer__chr21:17906222-17906467	0	+
chr21	17907216	17907331	Enhancer__chr21:17906909-17907886	0	+
chr21	17924545	17924660	Enhancer__chr21:17924273-17924626	0	+
chr21	17948090	17948205	Enhancer__chr21:17947903-17948171	0	+
chr21	17958917	17959032	Enhancer__chr21:17958916-17959192	0	+
chr21	17959522	17959637	Enhancer__chr21:17959400-17959753	0	+
chr21	17960816	17960931	Enhancer__chr21:17960667-17961305	0	+
chr21	18003040	18003155	intergenic__NA__chr21:18003119..18003121,+	0	+
chr2	11810286	11810401	protein_coding__p1@NTSR2__chr2:11810312..11810327,-	0	-
chr21	18115429	18115544	Enhancer__chr21:18115504-18115510	0	+
chr21	18121945	18122060	Enhancer__chr21:18121896-18122026	0	+
chr21	18123387	18123502	Enhancer__chr21:18123083-18123468	0	+
chr21	18124156	18124271	Enhancer__chr21:18124043-18124292	0	+
chr21	18142208	18142323	Enhancer__chr21:18142033-18142291	0	+
chr21	18147561	18147676	Enhancer__chr21:18147470-18147769	0	+
chr21	18170021	18170136	Enhancer__chr21:18169774-18170104	0	+
chr21	18173326	18173441	Enhancer__chr21:18173060-18173407	0	+
chr21	18175899	18176014	Enhancer__chr21:18175747-18176035	0	+
chr2	11817640	11817755	protein_coding__p3@LPIN1__chr2:11817713..11817732,+	0	+
chr21	18183463	18183578	Enhancer__chr21:18183173-18183582	0	+
chr21	18183824	18183939	Enhancer__chr21:18183865-18184137	0	+
chr21	18187974	18188089	intergenic__NA__chr21:18188005..18188017,-	0	-
chr21	18210397	18210512	Enhancer__chr21:18210216-18210502	0	+
chr21	18212531	18212646	Enhancer__chr21:18212520-18212612	0	+
chr21	18267028	18267143	Enhancer__chr21:18266996-18267114	0	+
chr2	118309336	118309451	Enhancer__chr2:118309015-118309417	0	+
chr2	118432804	118432919	Enhancer__chr2:118432554-118432885	0	+
chr21	18443874	18443989	Enhancer__chr21:18443678-18443955	0	+
chr2	118572207	118572322	protein_coding__p1@DDX18__chr2:118572231..118572345,+	0	+
chr2	118590347	118590462	intergenic__NA__chr2:118590427..118590428,+	0	+
chr2	11864314	11864429	antisense__NA__chr2:11864336..11864395,-	0	-
chr21	18706283	18706398	Enhancer__chr21:18706000-18706364	0	+
chr2	118752968	118753083	antisense__NA__chr2:118753006..118753049,+	0	+
chr2	118771684	118771799	protein_coding__p2@CCDC93__chr2:118771701..118771727,-	0	-
chr2	118774679	118774794	Enhancer__chr2:118774480-118774964	0	+
chr21	18809205	18809320	Enhancer__chr21:18809176-18809383	0	+
chr21	18811115	18811230	protein_coding__p1@C21orf37__chr21:18811183..18811203,+	0	+
chr2	118845966	118846081	protein_coding__p1@INSIG2__chr2:118846008..118846100,+	0	+
chr2	11885390	11885505	antisense__NA__chr2:11885424..11885444,-	0	-
chr2	118878274	118878389	Enhancer__chr2:118878005-118878382	0	+
chr21	18884294	18884409	protein_coding__p6@CXADR__chr21:18884373..18884409,+	0	+
chr2	118943917	118944032	intergenic__p1@ENST00000414886,p1@ENST00000449075,p1@ENST00000449819__chr2:118943930..118943963,-	0	-
chr2	118982677	118982792	Enhancer__chr2:118982588-118982758	0	+
chr2	118983306	118983421	Enhancer__chr2:118983292-118983393	0	+
chr2	118984126	118984241	Enhancer__chr2:118984054-118984207	0	+
chr21	18985184	18985299	protein_coding__p1@BTG3__chr21:18985158..18985226,-	0	-
chr21	19032856	19032971	intergenic__NA__chr21:19032890..19032892,-	0	-
chr2	119067677	119067792	Enhancer__chr2:119067655-119067950	0	+
chr2	119068469	119068584	Enhancer__chr2:119068196-119068550	0	+
chr2	119077078	119077193	Enhancer__chr2:119076927-119077186	0	+
chr2	119121306	119121421	Enhancer__chr2:119121251-119121438	0	+
chr2	119145387	119145502	Enhancer__chr2:119145172-119145468	0	+
chr21	19148310	19148425	Enhancer__chr21:19148249-19148394	0	+
chr21	19151979	19152094	Enhancer__chr21:19151902-19152070	0	+
chr21	19152909	19153024	Enhancer__chr21:19152664-19153229	0	+
chr21	19156227	19156342	Enhancer__chr21:19156173-19156308	0	+
chr21	19156512	19156627	Enhancer__chr21:19156522-19156877	0	+
chr21	19157125	19157240	Enhancer__chr21:19157127-19157381	0	+
chr21	19165679	19165794	antisense__p2@CHODL__chr21:19165749..19165765,+	0	+
chr21	19191638	19191753	protein_coding__p1@C21orf91__chr21:19191661..19191681,-	0	-
chr21	19220796	19220911	Enhancer__chr21:19220730-19220877	0	+
chr2	119266897	119267012	Enhancer__chr2:119266788-119266978	0	+
chr21	19273501	19273616	protein_coding__p3@CHODL__chr21:19273574..19273596,+	0	+
chr2	119312223	119312338	Enhancer__chr2:119311902-119312304	0	+
chr2	119426947	119427062	Enhancer__chr2:119426780-119427028	0	+
chr21	19487187	19487302	antisense__NA__chr21:19487221..19487226,-	0	-
chr2	119498857	119498972	Enhancer__chr2:119498698-119498987	0	+
chr2	119577142	119577257	Enhancer__chr2:119576873-119577223	0	+
chr2	119592651	119592766	intergenic__p2@ENST00000557729__chr2:119592680..119592691,-	0	-
chr2	119605187	119605302	protein_coding__p1@EN1__chr2:119605214..119605230,-	0	-
chr2	119660476	119660591	Enhancer__chr2:119660312-119660603	0	+
chr2	119661307	119661422	Enhancer__chr2:119661238-119661644	0	+
chr2	119667575	119667690	Enhancer__chr2:119667637-119667656	0	+
chr2	119669356	119669471	Enhancer__chr2:119669178-119669437	0	+
chr2	119671526	119671641	Enhancer__chr2:119671340-119671863	0	+
chr2	119683296	119683411	Enhancer__chr2:119683174-119683384	0	+
chr2	119683796	119683911	Enhancer__chr2:119683687-119683904	0	+
chr2	119686853	119686968	Enhancer__chr2:119686748-119686951	0	+
chr2	119693961	119694076	Enhancer__chr2:119693880-119694239	0	+
chr2	119694678	119694793	Enhancer__chr2:119694652-119694763	0	+
chr2	119697694	119697809	Enhancer__chr2:119697641-119697888	0	+
chr2	119698223	119698338	Enhancer__chr2:119698034-119698388	0	+
chr2	119699691	119699806	protein_coding__p2@MARCO__chr2:119699764..119699777,+	0	+
chr2	11970203	11970318	Enhancer__chr2:11970136-11970284	0	+
chr2	11970503	11970618	Enhancer__chr2:11970305-11970612	0	+
chr2	119710524	119710639	antisense__p1@ENST00000556770__chr2:119710557..119710561,-	0	-
chr2	11977249	11977364	Enhancer__chr2:11977030-11977330	0	+
chr21	19858167	19858282	protein_coding__p2@TMPRSS15__chr21:19858196..19858204,-	0	-
chr2	11988442	11988557	intergenic__NA__chr2:11988522..11988523,+	0	+
chr2	119916430	119916545	protein_coding__p3@C1QL2__chr2:119916459..119916470,-	0	-
chr2	119932165	119932280	Enhancer__chr2:119932213-119932271	0	+
chr2	119981331	119981446	protein_coding__p1@STEAP3__chr2:119981391..119981446,+	0	+
chr21	20000880	20000995	Enhancer__chr21:20000884-20000961	0	+
chr2	120005927	120006042	antisense__NA__chr2:120005961..120005968,-	0	-
chr2	120025339	120025454	Enhancer__chr2:120025136-120025424	0	+
chr2	120039901	120040016	Enhancer__chr2:120039875-120040023	0	+
chr2	120040383	120040498	Enhancer__chr2:120040037-120041002	0	+
chr2	120041734	120041849	Enhancer__chr2:120041416-120041980	0	+
chr2	12007155	12007270	Enhancer__chr2:12007087-12007328	0	+
chr21	20089276	20089391	Enhancer__chr21:20089064-20089357	0	+
chr2	120124367	120124482	div_pc__p1@C2orf76__chr2:120124383..120124423,-	0	-
chr2	120124486	120124601	div_pc__p1@DBI__chr2:120124536..120124581,+	0	+
chr21	20132296	20132411	intergenic__NA__chr21:20132312..20132340,-	0	-
chr2	120187390	120187505	protein_coding__p3@TMEM37__chr2:120187465..120187476,+	0	+
chr2	120233939	120234054	antisense__NA__chr2:120233994..120234039,+	0	+
chr2	120282024	120282139	protein_coding__NA__chr2:120282049..120282069,-	0	-
chr2	120301944	120302059	protein_coding__p1@PCDP1__chr2:120301997..120302038,+	0	+
chr21	20332286	20332401	Enhancer__chr21:20332271-20332391	0	+
chr2	120436665	120436780	protein_coding__p2@TMEM177__chr2:120436733..120436759,+	0	+
chr2	120471852	120471967	Enhancer__chr2:120471879-120471933	0	+
chr2	120492257	120492372	Enhancer__chr2:120492098-120492339	0	+
chr21	20502538	20502653	intergenic__NA__chr21:20502618..20502619,+	0	+
chr2	120517272	120517387	protein_coding__p4@PTPN4__chr2:120517336..120517365,+	0	+
chr2	120770572	120770687	protein_coding__p1@EPB41L5__chr2:120770645..120770669,+	0	+
chr21	20834334	20834449	Enhancer__chr21:20834203-20834447	0	+
chr21	20866631	20866746	Enhancer__chr21:20866297-20866716	0	+
chr2	120961012	120961127	Enhancer__chr2:120960813-120961129	0	+
chr2	120972055	120972170	Enhancer__chr2:120971736-120972136	0	+
chr2	120973978	120974093	intergenic__p1@ENST00000455707__chr2:120974003..120974029,-	0	-
chr2	120980941	120981056	protein_coding__p1@TMEM185B__chr2:120980939..120980983,-	0	-
chr2	120996485	120996600	Enhancer__chr2:120996274-120996566	0	+
chr2	120997557	120997672	protein_coding__NA__chr2:120997633..120997641,+	0	+
chr2	121076480	121076595	intergenic__NA__chr2:121076557..121076600,+	0	+
chr2	121103636	121103751	protein_coding__p1@INHBB__chr2:121103706..121103754,+	0	+
chr2	121155682	121155797	Enhancer__chr2:121155649-121155973	0	+
chr2	121157044	121157159	Enhancer__chr2:121156856-121157127	0	+
chr2	121168026	121168141	Enhancer__chr2:121167878-121168107	0	+
chr2	121200682	121200797	Enhancer__chr2:121200367-121200763	0	+
chr21	21203151	21203266	Enhancer__chr21:21202916-21203232	0	+
chr2	121213547	121213662	Enhancer__chr2:121213613-121213629	0	+
chr2	121223662	121223777	protein_coding__NA__chr2:121223692..121223697,-	0	-
chr21	21272364	21272479	intergenic__NA__chr21:21272398..21272399,-	0	-
chr2	121279884	121279999	Enhancer__chr2:121279822-121279965	0	+
chr2	121299248	121299363	Enhancer__chr2:121299175-121299329	0	+
chr2	121304007	121304122	Enhancer__chr2:121303695-121304155	0	+
chr2	121334539	121334654	Enhancer__chr2:121334562-121334634	0	+
chr2	121355681	121355796	Enhancer__chr2:121355369-121355762	0	+
chr21	21370228	21370343	Enhancer__chr21:21370061-21370309	0	+
chr21	21371443	21371558	Enhancer__chr21:21370888-21371541	0	+
chr21	21459078	21459193	Enhancer__chr21:21458815-21459171	0	+
chr2	121468064	121468179	intergenic__NA__chr2:121468069..121468108,-	0	-
chr2	121480451	121480566	Enhancer__chr2:121480209-121480601	0	+
chr2	121493150	121493265	protein_coding__NA__chr2:121493225..121493237,+	0	+
chr2	121624942	121625057	antisense__p@chr2:121624973..121624978,-__chr2:121624973..121624978,-	0	-
chr21	21630967	21631082	intergenic__p1@ENST00000436373__chr21:21630994..21631007,-	0	-
chr2	12185126	12185241	Enhancer__chr2:12184966-12185271	0	+
chr2	121898321	121898436	Enhancer__chr2:121898319-121898402	0	+
chr21	21905544	21905659	Enhancer__chr21:21905336-21905625	0	+
chr2	121943481	121943596	Enhancer__chr2:121943239-121943562	0	+
chr2	121955073	121955188	Enhancer__chr2:121955043-121955176	0	+
chr21	21965061	21965176	Enhancer__chr21:21964766-21965142	0	+
chr2	12197779	12197894	Enhancer__chr2:12197653-12197928	0	+
chr2	12199758	12199873	Enhancer__chr2:12199688-12199839	0	+
chr2	122042743	122042858	protein_coding__p1@TFCP2L1__chr2:122042770..122042785,-	0	-
chr2	12214587	12214702	Enhancer__chr2:12214361-12214708	0	+
chr21	22174432	22174547	Enhancer__chr21:22174408-22174513	0	+
chr21	22175370	22175485	intergenic__p1@LINC00320__chr21:22175341..22175434,-	0	-
chr2	122287904	122288019	antisense__NA__chr2:122287982..122288015,+	0	+
chr21	22370552	22370667	protein_coding__p2@NCAM2__chr21:22370608..22370638,+	0	+
chr2	122407003	122407118	div_pc__p1@CLASP1__chr2:122407007..122407045,-	0	-
chr2	122407143	122407258	div_lnc__p1@LOC254128__chr2:122407190..122407253,+	0	+
chr2	122457135	122457250	Enhancer__chr2:122456992-122457582	0	+
chr2	122458248	122458363	Enhancer__chr2:122458148-122458329	0	+
chr2	122467810	122467925	Enhancer__chr2:122467778-122467891	0	+
chr2	122479739	122479854	Enhancer__chr2:122479618-122479882	0	+
chr2	122480326	122480441	Enhancer__chr2:122480192-122480543	0	+
chr2	122494468	122494583	div_pc__p3@MKI67IP__chr2:122494493..122494509,-	0	-
chr2	122494599	122494714	div_pc__p3@TSN__chr2:122494676..122494689,+	0	+
chr2	122536506	122536621	Enhancer__chr2:122536391-122536587	0	+
chr2	122656260	122656375	Enhancer__chr2:122656153-122656341	0	+
chr2	122660762	122660877	Enhancer__chr2:122660785-122660843	0	+
chr2	122863112	122863227	Enhancer__chr2:122862808-122863193	0	+
chr2	122905563	122905678	Enhancer__chr2:122905373-122905708	0	+
chr2	12291756	12291871	Enhancer__chr2:12291470-12291837	0	+
chr2	122924737	122924852	Enhancer__chr2:122924584-122924818	0	+
chr2	122994703	122994818	Enhancer__chr2:122994452-122994784	0	+
chr21	23010558	23010673	Enhancer__chr21:23010631-23010639	0	+
chr2	12309192	12309307	Enhancer__chr2:12308947-12309431	0	+
chr2	123098014	123098129	Enhancer__chr2:123097863-123098097	0	+
chr2	12310006	12310121	Enhancer__chr2:12309855-12310149	0	+
chr21	23121679	23121794	Enhancer__chr21:23121365-23121760	0	+
chr21	23135824	23135939	Enhancer__chr21:23135509-23135905	0	+
chr2	12317266	12317381	Enhancer__chr2:12317202-12317459	0	+
chr2	12323522	12323637	Enhancer__chr2:12323357-12323603	0	+
chr2	12333030	12333145	Enhancer__chr2:12332884-12333154	0	+
chr2	123419258	123419373	Enhancer__chr2:123419039-123419339	0	+
chr21	23435301	23435416	Enhancer__chr21:23435216-23435382	0	+
chr2	123461817	123461932	Enhancer__chr2:123461675-123461905	0	+
chr2	123465028	123465143	Enhancer__chr2:123464743-123465111	0	+
chr21	23470780	23470895	div_lnc__NA__chr21:23470814..23470815,-	0	-
chr21	23470854	23470969	div_lnc__NA__chr21:23470934..23470935,+	0	+
chr2	123497412	123497527	Enhancer__chr2:123497457-123498157	0	+
chr21	23537964	23538079	Enhancer__chr21:23538013-23538045	0	+
chr2	123566479	123566594	Enhancer__chr2:123566430-123566580	0	+
chr21	23582164	23582279	intergenic__NA__chr21:23582236..23582279,+	0	+
chr2	123587974	123588089	Enhancer__chr2:123587692-123588055	0	+
chr21	23766067	23766182	Enhancer__chr21:23765891-23766156	0	+
chr21	23793997	23794112	Enhancer__chr21:23793949-23794126	0	+
chr2	123831024	123831139	intergenic__NA__chr2:123831058..123831060,-	0	-
chr21	23855713	23855828	Enhancer__chr21:23855769-23855794	0	+
chr21	23886218	23886333	Enhancer__chr21:23886264-23886299	0	+
chr2	12402923	12403038	Enhancer__chr2:12402892-12403015	0	+
chr2	12417735	12417850	Enhancer__chr2:12417696-12417905	0	+
chr2	124260810	124260925	Enhancer__chr2:124260647-124260891	0	+
chr2	12443524	12443639	Enhancer__chr2:12443294-12443605	0	+
chr21	24437187	24437302	intergenic__NA__chr21:24437267..24437278,+	0	+
chr2	12455520	12455635	Enhancer__chr2:12455448-12455618	0	+
chr2	12460337	12460452	Enhancer__chr2:12460124-12460450	0	+
chr2	12466145	12466260	Enhancer__chr2:12466136-12466597	0	+
chr21	24757152	24757267	intergenic__NA__chr21:24757184..24757201,-	0	-
chr2	124782715	124782830	div_lnc__p1@ENST00000438816__chr2:124782738..124782755,-	0	-
chr2	124782783	124782898	div_pc__p1@CNTNAP5__chr2:124782857..124782870,+	0	+
chr21	24795647	24795762	Enhancer__chr21:24795648-24795728	0	+
chr21	24819554	24819669	Enhancer__chr21:24819380-24819635	0	+
chr21	24909273	24909388	Enhancer__chr21:24909209-24909354	0	+
chr2	12531491	12531606	Enhancer__chr2:12531472-12531779	0	+
chr2	12538085	12538200	Enhancer__chr2:12538008-12538228	0	+
chr21	25487779	25487894	Enhancer__chr21:25487464-25487861	0	+
chr21	25561233	25561348	intergenic__NA__chr21:25561265..25561270,-	0	-
chr2	125696521	125696636	Enhancer__chr2:125696313-125696602	0	+
chr21	25800971	25801086	intergenic__p1@ENST00000423581,p1@ENST00000453784,p1@ENST00000535533,p1@uc002yli.1__chr21:25801041..25801080,+	0	+
chr2	125926776	125926891	Enhancer__chr2:125926713-125926857	0	+
chr2	12596478	12596593	Enhancer__chr2:12596433-12596805	0	+
chr21	26212783	26212898	intergenic__NA__chr21:26212863..26212864,+	0	+
chr2	12633234	12633349	Enhancer__chr2:12633247-12633315	0	+
chr2	126401092	126401207	Enhancer__chr2:126400932-126401173	0	+
chr21	26442879	26442994	Enhancer__chr21:26442947-26442960	0	+
chr2	126468446	126468561	intergenic__p3@ENST00000430692__chr2:126468524..126468553,+	0	+
chr21	26473363	26473478	intergenic__NA__chr21:26473443..26473444,+	0	+
chr2	126490784	126490899	Enhancer__chr2:126490577-126490865	0	+
chr21	26701751	26701866	Enhancer__chr21:26701473-26701861	0	+
chr21	26724358	26724473	Enhancer__chr21:26724396-26724439	0	+
chr21	26735361	26735476	Enhancer__chr21:26735412-26735442	0	+
chr21	26745223	26745338	Enhancer__chr21:26745282-26745696	0	+
chr21	26753081	26753196	Enhancer__chr21:26752847-26753162	0	+
chr21	26762906	26763021	Enhancer__chr21:26762963-26763092	0	+
chr21	26771653	26771768	Enhancer__chr21:26771629-26771778	0	+
chr21	26789695	26789810	Enhancer__chr21:26789718-26789806	0	+
chr21	26795422	26795537	Enhancer__chr21:26795177-26795760	0	+
chr21	26797651	26797766	Enhancer__chr21:26797576-26797732	0	+
chr21	26801037	26801152	Enhancer__chr21:26800874-26801226	0	+
chr21	26803815	26803930	intergenic__NA__chr21:26803849..26803850,-	0	-
chr21	26823863	26823978	Enhancer__chr21:26823616-26823948	0	+
chr21	26824222	26824337	Enhancer__chr21:26824003-26824303	0	+
chr21	26829856	26829971	Enhancer__chr21:26829799-26830175	0	+
chr21	26831822	26831937	Enhancer__chr21:26831737-26831904	0	+
chr21	26834864	26834979	Enhancer__chr21:26834834-26835160	0	+
chr21	26836696	26836811	Enhancer__chr21:26836631-26836800	0	+
chr21	26840363	26840478	Enhancer__chr21:26840397-26840546	0	+
chr21	26859736	26859851	Enhancer__chr21:26859575-26859920	0	+
chr21	26874388	26874503	Enhancer__chr21:26874070-26874470	0	+
chr21	26874904	26875019	Enhancer__chr21:26874671-26874986	0	+
chr2	126875565	126875680	intergenic__NA__chr2:126875595..126875602,-	0	-
chr21	26882576	26882691	Enhancer__chr21:26882215-26882658	0	+
chr21	26890817	26890932	intergenic__NA__chr21:26890848..26890857,-	0	-
chr21	26932212	26932327	Enhancer__chr21:26932183-26932293	0	+
chr21	26932630	26932745	Enhancer__chr21:26932540-26932977	0	+
chr21	26934057	26934172	intergenic__NA__chr21:26934132..26934158,+	0	+
chr21	26952067	26952182	Enhancer__chr21:26952057-26952278	0	+
chr21	26952668	26952783	Enhancer__chr21:26952450-26952820	0	+
chr2	126952785	126952900	Enhancer__chr2:126952645-126952866	0	+
chr21	26955858	26955973	intergenic__NA__chr21:26955892..26955893,-	0	-
chr21	26979758	26979873	protein_coding__p1@MRPL39__chr21:26979786..26979821,-	0	-
chr2	127006118	127006233	Enhancer__chr2:127006133-127006203	0	+
chr21	27011510	27011625	protein_coding__p5@JAM2__chr21:27011585..27011618,+	0	+
chr2	12703532	12703647	Enhancer__chr2:12703502-12703613	0	+
chr2	12703911	12704026	Enhancer__chr2:12703835-12703993	0	+
chr2	127065998	127066113	intergenic__p1@ENST00000435352__chr2:127066059..127066104,+	0	+
chr2	127103593	127103708	Enhancer__chr2:127103428-127103674	0	+
chr21	27107202	27107317	div_pc__p1@GABPA__chr21:27107259..27107299,+	0	+
chr21	27107894	27108009	div_pc__p2@ATP5J__chr21:27107881..27107973,-	0	-
chr21	27191023	27191138	Enhancer__chr21:27190800-27191132	0	+
chr21	27243073	27243188	Enhancer__chr21:27242944-27243154	0	+
chr2	127273327	127273442	Enhancer__chr2:127273113-127273427	0	+
chr2	12729315	12729430	Enhancer__chr2:12729248-12729396	0	+
chr2	127402435	127402550	Enhancer__chr2:127402269-127402570	0	+
chr2	127413434	127413549	protein_coding__p4@GYPC__chr2:127413481..127413520,+	0	+
chr21	27543118	27543233	div_lnc__p@chr21:27543175..27543221,+__chr21:27543175..27543221,+	0	+
chr21	27543411	27543526	div_pc__p31@APP__chr21:27543425..27543451,-	0	-
chr21	27564134	27564249	Enhancer__chr21:27563947-27564215	0	+
chr21	27565810	27565925	Enhancer__chr21:27565740-27565891	0	+
chr2	12760385	12760500	Enhancer__chr2:12760136-12760522	0	+
chr2	127629526	127629641	Enhancer__chr2:127629231-127629607	0	+
chr21	27651015	27651130	Enhancer__chr21:27650939-27651104	0	+
chr2	127656393	127656508	protein_coding__p1@ENST00000454927,p1@ENST00000458326__chr2:127656452..127656483,+	0	+
chr21	27762372	27762487	intergenic__NA__chr21:27762442..27762458,+	0	+
chr2	127762863	127762978	Enhancer__chr2:127762626-127762944	0	+
chr2	127772498	127772613	Enhancer__chr2:127772292-127772580	0	+
chr2	127778866	127778981	Enhancer__chr2:127778942-127778947	0	+
chr2	127782723	127782838	div_lnc__p2@BC036638__chr2:127782799..127782809,+	0	+
chr2	127783245	127783360	div_lnc__NA__chr2:127783274..127783285,-	0	-
chr2	127797286	127797401	Enhancer__chr2:127797201-127797478	0	+
chr2	127797910	127798025	Enhancer__chr2:127797908-127797991	0	+
chr21	27809894	27810009	Enhancer__chr21:27809790-27810078	0	+
chr2	127864838	127864953	protein_coding__p2@BIN1__chr2:127864839..127864888,-	0	-
chr2	127915354	127915469	Enhancer__chr2:127915404-127915435	0	+
chr2	127934574	127934689	Enhancer__chr2:127934423-127934665	0	+
chr21	27945539	27945654	protein_coding__p1@CYYR1__chr21:27945562..27945618,-	0	-
chr21	27956209	27956324	Enhancer__chr21:27956251-27956290	0	+
chr2	127977840	127977955	protein_coding__p1@CYP27C1__chr2:127977869..127977881,-	0	-
chr21	27997532	27997647	Enhancer__chr21:27997477-27997614	0	+
chr21	28018731	28018846	Enhancer__chr21:28018634-28018812	0	+
chr21	28022055	28022170	Enhancer__chr21:28022000-28022171	0	+
chr2	128051685	128051800	protein_coding__p1@ERCC3__chr2:128051708..128051748,-	0	-
chr2	12805792	12805907	Enhancer__chr2:12805628-12805875	0	+
chr21	28082924	28083039	Enhancer__chr21:28082884-28083006	0	+
chr21	28105328	28105443	Enhancer__chr21:28105063-28105410	0	+
chr21	28139280	28139395	Enhancer__chr21:28139328-28139669	0	+
chr2	128145739	128145854	div_lnc__p@chr2:128145779..128145837,+__chr2:128145779..128145837,+	0	+
chr2	128146037	128146152	div_pc__NA__chr2:128146066..128146087,-	0	-
chr2	128147444	128147559	Enhancer__chr2:128147350-128147625	0	+
chr2	128152586	128152701	Enhancer__chr2:128152529-128152667	0	+
chr2	128165560	128165675	Enhancer__chr2:128165400-128165641	0	+
chr2	128169844	128169959	Enhancer__chr2:128169566-128169991	0	+
chr2	128171555	128171670	Enhancer__chr2:128171512-128171657	0	+
chr2	128173685	128173800	Enhancer__chr2:128173465-128174362	0	+
chr21	28173997	28174112	Enhancer__chr21:28173911-28174139	0	+
chr2	128175922	128176037	protein_coding__p1@PROC__chr2:128175997..128176020,+	0	+
chr21	28206171	28206286	Enhancer__chr21:28206130-28206252	0	+
chr21	28217693	28217808	protein_coding__p1@ADAMTS1__chr21:28217721..28217735,-	0	-
chr21	28219002	28219117	Enhancer__chr21:28218728-28219247	0	+
chr21	28219460	28219575	Enhancer__chr21:28219280-28219541	0	+
chr2	128221137	128221252	antisense__NA__chr2:128221217..128221228,+	0	+
chr21	28221919	28222034	Enhancer__chr21:28221663-28222017	0	+
chr21	28261595	28261710	intergenic__NA__chr21:28261671..28261679,+	0	+
chr2	128284349	128284464	protein_coding__NA__chr2:128284362..128284413,-	0	-
chr21	28288739	28288854	Enhancer__chr21:28288547-28289033	0	+
chr2	128293217	128293332	protein_coding__p1@MYO7B__chr2:128293277..128293316,+	0	+
chr21	28338290	28338405	protein_coding__p15@ADAMTS5__chr21:28338316..28338333,-	0	-
chr21	28343324	28343439	Enhancer__chr21:28343155-28343488	0	+
chr2	12835672	12835787	Enhancer__chr2:12835431-12835800	0	+
chr21	28369949	28370064	Enhancer__chr21:28369813-28370030	0	+
chr2	128389256	128389371	antisense__NA__chr2:128389289..128389291,-	0	-
chr2	128403488	128403603	protein_coding__p3@GPR17__chr2:128403563..128403578,+	0	+
chr2	12842517	12842632	Enhancer__chr2:12842396-12842661	0	+
chr2	12842922	12843037	Enhancer__chr2:12842829-12843040	0	+
chr2	128439072	128439187	protein_coding__NA__chr2:128439083..128439142,-	0	-
chr2	128453873	128453988	Enhancer__chr2:128453755-128454028	0	+
chr2	128458295	128458410	protein_coding__p2@SFT2D3__chr2:128458363..128458395,+	0	+
chr2	128568710	128568825	protein_coding__p1@WDR33__chr2:128568725..128568766,-	0	-
chr2	12856987	12857102	protein_coding__p1@TRIB2__chr2:12857043..12857127,+	0	+
chr2	128587711	128587826	Enhancer__chr2:128587553-128587803	0	+
chr2	128599009	128599124	Enhancer__chr2:128598749-128599093	0	+
chr2	128602816	128602931	intergenic__NA__chr2:128602850..128602851,-	0	-
chr2	128615669	128615784	protein_coding__p1@POLR2D__chr2:128615681..128615737,-	0	-
chr2	128617433	128617548	Enhancer__chr2:128617356-128617514	0	+
chr2	128643495	128643610	div_pc__NA__chr2:128643528..128643566,-	0	-
chr2	128643985	128644100	div_lnc__NA__chr2:128644045..128644074,+	0	+
chr2	128651290	128651405	Enhancer__chr2:128651321-128651407	0	+
chr2	128785632	128785747	protein_coding__p2@SAP130__chr2:128785658..128785680,-	0	-
chr21	28795635	28795750	Enhancer__chr21:28795435-28795716	0	+
chr21	28796818	28796933	Enhancer__chr21:28796596-28796902	0	+
chr21	28797220	28797335	Enhancer__chr21:28797067-28797570	0	+
chr2	128800700	128800815	Enhancer__chr2:128800612-128800796	0	+
chr21	28804309	28804424	Enhancer__chr21:28804215-28804390	0	+
chr21	28820890	28821005	intergenic__p1@ENST00000420186,p1@uc002ymh.2__chr21:28820911..28820933,-	0	-
chr2	128848693	128848808	protein_coding__p1@UGGT1__chr2:128848740..128848816,+	0	+
chr21	28942272	28942387	Enhancer__chr21:28942187-28942353	0	+
chr21	28942789	28942904	Enhancer__chr21:28942556-28942990	0	+
chr21	28943082	28943197	Enhancer__chr21:28943005-28943182	0	+
chr21	28945249	28945364	Enhancer__chr21:28945118-28945334	0	+
chr21	28952729	28952844	Enhancer__chr21:28952733-28952925	0	+
chr21	28955104	28955219	Enhancer__chr21:28955057-28955188	0	+
chr21	28962798	28962913	Enhancer__chr21:28962741-28962988	0	+
chr21	29010888	29011003	intergenic__NA__chr21:29010951..29010972,+	0	+
chr2	129076407	129076522	protein_coding__p1@HS6ST1__chr2:129076434..129076449,-	0	-
chr21	29094593	29094708	intergenic__NA__chr21:29094642..29094680,+	0	+
chr2	129131974	129132089	Enhancer__chr2:129131715-129132088	0	+
chr21	29186360	29186475	Enhancer__chr21:29186148-29186441	0	+
chr2	129194941	129195056	Enhancer__chr2:129194918-129195025	0	+
chr2	129248082	129248197	Enhancer__chr2:129248071-129248194	0	+
chr2	129252493	129252608	Enhancer__chr2:129252189-129252574	0	+
chr2	129271349	129271464	Enhancer__chr2:129271243-129271430	0	+
chr2	129271674	129271789	Enhancer__chr2:129271609-129271755	0	+
chr2	12928261	12928376	Enhancer__chr2:12928047-12928351	0	+
chr2	129294830	129294945	Enhancer__chr2:129294867-129295138	0	+
chr21	29327142	29327257	intergenic__NA__chr21:29327222..29327242,+	0	+
chr2	129381686	129381801	Enhancer__chr2:129381655-129381863	0	+
chr2	129393253	129393368	Enhancer__chr2:129393218-129393341	0	+
chr2	129396552	129396667	Enhancer__chr2:129396260-129396677	0	+
chr21	29462039	29462154	Enhancer__chr21:29461833-29462120	0	+
chr21	29476822	29476937	Enhancer__chr21:29476694-29476903	0	+
chr2	129490912	129491027	Enhancer__chr2:129490660-129491018	0	+
chr2	129492576	129492691	Enhancer__chr2:129492302-129492674	0	+
chr21	29580257	29580372	Enhancer__chr21:29580186-29580338	0	+
chr2	12959396	12959511	Enhancer__chr2:12959326-12959589	0	+
chr21	29600972	29601087	intergenic__NA__chr21:29600994..29601031,-	0	-
chr2	12964672	12964787	Enhancer__chr2:12964548-12964753	0	+
chr21	29656666	29656781	Enhancer__chr21:29656574-29656747	0	+
chr21	29660961	29661076	Enhancer__chr21:29660800-29661042	0	+
chr21	29765805	29765920	Enhancer__chr21:29765694-29766009	0	+
chr21	29791194	29791309	Enhancer__chr21:29791196-29791277	0	+
chr21	29794270	29794385	Enhancer__chr21:29793976-29794351	0	+
chr21	29815179	29815294	Enhancer__chr21:29814932-29815277	0	+
chr2	129816715	129816830	Enhancer__chr2:129816667-129816796	0	+
chr21	29817647	29817762	Enhancer__chr21:29817449-29817753	0	+
chr2	129901837	129901952	Enhancer__chr2:129901785-129902172	0	+
chr21	29911582	29911697	intergenic__p2@LINC00161__chr21:29911657..29911665,+	0	+
chr2	129994880	129994995	Enhancer__chr2:129994679-129994961	0	+
chr21	30005140	30005255	Enhancer__chr21:30005077-30005224	0	+
chr21	30005476	30005591	Enhancer__chr21:30005401-30005714	0	+
chr21	30006390	30006505	Enhancer__chr21:30006167-30006692	0	+
chr21	30009630	30009745	Enhancer__chr21:30009367-30009732	0	+
chr21	30009744	30009859	Enhancer__chr21:30009773-30009970	0	+
chr2	130012262	130012377	Enhancer__chr2:130012128-130012484	0	+
chr2	130031310	130031425	intergenic__p1@ENST00000375987,p1@uc002tpv.1__chr2:130031335..130031376,-	0	-
chr21	30037649	30037764	Enhancer__chr21:30037436-30037730	0	+
chr21	30047141	30047256	intergenic__p1@ENST00000433310__chr21:30047168..30047177,-	0	-
chr2	130087163	130087278	Enhancer__chr2:130087212-130087247	0	+
chr21	30126756	30126871	Enhancer__chr21:30126542-30126837	0	+
chr21	30133856	30133971	Enhancer__chr21:30133752-30133937	0	+
chr21	30142244	30142359	Enhancer__chr21:30142164-30142331	0	+
chr21	30191804	30191919	Enhancer__chr21:30191610-30191885	0	+
chr2	130201036	130201151	Enhancer__chr2:130201021-130201117	0	+
chr21	30257652	30257767	protein_coding__p1@N6AMT1__chr21:30257669..30257704,-	0	-
chr21	30274118	30274233	Enhancer__chr21:30274097-30274402	0	+
chr21	30276206	30276321	Enhancer__chr21:30276081-30276287	0	+
chr21	30294927	30295042	Enhancer__chr21:30294712-30295026	0	+
chr2	130345274	130345389	Enhancer__chr2:130345127-130345363	0	+
chr21	30365149	30365264	protein_coding__p1@LTN1__chr21:30365136..30365206,-	0	-
chr21	30375048	30375163	Enhancer__chr21:30374865-30375265	0	+
chr21	30391635	30391750	protein_coding__p1@RWDD2B__chr21:30391636..30391676,-	0	-
chr21	30396908	30397023	div_pc__p1@USP16__chr21:30396966..30397025,+	0	+
chr21	30397164	30397279	div_lnc__NA__chr21:30397178..30397207,-	0	-
chr21	30445916	30446031	protein_coding__p1@CCT8__chr21:30445927..30446010,-	0	-
chr21	30449376	30449491	protein_coding__p5@C21orf7__chr21:30449434..30449461,+	0	+
chr2	130489714	130489829	Enhancer__chr2:130489450-130489846	0	+
chr2	130500565	130500680	Enhancer__chr2:130500448-130500646	0	+
chr21	30555215	30555330	Enhancer__chr21:30555048-30555502	0	+
chr21	30556361	30556476	Enhancer__chr21:30556221-30556698	0	+
chr21	30557574	30557689	Enhancer__chr21:30557550-30557806	0	+
chr21	30560347	30560462	intergenic__NA__chr21:30560381..30560382,-	0	-
chr21	30563588	30563703	Enhancer__chr21:30563273-30563702	0	+
chr21	30566263	30566378	protein_coding__NA__chr21:30566326..30566372,+	0	+
chr2	13059267	13059382	Enhancer__chr2:13059015-13059400	0	+
chr2	130616500	130616615	Enhancer__chr2:130616427-130616581	0	+
chr2	130635109	130635224	intergenic__NA__chr2:130635137..130635182,-	0	-
chr2	130680584	130680699	intergenic__NA__chr2:130680664..130680665,+	0	+
chr2	13069206	13069321	Enhancer__chr2:13069256-13069287	0	+
chr2	130737158	130737273	protein_coding__p1@RAB6C__chr2:130737223..130737244,+	0	+
chr2	130886916	130887031	protein_coding__NA__chr2:130886946..130886972,-	0	-
chr2	130902649	130902764	protein_coding__NA__chr2:130902669..130902706,-	0	-
chr2	130939275	130939390	protein_coding__NA__chr2:130939327..130939363,+	0	+
chr2	130940910	130941025	protein_coding__NA__chr2:130940924..130940962,-	0	-
chr2	130955977	130956092	protein_coding__p1@TUBA3E__chr2:130956006..130956017,-	0	-
chr21	30967605	30967720	protein_coding__NA__chr21:30967678..30967687,+	0	+
chr21	31029248	31029363	antisense__p@chr21:31029297..31029341,+__chr21:31029297..31029341,+	0	+
chr2	131058468	131058583	Enhancer__chr2:131058181-131058640	0	+
chr2	131099681	131099796	div_pc__p1@CCDC115__chr2:131099693..131099757,-	0	-
chr2	131099734	131099849	div_pc__NA__chr2:131099808..131099821,+	0	+
chr2	131110348	131110463	Enhancer__chr2:131110123-131110429	0	+
chr2	131113548	131113663	protein_coding__p2@PTPN18__chr2:131113609..131113642,+	0	+
chr21	31120976	31121091	antisense__NA__chr21:31121037..31121073,+	0	+
chr2	131148871	131148986	Enhancer__chr2:131148815-131149203	0	+
chr2	131149353	131149468	Enhancer__chr2:131149333-131149678	0	+
chr2	131278714	131278829	protein_coding__NA__chr2:131278789..131278804,+	0	+
chr2	131287858	131287973	intergenic__NA__chr2:131287938..131287939,+	0	+
chr21	31312279	31312394	protein_coding__p1@GRIK1__chr21:31312303..31312325,-	0	-
chr21	31352592	31352707	Enhancer__chr21:31352522-31352878	0	+
chr21	31432781	31432896	Enhancer__chr21:31432680-31432862	0	+
chr21	31455711	31455826	Enhancer__chr21:31455603-31455795	0	+
chr21	31460869	31460984	Enhancer__chr21:31460569-31460950	0	+
chr21	31461970	31462085	intergenic__NA__chr21:31462050..31462051,+	0	+
chr2	13147074	13147189	intergenic__p1@ENST00000414661,p1@ENST00000421112__chr2:13147103..13147131,-	0	-
chr2	131483276	131483391	Enhancer__chr2:131483096-131483424	0	+
chr2	131485355	131485470	Enhancer__chr2:131485043-131485533	0	+
chr2	131485989	131486104	protein_coding__NA__chr2:131486069..131486070,+	0	+
chr2	131513032	131513147	div_pc__p1@FAM123C__chr2:131513104..131513119,+	0	+
chr2	131513389	131513504	div_lnc__p1@ENST00000448777__chr2:131513423..131513455,-	0	-
chr21	31539071	31539186	protein_coding__p1@CLDN17__chr21:31539100..31539127,-	0	-
chr2	131555671	131555786	Enhancer__chr2:131555592-131555820	0	+
chr2	131580913	131581028	Enhancer__chr2:131580723-131580994	0	+
chr2	131582301	131582416	Enhancer__chr2:131582042-131582382	0	+
chr2	131586869	131586984	Enhancer__chr2:131586593-131586950	0	+
chr21	31588341	31588456	protein_coding__p2@CLDN8__chr21:31588365..31588398,-	0	-
chr2	131594295	131594410	div_lnc__NA__chr2:131594324..131594344,-	0	-
chr2	131594406	131594521	div_pc__p2@ARHGEF4__chr2:131594478..131594502,+	0	+
chr21	31655233	31655348	protein_coding__p1@KRTAP24-1__chr21:31655265..31655269,-	0	-
chr21	31692573	31692688	protein_coding__p3@KRTAP26-1__chr21:31692602..31692613,-	0	-
chr21	31710274	31710389	protein_coding__NA__chr21:31710308..31710309,-	0	-
chr21	31744550	31744665	protein_coding__p1@KRTAP13-2__chr21:31744583..31744589,-	0	-
chr21	31768272	31768387	protein_coding__p1@KRTAP13-1__chr21:31768348..31768356,+	0	+
chr21	31781329	31781444	Enhancer__chr21:31781146-31781491	0	+
chr21	31802460	31802575	protein_coding__NA__chr21:31802540..31802543,+	0	+
chr2	131850986	131851101	protein_coding__p1@FAM168B__chr2:131850951..131851065,-	0	-
chr21	31852651	31852766	protein_coding__p1@KRTAP19-1__chr21:31852683..31852688,-	0	-
chr2	131862162	131862277	protein_coding__NA__chr2:131862233..131862261,+	0	+
chr21	31864296	31864411	protein_coding__p1@KRTAP19-3__chr21:31864326..31864331,-	0	-
chr21	31869448	31869563	protein_coding__p1@KRTAP19-4__chr21:31869478..31869483,-	0	-
chr21	31874424	31874539	protein_coding__p1@KRTAP19-5__chr21:31874456..31874461,-	0	-
chr21	31986244	31986359	protein_coding__NA__chr21:31986275..31986279,-	0	-
chr21	31992190	31992305	protein_coding__NA__chr21:31992270..31992271,+	0	+
chr21	32007444	32007559	protein_coding__p1@KRTAP20-2__chr21:32007522..32007525,+	0	+
chr21	32119542	32119657	protein_coding__p1@KRTAP21-2__chr21:32119572..32119578,-	0	-
chr21	32125145	32125260	Enhancer__chr21:32125164-32125226	0	+
chr2	132130422	132130537	Enhancer__chr2:132130244-132130505	0	+
chr2	132152345	132152460	Enhancer__chr2:132152335-132152426	0	+
chr2	132160383	132160498	intergenic__p1@LOC389043__chr2:132160448..132160491,+	0	+
chr2	132182778	132182893	Enhancer__chr2:132182653-132182963	0	+
chr21	32185557	32185672	protein_coding__p1@KRTAP8-1__chr21:32185588..32185592,-	0	-
chr21	32202043	32202158	intergenic__p1@KRTAP7-1__chr21:32202074..32202079,-	0	-
chr2	132233610	132233725	protein_coding__p2@TUBA3C,p2@TUBA3D__chr2:132233664..132233697,+	0	+
chr2	132250255	132250370	protein_coding__NA__chr2:132250286..132250327,-	0	-
chr21	32253860	32253975	protein_coding__p1@KRTAP11-1__chr21:32253891..32253899,-	0	-
chr21	32265937	32266052	Enhancer__chr21:32265922-32266021	0	+
chr2	132285354	132285469	protein_coding__NA__chr2:132285419..132285445,+	0	+
chr21	32367849	32367964	Enhancer__chr21:32367770-32367931	0	+
chr21	32410862	32410977	protein_coding__NA__chr21:32410896..32410897,-	0	-
chr2	132426690	132426805	Enhancer__chr2:132426552-132426927	0	+
chr2	132479969	132480084	protein_coding__NA__chr2:132480049..132480050,+	0	+
chr21	32931467	32931582	div_lnc__p1@uc002yoy.2__chr21:32931540..32931570,+	0	+
chr21	32932253	32932368	div_pc__NA__chr21:32932285..32932317,-	0	-
chr2	133015507	133015622	protein_coding__p2@ANKRD30BL__chr2:133015536..133015609,-	0	-
chr2	133025522	133025637	Enhancer__chr2:133025188-133025675	0	+
chr2	133030146	133030261	Enhancer__chr2:133029863-133030277	0	+
chr21	33031782	33031897	div_lnc__NA__chr21:33031797..33031822,-	0	-
chr21	33031925	33032040	div_pc__p1@SOD1__chr21:33031995..33032013,+	0	+
chr2	133035337	133035452	Enhancer__chr2:133035126-133035421	0	+
chr21	33039581	33039696	antisense__NA__chr21:33039601..33039634,-	0	-
chr2	133051907	133052022	intergenic__NA__chr2:133051937..133051943,-	0	-
chr21	33104396	33104511	protein_coding__p1@SCAF4__chr21:33104367..33104441,-	0	-
chr2	133104872	133104987	intergenic__NA__chr2:133104884..133104914,-	0	-
chr21	33105800	33105915	Enhancer__chr21:33105563-33105881	0	+
chr2	133111147	133111262	Enhancer__chr2:133111183-133111270	0	+
chr2	133174140	133174255	protein_coding__p2@GPR39__chr2:133174190..133174235,+	0	+
chr21	33195683	33195798	Enhancer__chr21:33195573-33195764	0	+
chr21	33245473	33245588	protein_coding__p6@HUNK__chr21:33245548..33245558,+	0	+
chr2	13333430	13333545	Enhancer__chr2:13333265-13333515	0	+
chr2	133429064	133429179	protein_coding__p5@LYPD1__chr2:133429091..133429104,-	0	-
chr21	33468589	33468704	Enhancer__chr21:33468497-33468670	0	+
chr21	33570162	33570277	intergenic__NA__chr21:33570184..33570197,-	0	-
chr21	33651302	33651417	protein_coding__p1@MIS18A__chr21:33651324..33651366,-	0	-
chr21	33670515	33670630	protein_coding__NA__chr21:33670592..33670601,+	0	+
chr2	133673074	133673189	antisense__NA__chr2:133673139..133673164,+	0	+
chr21	33680984	33681099	antisense__NA__chr21:33680990..33681046,-	0	-
chr21	33765286	33765401	div_pc__p1@URB1__chr21:33765303..33765351,-	0	-
chr21	33765383	33765498	div_pc__p1@C21orf119__chr21:33765411..33765489,+	0	+
chr21	33784246	33784361	protein_coding__p8@C21orf63__chr21:33784309..33784352,+	0	+
chr21	33893927	33894042	Enhancer__chr21:33893754-33894020	0	+
chr21	33896757	33896872	Enhancer__chr21:33896612-33897009	0	+
chr21	33958968	33959083	protein_coding__NA__chr21:33958999..33959009,-	0	-
chr21	33984647	33984762	protein_coding__p1@C21orf59__chr21:33984650..33984726,-	0	-
chr21	33985117	33985232	protein_coding__p4@C21orf59__chr21:33985127..33985191,-	0	-
chr21	33999778	33999893	Enhancer__chr21:33999841-34000172	0	+
chr2	134022736	134022851	antisense__NA__chr2:134022816..134022873,+	0	+
chr21	34100289	34100404	div_pc__p2@SYNJ1__chr21:34100296..34100338,-	0	-
chr21	34100345	34100460	div_lnc__p1@GCFC1-AS1__chr21:34100407..34100438,+	0	+
chr21	34144087	34144202	div_pc__p2@GCFC1__chr21:34144115..34144138,-	0	-
chr21	34144380	34144495	div_pc__p1@C21orf49__chr21:34144448..34144480,+	0	+
chr21	34185978	34186093	protein_coding__p2@C21orf62__chr21:34186006..34186019,-	0	-
chr21	34222198	34222313	antisense__NA__chr21:34222232..34222233,-	0	-
chr21	34275342	34275457	Enhancer__chr21:34275399-34275614	0	+
chr2	134325999	134326114	protein_coding__p1@NCKAP5__chr2:134326009..134326053,-	0	-
chr21	34331097	34331212	intergenic__NA__chr21:34331175..34331179,+	0	+
chr21	34350891	34351006	Enhancer__chr21:34350736-34350972	0	+
chr21	34359965	34360080	Enhancer__chr21:34359727-34360046	0	+
chr2	134366612	134366727	Enhancer__chr2:134366433-134366693	0	+
chr21	34380192	34380307	Enhancer__chr21:34379947-34380464	0	+
chr21	34383429	34383544	Enhancer__chr21:34383379-34383510	0	+
chr21	34383906	34384021	Enhancer__chr21:34383763-34384240	0	+
chr21	34387551	34387666	Enhancer__chr21:34387490-34387702	0	+
chr21	34398162	34398277	protein_coding__p1@OLIG2__chr21:34398234..34398250,+	0	+
chr21	34407599	34407714	Enhancer__chr21:34407597-34407715	0	+
chr21	34408843	34408958	Enhancer__chr21:34408839-34409098	0	+
chr21	34409960	34410075	Enhancer__chr21:34409920-34410064	0	+
chr21	34432007	34432122	Enhancer__chr21:34431694-34432299	0	+
chr2	134434123	134434238	Enhancer__chr2:134433950-134434204	0	+
chr21	34442366	34442481	div_pc__p1@OLIG1__chr21:34442439..34442455,+	0	+
chr21	34443439	34443554	div_lnc__NA__chr21:34443436..34443480,-	0	-
chr21	34451053	34451168	Enhancer__chr21:34451074-34451134	0	+
chr21	34451468	34451583	Enhancer__chr21:34451403-34451550	0	+
chr2	134472350	134472465	Enhancer__chr2:134472410-134472432	0	+
chr2	13448269	13448384	Enhancer__chr2:13447993-13448374	0	+
chr21	34496159	34496274	intergenic__NA__chr21:34496193..34496194,-	0	-
chr21	34511875	34511990	Enhancer__chr21:34511790-34511958	0	+
chr21	34524842	34524957	Enhancer__chr21:34524822-34524923	0	+
chr21	34542916	34543031	protein_coding__p1@C21orf54__chr21:34542937..34542960,-	0	-
chr2	134544984	134545099	Enhancer__chr2:134544977-134545065	0	+
chr2	134546151	134546266	Enhancer__chr2:134546051-134546253	0	+
chr2	134548988	134549103	Enhancer__chr2:134548741-134549106	0	+
chr2	134570977	134571092	Enhancer__chr2:134570885-134571181	0	+
chr21	34571170	34571285	Enhancer__chr21:34571192-34571326	0	+
chr21	34574437	34574552	Enhancer__chr21:34574426-34574564	0	+
chr21	34575024	34575139	Enhancer__chr21:34575049-34575343	0	+
chr2	134575962	134576077	Enhancer__chr2:134575786-134576043	0	+
chr21	34576327	34576442	Enhancer__chr21:34576237-34576546	0	+
chr21	34577348	34577463	Enhancer__chr21:34577322-34577588	0	+
chr21	34577911	34578026	Enhancer__chr21:34577860-34577992	0	+
chr21	34587989	34588104	Enhancer__chr21:34587985-34588369	0	+
chr21	34588536	34588651	Enhancer__chr21:34588402-34588745	0	+
chr21	34589115	34589230	Enhancer__chr21:34588925-34589196	0	+
chr21	34602174	34602289	protein_coding__p1@IFNAR2__chr21:34602200..34602298,+	0	+
chr21	34619018	34619133	protein_coding__NA__chr21:34619093..34619104,+	0	+
chr21	34638531	34638646	div_lnc__p1@LOC100288432__chr21:34638559..34638575,-	0	-
chr21	34638591	34638706	div_pc__p1@IL10RB__chr21:34638656..34638709,+	0	+
chr21	34671578	34671693	Enhancer__chr21:34671462-34671931	0	+
chr21	34673438	34673553	Enhancer__chr21:34673242-34673650	0	+
chr21	34674693	34674808	Enhancer__chr21:34674511-34674777	0	+
chr21	34676688	34676803	Enhancer__chr21:34676580-34676831	0	+
chr21	34680830	34680945	intergenic__NA__chr21:34680910..34680912,+	0	+
chr21	34696659	34696774	protein_coding__NA__chr21:34696726..34696764,+	0	+
chr21	34733888	34734003	Enhancer__chr21:34733678-34734189	0	+
chr21	34736738	34736853	Enhancer__chr21:34736733-34736848	0	+
chr21	34746475	34746590	Enhancer__chr21:34746472-34746562	0	+
chr21	34746974	34747089	Enhancer__chr21:34746676-34747085	0	+
chr21	34752303	34752418	Enhancer__chr21:34752256-34752448	0	+
chr21	34753021	34753136	Enhancer__chr21:34752926-34753284	0	+
chr21	34755504	34755619	Enhancer__chr21:34755296-34756154	0	+
chr21	34760582	34760697	Enhancer__chr21:34760614-34760812	0	+
chr21	34766701	34766816	Enhancer__chr21:34766608-34766854	0	+
chr21	34773416	34773531	Enhancer__chr21:34773380-34773606	0	+
chr21	34775107	34775222	protein_coding__p3@IFNGR2__chr21:34775181..34775199,+	0	+
chr2	134786101	134786216	Enhancer__chr2:134786120-134786182	0	+
chr21	34852215	34852330	protein_coding__p1@TMEM50B__chr21:34852221..34852299,-	0	-
chr21	34863987	34864102	protein_coding__p1@DNAJC28__chr21:34864006..34864060,-	0	-
chr2	134877448	134877563	protein_coding__p2@MGAT5__chr2:134877514..134877537,+	0	+
chr21	34914477	34914592	protein_coding__p6@SON__chr21:34914552..34914574,+	0	+
chr21	34915750	34915865	protein_coding__NA__chr21:34915770..34915809,-	0	-
chr21	34948102	34948217	protein_coding__NA__chr21:34948136..34948137,-	0	-
chr21	34960947	34961062	protein_coding__p1@DONSON__chr21:34960948..34961024,-	0	-
chr21	35014677	35014792	protein_coding__p3@ITSN1__chr21:35014751..35014767,+	0	+
chr21	35016205	35016320	protein_coding__p3@CRYZL1__chr21:35016231..35016246,-	0	-
chr21	35284652	35284767	protein_coding__NA__chr21:35284662..35284696,-	0	-
chr21	35288071	35288186	div_pc__p1@ATP5O__chr21:35288066..35288115,-	0	-
chr21	35288151	35288266	div_lnc__NA__chr21:35288231..35288235,+	0	+
chr21	35308742	35308857	Enhancer__chr21:35308653-35309105	0	+
chr21	35310364	35310479	Enhancer__chr21:35310348-35310699	0	+
chr21	35312648	35312763	Enhancer__chr21:35312592-35312729	0	+
chr21	35320114	35320229	Enhancer__chr21:35319562-35320491	0	+
chr21	35322565	35322680	Enhancer__chr21:35322307-35322646	0	+
chr21	35322932	35323047	Enhancer__chr21:35322855-35323013	0	+
chr21	35340938	35341053	intergenic__NA__chr21:35340972..35340973,-	0	-
chr21	35366360	35366475	Enhancer__chr21:35366297-35366465	0	+
chr21	35391317	35391432	Enhancer__chr21:35391273-35391398	0	+
chr21	35395374	35395489	Enhancer__chr21:35395270-35395520	0	+
chr21	35397837	35397952	Enhancer__chr21:35397758-35397925	0	+
chr21	35402553	35402668	Enhancer__chr21:35402450-35402634	0	+
chr21	35445426	35445541	protein_coding__p2@MRPS6__chr21:35445496..35445516,+	0	+
chr21	35445797	35445912	protein_coding__p1@MRPS6,p1@SLC5A3__chr21:35445827..35445886,+	0	+
chr2	135476535	135476650	protein_coding__p1@TMEM163__chr2:135476552..135476576,-	0	-
chr2	135494238	135494353	Enhancer__chr2:135494195-135494320	0	+
chr2	135495542	135495657	Enhancer__chr2:135495364-135495623	0	+
chr2	135521049	135521164	Enhancer__chr2:135521006-135521271	0	+
chr21	35552929	35553044	intergenic__p1@LINC00310__chr21:35552987..35553021,+	0	+
chr21	35570668	35570783	Enhancer__chr21:35570503-35571291	0	+
chr21	35574334	35574449	Enhancer__chr21:35574029-35574459	0	+
chr21	35575551	35575666	Enhancer__chr21:35575382-35575632	0	+
chr21	35577265	35577380	intergenic__NA__chr21:35577345..35577348,+	0	+
chr21	35578525	35578640	Enhancer__chr21:35578437-35578606	0	+
chr2	135596031	135596146	protein_coding__p2@ACMSD__chr2:135596106..135596137,+	0	+
chr2	135675769	135675884	div_pc__NA__chr2:135675838..135675872,+	0	+
chr2	135676193	135676308	div_lnc__p1@ENST00000392929,p1@ENST00000413962__chr2:135676221..135676254,-	0	-
chr21	35736224	35736339	protein_coding__p1@KCNE2__chr21:35736302..35736315,+	0	+
chr21	35747626	35747741	div_lnc__NA__chr21:35747653..35747666,-	0	-
chr21	35747733	35747848	div_pc__p1@FAM165B__chr21:35747773..35747847,+	0	+
chr21	35796214	35796329	protein_coding__p1@ENST00000450895,p1@uc002yty.2__chr21:35796241..35796268,-	0	-
chr2	135804982	135805097	protein_coding__p1@YSK4__chr2:135805008..135805028,-	0	-
chr2	135809782	135809897	protein_coding__p1@RAB3GAP1__chr2:135809844..135809874,+	0	+
chr21	35884473	35884588	protein_coding__p1@KCNE1__chr21:35884481..35884518,-	0	-
chr21	35987312	35987427	protein_coding__p2@RCAN1__chr21:35987319..35987392,-	0	-
chr21	36041212	36041327	protein_coding__p1@CLIC6__chr21:36041286..36041333,+	0	+
chr21	36118056	36118171	intergenic__p1@LOC100506385__chr21:36118096..36118142,+	0	+
chr21	36134293	36134408	Enhancer__chr21:36134227-36134374	0	+
chr21	36144038	36144153	Enhancer__chr21:36143971-36144119	0	+
chr2	136288719	136288834	div_pc__p1@ZRANB3__chr2:136288740..136288795,-	0	-
chr2	136288987	136289102	div_pc__p1@R3HDM1__chr2:136289030..136289085,+	0	+
chr2	136499115	136499230	protein_coding__p3@UBXN4__chr2:136499179..136499228,+	0	+
chr21	36508963	36509078	antisense__NA__chr21:36509043..36509044,+	0	+
chr2	136577745	136577860	antisense__p2@LOC100507600__chr2:136577820..136577843,+	0	+
chr2	136594716	136594831	protein_coding__p1@LCT__chr2:136594740..136594760,-	0	-
chr2	136633978	136634093	protein_coding__p1@MCM6__chr2:136633940..136634022,-	0	-
chr2	136651591	136651706	Enhancer__chr2:136651588-136651672	0	+
chr2	136742666	136742781	div_lnc__p1@ENST00000419808__chr2:136742739..136742772,+	0	+
chr2	136743635	136743750	div_pc__NA__chr2:136743665..136743673,-	0	-
chr2	136765846	136765961	Enhancer__chr2:136765824-136766130	0	+
chr2	136772949	136773064	Enhancer__chr2:136772973-136773030	0	+
chr2	136774561	136774676	Enhancer__chr2:136774526-136774651	0	+
chr2	13677717	13677832	intergenic__p2@ENST00000434509__chr2:13677795..13677800,+	0	+
chr2	136780441	136780556	Enhancer__chr2:136780386-136780683	0	+
chr2	136783230	136783345	Enhancer__chr2:136783030-136783335	0	+
chr2	136810202	136810317	Enhancer__chr2:136810072-136810283	0	+
chr2	136816889	136817004	Enhancer__chr2:136816831-136817220	0	+
chr2	136875684	136875799	protein_coding__p1@CXCR4__chr2:136875712..136875725,-	0	-
chr2	136878982	136879097	Enhancer__chr2:136878910-136879068	0	+
chr2	136880407	136880522	Enhancer__chr2:136880226-136880532	0	+
chr2	136883574	136883689	Enhancer__chr2:136883524-136883773	0	+
chr2	136887290	136887405	Enhancer__chr2:136887149-136887816	0	+
chr2	136889143	136889258	Enhancer__chr2:136888890-136889365	0	+
chr2	136889680	136889795	Enhancer__chr2:136889520-136890641	0	+
chr2	136891837	136891952	Enhancer__chr2:136891695-136892258	0	+
chr2	136893074	136893189	Enhancer__chr2:136892963-136893329	0	+
chr2	136893870	136893985	Enhancer__chr2:136893434-136894485	0	+
chr2	136894750	136894865	Enhancer__chr2:136894529-136894959	0	+
chr2	136897376	136897491	Enhancer__chr2:136897234-136897458	0	+
chr2	136901813	136901928	Enhancer__chr2:136901637-136901923	0	+
chr2	136934222	136934337	Enhancer__chr2:136933902-136934303	0	+
chr2	136963306	136963421	Enhancer__chr2:136963288-136963406	0	+
chr2	136964441	136964556	Enhancer__chr2:136964188-136964556	0	+
chr2	136964880	136964995	Enhancer__chr2:136964808-136965228	0	+
chr2	136969411	136969526	Enhancer__chr2:136969217-136969545	0	+
chr2	136970584	136970699	Enhancer__chr2:136970388-136970710	0	+
chr2	136972016	136972131	Enhancer__chr2:136971782-136972392	0	+
chr2	136973824	136973939	Enhancer__chr2:136973752-136974110	0	+
chr2	136983736	136983851	Enhancer__chr2:136983439-136984097	0	+
chr2	136993219	136993334	Enhancer__chr2:136993200-136993574	0	+
chr2	136995912	136996027	Enhancer__chr2:136995840-136996132	0	+
chr2	136996483	136996598	Enhancer__chr2:136996318-136996892	0	+
chr2	137003877	137003992	Enhancer__chr2:137003597-137004126	0	+
chr2	137005280	137005395	Enhancer__chr2:137005125-137005426	0	+
chr2	137011211	137011326	Enhancer__chr2:137011065-137011679	0	+
chr2	137013339	137013454	Enhancer__chr2:137013125-137013856	0	+
chr2	137017274	137017389	Enhancer__chr2:137017205-137017357	0	+
chr2	137039332	137039447	Enhancer__chr2:137039184-137039432	0	+
chr2	137063383	137063498	Enhancer__chr2:137063280-137063468	0	+
chr2	137080159	137080274	Enhancer__chr2:137080106-137080340	0	+
chr2	137083828	137083943	Enhancer__chr2:137083684-137083912	0	+
chr2	137085176	137085291	Enhancer__chr2:137084668-137085432	0	+
chr2	137133922	137134037	Enhancer__chr2:137133886-137134003	0	+
chr2	137134452	137134567	Enhancer__chr2:137134367-137134774	0	+
chr2	137140013	137140128	Enhancer__chr2:137139482-137140258	0	+
chr2	137142261	137142376	Enhancer__chr2:137142069-137142423	0	+
chr21	37376937	37377052	div_pc__NA__chr21:37376948..37376973,-	0	-
chr21	37377555	37377670	div_lnc__NA__chr21:37377626..37377644,+	0	+
chr21	37432821	37432936	antisense__NA__chr21:37432896..37432910,+	0	+
chr21	37442241	37442356	protein_coding__p1@CBR1__chr21:37442252..37442328,+	0	+
chr21	37451649	37451764	protein_coding__p9@SETD4__chr21:37451680..37451687,-	0	-
chr21	37456688	37456803	Enhancer__chr21:37456479-37456769	0	+
chr21	37477090	37477205	intergenic__p3@ENST00000422473__chr21:37477164..37477176,+	0	+
chr21	37485475	37485590	Enhancer__chr21:37485408-37485566	0	+
chr21	37486137	37486252	Enhancer__chr21:37486095-37486219	0	+
chr21	37507303	37507418	protein_coding__p1@CBR3__chr21:37507369..37507390,+	0	+
chr2	137510944	137511059	Enhancer__chr2:137511013-137511026	0	+
chr2	137523034	137523149	protein_coding__p1@THSD7B__chr2:137523086..137523120,+	0	+
chr21	37528580	37528695	div_lnc__p1@LOC100506428__chr21:37528608..37528625,-	0	-
chr21	37529043	37529158	div_pc__p1@DOPEY2__chr21:37529055..37529133,+	0	+
chr21	37670601	37670716	Enhancer__chr21:37670543-37670742	0	+
chr2	13768673	13768788	Enhancer__chr2:13768746-13768755	0	+
chr21	37692456	37692571	div_pc__p1@MORC3__chr21:37692481..37692558,+	0	+
chr21	37693061	37693176	div_lnc__p@chr21:37693087..37693102,-__chr21:37693087..37693102,-	0	-
chr21	37757609	37757724	protein_coding__p1@CHAF1B__chr21:37757668..37757731,+	0	+
chr2	1377914	1378029	protein_coding__NA__chr2:1377971..1378007,+	0	+
chr21	37802542	37802657	intergenic__p1@ENST00000429588__chr21:37802615..37802630,+	0	+
chr21	37803748	37803863	Enhancer__chr21:37803740-37803858	0	+
chr21	37809658	37809773	Enhancer__chr21:37809570-37809739	0	+
chr21	37858087	37858202	protein_coding__NA__chr21:37858167..37858168,+	0	+
chr2	13793231	13793346	Enhancer__chr2:13793212-13793312	0	+
chr21	37948782	37948897	protein_coding__NA__chr21:37948806..37948817,-	0	-
chr21	37952370	37952485	Enhancer__chr21:37952364-37952489	0	+
chr21	38062934	38063049	Enhancer__chr21:38062761-38063015	0	+
chr21	38069075	38069190	Enhancer__chr21:38069098-38069172	0	+
chr21	38071365	38071480	protein_coding__p1@SIM2__chr21:38071430..38071456,+	0	+
chr21	38074007	38074122	antisense__NA__chr21:38074040..38074048,-	0	-
chr21	38338678	38338793	antisense__p1@ENST00000430068__chr21:38338737..38338770,+	0	+
chr21	38362472	38362587	protein_coding__p2@HLCS__chr21:38362497..38362541,-	0	-
chr21	38378423	38378538	protein_coding__NA__chr21:38378503..38378509,+	0	+
chr21	38445447	38445562	div_pc__p2@TTC3__chr21:38445520..38445533,+	0	+
chr21	38445448	38445563	div_pc__p2@PIGP__chr21:38445473..38445491,-	0	-
chr2	138579589	138579704	Enhancer__chr2:138579362-138579670	0	+
chr21	38580598	38580713	intergenic__NA__chr21:38580678..38580679,+	0	+
chr21	38590410	38590525	Enhancer__chr21:38590434-38590491	0	+
chr21	38593664	38593779	intergenic__p1@ENST00000440629__chr21:38593701..38593756,+	0	+
chr21	38639956	38640071	div_lnc__NA__chr21:38640014..38640051,+	0	+
chr21	38640235	38640350	div_pc__NA__chr21:38640256..38640284,-	0	-
chr2	138710519	138710634	Enhancer__chr2:138710316-138710600	0	+
chr2	138716937	138717052	Enhancer__chr2:138716776-138717019	0	+
chr2	138717952	138718067	Enhancer__chr2:138717867-138718049	0	+
chr2	138721600	138721715	protein_coding__NA__chr2:138721646..138721682,+	0	+
chr21	38730937	38731052	Enhancer__chr21:38730874-38731018	0	+
chr21	38738083	38738198	div_pc__NA__chr21:38738148..38738169,+	0	+
chr21	38738281	38738396	div_lnc__NA__chr21:38738297..38738322,-	0	-
chr2	138825311	138825426	Enhancer__chr2:138825307-138825392	0	+
chr2	138829973	138830088	Enhancer__chr2:138829868-138830168	0	+
chr2	138845709	138845824	Enhancer__chr2:138845772-138845790	0	+
chr2	138859380	138859495	intergenic__NA__chr2:138859460..138859461,+	0	+
chr2	138909692	138909807	Enhancer__chr2:138909425-138909801	0	+
chr21	38936177	38936292	Enhancer__chr21:38935728-38936411	0	+
chr21	38936811	38936926	Enhancer__chr21:38936686-38937128	0	+
chr2	139001657	139001772	Enhancer__chr2:139001528-139001738	0	+
chr2	139112432	139112547	Enhancer__chr2:139112246-139112514	0	+
chr2	139198534	139198649	Enhancer__chr2:139198512-139198615	0	+
chr2	139226554	139226669	Enhancer__chr2:139226248-139226635	0	+
chr2	139259230	139259345	div_lnc__p1@ENST00000431985,p1@uc002tvg.2__chr2:139259246..139259276,-	0	-
chr2	139259259	139259374	div_pc__p1@SPOPL__chr2:139259324..139259389,+	0	+
chr21	39288691	39288806	protein_coding__p1@KCNJ6__chr21:39288667..39288740,-	0	-
chr21	39291779	39291894	Enhancer__chr21:39291581-39291864	0	+
chr2	139342336	139342451	Enhancer__chr2:139342135-139342417	0	+
chr21	39493407	39493522	div_pc__p1@DSCR4__chr21:39493435..39493461,-	0	-
chr21	39493505	39493620	div_pc__p1@DSCR8__chr21:39493574..39493607,+	0	+
chr21	39529034	39529149	protein_coding__NA__chr21:39529114..39529135,+	0	+
chr2	139537925	139538040	protein_coding__p1@NXPH2__chr2:139537950..139537983,-	0	-
chr2	139674742	139674857	Enhancer__chr2:139674784-139674842	0	+
chr21	39682647	39682762	Enhancer__chr21:39682559-39682791	0	+
chr21	39683280	39683395	Enhancer__chr21:39683359-39683503	0	+
chr21	39683871	39683986	Enhancer__chr21:39683665-39683952	0	+
chr21	39687285	39687400	Enhancer__chr21:39687013-39687366	0	+
chr21	39691943	39692058	Enhancer__chr21:39691855-39692024	0	+
chr21	39696392	39696507	Enhancer__chr21:39696232-39696607	0	+
chr21	39700107	39700222	Enhancer__chr21:39700000-39700188	0	+
chr21	39705276	39705391	intergenic__p1@ENST00000414189__chr21:39705298..39705316,-	0	-
chr21	39713831	39713946	Enhancer__chr21:39713531-39713914	0	+
chr21	39715849	39715964	Enhancer__chr21:39715625-39715930	0	+
chr21	39716209	39716324	Enhancer__chr21:39716140-39716290	0	+
chr21	39722750	39722865	Enhancer__chr21:39722623-39722941	0	+
chr21	39723941	39724056	Enhancer__chr21:39723755-39724311	0	+
chr21	39724979	39725094	Enhancer__chr21:39724680-39725061	0	+
chr21	40033670	40033785	protein_coding__p6@ERG__chr21:40033695..40033712,-	0	-
chr21	40039294	40039409	Enhancer__chr21:40039218-40039450	0	+
chr21	40071313	40071428	Enhancer__chr21:40071291-40071394	0	+
chr21	40127981	40128096	Enhancer__chr21:40127775-40128062	0	+
chr21	40141551	40141666	Enhancer__chr21:40141482-40141710	0	+
chr21	40159493	40159608	Enhancer__chr21:40159439-40159794	0	+
chr2	140168927	140169042	Enhancer__chr2:140168949-140169074	0	+
chr21	40175182	40175297	Enhancer__chr21:40175166-40175325	0	+
chr21	40177026	40177141	protein_coding__p3@ETS2__chr21:40177089..40177115,+	0	+
chr21	40198065	40198180	Enhancer__chr21:40197927-40198146	0	+
chr21	40202731	40202846	Enhancer__chr21:40202751-40202888	0	+
chr21	40209923	40210038	Enhancer__chr21:40209875-40210169	0	+
chr21	40212007	40212122	Enhancer__chr21:40211972-40212276	0	+
chr21	40212991	40213106	Enhancer__chr21:40212954-40213097	0	+
chr21	40216296	40216411	Enhancer__chr21:40216170-40216521	0	+
chr21	40225480	40225595	Enhancer__chr21:40225341-40225561	0	+
chr21	40237416	40237531	Enhancer__chr21:40237363-40237543	0	+
chr21	40246942	40247057	Enhancer__chr21:40246947-40247077	0	+
chr21	40247867	40247982	Enhancer__chr21:40247714-40247953	0	+
chr21	40270449	40270564	Enhancer__chr21:40270254-40270530	0	+
chr21	40272076	40272191	Enhancer__chr21:40271972-40272185	0	+
chr21	40277623	40277738	Enhancer__chr21:40277371-40277733	0	+
chr21	40279112	40279227	Enhancer__chr21:40278958-40279421	0	+
chr21	40287004	40287119	intergenic__NA__chr21:40287035..40287041,-	0	-
chr21	40302926	40303041	Enhancer__chr21:40302730-40303085	0	+
chr21	40317920	40318035	Enhancer__chr21:40317605-40318001	0	+
chr21	40329132	40329247	intergenic__NA__chr21:40329166..40329167,-	0	-
chr21	40331275	40331390	Enhancer__chr21:40331056-40331378	0	+
chr21	40338132	40338247	Enhancer__chr21:40338093-40338255	0	+
chr21	40351644	40351759	Enhancer__chr21:40351521-40351908	0	+
chr21	40356617	40356732	Enhancer__chr21:40356559-40356767	0	+
chr21	40357159	40357274	Enhancer__chr21:40357017-40357242	0	+
chr21	40357783	40357898	Enhancer__chr21:40357559-40358114	0	+
chr21	40361975	40362090	Enhancer__chr21:40361689-40362112	0	+
chr21	40364978	40365093	Enhancer__chr21:40364699-40365059	0	+
chr21	40372574	40372689	Enhancer__chr21:40372467-40372857	0	+
chr21	40376967	40377082	Enhancer__chr21:40376938-40377126	0	+
chr21	40378761	40378876	intergenic__p@chr21:40378771..40378807,-__chr21:40378771..40378807,-	0	-
chr21	40383038	40383153	intergenic__NA__chr21:40383072..40383073,-	0	-
chr21	40386824	40386939	Enhancer__chr21:40386657-40387043	0	+
chr21	40388035	40388150	Enhancer__chr21:40388041-40388127	0	+
chr21	40389275	40389390	Enhancer__chr21:40389005-40389356	0	+
chr21	40393269	40393384	Enhancer__chr21:40393264-40393350	0	+
chr21	40395196	40395311	Enhancer__chr21:40395176-40395277	0	+
chr21	40410124	40410239	Enhancer__chr21:40410057-40410205	0	+
chr21	40451651	40451766	Enhancer__chr21:40451581-40451961	0	+
chr21	40455658	40455773	Enhancer__chr21:40455445-40455742	0	+
chr21	40466506	40466621	Enhancer__chr21:40466283-40466718	0	+
chr21	40467085	40467200	Enhancer__chr21:40466991-40467348	0	+
chr21	40476494	40476609	Enhancer__chr21:40476284-40476629	0	+
chr21	40477322	40477437	Enhancer__chr21:40477146-40477494	0	+
chr2	140479129	140479244	Enhancer__chr2:140478818-140479210	0	+
chr21	40484140	40484255	Enhancer__chr21:40484017-40484221	0	+
chr21	40528120	40528235	Enhancer__chr21:40527943-40528201	0	+
chr21	40555371	40555486	div_pc__p2@PSMG1__chr21:40555393..40555419,-	0	-
chr21	40555781	40555896	div_lnc__NA__chr21:40555850..40555881,+	0	+
chr21	40687553	40687668	antisense__NA__chr21:40687632..40687635,+	0	+
chr21	40693462	40693577	protein_coding__p6@BRWD1__chr21:40693490..40693502,-	0	-
chr21	40721538	40721653	protein_coding__NA__chr21:40721567..40721604,-	0	-
chr21	40742578	40742693	Enhancer__chr21:40742482-40742667	0	+
chr21	40752171	40752286	protein_coding__p1@WRB__chr21:40752223..40752303,+	0	+
chr21	40817641	40817756	div_pc__p1@LCA5L__chr21:40817649..40817724,-	0	-
chr21	40817690	40817805	div_pc__p1@SH3BGR__chr21:40817749..40817782,+	0	+
chr21	40928267	40928382	protein_coding__NA__chr21:40928342..40928373,+	0	+
chr2	140978127	140978242	Enhancer__chr2:140977991-140978216	0	+
chr21	40984683	40984798	protein_coding__p2@C21orf88__chr21:40984704..40984729,-	0	-
chr21	41048405	41048520	Enhancer__chr21:41048329-41048488	0	+
chr21	41099539	41099654	intergenic__NA__chr21:41099600..41099626,+	0	+
chr21	41116916	41117031	protein_coding__NA__chr21:41116996..41116997,+	0	+
chr21	41177936	41178051	Enhancer__chr21:41178013-41178017	0	+
chr21	41239283	41239398	protein_coding__p1@PCP4__chr21:41239344..41239371,+	0	+
chr21	41754879	41754994	antisense__p3@DSCAM-AS1__chr21:41754953..41754976,+	0	+
chr21	42219049	42219164	protein_coding__p1@DSCAM__chr21:42219067..42219099,-	0	-
chr21	42485439	42485554	Enhancer__chr21:42485232-42485526	0	+
chr21	42505899	42506014	Enhancer__chr21:42505648-42505980	0	+
chr21	42519955	42520070	intergenic__p1@LINC00323__chr21:42519981..42519997,-	0	-
chr21	42520685	42520800	Enhancer__chr21:42520565-42520766	0	+
chr21	42536777	42536892	Enhancer__chr21:42536793-42536989	0	+
chr21	42539626	42539741	protein_coding__p4@BACE2__chr21:42539701..42539716,+	0	+
chr21	42676058	42676173	protein_coding__NA__chr21:42676136..42676144,+	0	+
chr21	42733874	42733989	protein_coding__p1@MX2__chr21:42733946..42733963,+	0	+
chr21	42792164	42792279	protein_coding__NA__chr21:42792238..42792257,+	0	+
chr2	142889166	142889281	protein_coding__NA__chr2:142889180..142889201,-	0	-
chr21	42903534	42903649	protein_coding__NA__chr21:42903566..42903569,-	0	-
chr21	42953222	42953337	intergenic__NA__chr21:42953256..42953259,-	0	-
chr21	43061295	43061410	Enhancer__chr21:43061172-43061376	0	+
chr21	43062407	43062522	Enhancer__chr21:43062216-43062499	0	+
chr21	43069121	43069236	Enhancer__chr21:43068970-43069202	0	+
chr2	143078123	143078238	Enhancer__chr2:143077888-143078204	0	+
chr21	43084430	43084545	Enhancer__chr21:43084419-43084601	0	+
chr21	43089008	43089123	Enhancer__chr21:43089019-43089272	0	+
chr21	43099334	43099449	intergenic__NA__chr21:43099411..43099417,+	0	+
chr21	43135900	43136015	div_lnc__NA__chr21:43135933..43135935,-	0	-
chr21	43136359	43136474	div_lnc__NA__chr21:43136439..43136440,+	0	+
chr21	43187204	43187319	protein_coding__p2@RIPK4__chr21:43187231..43187261,-	0	-
chr21	43188799	43188914	Enhancer__chr21:43188787-43189188	0	+
chr21	43214577	43214692	Enhancer__chr21:43214290-43214658	0	+
chr21	43290646	43290761	antisense__NA__chr21:43290726..43290727,+	0	+
chr21	43299408	43299523	protein_coding__p1@PRDM15__chr21:43299404..43299463,-	0	-
chr21	43374026	43374141	protein_coding__p1@C2CD2__chr21:43374021..43374075,-	0	-
chr2	143400414	143400529	Enhancer__chr2:143400236-143400580	0	+
chr21	43429216	43429331	antisense__NA__chr21:43429287..43429302,+	0	+
chr21	43430428	43430543	protein_coding__p1@ZNF295__chr21:43430440..43430485,-	0	-
chr21	43431750	43431865	Enhancer__chr21:43431472-43431831	0	+
chr2	143451420	143451535	Enhancer__chr2:143451325-143451501	0	+
chr21	43460793	43460908	Enhancer__chr21:43460613-43461088	0	+
chr21	43461973	43462088	Enhancer__chr21:43461867-43462054	0	+
chr21	43468096	43468211	Enhancer__chr21:43467986-43468177	0	+
chr21	43468463	43468578	Enhancer__chr21:43468425-43468557	0	+
chr21	43477277	43477392	Enhancer__chr21:43477244-43477358	0	+
chr21	43481660	43481775	Enhancer__chr21:43481602-43481805	0	+
chr21	43482923	43483038	protein_coding__p1@UMODL1__chr21:43482998..43483023,+	0	+
chr21	43528525	43528640	protein_coding__p1@C21orf128__chr21:43528548..43528565,-	0	-
chr2	143580455	143580570	Enhancer__chr2:143580379-143580549	0	+
chr2	143591750	143591865	Enhancer__chr2:143591579-143592086	0	+
chr2	143598196	143598311	Enhancer__chr2:143598133-143598299	0	+
chr2	143609219	143609334	Enhancer__chr2:143609004-143609300	0	+
chr2	143611631	143611746	Enhancer__chr2:143611653-143611718	0	+
chr21	43613379	43613494	Enhancer__chr21:43613222-43613652	0	+
chr2	143614942	143615057	Enhancer__chr2:143614638-143615023	0	+
chr2	143615513	143615628	Enhancer__chr2:143615203-143615596	0	+
chr21	43615670	43615785	Enhancer__chr21:43615416-43615758	0	+
chr2	143616007	143616122	Enhancer__chr2:143615896-143616223	0	+
chr21	43619718	43619833	protein_coding__p6@ABCG1__chr21:43619796..43619811,+	0	+
chr2	143621001	143621116	Enhancer__chr2:143621045-143621348	0	+
chr2	143621442	143621557	Enhancer__chr2:143621410-143621600	0	+
chr2	143622123	143622238	Enhancer__chr2:143621913-143622291	0	+
chr2	143624870	143624985	Enhancer__chr2:143624367-143624985	0	+
chr2	143625967	143626082	Enhancer__chr2:143625721-143626570	0	+
chr2	143627339	143627454	Enhancer__chr2:143626907-143627542	0	+
chr2	143628347	143628462	Enhancer__chr2:143628214-143628759	0	+
chr2	143630189	143630304	Enhancer__chr2:143630131-143630342	0	+
chr2	143631095	143631210	Enhancer__chr2:143630782-143631707	0	+
chr2	143635116	143635231	protein_coding__p2@KYNU__chr2:143635186..143635211,+	0	+
chr21	43730024	43730139	Enhancer__chr21:43729715-43730134	0	+
chr21	43735483	43735598	protein_coding__p1@TFF3__chr21:43735511..43735525,-	0	-
chr21	43758104	43758219	Enhancer__chr21:43758079-43758185	0	+
chr21	43771068	43771183	protein_coding__p1@TFF2__chr21:43771096..43771112,-	0	-
chr21	43786609	43786724	protein_coding__p1@TFF1__chr21:43786634..43786650,-	0	-
chr2	143809161	143809276	Enhancer__chr2:143809081-143809289	0	+
chr21	43816126	43816241	protein_coding__p1@TMPRSS3__chr21:43816152..43816182,-	0	-
chr21	43823952	43824067	protein_coding__p1@UBASH3A__chr21:43823983..43824052,+	0	+
chr2	143826301	143826416	Enhancer__chr2:143826043-143826418	0	+
chr2	143841288	143841403	Enhancer__chr2:143841282-143841488	0	+
chr2	143846176	143846291	Enhancer__chr2:143846167-143846363	0	+
chr2	143848557	143848672	protein_coding__NA__chr2:143848637..143848638,+	0	+
chr21	43876646	43876761	Enhancer__chr21:43876618-43876727	0	+
chr21	43881075	43881190	Enhancer__chr21:43881012-43881164	0	+
chr21	43881431	43881546	Enhancer__chr21:43881255-43881524	0	+
chr21	43884517	43884632	Enhancer__chr21:43884364-43884604	0	+
chr21	43885508	43885623	Enhancer__chr21:43885293-43886049	0	+
chr21	43887571	43887686	Enhancer__chr21:43887564-43887652	0	+
chr21	43915976	43916091	div_pc__NA__chr21:43916051..43916074,+	0	+
chr21	43916299	43916414	div_pc__p1@RSPH1__chr21:43916312..43916363,-	0	-
chr2	143930329	143930444	antisense__NA__chr2:143930360..143930367,-	0	-
chr21	44035143	44035258	intergenic__p2@ENST00000419628,p2@uc002zbk.1__chr21:44035172..44035183,-	0	-
chr21	44073650	44073765	protein_coding__p1@PDE9A__chr21:44073695..44073743,+	0	+
chr21	44161832	44161947	antisense__NA__chr21:44161864..44161893,-	0	-
chr2	144238323	144238438	antisense__p1@ENST00000549032,p1@ENST00000550516__chr2:144238354..144238358,-	0	-
chr21	44256109	44256224	intergenic__NA__chr21:44256143..44256144,-	0	-
chr21	44299609	44299724	div_pc__p1@WDR4__chr21:44299626..44299682,-	0	-
chr21	44299673	44299788	div_pc__NA__chr21:44299723..44299780,+	0	+
chr2	144329643	144329758	antisense__p1@ENST00000546678__chr2:144329677..144329680,-	0	-
chr21	44345705	44345820	intergenic__p1@uc002zco.2__chr21:44345730..44345747,-	0	-
chr2	144355497	144355612	antisense__NA__chr2:144355529..144355534,-	0	-
chr21	44356242	44356357	Enhancer__chr21:44355985-44356328	0	+
chr21	44379934	44380049	Enhancer__chr21:44379846-44380185	0	+
chr21	44394591	44394706	protein_coding__p1@PKNOX1__chr21:44394645..44394737,+	0	+
chr2	14440269	14440384	Enhancer__chr2:14440337-14440350	0	+
chr21	44465688	44465803	Enhancer__chr21:44465598-44466060	0	+
chr21	44469961	44470076	Enhancer__chr21:44469974-44470172	0	+
chr21	44496948	44497063	protein_coding__p3@CBS__chr21:44496922..44497009,-	0	-
chr2	144498815	144498930	antisense__NA__chr2:144498838..144498878,-	0	-
chr21	44499887	44500002	Enhancer__chr21:44499901-44500036	0	+
chr21	44527629	44527744	protein_coding__p1@U2AF1__chr21:44527613..44527695,-	0	-
chr21	44529240	44529355	Enhancer__chr21:44529146-44529448	0	+
chr2	144533609	144533724	intergenic__NA__chr2:144533632..144533649,-	0	-
chr21	44561725	44561840	intergenic__p@chr21:44561726..44561765,-__chr21:44561726..44561765,-	0	-
chr21	44573779	44573894	Enhancer__chr21:44573696-44574026	0	+
chr21	44582357	44582472	protein_coding__p1@LOC100288336__chr21:44582378..44582401,-	0	-
chr21	44585121	44585236	Enhancer__chr21:44585027-44585202	0	+
chr21	44589062	44589177	protein_coding__p1@CRYAA__chr21:44589135..44589151,+	0	+
chr21	44597283	44597398	Enhancer__chr21:44597156-44597534	0	+
chr21	44598455	44598570	Enhancer__chr21:44598375-44598751	0	+
chr21	44599181	44599296	Enhancer__chr21:44599156-44599262	0	+
chr21	44614183	44614298	Enhancer__chr21:44614192-44614410	0	+
chr21	44631561	44631676	Enhancer__chr21:44631329-44631684	0	+
chr21	44632091	44632206	Enhancer__chr21:44631926-44632172	0	+
chr21	44690691	44690806	Enhancer__chr21:44690390-44690772	0	+
chr2	144694550	144694665	intergenic__NA__chr2:144694609..144694640,+	0	+
chr21	44697935	44698050	Enhancer__chr21:44697672-44698016	0	+
chr21	44727095	44727210	Enhancer__chr21:44727003-44727328	0	+
chr21	44727461	44727576	Enhancer__chr21:44727448-44727599	0	+
chr21	44751977	44752092	intergenic__p1@LINC00322__chr21:44751988..44752030,-	0	-
chr21	44752926	44753041	Enhancer__chr21:44752617-44753007	0	+
chr21	44753376	44753491	Enhancer__chr21:44753292-44753457	0	+
chr21	44753837	44753952	Enhancer__chr21:44753663-44753942	0	+
chr21	44759035	44759150	Enhancer__chr21:44758836-44759116	0	+
chr21	44759641	44759756	Enhancer__chr21:44759656-44759904	0	+
chr21	44760798	44760913	Enhancer__chr21:44760713-44760913	0	+
chr21	44761484	44761599	Enhancer__chr21:44761192-44761567	0	+
chr21	44764530	44764645	Enhancer__chr21:44764269-44764611	0	+
chr21	44766079	44766194	Enhancer__chr21:44765825-44766380	0	+
chr21	44768973	44769088	Enhancer__chr21:44768943-44769386	0	+
chr21	44774097	44774212	Enhancer__chr21:44773920-44774178	0	+
chr21	44775954	44776069	Enhancer__chr21:44775827-44776035	0	+
chr21	44782221	44782336	div_lnc__NA__chr21:44782249..44782271,-	0	-
chr21	44782470	44782585	div_lnc__NA__chr21:44782534..44782563,+	0	+
chr21	44793111	44793226	Enhancer__chr21:44792965-44793192	0	+
chr21	44796622	44796737	Enhancer__chr21:44796506-44796705	0	+
chr21	44799734	44799849	Enhancer__chr21:44799670-44799851	0	+
chr21	44803386	44803501	Enhancer__chr21:44803157-44803673	0	+
chr21	44816853	44816968	Enhancer__chr21:44816664-44817004	0	+
chr21	44817965	44818080	Enhancer__chr21:44817742-44818046	0	+
chr21	44819174	44819289	Enhancer__chr21:44819081-44819261	0	+
chr21	44819592	44819707	Enhancer__chr21:44819332-44820064	0	+
chr21	44824543	44824658	Enhancer__chr21:44824532-44824624	0	+
chr21	44830439	44830554	Enhancer__chr21:44830426-44830842	0	+
chr21	44831301	44831416	Enhancer__chr21:44831131-44831382	0	+
chr21	44831999	44832114	Enhancer__chr21:44831891-44832268	0	+
chr21	44832342	44832457	Enhancer__chr21:44832284-44832425	0	+
chr21	44846976	44847091	protein_coding__p1@SIK1__chr21:44846999..44847017,-	0	-
chr21	44849002	44849117	Enhancer__chr21:44848808-44849083	0	+
chr21	44851036	44851151	Enhancer__chr21:44850435-44851222	0	+
chr21	44856385	44856500	Enhancer__chr21:44856189-44856512	0	+
chr21	44859377	44859492	Enhancer__chr21:44859375-44859527	0	+
chr21	44860935	44861050	Enhancer__chr21:44860778-44861412	0	+
chr21	44862649	44862764	Enhancer__chr21:44862613-44862764	0	+
chr21	44866404	44866519	intergenic__p1@LINC00319__chr21:44866471..44866493,+	0	+
chr21	44867462	44867577	Enhancer__chr21:44867284-44867543	0	+
chr21	44874300	44874415	Enhancer__chr21:44874156-44874417	0	+
chr21	44876663	44876778	Enhancer__chr21:44876530-44876883	0	+
chr21	44876979	44877094	Enhancer__chr21:44876908-44877060	0	+
chr21	44881106	44881221	Enhancer__chr21:44880833-44881187	0	+
chr21	44884958	44885073	intergenic__NA__chr21:44885019..44885047,+	0	+
chr21	44899155	44899270	intergenic__NA__chr21:44899188..44899191,-	0	-
chr21	44908289	44908404	Enhancer__chr21:44908266-44908370	0	+
chr21	44913515	44913630	Enhancer__chr21:44913472-44913707	0	+
chr21	44914626	44914741	Enhancer__chr21:44914466-44914931	0	+
chr21	44918014	44918129	Enhancer__chr21:44918002-44918401	0	+
chr21	44930770	44930885	Enhancer__chr21:44930607-44930875	0	+
chr21	44936881	44936996	Enhancer__chr21:44936784-44937143	0	+
chr21	44937736	44937851	Enhancer__chr21:44937659-44937875	0	+
chr21	44938156	44938271	Enhancer__chr21:44937921-44938237	0	+
chr21	44939900	44940015	Enhancer__chr21:44939768-44940090	0	+
chr21	44942719	44942834	Enhancer__chr21:44942511-44942810	0	+
chr21	45079325	45079440	div_pc__p1@HSF2BP__chr21:45079341..45079400,-	0	-
chr21	45079364	45079479	div_pc__p1@RRP1B__chr21:45079409..45079452,+	0	+
chr2	145090117	145090232	protein_coding__p2@GTDC1__chr2:145090099..145090177,-	0	-
chr2	145107894	145108009	Enhancer__chr2:145107727-145107975	0	+
chr2	145114113	145114228	Enhancer__chr2:145113996-145114211	0	+
chr2	145115682	145115797	Enhancer__chr2:145115622-145115908	0	+
chr2	145116614	145116729	Enhancer__chr2:145116388-145116823	0	+
chr21	45117999	45118114	Enhancer__chr21:45117744-45118082	0	+
chr2	145122721	145122836	Enhancer__chr2:145122623-145122802	0	+
chr21	45132264	45132379	Enhancer__chr21:45132062-45132504	0	+
chr2	145136368	145136483	Enhancer__chr2:145136238-145136489	0	+
chr21	45138932	45139047	protein_coding__p1@PDXK__chr21:45138941..45139084,+	0	+
chr21	45188120	45188235	Enhancer__chr21:45187861-45188442	0	+
chr21	45196382	45196497	protein_coding__p2@CSTB__chr21:45196376..45196431,-	0	-
chr21	45199157	45199272	Enhancer__chr21:45198694-45199238	0	+
chr21	45203268	45203383	Enhancer__chr21:45203235-45203378	0	+
chr21	45209377	45209492	protein_coding__p1@RRP1__chr21:45209403..45209468,+	0	+
chr21	45232394	45232509	intergenic__p2@LOC284837__chr21:45232423..45232443,-	0	-
chr21	45235249	45235364	Enhancer__chr21:45235037-45235392	0	+
chr21	45237863	45237978	Enhancer__chr21:45237788-45238060	0	+
chr21	45267442	45267557	Enhancer__chr21:45267315-45267647	0	+
chr21	45274630	45274745	Enhancer__chr21:45274569-45274778	0	+
chr21	45275160	45275275	Enhancer__chr21:45275167-45275241	0	+
chr2	145275629	145275744	antisense__p4@ZEB2-AS1__chr2:145275690..145275715,+	0	+
chr2	145282074	145282189	protein_coding__NA__chr2:145282103..145282114,-	0	-
chr21	45285023	45285138	protein_coding__p1@AGPAT3__chr21:45285082..45285117,+	0	+
chr2	145287591	145287706	Enhancer__chr2:145287402-145287696	0	+
chr2	145323579	145323694	intergenic__NA__chr2:145323659..145323660,+	0	+
chr2	145338527	145338642	Enhancer__chr2:145338212-145338608	0	+
chr2	145350443	145350558	Enhancer__chr2:145350126-145350524	0	+
chr2	145355886	145356001	Enhancer__chr2:145355629-145355993	0	+
chr2	145362985	145363100	Enhancer__chr2:145362861-145363070	0	+
chr2	145364106	145364221	Enhancer__chr2:145364166-145364552	0	+
chr2	145365645	145365760	Enhancer__chr2:145365336-145365835	0	+
chr2	145379009	145379124	Enhancer__chr2:145378950-145379319	0	+
chr2	14541047	14541162	intergenic__p1@LINC00276__chr2:14541060..14541085,-	0	-
chr2	145417434	145417549	Enhancer__chr2:145416857-145417708	0	+
chr2	145418697	145418812	Enhancer__chr2:145418039-145419056	0	+
chr2	145420949	145421064	Enhancer__chr2:145420866-145421073	0	+
chr2	145423781	145423896	Enhancer__chr2:145423698-145423921	0	+
chr2	145425471	145425586	intergenic__p1@ENST00000431734,p1@ENST00000445791,p1@ENST00000451027,p1@uc002twc.2__chr2:145425540..145425556,+	0	+
chr21	45426642	45426757	Enhancer__chr21:45426552-45426831	0	+
chr2	145427242	145427357	Enhancer__chr2:145426968-145427334	0	+
chr2	145428493	145428608	Enhancer__chr2:145428444-145428626	0	+
chr2	145429782	145429897	Enhancer__chr2:145429754-145429863	0	+
chr2	145431185	145431300	Enhancer__chr2:145431100-145431323	0	+
chr21	45432131	45432246	protein_coding__p1@TRAPPC10__chr21:45432174..45432254,+	0	+
chr2	145439963	145440078	Enhancer__chr2:145439912-145440212	0	+
chr2	145441072	145441187	Enhancer__chr2:145440674-145441287	0	+
chr2	145441723	145441838	Enhancer__chr2:145441567-145441860	0	+
chr2	145444605	145444720	Enhancer__chr2:145444229-145444926	0	+
chr2	145450955	145451070	Enhancer__chr2:145450771-145451350	0	+
chr2	145457736	145457851	Enhancer__chr2:145457710-145457931	0	+
chr2	145458972	145459087	Enhancer__chr2:145458776-145459218	0	+
chr2	145459702	145459817	Enhancer__chr2:145459514-145460320	0	+
chr2	145461591	145461706	Enhancer__chr2:145461218-145461913	0	+
chr2	145463244	145463359	Enhancer__chr2:145463257-145463471	0	+
chr2	145463802	145463917	Enhancer__chr2:145463787-145463883	0	+
chr21	45527165	45527280	protein_coding__p1@PWP2__chr21:45527186..45527258,+	0	+
chr21	45553411	45553526	protein_coding__p2@C21orf33__chr21:45553484..45553529,+	0	+
chr21	45573177	45573292	Enhancer__chr21:45573018-45573302	0	+
chr21	45573903	45574018	Enhancer__chr21:45573584-45574271	0	+
chr21	45574970	45575085	Enhancer__chr21:45574660-45575436	0	+
chr21	45577456	45577571	Enhancer__chr21:45577373-45578052	0	+
chr21	45579932	45580047	intergenic__NA__chr21:45579954..45579975,-	0	-
chr2	145580723	145580838	Enhancer__chr2:145580675-145580804	0	+
chr21	45581254	45581369	Enhancer__chr21:45580983-45581335	0	+
chr2	145581364	145581479	Enhancer__chr2:145581318-145581446	0	+
chr2	145583009	145583124	Enhancer__chr2:145582914-145583268	0	+
chr2	145583369	145583484	Enhancer__chr2:145583333-145583749	0	+
chr21	45595257	45595372	intergenic__p1@ENST00000411956__chr21:45595301..45595347,+	0	+
chr21	45598528	45598643	Enhancer__chr21:45598463-45598630	0	+
chr21	45601669	45601784	Enhancer__chr21:45601467-45601803	0	+
chr21	45604805	45604920	Enhancer__chr21:45604332-45605113	0	+
chr21	45612193	45612308	Enhancer__chr21:45612024-45612292	0	+
chr21	45614468	45614583	Enhancer__chr21:45614142-45614593	0	+
chr21	45616225	45616340	Enhancer__chr21:45616099-45616530	0	+
chr21	45622634	45622749	intergenic__p@chr21:45622711..45622736,+__chr21:45622711..45622736,+	0	+
chr21	45623711	45623826	Enhancer__chr21:45623766-45623798	0	+
chr21	45627252	45627367	intergenic__p2@ENST00000423967__chr21:45627285..45627294,-	0	-
chr21	45628015	45628130	Enhancer__chr21:45627966-45628150	0	+
chr21	45640419	45640534	Enhancer__chr21:45640329-45640509	0	+
chr21	45660814	45660929	protein_coding__p1@ICOSLG__chr21:45660840..45660892,-	0	-
chr21	45662107	45662222	Enhancer__chr21:45661962-45662435	0	+
chr21	45662643	45662758	Enhancer__chr21:45662608-45662724	0	+
chr21	45664078	45664193	Enhancer__chr21:45663780-45664167	0	+
chr21	45670659	45670774	antisense__NA__chr21:45670728..45670740,+	0	+
chr21	45681745	45681860	protein_coding__p1@DNMT3L__chr21:45681774..45681821,-	0	-
chr21	45683769	45683884	Enhancer__chr21:45683777-45683905	0	+
chr21	45705678	45705793	protein_coding__p1@AIRE__chr21:45705752..45705767,+	0	+
chr21	45719875	45719990	protein_coding__p1@PFKL__chr21:45719921..45719984,+	0	+
chr21	45751143	45751258	antisense__NA__chr21:45751223..45751224,+	0	+
chr2	145756200	145756315	Enhancer__chr2:145756118-145756307	0	+
chr21	45759232	45759347	div_pc__p1@C21orf2__chr21:45759250..45759299,-	0	-
chr21	45759251	45759366	div_lnc__NA__chr21:45759315..45759366,+	0	+
chr21	45769963	45770078	protein_coding__p2@TRPM2__chr21:45770009..45770085,+	0	+
chr2	145785953	145786068	Enhancer__chr2:145785805-145786034	0	+
chr2	145794023	145794138	Enhancer__chr2:145794026-145794356	0	+
chr2	145796072	145796187	Enhancer__chr2:145795788-145796304	0	+
chr2	145821295	145821410	Enhancer__chr2:145821367-145821376	0	+
chr21	45845444	45845559	antisense__p1@uc011afe.1__chr21:45845460..45845495,-	0	-
chr2	145866691	145866806	Enhancer__chr2:145866626-145866907	0	+
chr21	45875135	45875250	div_lnc__NA__chr21:45875169..45875177,-	0	-
chr21	45875312	45875427	div_pc__p1@LRRC3__chr21:45875354..45875420,+	0	+
chr21	45879741	45879856	protein_coding__NA__chr21:45879821..45879822,+	0	+
chr21	45891044	45891159	Enhancer__chr21:45890728-45891129	0	+
chr21	45905373	45905488	intergenic__p1@ENST00000449713__chr21:45905448..45905455,+	0	+
chr21	45914132	45914247	Enhancer__chr21:45914106-45914226	0	+
chr21	45925897	45926012	antisense__NA__chr21:45925976..45925994,+	0	+
chr21	45937358	45937473	protein_coding__p3@C21orf90__chr21:45937433..45937447,+	0	+
chr2	145942755	145942870	Enhancer__chr2:145942500-145942836	0	+
chr21	45960089	45960204	protein_coding__NA__chr21:45960120..45960124,-	0	-
chr21	45978643	45978758	protein_coding__p1@KRTAP10-3__chr21:45978676..45978679,-	0	-
chr21	45993490	45993605	protein_coding__NA__chr21:45993570..45993571,+	0	+
chr2	145999066	145999181	Enhancer__chr2:145998951-145999148	0	+
chr21	46000506	46000621	protein_coding__NA__chr21:46000536..46000542,-	0	-
chr21	46020377	46020492	protein_coding__NA__chr21:46020455..46020460,+	0	+
chr21	46031892	46032007	protein_coding__NA__chr21:46031970..46031974,+	0	+
chr21	46046929	46047044	protein_coding__p1@KRTAP10-9__chr21:46047009..46047014,+	0	+
chr21	46057187	46057302	protein_coding__NA__chr21:46057267..46057268,+	0	+
chr21	46066224	46066339	protein_coding__NA__chr21:46066304..46066305,+	0	+
chr21	46074102	46074217	protein_coding__NA__chr21:46074136..46074137,-	0	-
chr21	46077775	46077890	protein_coding__NA__chr21:46077849..46077872,+	0	+
chr21	46102726	46102841	protein_coding__NA__chr21:46102760..46102762,-	0	-
chr21	46116831	46116946	protein_coding__NA__chr21:46116911..46116912,+	0	+
chr21	46131452	46131567	protein_coding__p1@TSPEAR__chr21:46131470..46131492,-	0	-
chr21	46173080	46173195	Enhancer__chr21:46172768-46173172	0	+
chr21	46185694	46185809	Enhancer__chr21:46185657-46185775	0	+
chr21	46221700	46221815	div_pc__p2@UBE2G2__chr21:46221728..46221746,-	0	-
chr21	46221714	46221829	div_lnc__p@chr21:46221779..46221809,+__chr21:46221779..46221809,+	0	+
chr21	46238654	46238769	protein_coding__NA__chr21:46238684..46238694,-	0	-
chr21	46266443	46266558	Enhancer__chr21:46266361-46266565	0	+
chr21	46267008	46267123	Enhancer__chr21:46266948-46267089	0	+
chr21	46293615	46293730	protein_coding__p3@PTTG1IP__chr21:46293644..46293655,-	0	-
chr21	46295472	46295587	Enhancer__chr21:46295070-46295864	0	+
chr21	46298745	46298860	Enhancer__chr21:46298625-46298957	0	+
chr21	46300922	46301037	Enhancer__chr21:46300808-46301095	0	+
chr21	46302418	46302533	Enhancer__chr21:46302248-46302499	0	+
chr21	46302675	46302790	Enhancer__chr21:46302536-46302756	0	+
chr21	46303172	46303287	Enhancer__chr21:46302910-46303253	0	+
chr2	146317219	146317334	Enhancer__chr2:146317080-146317300	0	+
chr21	46340904	46341019	antisense__p1@ENST00000441379,p1@uc002zgh.2__chr21:46340976..46341000,+	0	+
chr2	146345609	146345724	intergenic__NA__chr2:146345636..146345646,-	0	-
chr2	146351580	146351695	Enhancer__chr2:146351568-146351773	0	+
chr21	46351865	46351980	protein_coding__NA__chr21:46351875..46351907,-	0	-
chr21	46356087	46356202	antisense__NA__chr21:46356167..46356168,+	0	+
chr21	46359817	46359932	div_pc__NA__chr21:46359823..46359864,-	0	-
chr21	46359863	46359978	div_pc__p1@FAM207A__chr21:46359907..46359962,+	0	+
chr2	146396396	146396511	Enhancer__chr2:146396367-146396517	0	+
chr2	146410906	146411021	Enhancer__chr2:146410714-146411026	0	+
chr2	146411330	146411445	Enhancer__chr2:146411230-146411439	0	+
chr21	46413978	46414093	intergenic__NA__chr21:46413997..46414016,-	0	-
chr21	46414691	46414806	intergenic__NA__chr21:46414725..46414729,-	0	-
chr21	46424452	46424567	intergenic__p1@LINC00162__chr21:46424480..46424506,-	0	-
chr21	46437917	46438032	Enhancer__chr21:46437821-46438082	0	+
chr2	146440462	146440577	Enhancer__chr2:146440453-146440606	0	+
chr2	146445546	146445661	Enhancer__chr2:146445314-146445793	0	+
chr2	146447868	146447983	Enhancer__chr2:146447883-146448001	0	+
chr2	146450852	146450967	Enhancer__chr2:146450569-146451281	0	+
chr21	46461346	46461461	Enhancer__chr21:46461202-46461645	0	+
chr21	46471011	46471126	Enhancer__chr21:46470710-46471152	0	+
chr21	46489157	46489272	Enhancer__chr21:46488937-46489238	0	+
chr21	46493036	46493151	div_pc__NA__chr21:46493069..46493071,-	0	-
chr21	46493675	46493790	div_pc__p2@ADARB1__chr21:46493752..46493757,+	0	+
chr2	146497416	146497531	Enhancer__chr2:146497419-146497589	0	+
chr2	146498207	146498322	Enhancer__chr2:146497977-146498288	0	+
chr2	146498989	146499104	Enhancer__chr2:146498915-146499133	0	+
chr2	146499362	146499477	Enhancer__chr2:146499350-146499502	0	+
chr2	146500738	146500853	Enhancer__chr2:146500646-146500876	0	+
chr2	146502788	146502903	Enhancer__chr2:146502726-146503022	0	+
chr2	146506666	146506781	Enhancer__chr2:146506691-146506845	0	+
chr2	146508345	146508460	Enhancer__chr2:146508188-146508841	0	+
chr2	146509267	146509382	Enhancer__chr2:146509165-146509664	0	+
chr2	146510215	146510330	Enhancer__chr2:146510109-146510425	0	+
chr21	46515563	46515678	protein_coding__NA__chr21:46515597..46515599,-	0	-
chr21	46654174	46654289	intergenic__p1@LINC00334__chr21:46654249..46654260,+	0	+
chr21	46654951	46655066	Enhancer__chr21:46654979-46655032	0	+
chr21	46677033	46677148	Enhancer__chr21:46676975-46677154	0	+
chr21	46707772	46707887	div_pc__p1@POFUT2__chr21:46707793..46707815,-	0	-
chr21	46707916	46708031	div_lnc__p1@LOC642852__chr21:46707946..46708007,+	0	+
chr21	46713046	46713161	intergenic__NA__chr21:46713126..46713135,+	0	+
chr21	46719729	46719844	Enhancer__chr21:46719490-46719844	0	+
chr21	46725030	46725145	intergenic__NA__chr21:46725061..46725084,-	0	-
chr21	46727022	46727137	Enhancer__chr21:46726845-46727332	0	+
chr21	46737598	46737713	Enhancer__chr21:46737459-46737695	0	+
chr21	46738930	46739045	Enhancer__chr21:46738832-46739011	0	+
chr21	46739637	46739752	Enhancer__chr21:46739517-46739788	0	+
chr21	46740770	46740885	Enhancer__chr21:46740711-46740979	0	+
chr21	46741477	46741592	Enhancer__chr21:46741355-46741787	0	+
chr21	46742971	46743086	Enhancer__chr21:46742697-46743154	0	+
chr21	46749701	46749816	Enhancer__chr21:46749567-46749782	0	+
chr21	46750185	46750300	Enhancer__chr21:46749941-46750271	0	+
chr21	46761782	46761897	intergenic__NA__chr21:46761813..46761819,-	0	-
chr21	46769828	46769943	Enhancer__chr21:46769779-46770045	0	+
chr21	46784156	46784271	Enhancer__chr21:46783934-46784395	0	+
chr21	46786980	46787095	Enhancer__chr21:46786853-46787266	0	+
chr21	46824999	46825114	protein_coding__p1@COL18A1__chr21:46825032..46825091,+	0	+
chr21	46829920	46830035	antisense__NA__chr21:46829952..46829962,-	0	-
chr21	46844955	46845070	antisense__NA__chr21:46844985..46844990,-	0	-
chr21	46964290	46964405	protein_coding__p8@SLC19A1__chr21:46964306..46964332,-	0	-
chr21	46970087	46970202	Enhancer__chr21:46970012-46970208	0	+
chr21	46971381	46971496	Enhancer__chr21:46971386-46971506	0	+
chr21	46982337	46982452	Enhancer__chr21:46982041-46982418	0	+
chr21	47008057	47008172	Enhancer__chr21:47008132-47008435	0	+
chr21	47010590	47010705	Enhancer__chr21:47010467-47010705	0	+
chr21	47011017	47011132	Enhancer__chr21:47010868-47011351	0	+
chr21	47012450	47012565	Enhancer__chr21:47012173-47012565	0	+
chr21	47013487	47013602	intergenic__p1@ENST00000441095__chr21:47013566..47013571,+	0	+
chr21	47027112	47027227	Enhancer__chr21:47027110-47027382	0	+
chr21	47035464	47035579	Enhancer__chr21:47035179-47035682	0	+
chr21	47038432	47038547	Enhancer__chr21:47038276-47038513	0	+
chr21	47063563	47063678	protein_coding__p1@PCBP3__chr21:47063625..47063658,+	0	+
chr2	147189236	147189351	Enhancer__chr2:147189297-147189317	0	+
chr21	47256295	47256410	antisense__NA__chr21:47256303..47256340,-	0	-
chr21	47365218	47365333	Enhancer__chr21:47365117-47365541	0	+
chr21	47369614	47369729	Enhancer__chr21:47369296-47369698	0	+
chr21	47370757	47370872	Enhancer__chr21:47370674-47370877	0	+
chr21	47394391	47394506	Enhancer__chr21:47394030-47394545	0	+
chr21	47394772	47394887	Enhancer__chr21:47394721-47394936	0	+
chr21	47395045	47395160	Enhancer__chr21:47395087-47395227	0	+
chr21	47401603	47401718	protein_coding__p1@COL6A1__chr21:47401650..47401692,+	0	+
chr21	47438844	47438959	Enhancer__chr21:47438635-47438925	0	+
chr21	47442586	47442701	Enhancer__chr21:47442529-47442669	0	+
chr21	47456327	47456442	intergenic__NA__chr21:47456401..47456423,+	0	+
chr21	47469544	47469659	Enhancer__chr21:47469357-47469652	0	+
chr21	47476395	47476510	intergenic__NA__chr21:47476475..47476481,+	0	+
chr21	47480880	47480995	Enhancer__chr21:47480637-47481027	0	+
chr21	47486802	47486917	Enhancer__chr21:47486622-47486909	0	+
chr21	47498616	47498731	Enhancer__chr21:47498553-47498697	0	+
chr21	47499449	47499564	Enhancer__chr21:47499343-47499535	0	+
chr21	47503573	47503688	Enhancer__chr21:47503372-47503784	0	+
chr21	47512430	47512545	Enhancer__chr21:47512247-47512670	0	+
chr21	47517524	47517639	div_lnc__NA__chr21:47517558..47517559,-	0	-
chr21	47517956	47518071	div_pc__p1@COL6A2__chr21:47518016..47518071,+	0	+
chr21	47555038	47555153	Enhancer__chr21:47554885-47555152	0	+
chr2	147562941	147563056	Enhancer__chr2:147562975-147563022	0	+
chr21	47570793	47570908	antisense__NA__chr21:47570873..47570874,+	0	+
chr21	47575458	47575573	protein_coding__p1@FTCD__chr21:47575483..47575499,-	0	-
chr2	147595236	147595351	intergenic__NA__chr2:147595295..147595319,+	0	+
chr21	47604336	47604451	div_pc__p1@C21orf56__chr21:47604318..47604382,-	0	-
chr21	47605001	47605116	div_lnc__NA__chr21:47605081..47605104,+	0	+
chr21	47648653	47648768	div_pc__p1@LSS__chr21:47648665..47648736,-	0	-
chr21	47649064	47649179	div_lnc__p1@MCM3AP-AS1__chr21:47649119..47649150,+	0	+
chr21	47651482	47651597	Enhancer__chr21:47651317-47651563	0	+
chr21	47666866	47666981	antisense__NA__chr21:47666946..47666962,+	0	+
chr21	47706176	47706291	div_pc__p2@MCM3AP__chr21:47706205..47706223,-	0	-
chr21	47706227	47706342	div_pc__p1@YBEY__chr21:47706239..47706327,+	0	+
chr2	14772765	14772880	protein_coding__p1@FAM84A__chr2:14772812..14772853,+	0	+
chr21	47743722	47743837	div_pc__p1@C21orf58__chr21:47743719..47743792,-	0	-
chr21	47743992	47744107	div_pc__p1@PCNT__chr21:47743995..47744111,+	0	+
chr21	47878727	47878842	protein_coding__p1@DIP2A__chr21:47878757..47878981,+	0	+
chr21	47993808	47993923	Enhancer__chr21:47993556-47993894	0	+
chr21	48003607	48003722	Enhancer__chr21:48003626-48004009	0	+
chr21	48024960	48025075	protein_coding__p1@S100B__chr21:48024986..48025003,-	0	-
chr21	48042296	48042411	Enhancer__chr21:48042238-48042469	0	+
chr21	48046593	48046708	Enhancer__chr21:48046497-48046712	0	+
chr21	48054987	48055102	protein_coding__NA__chr21:48055055..48055092,+	0	+
chr2	148089141	148089256	Enhancer__chr2:148089200-148089222	0	+
chr2	148094796	148094911	Enhancer__chr2:148094719-148094877	0	+
chr2	148126809	148126924	Enhancer__chr2:148126586-148126890	0	+
chr2	148207200	148207315	Enhancer__chr2:148207046-148207397	0	+
chr2	148279804	148279919	Enhancer__chr2:148279824-148280174	0	+
chr2	148290232	148290347	Enhancer__chr2:148290074-148290618	0	+
chr2	148296593	148296708	Enhancer__chr2:148296630-148296767	0	+
chr2	148311542	148311657	Enhancer__chr2:148311228-148311623	0	+
chr2	148317059	148317174	Enhancer__chr2:148317004-148317196	0	+
chr2	148318824	148318939	Enhancer__chr2:148318690-148318914	0	+
chr2	148366204	148366319	Enhancer__chr2:148366263-148366285	0	+
chr2	148381037	148381152	Enhancer__chr2:148381006-148381741	0	+
chr2	148386607	148386722	Enhancer__chr2:148386410-148386930	0	+
chr2	148388252	148388367	Enhancer__chr2:148388064-148388488	0	+
chr2	148389147	148389262	Enhancer__chr2:148389005-148389228	0	+
chr2	148389894	148390009	Enhancer__chr2:148389868-148390030	0	+
chr2	148394356	148394471	Enhancer__chr2:148394087-148394646	0	+
chr2	148397117	148397232	Enhancer__chr2:148397071-148397198	0	+
chr2	148399357	148399472	Enhancer__chr2:148399289-148399503	0	+
chr2	148447278	148447393	Enhancer__chr2:148446935-148447551	0	+
chr2	14851052	14851167	Enhancer__chr2:14851119-14851133	0	+
chr2	148543427	148543542	Enhancer__chr2:148543160-148543508	0	+
chr2	148602005	148602120	protein_coding__p1@ACVR2A__chr2:148602058..148602150,+	0	+
chr2	148778499	148778614	div_pc__p4@MBD5__chr2:148778570..148778589,+	0	+
chr2	148779085	148779200	div_pc__p3@ORC4__chr2:148779106..148779167,-	0	-
chr2	14921797	14921912	Enhancer__chr2:14921579-14921878	0	+
chr2	149303292	149303407	Enhancer__chr2:149303166-149303408	0	+
chr2	149360911	149361026	Enhancer__chr2:149360825-149360992	0	+
chr2	149372024	149372139	Enhancer__chr2:149371983-149372154	0	+
chr2	149372369	149372484	Enhancer__chr2:149372340-149372450	0	+
chr2	149401872	149401987	protein_coding__NA__chr2:149401949..149401953,+	0	+
chr2	14952162	14952277	Enhancer__chr2:14951995-14952243	0	+
chr2	149566466	149566581	Enhancer__chr2:149566291-149566547	0	+
chr2	149571417	149571532	Enhancer__chr2:149571188-149571523	0	+
chr2	149575050	149575165	Enhancer__chr2:149574875-149575135	0	+
chr2	149632715	149632830	protein_coding__p1@KIF5C__chr2:149632783..149632820,+	0	+
chr2	149646094	149646209	antisense__NA__chr2:149646128..149646129,-	0	-
chr2	14979634	14979749	Enhancer__chr2:14979560-14979901	0	+
chr2	149894564	149894679	protein_coding__NA__chr2:149894600..149894649,+	0	+
chr2	150184626	150184741	Enhancer__chr2:150184579-150184898	0	+
chr2	150186443	150186558	protein_coding__NA__chr2:150186515..150186532,+	0	+
chr2	15027621	15027736	Enhancer__chr2:15027568-15027702	0	+
chr2	150443771	150443886	div_lnc__p1@ENST00000449714__chr2:150443846..150443877,+	0	+
chr2	150444254	150444369	div_pc__p1@MMADHC__chr2:150444213..150444299,-	0	-
chr2	150470482	150470597	Enhancer__chr2:150470264-150470563	0	+
chr2	15049485	15049600	Enhancer__chr2:15049487-15049566	0	+
chr2	150505418	150505533	Enhancer__chr2:150505364-150505670	0	+
chr2	150644995	150645110	Enhancer__chr2:150644765-150645076	0	+
chr2	15068718	15068833	Enhancer__chr2:15068559-15068799	0	+
chr2	150715085	150715200	intergenic__NA__chr2:150715119..150715120,-	0	-
chr2	150971683	150971798	Enhancer__chr2:150971624-150972028	0	+
chr2	150993690	150993805	Enhancer__chr2:150993565-150993771	0	+
chr2	150999297	150999412	Enhancer__chr2:150999106-150999378	0	+
chr2	150999784	150999899	Enhancer__chr2:150999673-151000010	0	+
chr2	151022976	151023091	Enhancer__chr2:151022837-151023057	0	+
chr2	151027810	151027925	intergenic__NA__chr2:151027873..151027901,+	0	+
chr2	151078821	151078936	Enhancer__chr2:151078693-151078902	0	+
chr2	15113928	15114043	Enhancer__chr2:15113795-15114009	0	+
chr2	15130048	15130163	Enhancer__chr2:15129751-15130135	0	+
chr2	15137436	15137551	Enhancer__chr2:15137397-15137594	0	+
chr2	151395506	151395621	protein_coding__p7@RND3__chr2:151395527..151395573,-	0	-
chr2	151428721	151428836	intergenic__p1@ENST00000441356__chr2:151428755..151428762,-	0	-
chr2	151476551	151476666	intergenic__NA__chr2:151476585..151476586,-	0	-
chr2	151477496	151477611	Enhancer__chr2:151477368-151477581	0	+
chr2	151499833	151499948	Enhancer__chr2:151499746-151500104	0	+
chr2	151501055	151501170	Enhancer__chr2:151500998-151501151	0	+
chr2	15152918	15153033	Enhancer__chr2:15152602-15153001	0	+
chr2	151536075	151536190	Enhancer__chr2:151536085-151536156	0	+
chr2	151538271	151538386	Enhancer__chr2:151537937-151538357	0	+
chr2	15154035	15154150	Enhancer__chr2:15153742-15154116	0	+
chr2	15155243	15155358	Enhancer__chr2:15154959-15155388	0	+
chr2	151567593	151567708	Enhancer__chr2:151567491-151567674	0	+
chr2	151719416	151719531	Enhancer__chr2:151719468-151719497	0	+
chr2	151768229	151768344	Enhancer__chr2:151768299-151768310	0	+
chr2	151838854	151838969	intergenic__p1@ENST00000425983__chr2:151838929..151838941,+	0	+
chr2	15200024	15200139	Enhancer__chr2:15199994-15200355	0	+
chr2	152042638	152042753	intergenic__NA__chr2:152042672..152042673,-	0	-
chr2	152118342	152118457	protein_coding__p2@RBM43__chr2:152118352..152118384,-	0	-
chr2	152146393	152146508	protein_coding__p2@NMI__chr2:152146385..152146435,-	0	-
chr2	152159539	152159654	Enhancer__chr2:152159553-152159620	0	+
chr2	152182310	152182425	Enhancer__chr2:152182104-152182519	0	+
chr2	152204774	152204889	Enhancer__chr2:152204600-152204855	0	+
chr2	152209889	152210004	Enhancer__chr2:152209803-152209970	0	+
chr2	152210809	152210924	Enhancer__chr2:152210516-152210890	0	+
chr2	152214025	152214140	protein_coding__p1@TNFAIP6__chr2:152214098..152214115,+	0	+
chr2	152266335	152266450	protein_coding__p1@RIF1__chr2:152266392..152266482,+	0	+
chr2	152590954	152591069	protein_coding__p1@NEB__chr2:152590982..152590996,-	0	-
chr2	152628280	152628395	Enhancer__chr2:152627978-152628361	0	+
chr2	152684950	152685065	protein_coding__p2@ARL5A__chr2:152684977..152685021,-	0	-
chr2	15282596	15282711	Enhancer__chr2:15282327-15282677	0	+
chr2	152954759	152954874	div_lnc__NA__chr2:152954833..152954866,+	0	+
chr2	152955523	152955638	div_pc__p5@CACNB4__chr2:152955549..152955569,-	0	-
chr2	152971892	152972007	Enhancer__chr2:152971717-152971973	0	+
chr2	153032471	153032586	protein_coding__p3@STAM2__chr2:153032484..153032537,-	0	-
chr2	153057277	153057392	Enhancer__chr2:153057173-153057360	0	+
chr2	153191607	153191722	protein_coding__p1@FMNL2__chr2:153191678..153191697,+	0	+
chr2	153574483	153574598	div_pc__p4@PRPF40A__chr2:153574480..153574552,-	0	-
chr2	153574528	153574643	div_pc__NA__chr2:153574601..153574613,+	0	+
chr2	153661165	153661280	Enhancer__chr2:153661008-153661247	0	+
chr2	154335241	154335356	protein_coding__p1@RPRM__chr2:154335268..154335286,-	0	-
chr2	154379463	154379578	Enhancer__chr2:154379200-154379581	0	+
chr2	154442909	154443024	Enhancer__chr2:154442869-154442990	0	+
chr2	154446310	154446425	Enhancer__chr2:154446220-154446391	0	+
chr2	154448723	154448838	Enhancer__chr2:154448468-154448804	0	+
chr2	154495783	154495898	Enhancer__chr2:154495676-154495864	0	+
chr2	154728354	154728469	protein_coding__p1@GALNT13__chr2:154728427..154728440,+	0	+
chr2	155313915	155314030	intergenic__NA__chr2:155313937..155313953,-	0	-
chr2	155433486	155433601	Enhancer__chr2:155433547-155433567	0	+
chr2	155554356	155554471	div_lnc__NA__chr2:155554390..155554413,-	0	-
chr2	155554745	155554860	div_pc__p3@KCNJ3__chr2:155554797..155554837,+	0	+
chr2	155717085	155717200	Enhancer__chr2:155717139-155717166	0	+
chr2	156002359	156002474	Enhancer__chr2:156002242-156002543	0	+
chr2	156219985	156220100	Enhancer__chr2:156219806-156220106	0	+
chr2	156543891	156544006	Enhancer__chr2:156543748-156543998	0	+
chr2	156547538	156547653	Enhancer__chr2:156547429-156547621	0	+
chr2	156548775	156548890	Enhancer__chr2:156548736-156548859	0	+
chr2	156832414	156832529	Enhancer__chr2:156832393-156832495	0	+
chr2	156837569	156837684	Enhancer__chr2:156837562-156837650	0	+
chr2	156949457	156949572	Enhancer__chr2:156949297-156949674	0	+
chr2	15701423	15701538	protein_coding__p1@NBAS__chr2:15701422..15701473,-	0	-
chr2	157038909	157039024	Enhancer__chr2:157038752-157038990	0	+
chr2	157147902	157148017	Enhancer__chr2:157147606-157147983	0	+
chr2	157198904	157199019	protein_coding__p2@NR4A2__chr2:157198916..157198978,-	0	-
chr2	157257259	157257374	Enhancer__chr2:157257270-157257340	0	+
chr2	157262186	157262301	Enhancer__chr2:157262022-157262267	0	+
chr2	157287694	157287809	Enhancer__chr2:157287649-157287933	0	+
chr2	157291721	157291836	protein_coding__p21@GPD2__chr2:157291780..157291811,+	0	+
chr2	15731213	15731328	protein_coding__p6@DDX1__chr2:15731289..15731298,+	0	+
chr2	157352657	157352772	protein_coding__NA__chr2:157352691..157352692,-	0	-
chr2	157659758	157659873	Enhancer__chr2:157659765-157659881	0	+
chr2	15782194	15782309	Enhancer__chr2:15782224-15782403	0	+
chr2	15783967	15784082	Enhancer__chr2:15783989-15784378	0	+
chr2	157961067	157961182	Enhancer__chr2:157960979-157961148	0	+
chr2	158030417	158030532	Enhancer__chr2:158030373-158030519	0	+
chr2	158039673	158039788	Enhancer__chr2:158039321-158039798	0	+
chr2	158067802	158067917	Enhancer__chr2:158067838-158068005	0	+
chr2	158084305	158084420	Enhancer__chr2:158084243-158084386	0	+
chr2	158103129	158103244	Enhancer__chr2:158102968-158103210	0	+
chr2	158113997	158114112	protein_coding__p2@GALNT5__chr2:158114051..158114097,+	0	+
chr2	15815730	15815845	Enhancer__chr2:15815563-15815811	0	+
chr2	158184188	158184303	protein_coding__p5@ERMN__chr2:158184211..158184231,-	0	-
chr2	158253174	158253289	Enhancer__chr2:158252873-158253255	0	+
chr2	15830825	15830940	protein_coding__p1@ENST00000492352,p1@uc002rcf.1__chr2:15830901..15830919,+	0	+
chr2	158345438	158345553	protein_coding__p4@CYTIP__chr2:158345462..158345480,-	0	-
chr2	158485341	158485456	protein_coding__p1@ACVR1C__chr2:158485364..158485385,-	0	-
chr2	158549493	158549608	Enhancer__chr2:158549329-158549574	0	+
chr2	158593390	158593505	intergenic__NA__chr2:158593419..158593439,-	0	-
chr2	158732317	158732432	div_pc__p3@ACVR1__chr2:158732340..158732403,-	0	-
chr2	158733015	158733130	div_pc__p@chr2:158733088..158733104,+__chr2:158733088..158733104,+	0	+
chr2	159023048	159023163	intergenic__NA__chr2:159023128..159023129,+	0	+
chr2	1590904	1591019	Enhancer__chr2:1590812-1591204	0	+
chr2	159313215	159313330	div_pc__NA__chr2:159313199..159313283,-	0	-
chr2	159313404	159313519	div_pc__p1@PKP4__chr2:159313452..159313498,+	0	+
chr2	15949860	15949975	Enhancer__chr2:15949825-15950073	0	+
chr2	159542363	159542478	intergenic__p1@ENST00000449526__chr2:159542434..159542451,+	0	+
chr2	159579643	159579758	Enhancer__chr2:159579446-159579724	0	+
chr2	159581516	159581631	Enhancer__chr2:159581549-159581597	0	+
chr2	159591454	159591569	intergenic__NA__chr2:159591481..159591491,-	0	-
chr2	159651748	159651863	protein_coding__p1@DAPL1__chr2:159651821..159651836,+	0	+
chr2	15966647	15966762	Enhancer__chr2:15966617-15966728	0	+
chr2	159749752	159749867	Enhancer__chr2:159749466-159749905	0	+
chr2	159825072	159825187	protein_coding__p1@TANC1__chr2:159825143..159825190,+	0	+
chr2	160143177	160143292	protein_coding__p1@WDSUB1__chr2:160143158..160143235,-	0	-
chr2	16015088	16015203	Enhancer__chr2:16014885-16015169	0	+
chr2	16029030	16029145	Enhancer__chr2:16028788-16029111	0	+
chr2	16030138	16030253	Enhancer__chr2:16030051-16030242	0	+
chr2	160471736	160471851	antisense__p2@ENST00000418474,p2@uc002uav.1__chr2:160471801..160471828,+	0	+
chr2	160472952	160473067	protein_coding__p1@BAZ2B__chr2:160472952..160473077,-	0	-
chr2	16048472	16048587	Enhancer__chr2:16048221-16048594	0	+
chr2	160492034	160492149	Enhancer__chr2:160491864-160492115	0	+
chr2	16049981	16050096	Enhancer__chr2:16049929-16050062	0	+
chr2	16052986	16053101	Enhancer__chr2:16052794-16053077	0	+
chr2	16054888	16055003	Enhancer__chr2:16054729-16054969	0	+
chr2	160568910	160569025	div_lnc__p4@BAZ2B__chr2:160568918..160568979,-	0	-
chr2	160568936	160569051	div_pc__p1@MARCH7__chr2:160568978..160569064,+	0	+
chr2	160654718	160654833	protein_coding__p2@CD302__chr2:160654745..160654764,-	0	-
chr2	16068169	16068284	Enhancer__chr2:16067860-16068250	0	+
chr2	160761232	160761347	protein_coding__p1@LY75-CD302,p1@LY75__chr2:160761179..160761275,-	0	-
chr2	16080596	16080711	protein_coding__p1@MYCN__chr2:16080659..16080685,+	0	+
chr2	1608137	1608252	Enhancer__chr2:1608037-1608218	0	+
chr2	16082325	16082440	antisense__NA__chr2:16082345..16082368,-	0	-
chr2	1609120	1609235	Enhancer__chr2:1608919-1609202	0	+
chr2	160919091	160919206	protein_coding__p1@PLA2R1__chr2:160919112..160919162,-	0	-
chr2	1609692	1609807	Enhancer__chr2:1609558-1609866	0	+
chr2	161128376	161128491	protein_coding__p3@ITGB6__chr2:161128370..161128416,-	0	-
chr2	16113006	16113121	Enhancer__chr2:16112792-16113149	0	+
chr2	16122947	16123062	Enhancer__chr2:16122453-16123200	0	+
chr2	16124001	16124116	Enhancer__chr2:16123687-16124268	0	+
chr2	16124476	16124591	Enhancer__chr2:16124503-16124641	0	+
chr2	161350283	161350398	protein_coding__p1@RBMS1__chr2:161350311..161350391,-	0	-
chr2	161431451	161431566	Enhancer__chr2:161431402-161431575	0	+
chr2	16149243	16149358	Enhancer__chr2:16149011-16149377	0	+
chr2	161508185	161508300	Enhancer__chr2:161508098-161508268	0	+
chr2	161523025	161523140	Enhancer__chr2:161522878-161523352	0	+
chr2	16152978	16153093	Enhancer__chr2:16152892-16153059	0	+
chr2	161599350	161599465	Enhancer__chr2:161599330-161599541	0	+
chr2	161607604	161607719	Enhancer__chr2:161607616-161608069	0	+
chr2	161609454	161609569	Enhancer__chr2:161609287-161609535	0	+
chr2	161924379	161924494	Enhancer__chr2:161924330-161924566	0	+
chr2	161934384	161934499	Enhancer__chr2:161933813-161934808	0	+
chr2	161951186	161951301	Enhancer__chr2:161951172-161951432	0	+
chr2	161953797	161953912	Enhancer__chr2:161953772-161953878	0	+
chr2	161979886	161980001	Enhancer__chr2:161979819-161979978	0	+
chr2	161991931	161992046	Enhancer__chr2:161991888-161992259	0	+
chr2	161993357	161993472	protein_coding__p4@TANK__chr2:161993412..161993453,+	0	+
chr2	162016671	162016786	antisense__NA__chr2:162016700..162016731,-	0	-
chr2	162094374	162094489	Enhancer__chr2:162094289-162094955	0	+
chr2	162095215	162095330	Enhancer__chr2:162095171-162095411	0	+
chr2	16209837	16209952	intergenic__NA__chr2:16209917..16209918,+	0	+
chr2	162101169	162101284	intergenic__p1@ENST00000436506,p1@ENST00000439050,p1@uc002ubt.1__chr2:162101247..162101265,+	0	+
chr2	16210275	16210390	Enhancer__chr2:16210180-16210466	0	+
chr2	16210603	16210718	Enhancer__chr2:16210624-16210684	0	+
chr2	162111105	162111220	intergenic__NA__chr2:162111131..162111176,-	0	-
chr2	162164905	162165020	protein_coding__p1@PSMD14__chr2:162164918..162165013,+	0	+
chr2	16219946	16220061	Enhancer__chr2:16219682-16220075	0	+
chr2	162272646	162272761	protein_coding__p3@TBR1__chr2:162272716..162272753,+	0	+
chr2	162280065	162280180	div_lnc__p1@ENST00000437683__chr2:162280074..162280105,-	0	-
chr2	162280799	162280914	div_pc__NA__chr2:162280875..162280885,+	0	+
chr2	16234735	16234850	Enhancer__chr2:16234420-16234816	0	+
chr2	1623574	1623689	intergenic__NA__chr2:1623608..1623609,-	0	-
chr2	16243340	16243455	Enhancer__chr2:16243100-16243429	0	+
chr2	16245952	16246067	intergenic__NA__chr2:16245977..16245997,-	0	-
chr2	162844025	162844140	Enhancer__chr2:162843897-162844111	0	+
chr2	1629147	1629262	intergenic__p1@ENST00000366424__chr2:1629176..1629196,-	0	-
chr2	162929658	162929773	antisense__NA__chr2:162929729..162929754,+	0	+
chr2	162931053	162931168	protein_coding__p9@DPP4__chr2:162931082..162931100,-	0	-
chr2	162932443	162932558	Enhancer__chr2:162932296-162932524	0	+
chr2	162943628	162943743	Enhancer__chr2:162943490-162943739	0	+
chr2	162948697	162948812	Enhancer__chr2:162948651-162948778	0	+
chr2	162949836	162949951	intergenic__NA__chr2:162949908..162949933,+	0	+
chr2	163008722	163008837	protein_coding__p1@GCG__chr2:163008749..163008765,-	0	-
chr2	163016189	163016304	intergenic__NA__chr2:163016269..163016326,+	0	+
chr2	163101628	163101743	protein_coding__NA__chr2:163101659..163101670,-	0	-
chr2	163115377	163115492	Enhancer__chr2:163115343-163115458	0	+
chr2	163175159	163175274	div_pc__p1@IFIH1__chr2:163175133..163175222,-	0	-
chr2	163175269	163175384	div_pc__NA__chr2:163175340..163175360,+	0	+
chr2	16337139	16337254	Enhancer__chr2:16337116-16337220	0	+
chr2	163625371	163625486	antisense__NA__chr2:163625450..163625455,+	0	+
chr2	16365580	16365695	Enhancer__chr2:16365312-16365661	0	+
chr2	163695231	163695346	protein_coding__p1@KCNH7__chr2:163695260..163695301,-	0	-
chr2	163696220	163696335	Enhancer__chr2:163695900-163696326	0	+
chr2	16404660	16404775	Enhancer__chr2:16404568-16404813	0	+
chr2	16405210	16405325	intergenic__p1@ENST00000420404__chr2:16405283..16405330,+	0	+
chr2	164130102	164130217	Enhancer__chr2:164129967-164130183	0	+
chr2	164191418	164191533	Enhancer__chr2:164191180-164191525	0	+
chr2	16420028	16420143	Enhancer__chr2:16420067-16420139	0	+
chr2	164201005	164201120	Enhancer__chr2:164200928-164201086	0	+
chr2	164204742	164204857	Enhancer__chr2:164204698-164204962	0	+
chr2	164205701	164205816	Enhancer__chr2:164205577-164205788	0	+
chr2	16421849	16421964	Enhancer__chr2:16421806-16421992	0	+
chr2	164286895	164287010	Enhancer__chr2:164286683-164286976	0	+
chr2	164322121	164322236	Enhancer__chr2:164322048-164322202	0	+
chr2	164395362	164395477	Enhancer__chr2:164395243-164395443	0	+
chr2	164425620	164425735	Enhancer__chr2:164425693-164425701	0	+
chr2	164592477	164592592	protein_coding__p1@FIGN__chr2:164592497..164592573,-	0	-
chr2	16463145	16463260	Enhancer__chr2:16463079-16463421	0	+
chr2	164751013	164751128	Enhancer__chr2:164750929-164751094	0	+
chr2	16489568	16489683	Enhancer__chr2:16489272-16489649	0	+
chr2	16493356	16493471	Enhancer__chr2:16493094-16493437	0	+
chr2	164955608	164955723	Enhancer__chr2:164955524-164955689	0	+
chr2	164991443	164991558	Enhancer__chr2:164991272-164991524	0	+
chr2	165208708	165208823	intergenic__NA__chr2:165208738..165208749,-	0	-
chr2	165327484	165327599	Enhancer__chr2:165327196-165327565	0	+
chr2	16535407	16535522	intergenic__NA__chr2:16535487..16535495,+	0	+
chr2	165478389	165478504	protein_coding__NA__chr2:165478423..165478456,-	0	-
chr2	16549706	16549821	Enhancer__chr2:16549594-16549787	0	+
chr2	165508772	165508887	Enhancer__chr2:165508598-165508853	0	+
chr2	165697164	165697279	antisense__p1@ENST00000414885__chr2:165697225..165697270,+	0	+
chr2	165700166	165700281	protein_coding__NA__chr2:165700200..165700201,-	0	-
chr2	165727345	165727460	Enhancer__chr2:165727413-165727426	0	+
chr2	16576026	16576141	Enhancer__chr2:16575995-16576348	0	+
chr2	16576612	16576727	Enhancer__chr2:16576517-16576693	0	+
chr2	165812000	165812115	protein_coding__p1@SLC38A11__chr2:165812028..165812040,-	0	-
chr2	165848019	165848134	intergenic__NA__chr2:165848099..165848100,+	0	+
chr2	165924754	165924869	Enhancer__chr2:165924693-165924835	0	+
chr2	16594782	16594897	Enhancer__chr2:16594582-16594881	0	+
chr2	166060525	166060640	protein_coding__p1@SCN3A__chr2:166060552..166060566,-	0	-
chr2	166095843	166095958	protein_coding__p1@SCN2A__chr2:166095898..166095940,+	0	+
chr2	16609935	16610050	Enhancer__chr2:16609809-16610016	0	+
chr2	166326127	166326242	protein_coding__p1@CSRNP3__chr2:166326200..166326216,+	0	+
chr2	16638798	16638913	Enhancer__chr2:16638774-16638879	0	+
chr2	16639755	16639870	Enhancer__chr2:16639581-16639836	0	+
chr2	166555310	166555425	Enhancer__chr2:166555238-166555468	0	+
chr2	166651167	166651282	div_pc__p2@GALNT3__chr2:166651191..166651213,-	0	-
chr2	166651253	166651368	div_lnc__p1@ENST00000425688__chr2:166651317..166651367,+	0	+
chr2	166671404	166671519	Enhancer__chr2:166671246-166671486	0	+
chr2	166702672	166702787	intergenic__p1@ENST00000428888__chr2:166702701..166702714,-	0	-
chr2	166705915	166706030	Enhancer__chr2:166705742-166705996	0	+
chr2	166790300	166790415	antisense__p1@LOC100506134__chr2:166790366..166790383,+	0	+
chr2	166810251	166810366	protein_coding__p1@TTC21B__chr2:166810261..166810351,-	0	-
chr2	166813847	166813962	intergenic__p@chr2:166813897..166813928,+__chr2:166813897..166813928,+	0	+
chr2	166821008	166821123	Enhancer__chr2:166821082-166821089	0	+
chr2	166842106	166842221	Enhancer__chr2:166842018-166842187	0	+
chr2	166984490	166984605	protein_coding__p1@ENST00000507401__chr2:166984514..166984549,-	0	-
chr2	16704392	16704507	intergenic__NA__chr2:16704472..16704473,+	0	+
chr2	167232419	167232534	protein_coding__p1@SCN9A__chr2:167232447..167232470,-	0	-
chr2	167350724	167350839	protein_coding__p2@SCN7A__chr2:167350747..167350765,-	0	-
chr2	167744909	167745024	protein_coding__NA__chr2:167744974..167745001,+	0	+
chr2	167997405	167997520	antisense__NA__chr2:167997394..167997454,-	0	-
chr2	168149430	168149545	intergenic__p1@ENST00000442316__chr2:168149489..168149561,+	0	+
chr2	168150130	168150245	Enhancer__chr2:168150182-168150557	0	+
chr2	168263332	168263447	Enhancer__chr2:168263159-168263570	0	+
chr2	168292002	168292117	Enhancer__chr2:168291941-168292335	0	+
chr2	168366197	168366312	Enhancer__chr2:168366215-168366278	0	+
chr2	16847373	16847488	protein_coding__NA__chr2:16847392..16847416,-	0	-
chr2	168633357	168633472	Enhancer__chr2:168633177-168633438	0	+
chr2	168675102	168675217	protein_coding__NA__chr2:168675180..168675183,+	0	+
chr2	168797655	168797770	intergenic__p1@ENST00000436982__chr2:168797676..168797690,-	0	-
chr2	16894452	16894567	Enhancer__chr2:16894320-16894588	0	+
chr2	16909310	16909425	intergenic__p1@ENST00000423925,p1@ENST00000448650__chr2:16909390..16909395,+	0	+
chr2	169104070	169104185	protein_coding__p1@STK39__chr2:169104079..169104121,-	0	-
chr2	169203364	169203479	Enhancer__chr2:169203110-169203445	0	+
chr2	169219961	169220076	Enhancer__chr2:169219824-169220222	0	+
chr2	169312297	169312412	protein_coding__NA__chr2:169312364..169312391,+	0	+
chr2	16962949	16963064	Enhancer__chr2:16962935-16963030	0	+
chr2	169642904	169643019	div_lnc__p1@ENST00000425636,p1@uc002ued.2__chr2:169642929..169642939,-	0	-
chr2	169642976	169643091	div_pc__NA__chr2:169643031..169643067,+	0	+
chr2	169757720	169757835	protein_coding__p1@G6PC2__chr2:169757800..169757802,+	0	+
chr2	169769802	169769917	protein_coding__p2@SPC25__chr2:169769806..169769861,-	0	-
chr2	169887799	169887914	protein_coding__p1@ABCB11__chr2:169887827..169887839,-	0	-
chr2	169893361	169893476	Enhancer__chr2:169893346-169893881	0	+
chr2	169894957	169895072	Enhancer__chr2:169894823-169895302	0	+
chr2	169923506	169923621	protein_coding__p6@DHRS9__chr2:169923577..169923592,+	0	+
chr2	169956987	169957102	intergenic__NA__chr2:169957067..169957068,+	0	+
chr2	169961443	169961558	Enhancer__chr2:169961196-169961524	0	+
chr2	169967706	169967821	Enhancer__chr2:169967622-169967787	0	+
chr2	17005565	17005680	Enhancer__chr2:17005594-17005646	0	+
chr2	170219009	170219124	protein_coding__p1@LRP2__chr2:170219037..170219050,-	0	-
chr2	170220123	170220238	Enhancer__chr2:170219794-170220267	0	+
chr2	170221381	170221496	Enhancer__chr2:170221024-170221462	0	+
chr2	170335926	170336041	protein_coding__p1@BBS5,p2@KBTBD10__chr2:170335924..170336039,+	0	+
chr2	170366138	170366253	protein_coding__p1@KBTBD10__chr2:170366203..170366225,+	0	+
chr2	17042948	17043063	Enhancer__chr2:17042875-17043262	0	+
chr2	170430387	170430502	protein_coding__p2@FASTKD1__chr2:170430400..170430429,-	0	-
chr2	17043894	17044009	Enhancer__chr2:17043778-17044033	0	+
chr2	170440780	170440895	protein_coding__p1@PPIG__chr2:170440844..170440893,+	0	+
chr2	170550866	170550981	div_pc__p1@C2orf77__chr2:170550877..170550936,-	0	-
chr2	170550898	170551013	div_pc__p1@KLHL23,p1@PHOSPHO2__chr2:170550944..170551040,+	0	+
chr2	170681380	170681495	protein_coding__p1@METTL5__chr2:170681375..170681441,-	0	-
chr2	170683883	170683998	protein_coding__p1@UBR3__chr2:170683942..170683972,+	0	+
chr2	17090074	17090189	Enhancer__chr2:17090018-17090382	0	+
chr2	17093242	17093357	Enhancer__chr2:17093052-17093486	0	+
chr2	170998485	170998600	Enhancer__chr2:170998137-170998714	0	+
chr2	171003203	171003318	Enhancer__chr2:171003090-171003284	0	+
chr2	171018820	171018935	Enhancer__chr2:171018886-171018901	0	+
chr2	171034576	171034691	protein_coding__p1@MYO3B__chr2:171034646..171034706,+	0	+
chr2	17117388	17117503	Enhancer__chr2:17117349-17117698	0	+
chr2	171207546	171207661	antisense__p1@ENST00000438635__chr2:171207577..171207585,-	0	-
chr2	17129494	17129609	Enhancer__chr2:17129381-17129602	0	+
chr2	17151236	17151351	intergenic__NA__chr2:17151316..17151321,+	0	+
chr2	171540597	171540712	Enhancer__chr2:171540516-171540678	0	+
chr2	171544343	171544458	Enhancer__chr2:171544061-171544424	0	+
chr2	171551845	171551960	intergenic__NA__chr2:171551879..171551920,-	0	-
chr2	171571047	171571162	div_pc__NA__chr2:171571066..171571097,-	0	-
chr2	171571766	171571881	div_pc__p1@SP5__chr2:171571827..171571853,+	0	+
chr2	171623326	171623441	Enhancer__chr2:171623254-171623407	0	+
chr2	171627243	171627358	div_lnc__p1@ENST00000442456,p1@uc002ugf.1__chr2:171627269..171627285,-	0	-
chr2	171627473	171627588	div_lnc__p1@ENST00000426475,p1@ENST00000429172__chr2:171627515..171627592,+	0	+
chr2	171640220	171640335	protein_coding__p1@LOC285141__chr2:171640291..171640311,+	0	+
chr2	171669648	171669763	protein_coding__NA__chr2:171669686..171669729,+	0	+
chr2	171674515	171674630	antisense__NA__chr2:171674541..171674556,-	0	-
chr2	171742075	171742190	Enhancer__chr2:171742019-171742156	0	+
chr2	171774123	171774238	Enhancer__chr2:171774102-171774205	0	+
chr2	171784878	171784993	protein_coding__p14@GORASP2__chr2:171784953..171784970,+	0	+
chr2	171830096	171830211	Enhancer__chr2:171830049-171830396	0	+
chr2	172087768	172087883	protein_coding__p16@TLK1__chr2:172087794..172087808,-	0	-
chr2	172101314	172101429	Enhancer__chr2:172101085-172101413	0	+
chr2	172102090	172102205	Enhancer__chr2:172101823-172102272	0	+
chr2	172118937	172119052	Enhancer__chr2:172118932-172119023	0	+
chr2	172290657	172290772	div_pc__p1@DCAF17__chr2:172290707..172290764,+	0	+
chr2	172291247	172291362	div_pc__p2@METTL8__chr2:172291273..172291305,-	0	-
chr2	172378531	172378646	protein_coding__p5@CYBRD1__chr2:172378603..172378632,+	0	+
chr2	172543898	172544013	protein_coding__p2@DYNC1I2__chr2:172543967..172544004,+	0	+
chr2	172621252	172621367	Enhancer__chr2:172621126-172621511	0	+
chr2	172629213	172629328	Enhancer__chr2:172628972-172629294	0	+
chr2	172629747	172629862	intergenic__NA__chr2:172629827..172629828,+	0	+
chr2	172778895	172779010	protein_coding__p1@HAT1__chr2:172778952..172779004,+	0	+
chr2	172864169	172864284	div_pc__NA__chr2:172864241..172864251,+	0	+
chr2	172864707	172864822	div_pc__p2@SLC25A12__chr2:172864721..172864773,-	0	-
chr2	17288710	17288825	Enhancer__chr2:17288427-17288791	0	+
chr2	172949435	172949550	protein_coding__p1@DLX1__chr2:172949484..172949522,+	0	+
chr2	172957913	172958028	Enhancer__chr2:172957811-172957994	0	+
chr2	172958816	172958931	Enhancer__chr2:172958586-172958929	0	+
chr2	172959563	172959678	Enhancer__chr2:172959536-172959659	0	+
chr2	172960353	172960468	Enhancer__chr2:172960097-172960530	0	+
chr2	172961420	172961535	Enhancer__chr2:172961367-172961608	0	+
chr2	172962029	172962144	Enhancer__chr2:172961678-172962145	0	+
chr2	172962572	172962687	Enhancer__chr2:172962291-172962684	0	+
chr2	172967593	172967708	div_pc__p1@DLX2__chr2:172967621..172967637,-	0	-
chr2	172967675	172967790	div_lnc__NA__chr2:172967749..172967763,+	0	+
chr2	173044237	173044352	Enhancer__chr2:173044114-173044391	0	+
chr2	173061764	173061879	Enhancer__chr2:173061382-173062264	0	+
chr2	173063357	173063472	Enhancer__chr2:173063327-173063488	0	+
chr2	173064366	173064481	Enhancer__chr2:173064305-173064723	0	+
chr2	173111675	173111790	Enhancer__chr2:173111540-173111762	0	+
chr2	173113822	173113937	Enhancer__chr2:173113663-173113922	0	+
chr2	173114841	173114956	Enhancer__chr2:173114788-173114930	0	+
chr2	173116965	173117080	Enhancer__chr2:173116941-173117298	0	+
chr2	173118069	173118184	Enhancer__chr2:173117910-173118399	0	+
chr2	173125004	173125119	Enhancer__chr2:173124850-173125085	0	+
chr2	173126191	173126306	Enhancer__chr2:173126098-173126272	0	+
chr2	173145873	173145988	Enhancer__chr2:173145633-173146048	0	+
chr2	173165760	173165875	Enhancer__chr2:173165602-173165883	0	+
chr2	173245660	173245775	Enhancer__chr2:173245614-173245743	0	+
chr2	173291983	173292098	protein_coding__p15@ITGA6__chr2:173292059..173292069,+	0	+
chr2	173293237	173293352	antisense__NA__chr2:173293271..173293273,-	0	-
chr2	173378733	173378848	Enhancer__chr2:173378612-173378884	0	+
chr2	17341711	17341826	Enhancer__chr2:17341770-17341792	0	+
chr2	173420274	173420389	div_pc__NA__chr2:173420340..173420381,+	0	+
chr2	173421133	173421248	antisense__p1@ENST00000444919__chr2:173421151..173421206,-	0	-
chr2	173544580	173544695	Enhancer__chr2:173544545-173544661	0	+
chr2	173557983	173558098	Enhancer__chr2:173557830-173558066	0	+
chr2	173599920	173600035	div_pc__NA__chr2:173599997..173600017,+	0	+
chr2	173601025	173601140	div_lnc__NA__chr2:173601059..173601112,-	0	-
chr2	173929049	173929164	Enhancer__chr2:173928912-173929130	0	+
chr2	173940060	173940175	protein_coding__NA__chr2:173940138..173940145,+	0	+
chr2	174146730	174146845	intergenic__p1@MLK7-AS1__chr2:174146763..174146766,-	0	-
chr2	174219519	174219634	protein_coding__p1@CDCA7__chr2:174219559..174219621,+	0	+
chr2	174518934	174519049	Enhancer__chr2:174518967-174519016	0	+
chr2	174830562	174830677	protein_coding__p3@SP3__chr2:174830564..174830605,-	0	-
chr2	174833203	174833318	intergenic__NA__chr2:174833283..174833284,+	0	+
chr2	174856537	174856652	Enhancer__chr2:174856370-174856618	0	+
chr2	1748579	1748694	protein_coding__NA__chr2:1748608..1748636,-	0	-
chr2	174877722	174877837	intergenic__NA__chr2:174877750..174877766,-	0	-
chr2	174884796	174884911	Enhancer__chr2:174884477-174884877	0	+
chr2	174885766	174885881	Enhancer__chr2:174885561-174886314	0	+
chr2	174886803	174886918	Enhancer__chr2:174886492-174886884	0	+
chr2	174889057	174889172	Enhancer__chr2:174888201-174889400	0	+
chr2	174890023	174890138	Enhancer__chr2:174889919-174890381	0	+
chr2	174890023	174890138	intergenic__NA__chr2:174890103..174890138,+	0	+
chr2	174896693	174896808	Enhancer__chr2:174896632-174897390	0	+
chr2	174900072	174900187	Enhancer__chr2:174899943-174900225	0	+
chr2	174900810	174900925	Enhancer__chr2:174900688-174901381	0	+
chr2	174903341	174903456	Enhancer__chr2:174903325-174903468	0	+
chr2	175113292	175113407	protein_coding__p3@OLA1__chr2:175113301..175113333,-	0	-
chr2	175190642	175190757	intergenic__NA__chr2:175190722..175190728,+	0	+
chr2	175199601	175199716	protein_coding__p1@SP9__chr2:175199675..175199688,+	0	+
chr2	175202010	175202125	protein_coding__NA__chr2:175202044..175202045,-	0	-
chr2	175260373	175260488	div_pc__p1@CIR1__chr2:175260368..175260450,-	0	-
chr2	175260386	175260501	div_pc__p1@SCRN3__chr2:175260451..175260513,+	0	+
chr2	175351722	175351837	div_pc__p1@GPR155__chr2:175351744..175351828,-	0	-
chr2	175352035	175352150	div_lnc__p1@ENST00000417038,p1@ENST00000444196__chr2:175352114..175352137,+	0	+
chr2	175357963	175358078	Enhancer__chr2:175357852-175358109	0	+
chr2	175411803	175411918	intergenic__p1@ENST00000442996,p1@uc002uiw.2__chr2:175411878..175411891,+	0	+
chr2	175439879	175439994	antisense__NA__chr2:175439947..175439981,+	0	+
chr2	17554442	17554557	Enhancer__chr2:17554496-17554583	0	+
chr2	175547572	175547687	protein_coding__p1@WIPF1__chr2:175547571..175547667,-	0	-
chr2	175629165	175629280	protein_coding__p1@CHRNA1__chr2:175629164..175629224,-	0	-
chr2	175643327	175643442	Enhancer__chr2:175643140-175643660	0	+
chr2	175651662	175651777	Enhancer__chr2:175651390-175651743	0	+
chr2	175652577	175652692	intergenic__NA__chr2:175652611..175652612,-	0	-
chr2	175658999	175659114	Enhancer__chr2:175659054-175659080	0	+
chr2	175870062	175870177	protein_coding__p3@CHN1__chr2:175870085..175870133,-	0	-
chr2	176032487	176032602	div_lnc__NA__chr2:176032562..176032581,+	0	+
chr2	176033037	176033152	div_pc__p2@ATF2__chr2:176033066..176033087,-	0	-
chr2	176046402	176046517	protein_coding__p1@ATP5G3__chr2:176046426..176046445,-	0	-
chr2	176121850	176121965	intergenic__NA__chr2:176121929..176121960,+	0	+
chr2	176210864	176210979	Enhancer__chr2:176210828-176210945	0	+
chr2	176425516	176425631	Enhancer__chr2:176425428-176425597	0	+
chr2	176495400	176495515	Enhancer__chr2:176495464-176495481	0	+
chr2	176608959	176609074	Enhancer__chr2:176608884-176609040	0	+
chr2	176679507	176679622	Enhancer__chr2:176679444-176679588	0	+
chr2	176762112	176762227	intergenic__NA__chr2:176762192..176762193,+	0	+
chr2	176867513	176867628	protein_coding__p3@KIAA1715__chr2:176867534..176867553,-	0	-
chr2	176948839	176948954	protein_coding__NA__chr2:176948873..176948874,-	0	-
chr2	176957368	176957483	protein_coding__p1@HOXD13__chr2:176957443..176957457,+	0	+
chr2	176964442	176964557	protein_coding__p1@HOXD12__chr2:176964515..176964540,+	0	+
chr2	176969022	176969137	protein_coding__p3@HOXD11__chr2:176969097..176969109,+	0	+
chr2	176973424	176973539	protein_coding__p1@HOXD10__chr2:176973498..176973524,+	0	+
chr2	176986961	176987076	protein_coding__NA__chr2:176987027..176987068,+	0	+
chr2	176994356	176994471	protein_coding__p1@HOXD8__chr2:176994408..176994492,+	0	+
chr2	17699672	17699787	protein_coding__p1@RAD51AP2__chr2:17699691..17699708,-	0	-
chr2	177001227	177001342	div_pc__p1@HOXD3__chr2:177001290..177001315,+	0	+
chr2	177001615	177001730	div_lnc__p1@ENST00000440016__chr2:177001581..177001659,-	0	-
chr2	177016197	177016312	protein_coding__p2@HOXD4__chr2:177016272..177016286,+	0	+
chr2	177029710	177029825	antisense__p@chr2:177029742..177029746,-__chr2:177029742..177029746,-	0	-
chr2	177042816	177042931	intergenic__p1@ENST00000426615__chr2:177042864..177042914,+	0	+
chr2	177047236	177047351	Enhancer__chr2:177047108-177047317	0	+
chr2	177053315	177053430	div_pc__p1@HOXD1__chr2:177053386..177053402,+	0	+
chr2	177053655	177053770	div_lnc__p1@LOC401022__chr2:177053683..177053697,-	0	-
chr2	177134089	177134204	protein_coding__p1@MTX2__chr2:177134134..177134197,+	0	+
chr2	17720284	17720399	protein_coding__NA__chr2:17720362..17720369,+	0	+
chr2	177333534	177333649	Enhancer__chr2:177333302-177333615	0	+
chr2	177344965	177345080	Enhancer__chr2:177344827-177345046	0	+
chr2	177419326	177419441	Enhancer__chr2:177419249-177419407	0	+
chr2	177423253	177423368	Enhancer__chr2:177423330-177423334	0	+
chr2	177426588	177426703	Enhancer__chr2:177426339-177426739	0	+
chr2	177486320	177486435	Enhancer__chr2:177486085-177486490	0	+
chr2	177502383	177502498	div_lnc__p1@ENST00000443670,p1@uc002ula.1__chr2:177502456..177502479,+	0	+
chr2	177502682	177502797	div_lnc__p1@ENST00000295549,p1@uc002ukz.1__chr2:177502703..177502747,-	0	-
chr2	177518852	177518967	Enhancer__chr2:177518737-177518933	0	+
chr2	177531036	177531151	Enhancer__chr2:177530948-177531117	0	+
chr2	177629043	177629158	Enhancer__chr2:177628731-177629135	0	+
chr2	177683974	177684089	intergenic__p1@ENST00000451851__chr2:177684007..177684011,-	0	-
chr2	177714096	177714211	intergenic__NA__chr2:177714125..177714136,-	0	-
chr2	177806382	177806497	Enhancer__chr2:177806296-177806464	0	+
chr2	177849719	177849834	Enhancer__chr2:177849711-177849800	0	+
chr2	177862113	177862228	Enhancer__chr2:177861889-177862194	0	+
chr2	177864259	177864374	Enhancer__chr2:177864233-177864340	0	+
chr2	178029312	178029427	intergenic__NA__chr2:178029340..178029351,-	0	-
chr2	178030439	178030554	Enhancer__chr2:178030162-178030520	0	+
chr2	178030953	178031068	Enhancer__chr2:178030872-178031290	0	+
chr2	178036470	178036585	Enhancer__chr2:178036272-178036551	0	+
chr2	178077215	178077330	div_pc__NA__chr2:178077279..178077316,+	0	+
chr2	178077279	178077394	div_lnc__NA__chr2:178077301..178077316,-	0	-
chr2	178128794	178128909	antisense__NA__chr2:178128869..178128910,+	0	+
chr2	178257384	178257499	div_pc__p4@NFE2L2__chr2:178257401..178257432,-	0	-
chr2	178257420	178257535	div_pc__p1@AGPS__chr2:178257463..178257523,+	0	+
chr2	178417489	178417604	protein_coding__p1@TTC30B__chr2:178417510..178417538,-	0	-
chr2	178467736	178467851	intergenic__p1@ENST00000357045__chr2:178467811..178467821,+	0	+
chr2	178483433	178483548	protein_coding__p1@TTC30A__chr2:178483435..178483485,-	0	-
chr2	178973053	178973168	protein_coding__NA__chr2:178973071..178973098,-	0	-
chr2	178977085	178977200	protein_coding__p1@RBM45__chr2:178977143..178977211,+	0	+
chr2	179056120	179056235	Enhancer__chr2:179056084-179056225	0	+
chr2	179059158	179059273	protein_coding__p1@OSBPL6__chr2:179059188..179059250,+	0	+
chr2	179264948	179265063	intergenic__NA__chr2:179265028..179265029,+	0	+
chr2	179278622	179278737	intergenic__p1@ENST00000420672,p1@ENST00000442036,p1@ENST00000450044,p1@ENST00000454488__chr2:179278645..179278717,+	0	+
chr2	179316028	179316143	div_pc__NA__chr2:179316073..179316115,+	0	+
chr2	179316215	179316330	div_pc__NA__chr2:179316236..179316250,-	0	-
chr2	179343260	179343375	protein_coding__p1@FKBP7__chr2:179343268..179343338,-	0	-
chr2	179345123	179345238	protein_coding__p1@PLEKHA3__chr2:179345173..179345221,+	0	+
chr2	17935055	17935170	protein_coding__p2@GEN1__chr2:17935119..17935146,+	0	+
chr2	179406226	179406341	antisense__NA__chr2:179406297..179406308,+	0	+
chr2	179413443	179413558	antisense__NA__chr2:179413523..179413524,+	0	+
chr2	179441767	179441882	antisense__NA__chr2:179441847..179441849,+	0	+
chr2	179443594	179443709	antisense__NA__chr2:179443674..179443675,+	0	+
chr2	179481205	179481320	antisense__NA__chr2:179481266..179481297,+	0	+
chr2	179509240	179509355	antisense__NA__chr2:179509320..179509321,+	0	+
chr2	179640958	179641073	antisense__NA__chr2:179641030..179641041,+	0	+
chr2	179695585	179695700	protein_coding__NA__chr2:179695619..179695620,-	0	-
chr2	17981474	17981589	protein_coding__NA__chr2:17981503..17981515,-	0	-
chr2	179914829	179914944	protein_coding__p1@CCDC141__chr2:179914760..179914884,-	0	-
chr2	179923423	179923538	Enhancer__chr2:179923228-179923504	0	+
chr2	17997646	17997761	protein_coding__p1@MSGN1__chr2:17997723..17997764,+	0	+
chr2	180129483	180129598	protein_coding__p1@SESTD1__chr2:180129484..180129574,-	0	-
chr2	180138477	180138592	intergenic__NA__chr2:180138536..180138560,+	0	+
chr2	18059033	18059148	protein_coding__NA__chr2:18059073..18059120,+	0	+
chr2	180726225	180726340	protein_coding__p4@ZNF385B__chr2:180726254..180726275,-	0	-
chr2	180871798	180871913	protein_coding__p1@CWC22__chr2:180871814..180871851,-	0	-
chr2	180990311	180990426	Enhancer__chr2:180990064-180990392	0	+
chr2	181463212	181463327	Enhancer__chr2:181463265-181463293	0	+
chr2	181557192	181557307	intergenic__NA__chr2:181557225..181557228,-	0	-
chr2	181739797	181739912	Enhancer__chr2:181739754-181740031	0	+
chr2	181749308	181749423	Enhancer__chr2:181749072-181749389	0	+
chr2	181776011	181776126	Enhancer__chr2:181776008-181776093	0	+
chr2	181844732	181844847	div_pc__NA__chr2:181844799..181844818,+	0	+
chr2	181844960	181845075	antisense__NA__chr2:181844962..181845004,-	0	-
chr2	181971031	181971146	intergenic__NA__chr2:181971065..181971066,-	0	-
chr2	181978923	181979038	intergenic__NA__chr2:181978982..181979017,+	0	+
chr2	182007499	182007614	Enhancer__chr2:182007427-182007580	0	+
chr2	182011211	182011326	Enhancer__chr2:182010909-182011369	0	+
chr2	182017329	182017444	Enhancer__chr2:182017174-182017410	0	+
chr2	182089738	182089853	Enhancer__chr2:182089643-182089935	0	+
chr2	182117229	182117344	Enhancer__chr2:182117095-182117310	0	+
chr2	182120533	182120648	Enhancer__chr2:182120429-182120775	0	+
chr2	182129122	182129237	Enhancer__chr2:182129054-182129203	0	+
chr2	182133014	182133129	Enhancer__chr2:182132889-182133300	0	+
chr2	182170131	182170246	Enhancer__chr2:182170014-182170212	0	+
chr2	182170481	182170596	Enhancer__chr2:182170258-182170790	0	+
chr2	182171664	182171779	Enhancer__chr2:182171392-182171973	0	+
chr2	182177449	182177564	Enhancer__chr2:182177260-182177572	0	+
chr2	182177741	182177856	Enhancer__chr2:182177649-182177833	0	+
chr2	182258272	182258387	Enhancer__chr2:182258262-182258376	0	+
chr2	182284368	182284483	Enhancer__chr2:182284297-182284552	0	+
chr2	182311417	182311532	Enhancer__chr2:182311485-182311704	0	+
chr2	182321851	182321966	protein_coding__p4@ITGA4__chr2:182321925..182321940,+	0	+
chr2	182545209	182545324	protein_coding__p1@NEUROD1__chr2:182545234..182545252,-	0	-
chr2	182547740	182547855	intergenic__NA__chr2:182547815..182547822,+	0	+
chr2	182639604	182639719	Enhancer__chr2:182639482-182639685	0	+
chr2	182652672	182652787	Enhancer__chr2:182652534-182652779	0	+
chr2	182655516	182655631	Enhancer__chr2:182655515-182655597	0	+
chr2	182675692	182675807	Enhancer__chr2:182675600-182675877	0	+
chr2	182715798	182715913	Enhancer__chr2:182715751-182715888	0	+
chr2	182739275	182739390	Enhancer__chr2:182738960-182739358	0	+
chr2	182741478	182741593	Enhancer__chr2:182741385-182741846	0	+
chr2	182756212	182756327	div_lnc__NA__chr2:182756246..182756251,-	0	-
chr2	182756473	182756588	div_pc__p2@SSFA2__chr2:182756547..182756563,+	0	+
chr2	1828165	1828280	antisense__NA__chr2:1828242..1828250,+	0	+
chr2	182819126	182819241	protein_coding__p1@PPP1R1C__chr2:182819197..182819246,+	0	+
chr2	182997692	182997807	Enhancer__chr2:182997401-182997773	0	+
chr2	183387773	183387888	protein_coding__p12@PDE1A__chr2:183387791..183387813,-	0	-
chr2	183472608	183472723	Enhancer__chr2:183472589-183472689	0	+
chr2	183580906	183581021	protein_coding__p1@DNAJC10__chr2:183580954..183581049,+	0	+
chr2	183731855	183731970	protein_coding__p1@FRZB__chr2:183731882..183731896,-	0	-
chr2	183903194	183903309	protein_coding__p3@NCKAP1__chr2:183903215..183903234,-	0	-
chr2	183927964	183928079	Enhancer__chr2:183927847-183928122	0	+
chr2	183943404	183943519	protein_coding__p1@DUSP19__chr2:183943464..183943498,+	0	+
chr2	183982161	183982276	protein_coding__p4@NUP35__chr2:183982238..183982250,+	0	+
chr2	184078712	184078827	intergenic__NA__chr2:184078792..184078793,+	0	+
chr2	184392337	184392452	Enhancer__chr2:184392405-184392418	0	+
chr2	184561586	184561701	Enhancer__chr2:184561439-184561667	0	+
chr2	184619784	184619899	Enhancer__chr2:184619513-184619865	0	+
chr2	184691080	184691195	Enhancer__chr2:184691043-184691161	0	+
chr2	184978832	184978947	Enhancer__chr2:184978816-184978913	0	+
chr2	185427460	185427575	Enhancer__chr2:185427387-185427546	0	+
chr2	185463176	185463291	protein_coding__p1@ZNF804A__chr2:185463247..185463263,+	0	+
chr2	185998081	185998196	Enhancer__chr2:185997791-185998168	0	+
chr2	186584042	186584157	Enhancer__chr2:186584109-186584123	0	+
chr2	186603450	186603565	protein_coding__p2@FSIP2__chr2:186603525..186603536,+	0	+
chr2	186605168	186605283	antisense__NA__chr2:186605172..186605203,-	0	-
chr2	186785997	186786112	Enhancer__chr2:186785756-186786079	0	+
chr2	186832133	186832248	Enhancer__chr2:186832070-186832214	0	+
chr2	187015365	187015480	Enhancer__chr2:187015061-187015446	0	+
chr2	187194139	187194254	Enhancer__chr2:187194208-187194220	0	+
chr2	187263902	187264017	Enhancer__chr2:187263813-187264095	0	+
chr2	187319110	187319225	Enhancer__chr2:187318926-187319192	0	+
chr2	187350906	187351021	protein_coding__p1@ZC3H15__chr2:187350973..187351072,+	0	+
chr2	187361719	187361834	protein_coding__NA__chr2:187361782..187361810,+	0	+
chr2	187367252	187367367	protein_coding__NA__chr2:187367267..187367300,-	0	-
chr2	187391242	187391357	Enhancer__chr2:187390995-187391341	0	+
chr2	187409194	187409309	Enhancer__chr2:187409105-187409391	0	+
chr2	18741884	18741999	protein_coding__p1@RDH14__chr2:18741882..18741968,-	0	-
chr2	187419356	187419471	Enhancer__chr2:187419172-187419512	0	+
chr2	187420205	187420320	Enhancer__chr2:187420042-187420288	0	+
chr2	187440283	187440398	Enhancer__chr2:187440118-187440385	0	+
chr2	187454702	187454817	protein_coding__p1@ITGAV__chr2:187454749..187454808,+	0	+
chr2	187558708	187558823	protein_coding__p1@FAM171B__chr2:187558736..187558795,+	0	+
chr2	187559987	187560102	antisense__NA__chr2:187560013..187560022,-	0	-
chr2	187685767	187685882	Enhancer__chr2:187685541-187685848	0	+
chr2	18770795	18770910	protein_coding__p1@NT5C1B-RDH14,p1@NT5C1B__chr2:18770813..18770839,-	0	-
chr2	187713862	187713977	protein_coding__p1@ZSWIM2__chr2:187713891..187713901,-	0	-
chr2	187754298	187754413	Enhancer__chr2:187754125-187754379	0	+
chr2	187814806	187814921	Enhancer__chr2:187814778-187815134	0	+
chr2	187867921	187868036	intergenic__p1@ENST00000412276__chr2:187867985..187868010,+	0	+
chr2	187889399	187889514	Enhancer__chr2:187889357-187889560	0	+
chr2	187922439	187922554	Enhancer__chr2:187922387-187922712	0	+
chr2	187954094	187954209	Enhancer__chr2:187953968-187954250	0	+
chr2	18807833	18807948	Enhancer__chr2:18807557-18807914	0	+
chr2	188112944	188113059	Enhancer__chr2:188112953-188113150	0	+
chr2	18811421	18811536	Enhancer__chr2:18811449-18811776	0	+
chr2	188313121	188313236	protein_coding__NA__chr2:188313147..188313160,-	0	-
chr2	188326525	188326640	Enhancer__chr2:188326523-188326725	0	+
chr2	188430445	188430560	protein_coding__p16@TFPI__chr2:188430478..188430496,-	0	-
chr2	188436239	188436354	Enhancer__chr2:188436185-188436320	0	+
chr2	188451259	188451374	Enhancer__chr2:188451203-188451588	0	+
chr2	188463797	188463912	Enhancer__chr2:188463858-188463880	0	+
chr2	188464643	188464758	Enhancer__chr2:188464486-188464724	0	+
chr2	188847613	188847728	Enhancer__chr2:188847488-188847724	0	+
chr2	188893183	188893298	Enhancer__chr2:188892960-188893264	0	+
chr2	188899567	188899682	Enhancer__chr2:188899561-188899722	0	+
chr2	188944157	188944272	Enhancer__chr2:188944029-188944239	0	+
chr2	189064691	189064806	Enhancer__chr2:189064441-189064772	0	+
chr2	189152374	189152489	intergenic__NA__chr2:189152376..189152414,-	0	-
chr2	189156315	189156430	protein_coding__p7@GULP1__chr2:189156389..189156405,+	0	+
chr2	189654813	189654928	protein_coding__p1@DIRC1__chr2:189654840..189654855,-	0	-
chr2	189839018	189839133	protein_coding__p1@COL3A1__chr2:189839090..189839105,+	0	+
chr2	189959189	189959304	antisense__NA__chr2:189959269..189959278,+	0	+
chr2	190044496	190044611	protein_coding__p4@COL5A2__chr2:190044525..190044536,-	0	-
chr2	190056619	190056734	Enhancer__chr2:190056615-190056806	0	+
chr2	190067991	190068106	Enhancer__chr2:190067676-190068381	0	+
chr2	190073664	190073779	Enhancer__chr2:190073490-190073745	0	+
chr2	190075635	190075750	Enhancer__chr2:190075572-190075716	0	+
chr2	190090981	190091096	Enhancer__chr2:190090759-190091067	0	+
chr2	190119223	190119338	Enhancer__chr2:190118899-190119326	0	+
chr2	190133117	190133232	Enhancer__chr2:190133091-190133198	0	+
chr2	190151203	190151318	Enhancer__chr2:190151091-190151337	0	+
chr2	190212397	190212512	Enhancer__chr2:190212269-190212619	0	+
chr2	190213656	190213771	Enhancer__chr2:190213422-190213737	0	+
chr2	190215371	190215486	Enhancer__chr2:190215290-190215452	0	+
chr2	190235749	190235864	Enhancer__chr2:190235497-190235832	0	+
chr2	190241843	190241958	Enhancer__chr2:190241765-190242037	0	+
chr2	190244003	190244118	Enhancer__chr2:190243884-190244287	0	+
chr2	190244902	190245017	Enhancer__chr2:190244640-190245037	0	+
chr2	190272384	190272499	Enhancer__chr2:190272344-190272674	0	+
chr2	190276818	190276933	Enhancer__chr2:190276650-190276899	0	+
chr2	190306119	190306234	protein_coding__p1@WDR75__chr2:190306186..190306213,+	0	+
chr2	190399817	190399932	Enhancer__chr2:190399515-190399898	0	+
chr2	190405188	190405303	Enhancer__chr2:190405139-190405272	0	+
chr2	190448655	190448770	protein_coding__p5@SLC40A1__chr2:190448678..190448702,-	0	-
chr2	190477966	190478081	Enhancer__chr2:190477917-190478080	0	+
chr2	190523330	190523445	Enhancer__chr2:190523239-190523504	0	+
chr2	190523736	190523851	Enhancer__chr2:190523676-190523817	0	+
chr2	190526104	190526219	protein_coding__p1@ASNSD1__chr2:190526148..190526248,+	0	+
chr2	190539159	190539274	protein_coding__p2@ANKAR__chr2:190539207..190539252,+	0	+
chr2	190627466	190627581	div_lnc__NA__chr2:190627534..190627571,+	0	+
chr2	190627918	190628033	div_pc__NA__chr2:190627944..190627961,-	0	-
chr2	190649055	190649170	div_pc__p3@ORMDL1__chr2:190649082..190649102,-	0	-
chr2	190649157	190649272	div_pc__p1@PMS1__chr2:190649162..190649274,+	0	+
chr2	190744207	190744322	protein_coding__p15@C2orf88__chr2:190744283..190744292,+	0	+
chr2	190927420	190927535	protein_coding__p1@MSTN__chr2:190927447..190927466,-	0	-
chr2	191208234	191208349	div_pc__p1@INPP1__chr2:191208287..191208408,+	0	+
chr2	191208901	191209016	div_pc__NA__chr2:191208929..191208960,-	0	-
chr2	191244346	191244461	Enhancer__chr2:191244175-191244540	0	+
chr2	191273000	191273115	protein_coding__p1@MFSD6__chr2:191273052..191273121,+	0	+
chr2	191319807	191319922	antisense__NA__chr2:191319839..191319842,-	0	-
chr2	191399412	191399527	div_pc__p1@TMEM194B__chr2:191399426..191399475,-	0	-
chr2	191399483	191399598	div_lnc__NA__chr2:191399526..191399606,+	0	+
chr2	191406468	191406583	Enhancer__chr2:191406346-191406617	0	+
chr2	191416815	191416930	Enhancer__chr2:191416774-191417126	0	+
chr2	191443610	191443725	Enhancer__chr2:191443312-191443866	0	+
chr2	191447894	191448009	Enhancer__chr2:191447882-191447975	0	+
chr2	191492642	191492757	Enhancer__chr2:191492626-191492865	0	+
chr2	191501284	191501399	Enhancer__chr2:191501206-191501404	0	+
chr2	19150937	19151052	Enhancer__chr2:19150904-19151018	0	+
chr2	191511398	191511513	protein_coding__NA__chr2:191511471..191511479,+	0	+
chr2	191583786	191583901	Enhancer__chr2:191583583-191583867	0	+
chr2	191659361	191659476	Enhancer__chr2:191659220-191659442	0	+
chr2	191660484	191660599	Enhancer__chr2:191660541-191660565	0	+
chr2	191706634	191706749	Enhancer__chr2:191706618-191706816	0	+
chr2	191706960	191707075	Enhancer__chr2:191706974-191707041	0	+
chr2	191708742	191708857	Enhancer__chr2:191708638-191708846	0	+
chr2	191709110	191709225	Enhancer__chr2:191709136-191709198	0	+
chr2	191710073	191710188	Enhancer__chr2:191709790-191710154	0	+
chr2	191711622	191711737	Enhancer__chr2:191711355-191711777	0	+
chr2	191724275	191724390	Enhancer__chr2:191724246-191724433	0	+
chr2	191724803	191724918	Enhancer__chr2:191724518-191724884	0	+
chr2	191745466	191745581	protein_coding__p1@GLS__chr2:191745535..191745555,+	0	+
chr2	191746677	191746792	antisense__p1@ENST00000413911__chr2:191746709..191746734,-	0	-
chr2	191885188	191885303	div_lnc__p@chr2:191885246..191885296,+__chr2:191885246..191885296,+	0	+
chr2	191885709	191885824	div_pc__p4@STAT1__chr2:191885737..191885750,-	0	-
chr2	191889992	191890107	Enhancer__chr2:191889926-191890200	0	+
chr2	192016271	192016386	protein_coding__p8@STAT4__chr2:192016293..192016309,-	0	-
chr2	192030936	192031051	Enhancer__chr2:192030894-192031017	0	+
chr2	192031359	192031474	Enhancer__chr2:192031058-192031440	0	+
chr2	192034354	192034469	Enhancer__chr2:192034233-192034465	0	+
chr2	192059060	192059175	Enhancer__chr2:192059001-192059141	0	+
chr2	192067098	192067213	Enhancer__chr2:192066963-192067214	0	+
chr2	192067885	192068000	Enhancer__chr2:192067598-192067966	0	+
chr2	192069350	192069465	Enhancer__chr2:192069255-192069475	0	+
chr2	192071395	192071510	Enhancer__chr2:192071077-192071476	0	+
chr2	192082482	192082597	Enhancer__chr2:192082382-192082563	0	+
chr2	192084356	192084471	Enhancer__chr2:192084344-192084437	0	+
chr2	192109690	192109805	div_pc__NA__chr2:192109770..192109791,+	0	+
chr2	192110866	192110981	div_lnc__NA__chr2:192110881..192110932,-	0	-
chr2	192430503	192430618	Enhancer__chr2:192430419-192430599	0	+
chr2	192436349	192436464	Enhancer__chr2:192436242-192436430	0	+
chr2	192447283	192447398	Enhancer__chr2:192447130-192447364	0	+
chr2	192465980	192466095	Enhancer__chr2:192465695-192466166	0	+
chr2	192476462	192476577	Enhancer__chr2:192476489-192476656	0	+
chr2	192482533	192482648	Enhancer__chr2:192482352-192482618	0	+
chr2	192485058	192485173	Enhancer__chr2:192484958-192485198	0	+
chr2	192487537	192487652	Enhancer__chr2:192487445-192487642	0	+
chr2	192490004	192490119	Enhancer__chr2:192489815-192490209	0	+
chr2	192500637	192500752	Enhancer__chr2:192500525-192500897	0	+
chr2	192503568	192503683	Enhancer__chr2:192503383-192503649	0	+
chr2	192518666	192518781	Enhancer__chr2:192518593-192518806	0	+
chr2	192530141	192530256	Enhancer__chr2:192529976-192530334	0	+
chr2	192531708	192531823	Enhancer__chr2:192531478-192531803	0	+
chr2	192540687	192540802	Enhancer__chr2:192540623-192541368	0	+
chr2	192542781	192542896	protein_coding__p1@OBFC2A__chr2:192542850..192542872,+	0	+
chr2	192562748	192562863	Enhancer__chr2:192562556-192562918	0	+
chr2	192621835	192621950	Enhancer__chr2:192621580-192621916	0	+
chr2	192711180	192711295	div_lnc__p1@ENST00000424116__chr2:192711232..192711273,+	0	+
chr2	192711775	192711890	div_pc__p1@SDPR__chr2:192711795..192711830,-	0	-
chr2	192714284	192714399	Enhancer__chr2:192714242-192714365	0	+
chr2	192717278	192717393	Enhancer__chr2:192717272-192717408	0	+
chr2	19273489	19273604	Enhancer__chr2:19273463-19273583	0	+
chr2	192775411	192775526	Enhancer__chr2:192775335-192775569	0	+
chr2	193060400	193060515	protein_coding__NA__chr2:193060434..193060452,-	0	-
chr2	193122538	193122653	Enhancer__chr2:193122230-193122619	0	+
chr2	193242233	193242348	Enhancer__chr2:193242199-193242349	0	+
chr2	19325846	19325961	Enhancer__chr2:19325543-19325927	0	+
chr2	193356552	193356667	Enhancer__chr2:193356347-193356635	0	+
chr2	19340653	19340768	Enhancer__chr2:19340591-19340734	0	+
chr2	193614472	193614587	intergenic__NA__chr2:193614540..193614561,+	0	+
chr2	193717958	193718073	Enhancer__chr2:193718012-193718039	0	+
chr2	193750472	193750587	Enhancer__chr2:193750404-193750590	0	+
chr2	193817801	193817916	Enhancer__chr2:193817686-193817882	0	+
chr2	194142335	194142450	Enhancer__chr2:194142383-194142416	0	+
chr2	194212571	194212686	Enhancer__chr2:194212584-194212652	0	+
chr2	194337299	194337414	Enhancer__chr2:194337370-194337380	0	+
chr2	194428537	194428652	Enhancer__chr2:194428592-194428916	0	+
chr2	19464846	19464961	Enhancer__chr2:19464609-19464927	0	+
chr2	194762181	194762296	intergenic__NA__chr2:194762261..194762262,+	0	+
chr2	194838538	194838653	Enhancer__chr2:194838514-194838698	0	+
chr2	195208912	195209027	intergenic__p1@ENST00000438505,p1@ENST00000450848__chr2:195208987..195209001,+	0	+
chr2	19547092	19547207	intergenic__NA__chr2:19547126..19547128,-	0	-
chr2	19547138	19547253	Enhancer__chr2:19547126-19547267	0	+
chr2	19548220	19548335	Enhancer__chr2:19548078-19548301	0	+
chr2	19558349	19558464	protein_coding__p1@OSR1__chr2:19558373..19558392,-	0	-
chr2	195595243	195595358	intergenic__NA__chr2:195595318..195595324,+	0	+
chr2	19562958	19563073	Enhancer__chr2:19562818-19563058	0	+
chr2	196018902	196019017	Enhancer__chr2:196018640-196018983	0	+
chr2	196077416	196077531	Enhancer__chr2:196077229-196077497	0	+
chr2	196278123	196278238	Enhancer__chr2:196278119-196278504	0	+
chr2	19628703	19628818	Enhancer__chr2:19628762-19628784	0	+
chr2	196313159	196313274	intergenic__p1@ENST00000413290__chr2:196313239..196313248,+	0	+
chr2	196336105	196336220	Enhancer__chr2:196336170-196336186	0	+
chr2	196351973	196352088	Enhancer__chr2:196351873-196352054	0	+
chr2	196397641	196397756	intergenic__NA__chr2:196397703..196397729,+	0	+
chr2	196401074	196401189	Enhancer__chr2:196400983-196401214	0	+
chr2	196424548	196424663	Enhancer__chr2:196424286-196424738	0	+
chr2	196425498	196425613	Enhancer__chr2:196425415-196425579	0	+
chr2	196426208	196426323	Enhancer__chr2:196425923-196426330	0	+
chr2	196426828	196426943	Enhancer__chr2:196426584-196426975	0	+
chr2	196427083	196427198	Enhancer__chr2:196427017-196427173	0	+
chr2	196427991	196428106	Enhancer__chr2:196427777-196428076	0	+
chr2	196429091	196429206	Enhancer__chr2:196428777-196429172	0	+
chr2	196437680	196437795	intergenic__NA__chr2:196437714..196437715,-	0	-
chr2	196439208	196439323	Enhancer__chr2:196439142-196439289	0	+
chr2	196440620	196440735	protein_coding__p9@SLC39A10__chr2:196440692..196440709,+	0	+
chr2	19674903	19675018	intergenic__NA__chr2:19674983..19674984,+	0	+
chr2	196933526	196933641	protein_coding__p1@DNAH7__chr2:196933548..196933601,-	0	-
chr2	196970889	196971004	Enhancer__chr2:196970767-196970970	0	+
chr2	196978550	196978665	Enhancer__chr2:196978368-196978631	0	+
chr2	196982832	196982947	Enhancer__chr2:196982670-196982913	0	+
chr2	197041169	197041284	protein_coding__p5@STK17B__chr2:197041193..197041212,-	0	-
chr2	197047132	197047247	Enhancer__chr2:197047123-197047213	0	+
chr2	197047475	197047590	Enhancer__chr2:197047464-197047675	0	+
chr2	197048504	197048619	Enhancer__chr2:197048248-197048585	0	+
chr2	197124667	197124782	antisense__p1@ENST00000430904__chr2:197124740..197124764,+	0	+
chr2	197458378	197458493	protein_coding__p24@HECW2__chr2:197458392..197458435,-	0	-
chr2	197466345	197466460	Enhancer__chr2:197466180-197466534	0	+
chr2	197504358	197504473	protein_coding__p1@CCDC150__chr2:197504410..197504471,+	0	+
chr2	197664343	197664458	protein_coding__p1@GTF3C3__chr2:197664366..197664454,-	0	-
chr2	19767157	19767272	Enhancer__chr2:19766934-19767238	0	+
chr2	197674474	197674589	protein_coding__NA__chr2:197674508..197674512,-	0	-
chr2	197686605	197686720	Enhancer__chr2:197686451-197686687	0	+
chr2	19770733	19770848	Enhancer__chr2:19770789-19770814	0	+
chr2	197792468	197792583	protein_coding__NA__chr2:197792494..197792508,-	0	-
chr2	197818843	197818958	Enhancer__chr2:197818777-197818924	0	+
chr2	197828216	197828331	Enhancer__chr2:197827919-197828297	0	+
chr2	19788318	19788433	Enhancer__chr2:19788015-19788399	0	+
chr2	198062597	198062712	antisense__p1@ENST00000449346__chr2:198062654..198062683,+	0	+
chr2	19811850	19811965	Enhancer__chr2:19811541-19811934	0	+
chr2	19814139	19814254	Enhancer__chr2:19813910-19814220	0	+
chr2	198175845	198175960	div_pc__NA__chr2:198175861..198175916,-	0	-
chr2	198175969	198176084	div_lnc__NA__chr2:198176039..198176060,+	0	+
chr2	198224213	198224328	Enhancer__chr2:198224203-198224295	0	+
chr2	198299717	198299832	protein_coding__p1@SF3B1__chr2:198299726..198299776,-	0	-
chr2	198318195	198318310	protein_coding__p1@COQ10B__chr2:198318223..198318283,+	0	+
chr2	198365001	198365116	protein_coding__p2@HSPE1__chr2:198365063..198365091,+	0	+
chr2	198365047	198365162	protein_coding__p3@HSPE1__chr2:198365122..198365133,+	0	+
chr2	198380214	198380329	protein_coding__p3@MOB4__chr2:198380289..198380301,+	0	+
chr2	198381485	198381600	protein_coding__NA__chr2:198381519..198381520,-	0	-
chr2	198471	198586	intergenic__NA__chr2:198545..198552,+	0	+
chr2	198540728	198540843	protein_coding__p2@RFTN2__chr2:198540751..198540790,-	0	-
chr2	198570012	198570127	protein_coding__p1@MARS2__chr2:198570081..198570142,+	0	+
chr2	198651348	198651463	protein_coding__NA__chr2:198651380..198651385,-	0	-
chr2	198669236	198669351	protein_coding__p1@PLCL1__chr2:198669308..198669328,+	0	+
chr21	9881971	9882086	Enhancer__chr21:9881917-9882087	0	+
chr2	19911373	19911488	intergenic__p2@ENST00000432822__chr2:19911450..19911457,+	0	+
chr2	199239611	199239726	antisense__NA__chr2:199239645..199239678,-	0	-
chr2	199462735	199462850	Enhancer__chr2:199462433-199462816	0	+
chr2	199532598	199532713	Enhancer__chr2:199532447-199532679	0	+
chr2	199565209	199565324	Enhancer__chr2:199565057-199565374	0	+
chr2	199637045	199637160	intergenic__NA__chr2:199637079..199637080,-	0	-
chr2	199658643	199658758	Enhancer__chr2:199658450-199658724	0	+
chr2	199736400	199736515	Enhancer__chr2:199736102-199736481	0	+
chr2	19979978	19980093	Enhancer__chr2:19979815-19980059	0	+
chr2	19985380	19985495	Enhancer__chr2:19985229-19985530	0	+
chr2	19986358	19986473	Enhancer__chr2:19986322-19986559	0	+
chr2	199864716	199864831	Enhancer__chr2:199864421-199864797	0	+
chr2	199936479	199936594	intergenic__NA__chr2:199936501..199936528,-	0	-
chr2	200322333	200322448	antisense__p1@ENST00000442967__chr2:200322393..200322443,+	0	+
chr2	200335954	200336069	protein_coding__p16@SATB2__chr2:200335983..200335994,-	0	-
chr2	20037168	20037283	Enhancer__chr2:20037141-20037249	0	+
chr2	200446961	200447076	Enhancer__chr2:200446933-200447042	0	+
chr2	200450475	200450590	Enhancer__chr2:200450287-200450618	0	+
chr2	200454103	200454218	Enhancer__chr2:200453870-200454184	0	+
chr2	200455107	200455222	Enhancer__chr2:200454883-200455188	0	+
chr2	200467129	200467244	Enhancer__chr2:200466887-200467221	0	+
chr2	200468805	200468920	Enhancer__chr2:200468498-200468920	0	+
chr2	200470802	200470917	Enhancer__chr2:200470477-200470965	0	+
chr2	200472710	200472825	intergenic__p1@ENST00000419243,p1@ENST00000427045__chr2:200472779..200472816,+	0	+
chr2	200579300	200579415	Enhancer__chr2:200579268-200579381	0	+
chr2	200611447	200611562	Enhancer__chr2:200611214-200611528	0	+
chr2	20068567	20068682	intergenic__p1@ENST00000433669,p1@ENST00000449086,p1@ENST00000456119__chr2:20068628..20068661,+	0	+
chr2	200715820	200715935	protein_coding__p1@FONG__chr2:200715834..200715934,-	0	-
chr2	200775834	200775949	div_lnc__p2@ENST00000457577__chr2:200775854..200775874,-	0	-
chr2	200775935	200776050	div_pc__p1@C2orf69__chr2:200776009..200776089,+	0	+
chr2	200819959	200820074	div_pc__NA__chr2:200820039..200820064,+	0	+
chr2	200820387	200820502	div_pc__NA__chr2:200820417..200820428,-	0	-
chr2	200912536	200912651	Enhancer__chr2:200912605-200912617	0	+
chr2	200920985	200921100	Enhancer__chr2:200920785-200921432	0	+
chr2	200946153	200946268	Enhancer__chr2:200946029-200946235	0	+
chr2	20101685	20101800	div_pc__p2@TTC32__chr2:20101701..20101752,-	0	-
chr2	20101729	20101844	div_lnc__p@chr2:20101792..20101817,+__chr2:20101792..20101817,+	0	+
chr2	201040157	201040272	Enhancer__chr2:201039971-201040241	0	+
chr2	201068523	201068638	Enhancer__chr2:201068220-201068604	0	+
chr2	201167856	201167971	Enhancer__chr2:201167757-201168004	0	+
chr2	201170530	201170645	protein_coding__p10@SPATS2L__chr2:201170596..201170619,+	0	+
chr2	201374665	201374780	protein_coding__NA__chr2:201374741..201374757,+	0	+
chr2	201384496	201384611	protein_coding__NA__chr2:201384523..201384531,-	0	-
chr2	201597729	201597844	Enhancer__chr2:201597659-201597810	0	+
chr2	201599874	201599989	intergenic__p1@LOC100507140__chr2:201599892..201599914,-	0	-
chr2	201652296	201652411	Enhancer__chr2:201652202-201652395	0	+
chr2	201675201	201675316	protein_coding__NA__chr2:201675279..201675317,+	0	+
chr2	201676994	201677109	antisense__NA__chr2:201677018..201677042,-	0	-
chr2	201689287	201689402	intergenic__NA__chr2:201689354..201689368,+	0	+
chr2	201729379	201729494	protein_coding__p2@CLK1__chr2:201729393..201729428,-	0	-
chr2	201753978	201754093	div_pc__p1@PPIL3__chr2:201753980..201754020,-	0	-
chr2	201754015	201754130	div_pc__p1@NIF3L1__chr2:201754056..201754130,+	0	+
chr2	201827905	201828020	div_lnc__NA__chr2:201827974..201827992,+	0	+
chr2	201828348	201828463	div_pc__p1@ORC2__chr2:201828356..201828412,-	0	-
chr2	201829557	201829672	Enhancer__chr2:201829288-201829721	0	+
chr2	201830245	201830360	Enhancer__chr2:201830040-201830326	0	+
chr2	20189830	20189945	div_pc__p1@WDR35__chr2:20189819..20189923,-	0	-
chr2	20189891	20190006	div_lnc__NA__chr2:20189941..20189995,+	0	+
chr2	201936026	201936141	div_pc__NA__chr2:201936096..201936117,+	0	+
chr2	201936357	201936472	div_pc__p1@FAM126B__chr2:201936328..201936416,-	0	-
chr2	201978620	201978735	Enhancer__chr2:201978583-201978718	0	+
chr2	201980823	201980938	protein_coding__p1@CFLAR__chr2:201980867..201980923,+	0	+
chr2	202022511	202022626	antisense__NA__chr2:202022538..202022551,-	0	-
chr2	202047783	202047898	protein_coding__p1@CASP10__chr2:202047843..202047877,+	0	+
chr2	202098105	202098220	protein_coding__p2@CASP8__chr2:202098175..202098202,+	0	+
chr2	20212394	20212509	protein_coding__p1@MATN3__chr2:20212422..20212436,-	0	-
chr2	202222032	202222147	protein_coding__p1@ALS2CR12__chr2:202222054..202222084,-	0	-
chr2	202252414	202252529	protein_coding__NA__chr2:202252483..202252510,+	0	+
chr2	202316238	202316353	protein_coding__p2@TRAK2__chr2:202316260..202316308,-	0	-
chr2	202483866	202483981	protein_coding__p1@ALS2CR11__chr2:202483867..202483908,-	0	-
chr2	202508173	202508288	protein_coding__p1@TMEM237__chr2:202508169..202508263,-	0	-
chr2	20251750	20251865	div_pc__p4@LAPTM4A__chr2:20251744..20251790,-	0	-
chr2	20251817	20251932	div_lnc__p1@ENST00000452342__chr2:20251874..20251901,+	0	+
chr2	20252818	20252933	Enhancer__chr2:20252703-20252899	0	+
chr2	202563368	202563483	protein_coding__p3@MPP4__chr2:202563379..202563412,-	0	-
chr2	20263064	20263179	Enhancer__chr2:20262884-20263152	0	+
chr2	202645621	202645736	protein_coding__p1@ALS2__chr2:202645612..202645693,-	0	-
chr2	202655149	202655264	protein_coding__p2@CDK15__chr2:202655207..202655257,+	0	+
chr2	202802094	202802209	Enhancer__chr2:202802147-202802175	0	+
chr2	202831927	202832042	Enhancer__chr2:202831820-202832017	0	+
chr2	202837808	202837923	Enhancer__chr2:202837575-202837889	0	+
chr2	202888497	202888612	Enhancer__chr2:202888272-202888578	0	+
chr2	202897867	202897982	Enhancer__chr2:202897639-202898135	0	+
chr2	202898232	202898347	intergenic__NA__chr2:202898246..202898272,-	0	-
chr2	202899212	202899327	protein_coding__p5@FZD7__chr2:202899286..202899358,+	0	+
chr2	202937897	202938012	protein_coding__p1@LOC100652824__chr2:202937972..202937988,+	0	+
chr2	202981734	202981849	antisense__NA__chr2:202981751..202981771,-	0	-
chr2	203044363	203044478	antisense__NA__chr2:203044397..203044398,-	0	-
chr2	20306554	20306669	intergenic__NA__chr2:20306581..20306595,-	0	-
chr2	203103274	203103389	div_pc__p1@SUMO1__chr2:203103281..203103327,-	0	-
chr2	203104178	203104293	div_pc__NA__chr2:203104258..203104259,+	0	+
chr2	203130413	203130528	protein_coding__p1@NOP58__chr2:203130444..203130502,+	0	+
chr2	203176807	203176922	Enhancer__chr2:203176830-203176888	0	+
chr2	203231664	203231779	Enhancer__chr2:203231501-203231745	0	+
chr2	203239730	203239845	Enhancer__chr2:203239784-203239912	0	+
chr2	203240805	203240920	intergenic__p@chr2:203240820..203240849,-__chr2:203240820..203240849,-	0	-
chr2	203242146	203242261	protein_coding__NA__chr2:203242220..203242238,+	0	+
chr2	20337407	20337522	Enhancer__chr2:20337127-20337488	0	+
chr2	20341386	20341501	Enhancer__chr2:20341243-20341467	0	+
chr2	20345598	20345713	Enhancer__chr2:20345416-20345679	0	+
chr2	203474713	203474828	Enhancer__chr2:203474524-203474794	0	+
chr2	203499620	203499735	protein_coding__p1@FAM117B__chr2:203499683..203499748,+	0	+
chr2	20356630	20356745	Enhancer__chr2:20356621-20356779	0	+
chr2	20372086	20372201	Enhancer__chr2:20372050-20372172	0	+
chr2	203736452	203736567	protein_coding__p3@ICA1L__chr2:203736475..203736503,-	0	-
chr2	203776917	203777032	protein_coding__p1@ALS2CR8__chr2:203776982..203777014,+	0	+
chr2	20379971	20380086	Enhancer__chr2:20379968-20380084	0	+
chr2	20382454	20382569	Enhancer__chr2:20382454-20382566	0	+
chr2	20384499	20384614	Enhancer__chr2:20384416-20384642	0	+
chr2	20385553	20385668	Enhancer__chr2:20385260-20385778	0	+
chr2	20386392	20386507	Enhancer__chr2:20386283-20386578	0	+
chr2	203879362	203879477	div_pc__NA__chr2:203879396..203879435,-	0	-
chr2	203879521	203879636	div_pc__p1@NBEAL1__chr2:203879568..203879611,+	0	+
chr2	204103620	204103735	protein_coding__p2@CYP20A1__chr2:204103689..204103730,+	0	+
chr2	204192946	204193061	div_pc__p1@ABI2__chr2:204192989..204193038,+	0	+
chr2	204193551	204193666	antisense__NA__chr2:204193567..204193595,-	0	-
chr2	20425129	20425244	protein_coding__p6@SDC1__chr2:20425158..20425206,-	0	-
chr2	20431519	20431634	Enhancer__chr2:20431248-20431615	0	+
chr2	20432824	20432939	Enhancer__chr2:20432677-20432919	0	+
chr2	20435962	20436077	Enhancer__chr2:20435780-20436055	0	+
chr2	204400089	204400204	protein_coding__p3@RAPH1__chr2:204400113..204400149,-	0	-
chr2	204448668	204448783	Enhancer__chr2:204448549-204448751	0	+
chr2	204499594	204499709	Enhancer__chr2:204499475-204499823	0	+
chr2	204547492	204547607	Enhancer__chr2:204547424-204547617	0	+
chr2	204548857	204548972	Enhancer__chr2:204548440-204549024	0	+
chr2	204550184	204550299	Enhancer__chr2:204550155-204550270	0	+
chr2	204552076	204552191	Enhancer__chr2:204551904-204552157	0	+
chr2	204553709	204553824	Enhancer__chr2:204553496-204553837	0	+
chr2	204571229	204571344	protein_coding__p3@CD28__chr2:204571303..204571334,+	0	+
chr2	204605964	204606079	Enhancer__chr2:204605766-204606051	0	+
chr2	204647197	204647312	Enhancer__chr2:204646981-204647288	0	+
chr2	204652827	204652942	Enhancer__chr2:204652755-204652908	0	+
chr2	204655366	204655481	Enhancer__chr2:204655322-204655465	0	+
chr2	204663583	204663698	Enhancer__chr2:204663421-204663813	0	+
chr2	204664738	204664853	Enhancer__chr2:204664765-204664819	0	+
chr2	204667231	204667346	Enhancer__chr2:204667019-204667435	0	+
chr2	204667669	204667784	Enhancer__chr2:204667512-204667772	0	+
chr2	204669057	204669172	Enhancer__chr2:204668913-204669218	0	+
chr2	204672422	204672537	Enhancer__chr2:204672477-204672504	0	+
chr2	204672866	204672981	Enhancer__chr2:204672850-204673169	0	+
chr2	204676518	204676633	Enhancer__chr2:204676480-204676691	0	+
chr2	204680186	204680301	Enhancer__chr2:204680113-204680267	0	+
chr2	204722520	204722635	Enhancer__chr2:204722476-204722601	0	+
chr2	204732413	204732528	protein_coding__p1@CTLA4__chr2:204732487..204732521,+	0	+
chr2	204799005	204799120	Enhancer__chr2:204798836-204799123	0	+
chr2	204801405	204801520	protein_coding__p1@ICOS__chr2:204801479..204801497,+	0	+
chr2	204853713	204853828	Enhancer__chr2:204853675-204853867	0	+
chr2	204854411	204854526	Enhancer__chr2:204854228-204854702	0	+
chr2	204858409	204858524	Enhancer__chr2:204858118-204858490	0	+
chr2	204861587	204861702	Enhancer__chr2:204861490-204861668	0	+
chr2	204865388	204865503	Enhancer__chr2:204865221-204865530	0	+
chr2	204880401	204880516	Enhancer__chr2:204880315-204880509	0	+
chr2	204887996	204888111	Enhancer__chr2:204887951-204888087	0	+
chr2	205037127	205037242	Enhancer__chr2:205036975-205037335	0	+
chr2	205037777	205037892	Enhancer__chr2:205037741-205037858	0	+
chr2	205054338	205054453	Enhancer__chr2:205054126-205054419	0	+
chr2	205099671	205099786	intergenic__p2@ENST00000419860__chr2:205099700..205099708,-	0	-
chr2	205318734	205318849	Enhancer__chr2:205318547-205318821	0	+
chr2	205339998	205340113	intergenic__NA__chr2:205340078..205340079,+	0	+
chr2	205410181	205410296	protein_coding__p1@PARD3B__chr2:205410219..205410268,+	0	+
chr2	20551960	20552075	protein_coding__p8@PUM2__chr2:20551987..20552001,-	0	-
chr2	20565364	20565479	Enhancer__chr2:20565144-20565451	0	+
chr2	20618410	20618525	Enhancer__chr2:20618253-20618491	0	+
chr2	20624745	20624860	Enhancer__chr2:20624612-20624982	0	+
chr2	20625313	20625428	Enhancer__chr2:20625227-20625401	0	+
chr2	20629480	20629595	Enhancer__chr2:20629438-20629618	0	+
chr2	20630890	20631005	Enhancer__chr2:20630632-20630977	0	+
chr2	20638427	20638542	Enhancer__chr2:20638245-20638508	0	+
chr2	20639483	20639598	Enhancer__chr2:20639369-20639757	0	+
chr2	20646754	20646869	protein_coding__p1@RHOB__chr2:20646824..20646844,+	0	+
chr2	20650722	20650837	intergenic__p1@ENST00000448241__chr2:20650796..20650830,+	0	+
chr2	206546661	206546776	protein_coding__NA__chr2:206546736..206546744,+	0	+
chr2	206628636	206628751	antisense__NA__chr2:206628654..206628679,-	0	-
chr2	20674367	20674482	Enhancer__chr2:20674316-20674523	0	+
chr2	206752887	206753002	Enhancer__chr2:206752758-206752972	0	+
chr2	20690159	20690274	Enhancer__chr2:20690151-20690332	0	+
chr2	20690688	20690803	Enhancer__chr2:20690620-20690861	0	+
chr2	206949298	206949413	antisense__NA__chr2:206949333..206949391,+	0	+
chr2	206950972	206951087	protein_coding__p2@INO80D__chr2:206950996..206951032,-	0	-
chr2	206981180	206981295	antisense__NA__chr2:206981260..206981261,+	0	+
chr2	20701045	20701160	intergenic__NA__chr2:20701078..20701080,-	0	-
chr2	207024114	207024229	div_pc__p1@NDUFS1__chr2:207024134..207024195,-	0	-
chr2	207024268	207024383	div_pc__p2@EEF1B2__chr2:207024306..207024392,+	0	+
chr2	20707010	20707125	Enhancer__chr2:20706791-20707147	0	+
chr2	207082641	207082756	protein_coding__NA__chr2:207082671..207082692,-	0	-
chr2	20709993	20710108	Enhancer__chr2:20709880-20710074	0	+
chr2	207139332	207139447	protein_coding__p1@ZDBF2__chr2:207139367..207139452,+	0	+
chr2	20726547	20726662	Enhancer__chr2:20726594-20726630	0	+
chr2	207308175	207308290	protein_coding__p1@ADAM23__chr2:207308220..207308267,+	0	+
chr2	20733025	20733140	Enhancer__chr2:20732744-20733106	0	+
chr2	20738636	20738751	Enhancer__chr2:20738527-20738717	0	+
chr2	20739926	20740041	Enhancer__chr2:20739734-20740087	0	+
chr2	207504290	207504405	intergenic__NA__chr2:207504369..207504371,+	0	+
chr2	207507060	207507175	intergenic__NA__chr2:207507109..207507159,+	0	+
chr2	20754394	20754509	Enhancer__chr2:20754464-20754475	0	+
chr2	207630015	207630130	div_pc__p2@MDH1B__chr2:207630033..207630061,-	0	-
chr2	207630032	207630147	div_pc__NA__chr2:207630073..207630118,+	0	+
chr2	207663966	207664081	Enhancer__chr2:207663978-207664088	0	+
chr2	207669577	207669692	Enhancer__chr2:207669258-207669658	0	+
chr2	207688152	207688267	Enhancer__chr2:207688093-207688233	0	+
chr2	207720059	207720174	Enhancer__chr2:207720131-207720140	0	+
chr2	207731418	207731533	intergenic__NA__chr2:207731498..207731499,+	0	+
chr2	207804161	207804276	protein_coding__p1@CPO__chr2:207804239..207804264,+	0	+
chr2	208031935	208032050	protein_coding__p5@KLF7__chr2:208031943..208031978,-	0	-
chr2	208041321	208041436	Enhancer__chr2:208041079-208041402	0	+
chr2	208100491	208100606	intergenic__NA__chr2:208100513..208100526,-	0	-
chr2	208102566	208102681	intergenic__NA__chr2:208102600..208102602,-	0	-
chr2	208104287	208104402	intergenic__p1@ENST00000440326__chr2:208104351..208104375,+	0	+
chr2	208123356	208123471	Enhancer__chr2:208123048-208123437	0	+
chr2	208125060	208125175	intergenic__NA__chr2:208125140..208125155,+	0	+
chr2	208151045	208151160	Enhancer__chr2:208150886-208151126	0	+
chr2	208153546	208153661	Enhancer__chr2:208153315-208153645	0	+
chr2	208154252	208154367	Enhancer__chr2:208154070-208154333	0	+
chr2	208175149	208175264	Enhancer__chr2:208175027-208175372	0	+
chr2	208176288	208176403	Enhancer__chr2:208176046-208176541	0	+
chr2	208195721	208195836	Enhancer__chr2:208195614-208195873	0	+
chr2	208198394	208198509	Enhancer__chr2:208198321-208198507	0	+
chr2	208199105	208199220	Enhancer__chr2:208198821-208199856	0	+
chr2	208200015	208200130	Enhancer__chr2:208200012-208200111	0	+
chr2	208202584	208202699	Enhancer__chr2:208202390-208203219	0	+
chr2	208251816	208251931	Enhancer__chr2:208251681-208252088	0	+
chr2	208259899	208260014	Enhancer__chr2:208259563-208259980	0	+
chr2	208348578	208348693	Enhancer__chr2:208348288-208348659	0	+
chr2	208363976	208364091	Enhancer__chr2:208363814-208364180	0	+
chr2	208366096	208366211	Enhancer__chr2:208365964-208366207	0	+
chr2	208366735	208366850	Enhancer__chr2:208366657-208366920	0	+
chr2	208367814	208367929	Enhancer__chr2:208367734-208367900	0	+
chr2	208368072	208368187	Enhancer__chr2:208368128-208368502	0	+
chr2	208369314	208369429	Enhancer__chr2:208369274-208369395	0	+
chr2	208378781	208378896	Enhancer__chr2:208378687-208378932	0	+
chr2	208380561	208380676	Enhancer__chr2:208380269-208380775	0	+
chr2	208394462	208394577	div_lnc__NA__chr2:208394493..208394500,-	0	-
chr2	208394566	208394681	div_pc__p2@CREB1__chr2:208394627..208394655,+	0	+
chr2	208490626	208490741	protein_coding__NA__chr2:208490651..208490667,-	0	-
chr2	20850797	20850912	protein_coding__p1@HS1BP3__chr2:20850813..20850878,-	0	-
chr2	208527021	208527136	intergenic__p1@ENST00000429730__chr2:208527094..208527114,+	0	+
chr2	208576283	208576398	protein_coding__p1@CCNYL1__chr2:208576355..208576375,+	0	+
chr2	208619234	208619349	antisense__NA__chr2:208619268..208619269,-	0	-
chr2	208634371	208634486	protein_coding__p2@FZD5__chr2:208634399..208634439,-	0	-
chr2	208643643	208643758	Enhancer__chr2:208643639-208643724	0	+
chr2	208656991	208657106	Enhancer__chr2:208656928-208657357	0	+
chr2	20866842	20866957	protein_coding__p3@GDF7__chr2:20866893..20866934,+	0	+
chr2	208687579	208687694	intergenic__NA__chr2:208687613..208687614,-	0	-
chr2	208890216	208890331	protein_coding__p1@PLEKHM3__chr2:208890218..208890289,-	0	-
chr2	208942931	208943046	Enhancer__chr2:208942960-208943012	0	+
chr2	208977898	208978013	Enhancer__chr2:208977857-208977982	0	+
chr2	208989213	208989328	protein_coding__p1@CRYGD__chr2:208989237..208989255,-	0	-
chr2	208994517	208994632	protein_coding__p1@CRYGC__chr2:208994548..208994553,-	0	-
chr2	209010845	209010960	protein_coding__p1@CRYGB__chr2:209010874..209010887,-	0	-
chr2	209028278	209028393	protein_coding__p1@CRYGA__chr2:209028312..209028316,-	0	-
chr2	209054714	209054829	protein_coding__p3@C2orf80__chr2:209054725..209054774,-	0	-
chr2	209119872	209119987	antisense__p1@ENST00000440574__chr2:209119940..209119962,+	0	+
chr2	209130771	209130886	div_pc__NA__chr2:209130794..209130808,-	0	-
chr2	209130898	209131013	div_pc__p1@PIKFYVE__chr2:209130965..209131031,+	0	+
chr2	209224348	209224463	protein_coding__p1@PTH2R__chr2:209224411..209224448,+	0	+
chr2	209744711	209744826	Enhancer__chr2:209744784-209744792	0	+
chr2	210047082	210047197	Enhancer__chr2:210046809-210047163	0	+
chr2	21022826	21022941	protein_coding__p1@C2orf43__chr2:21022818..21022879,-	0	-
chr2	210233801	210233916	Enhancer__chr2:210233724-210233884	0	+
chr2	210259161	210259276	Enhancer__chr2:210259105-210259242	0	+
chr2	210288690	210288805	protein_coding__p1@MAP2__chr2:210288760..210288849,+	0	+
chr2	210636665	210636780	protein_coding__p1@UNC80__chr2:210636697..210636762,+	0	+
chr2	210867241	210867356	protein_coding__p2@RPE__chr2:210867316..210867339,+	0	+
chr2	210893070	210893185	antisense__p@chr2:210893148..210893152,+__chr2:210893148..210893152,+	0	+
chr2	210895159	210895274	antisense__NA__chr2:210895237..210895255,+	0	+
chr2	211036072	211036187	div_pc__p1@C2orf67__chr2:211036070..211036121,-	0	-
chr2	211036159	211036274	div_lnc__p2@ENST00000412065__chr2:211036234..211036250,+	0	+
chr2	211090136	211090251	protein_coding__p2@ACADL__chr2:211090162..211090179,-	0	-
chr2	21116175	21116290	Enhancer__chr2:21115988-21116297	0	+
chr2	211179860	211179975	protein_coding__p2@MYL1__chr2:211179883..211179904,-	0	-
chr2	211189374	211189489	intergenic__p1@ENST00000433296__chr2:211189442..211189470,+	0	+
chr2	211342271	211342386	div_pc__p2@LANCL1__chr2:211342292..211342329,-	0	-
chr2	211342328	211342443	div_pc__p2@CPS1__chr2:211342400..211342421,+	0	+
chr2	21149343	21149458	Enhancer__chr2:21149421-21149424	0	+
chr2	211571329	211571444	Enhancer__chr2:211571404-211571410	0	+
chr2	21224421	21224536	intergenic__NA__chr2:21224452..21224460,-	0	-
chr2	21266910	21267025	protein_coding__p1@APOB__chr2:21266935..21266951,-	0	-
chr2	21325401	21325516	Enhancer__chr2:21325188-21325482	0	+
chr2	21336161	21336276	Enhancer__chr2:21336233-21336242	0	+
chr2	213403463	213403578	protein_coding__p3@ERBB4__chr2:213403485..213403534,-	0	-
chr2	21346768	21346883	protein_coding__NA__chr2:21346831..21346852,+	0	+
chr2	213546344	213546459	Enhancer__chr2:213546106-213546425	0	+
chr2	213659977	213660092	intergenic__NA__chr2:213660053..213660069,+	0	+
chr2	213697114	213697229	Enhancer__chr2:213697090-213697822	0	+
chr2	213707793	213707908	Enhancer__chr2:213707567-213707874	0	+
chr2	213708757	213708872	Enhancer__chr2:213708586-213709017	0	+
chr2	213770433	213770548	Enhancer__chr2:213770329-213770669	0	+
chr2	213775649	213775764	intergenic__NA__chr2:213775729..213775730,+	0	+
chr2	213823625	213823740	Enhancer__chr2:213823472-213823706	0	+
chr2	213841993	213842108	Enhancer__chr2:213842063-213842076	0	+
chr2	214016615	214016730	div_lnc__NA__chr2:214016686..214016704,+	0	+
chr2	214017139	214017254	div_pc__p8@IKZF2__chr2:214017168..214017189,-	0	-
chr2	214022239	214022354	Enhancer__chr2:214022192-214022320	0	+
chr2	214031034	214031149	Enhancer__chr2:214030882-214031115	0	+
chr2	214032413	214032528	intergenic__NA__chr2:214032438..214032448,-	0	-
chr2	214053053	214053168	Enhancer__chr2:214053041-214053239	0	+
chr2	214053791	214053906	Enhancer__chr2:214053816-214053901	0	+
chr2	214054467	214054582	Enhancer__chr2:214054270-214054576	0	+
chr2	214094730	214094845	Enhancer__chr2:214094712-214094811	0	+
chr2	214097458	214097573	Enhancer__chr2:214097524-214097539	0	+
chr2	214097925	214098040	Enhancer__chr2:214097754-214098237	0	+
chr2	214108567	214108682	Enhancer__chr2:214108207-214108648	0	+
chr2	214148905	214149020	div_lnc__p1@LOC100130451__chr2:214148921..214148945,-	0	-
chr2	214149123	214149238	div_pc__p1@SPAG16__chr2:214149121..214149211,+	0	+
chr2	21443951	21444066	intergenic__p1@ENST00000435237__chr2:21444025..21444055,+	0	+
chr2	21474778	21474893	Enhancer__chr2:21474623-21474859	0	+
chr2	21479077	21479192	Enhancer__chr2:21478990-21479244	0	+
chr2	21518526	21518641	Enhancer__chr2:21518335-21518607	0	+
chr2	215275720	215275835	protein_coding__p4@VWC2L__chr2:215275795..215275811,+	0	+
chr2	21528036	21528151	Enhancer__chr2:21527953-21528117	0	+
chr2	21540466	21540581	intergenic__NA__chr2:21540532..21540582,+	0	+
chr2	21554070	21554185	Enhancer__chr2:21553806-21554151	0	+
chr2	215548846	215548961	intergenic__NA__chr2:215548880..215548881,-	0	-
chr2	215555116	215555231	Enhancer__chr2:215554872-215555197	0	+
chr2	215674372	215674487	div_pc__p1@BARD1__chr2:215674374..215674441,-	0	-
chr2	215674872	215674987	div_lnc__NA__chr2:215674919..215674968,+	0	+
chr2	215736111	215736226	Enhancer__chr2:215735917-215736192	0	+
chr2	21575330	21575445	Enhancer__chr2:21575338-21575411	0	+
chr2	216003220	216003335	protein_coding__p2@ABCA12__chr2:216003243..216003282,-	0	-
chr2	216005284	216005399	Enhancer__chr2:216005120-216005365	0	+
chr2	216135013	216135128	Enhancer__chr2:216135085-216135094	0	+
chr2	216139634	216139749	intergenic__NA__chr2:216139693..216139717,+	0	+
chr2	216158845	216158960	Enhancer__chr2:216158816-216158951	0	+
chr2	216164429	216164544	Enhancer__chr2:216164232-216164517	0	+
chr2	216176723	216176838	protein_coding__p1@ATIC__chr2:216176761..216176859,+	0	+
chr2	216216386	216216501	Enhancer__chr2:216216233-216216482	0	+
chr2	216217291	216217406	Enhancer__chr2:216216979-216217372	0	+
chr2	216222243	216222358	Enhancer__chr2:216222058-216222324	0	+
chr2	216222837	216222952	Enhancer__chr2:216222811-216223009	0	+
chr2	216223223	216223338	Enhancer__chr2:216223263-216223304	0	+
chr22	16288240	16288355	protein_coding__NA__chr22:16288274..16288275,-	0	-
chr2	216300756	216300871	div_pc__p1@FN1__chr2:216300784..216300798,-	0	-
chr2	216300949	216301064	div_lnc__p6@ENST00000412951__chr2:216301027..216301035,+	0	+
chr2	216318365	216318480	intergenic__NA__chr2:216318416..216318447,+	0	+
chr2	216325587	216325702	Enhancer__chr2:216325420-216325734	0	+
chr2	216392757	216392872	Enhancer__chr2:216392572-216392838	0	+
chr2	216393469	216393584	Enhancer__chr2:216393234-216393610	0	+
chr2	216394257	216394372	Enhancer__chr2:216394093-216394338	0	+
chr2	216395019	216395134	intergenic__NA__chr2:216395050..216395070,-	0	-
chr2	216397700	216397815	intergenic__NA__chr2:216397777..216397792,+	0	+
chr2	216402510	216402625	Enhancer__chr2:216402536-216402702	0	+
chr2	216447371	216447486	intergenic__p1@ENST00000457625__chr2:216447404..216447411,-	0	-
chr2	216474013	216474128	Enhancer__chr2:216473974-216474094	0	+
chr2	216483951	216484066	Enhancer__chr2:216483720-216484034	0	+
chr2	216489337	216489452	Enhancer__chr2:216489283-216489494	0	+
chr2	216519141	216519256	Enhancer__chr2:216519075-216519228	0	+
chr2	216522796	216522911	Enhancer__chr2:216522690-216522921	0	+
chr2	216529667	216529782	Enhancer__chr2:216529638-216529897	0	+
chr2	216550055	216550170	Enhancer__chr2:216549778-216550136	0	+
chr2	216557602	216557717	Enhancer__chr2:216557446-216557685	0	+
chr2	216558474	216558589	Enhancer__chr2:216558345-216558652	0	+
chr2	216563621	216563736	Enhancer__chr2:216563363-216563707	0	+
chr2	216565364	216565479	Enhancer__chr2:216565353-216565449	0	+
chr2	216576370	216576485	Enhancer__chr2:216576202-216576464	0	+
chr2	216582742	216582857	intergenic__p1@ENST00000415479__chr2:216582819..216582824,+	0	+
chr2	216589108	216589223	Enhancer__chr2:216589057-216589191	0	+
chr2	216610241	216610356	Enhancer__chr2:216610179-216610322	0	+
chr2	216613168	216613283	Enhancer__chr2:216613154-216613439	0	+
chr2	216614597	216614712	Enhancer__chr2:216614389-216614747	0	+
chr2	216620623	216620738	Enhancer__chr2:216620341-216620704	0	+
chr2	216636887	216637002	Enhancer__chr2:216636605-216637052	0	+
chr2	216638682	216638797	Enhancer__chr2:216638374-216638853	0	+
chr2	216649327	216649442	Enhancer__chr2:216649222-216649408	0	+
chr2	216695204	216695319	Enhancer__chr2:216695142-216695306	0	+
chr2	216698726	216698841	Enhancer__chr2:216698635-216698894	0	+
chr2	216708418	216708533	intergenic__NA__chr2:216708444..216708457,-	0	-
chr2	216711140	216711255	Enhancer__chr2:216710914-216711300	0	+
chr2	216712556	216712671	Enhancer__chr2:216712496-216712792	0	+
chr2	216756484	216756599	Enhancer__chr2:216756224-216756565	0	+
chr2	216761794	216761909	Enhancer__chr2:216761811-216761881	0	+
chr2	216765116	216765231	Enhancer__chr2:216764920-216765387	0	+
chr2	216768073	216768188	Enhancer__chr2:216767989-216768230	0	+
chr2	216768955	216769070	Enhancer__chr2:216768799-216769193	0	+
chr2	216782997	216783112	Enhancer__chr2:216782951-216783107	0	+
chr2	216898492	216898607	protein_coding__NA__chr2:216898526..216898527,-	0	-
chr2	21691704	21691819	Enhancer__chr2:21691615-21691861	0	+
chr2	216946562	216946677	protein_coding__p1@TMEM169__chr2:216946595..216946657,+	0	+
chr2	216947643	216947758	protein_coding__p3@PECR__chr2:216947676..216947679,-	0	-
chr2	216972096	216972211	protein_coding__NA__chr2:216972176..216972181,+	0	+
chr2	217082374	217082489	intergenic__p1@PKI55__chr2:217082442..217082461,+	0	+
chr22	17091098	17091213	Enhancer__chr22:17091097-17091180	0	+
chr2	217107231	217107346	Enhancer__chr2:217106974-217107312	0	+
chr2	217123687	217123802	antisense__NA__chr2:217123766..217123778,+	0	+
chr2	217167950	217168065	antisense__p1@ENST00000452736__chr2:217167996..217168032,+	0	+
chr22	17202981	17203096	Enhancer__chr22:17202718-17203118	0	+
chr2	217236741	217236856	protein_coding__p3@MARCH4__chr2:217236759..217236798,-	0	-
chr2	217277126	217277241	div_pc__p1@SMARCAL1__chr2:217277169..217277266,+	0	+
chr2	217277384	217277499	div_lnc__NA__chr2:217277408..217277424,-	0	-
chr22	17302531	17302646	protein_coding__NA__chr22:17302560..17302570,-	0	-
chr22	17305698	17305813	Enhancer__chr22:17305568-17305779	0	+
chr22	17306338	17306453	Enhancer__chr22:17306294-17306463	0	+
chr2	217357797	217357912	Enhancer__chr2:217357637-217357999	0	+
chr2	217362575	217362690	div_pc__p3@RPL37A__chr2:217362648..217362677,+	0	+
chr2	217363440	217363555	div_lnc__p1@ENST00000431856,p1@ENST00000438978,p1@ENST00000453157__chr2:217363456..217363486,-	0	-
chr2	217471608	217471723	intergenic__NA__chr2:217471620..217471645,-	0	-
chr2	217487161	217487276	Enhancer__chr2:217487227-217487455	0	+
chr22	17488854	17488969	protein_coding__p1@GAB4__chr22:17488882..17488894,-	0	-
chr2	217497261	217497376	protein_coding__NA__chr2:217497335..217497350,+	0	+
chr22	17517357	17517472	intergenic__NA__chr22:17517437..17517440,+	0	+
chr22	17529001	17529116	Enhancer__chr22:17528836-17529213	0	+
chr22	17549212	17549327	intergenic__NA__chr22:17549291..17549293,+	0	+
chr2	217560235	217560350	protein_coding__p1@IGFBP5__chr2:217560263..217560278,-	0	-
chr2	217561264	217561379	Enhancer__chr2:217561099-217561345	0	+
chr22	17565809	17565924	protein_coding__p1@IL17RA__chr22:17565841..17565896,+	0	+
chr22	17602185	17602300	div_pc__p1@CECR6__chr22:17602200..17602265,-	0	-
chr22	17602395	17602510	div_pc__p1@ENST00000428078,p1@ENST00000441544,p1@uc002zmc.2__chr22:17602467..17602489,+	0	+
chr2	217639398	217639513	Enhancer__chr2:217639400-217639563	0	+
chr2	217640102	217640217	Enhancer__chr2:217639856-217640183	0	+
chr22	17640132	17640247	div_pc__p1@CECR5__chr22:17640110..17640185,-	0	-
chr22	17640166	17640281	antisense__p1@CECR5-AS1__chr22:17640237..17640269,+	0	+
chr22	17652707	17652822	Enhancer__chr22:17652206-17652871	0	+
chr2	217685616	217685731	Enhancer__chr2:217685653-217685709	0	+
chr22	17702703	17702818	protein_coding__p11@CECR1__chr22:17702729..17702739,-	0	-
chr22	17709773	17709888	Enhancer__chr22:17709753-17709871	0	+
chr22	17715087	17715202	Enhancer__chr22:17715051-17715201	0	+
chr2	217715616	217715731	Enhancer__chr2:217715639-217715697	0	+
chr22	17717916	17718031	Enhancer__chr22:17717917-17718257	0	+
chr2	217719823	217719938	intergenic__p1@ENST00000440900__chr2:217719855..217719874,-	0	-
chr22	17722552	17722667	Enhancer__chr22:17722377-17722633	0	+
chr22	17723046	17723161	Enhancer__chr22:17722796-17723268	0	+
chr22	17723678	17723793	Enhancer__chr22:17723634-17723798	0	+
chr2	217724752	217724867	protein_coding__p1@TNP1__chr2:217724767..217724795,-	0	-
chr22	17725961	17726076	Enhancer__chr22:17725724-17726042	0	+
chr2	217726123	217726238	Enhancer__chr2:217725896-217726248	0	+
chr22	17726383	17726498	Enhancer__chr22:17726337-17726494	0	+
chr2	217731923	217732038	Enhancer__chr2:217731694-217732027	0	+
chr2	217732502	217732617	div_lnc__NA__chr2:217732522..217732578,-	0	-
chr2	217732587	217732702	div_lnc__p1@ENST00000451711__chr2:217732661..217732674,+	0	+
chr2	217735414	217735529	protein_coding__p1@ENST00000456163,p1@uc002vgm.2__chr2:217735493..217735496,+	0	+
chr2	217738609	217738724	intergenic__NA__chr2:217738639..217738652,-	0	-
chr22	17745471	17745586	Enhancer__chr22:17745323-17745619	0	+
chr22	17747487	17747602	intergenic__p1@CECR3__chr22:17747518..17747523,-	0	-
chr22	17784925	17785040	Enhancer__chr22:17784917-17785039	0	+
chr2	217797383	217797498	Enhancer__chr2:217797120-217797464	0	+
chr2	217877245	217877360	Enhancer__chr2:217876929-217877326	0	+
chr2	217914384	217914499	Enhancer__chr2:217914179-217914465	0	+
chr2	217929098	217929213	Enhancer__chr2:217929014-217929457	0	+
chr2	217934846	217934961	Enhancer__chr2:217934616-217935002	0	+
chr2	217936319	217936434	Enhancer__chr2:217936161-217936583	0	+
chr2	217950787	217950902	Enhancer__chr2:217950744-217950871	0	+
chr2	217954906	217955021	Enhancer__chr2:217954839-217955031	0	+
chr2	217970621	217970736	Enhancer__chr2:217970488-217971016	0	+
chr2	218017819	218017934	Enhancer__chr2:218017889-218017912	0	+
chr2	218018367	218018482	Enhancer__chr2:218018283-218018714	0	+
chr2	218019754	218019869	Enhancer__chr2:218019781-218019880	0	+
chr2	218027447	218027562	Enhancer__chr2:218027339-218027548	0	+
chr2	218039137	218039252	Enhancer__chr2:218038981-218039219	0	+
chr22	18043058	18043173	protein_coding__p2@SLC25A18__chr22:18043133..18043153,+	0	+
chr22	18071911	18072026	antisense__NA__chr22:18071945..18071946,-	0	-
chr2	218083784	218083899	Enhancer__chr2:218083635-218083865	0	+
chr2	218085101	218085216	Enhancer__chr2:218085163-218085182	0	+
chr2	218088270	218088385	Enhancer__chr2:218088198-218088590	0	+
chr22	18111478	18111593	div_pc__p1@ATP6V1E1__chr22:18111502..18111553,-	0	-
chr22	18111562	18111677	div_pc__p4@BCL2L13__chr22:18111594..18111655,+	0	+
chr2	218113223	218113338	Enhancer__chr2:218113105-218113304	0	+
chr2	218142282	218142397	Enhancer__chr2:218142226-218142611	0	+
chr2	218147360	218147475	intergenic__NA__chr2:218147427..218147472,+	0	+
chr22	18257447	18257562	protein_coding__NA__chr22:18257479..18257482,-	0	-
chr22	18260007	18260122	intergenic__p1@LINC00528__chr22:18260077..18260127,+	0	+
chr22	18264084	18264199	Enhancer__chr22:18264097-18264299	0	+
chr22	18264591	18264706	Enhancer__chr22:18264435-18264847	0	+
chr22	18507292	18507407	protein_coding__p2@MICAL3__chr22:18507279..18507364,-	0	-
chr22	18512070	18512185	intergenic__NA__chr22:18512147..18512154,+	0	+
chr22	18527658	18527773	Enhancer__chr22:18527544-18527739	0	+
chr22	18539062	18539177	Enhancer__chr22:18538907-18539143	0	+
chr22	18539247	18539362	Enhancer__chr22:18539229-18539381	0	+
chr22	18540665	18540780	Enhancer__chr22:18540524-18540746	0	+
chr22	18551291	18551406	Enhancer__chr22:18551113-18551402	0	+
chr22	18560605	18560720	div_pc__p2@PEX26,p2@TUBA8__chr22:18560675..18560695,+	0	+
chr22	18561615	18561730	div_lnc__p1@uc002zns.2__chr22:18561642..18561650,-	0	-
chr22	18593028	18593143	protein_coding__p9@TUBA8__chr22:18593100..18593115,+	0	+
chr2	218621243	218621358	protein_coding__p1@DIRC3__chr2:218621272..218621299,-	0	-
chr22	18632640	18632755	protein_coding__p2@USP18__chr22:18632700..18632764,+	0	+
chr2	21872376	21872491	intergenic__NA__chr2:21872371..21872412,-	0	-
chr2	218843342	218843457	antisense__NA__chr2:218843397..218843432,+	0	+
chr2	218867683	218867798	protein_coding__p2@TNS1__chr2:218867711..218867740,-	0	-
chr2	218880757	218880872	Enhancer__chr2:218880725-218880838	0	+
chr22	18893484	18893599	protein_coding__NA__chr22:18893543..18893565,+	0	+
chr2	218899483	218899598	protein_coding__NA__chr2:218899560..218899584,+	0	+
chr22	18924025	18924140	protein_coding__NA__chr22:18924059..18924060,-	0	-
chr22	18954505	18954620	Enhancer__chr22:18954349-18954608	0	+
chr22	18986700	18986815	Enhancer__chr22:18986650-18986787	0	+
chr2	218989936	218990051	protein_coding__p5@CXCR2__chr2:218989991..218990023,+	0	+
chr22	19004877	19004992	intergenic__NA__chr22:19004928..19004958,+	0	+
chr2	219009984	219010099	Enhancer__chr2:219009888-219010209	0	+
chr22	19010473	19010588	intergenic__NA__chr22:19010552..19010554,+	0	+
chr2	219021069	219021184	Enhancer__chr2:219020844-219021165	0	+
chr2	219031650	219031765	protein_coding__p1@CXCR1__chr2:219031676..219031692,-	0	-
chr2	219081831	219081946	protein_coding__p1@ARPC2__chr2:219081854..219081931,+	0	+
chr22	19109011	19109126	div_lnc__NA__chr22:19109089..19109109,+	0	+
chr22	19109890	19110005	div_pc__p1@DGCR2__chr22:19109901..19109951,-	0	-
chr22	19118740	19118855	protein_coding__p1@TSSK2__chr22:19118784..19118827,+	0	+
chr2	219120535	219120650	intergenic__NA__chr2:219120615..219120616,+	0	+
chr2	219123963	219124078	protein_coding__NA__chr2:219124041..219124044,+	0	+
chr22	19132129	19132244	protein_coding__p1@DGCR14__chr22:19132154..19132199,-	0	-
chr2	219134825	219134940	div_pc__p1@AAMP__chr2:219134822..219134898,-	0	-
chr2	219135174	219135289	div_pc__p1@PNKD__chr2:219135231..219135261,+	0	+
chr22	19137770	19137885	protein_coding__NA__chr22:19137804..19137807,-	0	-
chr2	219157223	219157338	protein_coding__p2@TMBIM1__chr2:219157250..219157281,-	0	-
chr22	19159099	19159214	Enhancer__chr22:19159081-19159242	0	+
chr22	19159103	19159218	intergenic__NA__chr22:19159179..19159188,+	0	+
chr22	19166243	19166358	protein_coding__p2@SLC25A1__chr22:19166269..19166306,-	0	-
chr2	219221499	219221614	protein_coding__p1@C2orf62__chr2:219221573..219221610,+	0	+
chr2	219222671	219222786	antisense__NA__chr2:219222701..219222715,-	0	-
chr2	219232514	219232629	antisense__p2@ENST00000441749,p2@uc002vht.2__chr2:219232537..219232562,-	0	-
chr2	219235381	219235496	Enhancer__chr2:219235108-219235675	0	+
chr2	219236947	219237062	Enhancer__chr2:219236812-219237028	0	+
chr2	219246673	219246788	protein_coding__p5@SLC11A1__chr2:219246746..219246759,+	0	+
chr2	219262875	219262990	div_pc__p6@CTDSP1__chr2:219262948..219262967,+	0	+
chr2	219264234	219264349	div_lnc__p@chr2:219264208..219264274,-__chr2:219264208..219264274,-	0	-
chr2	219272290	219272405	Enhancer__chr2:219271996-219272374	0	+
chr22	19279173	19279288	protein_coding__p1@CLTCL1__chr22:19279201..19279268,-	0	-
chr22	19280217	19280332	Enhancer__chr22:19279963-19280298	0	+
chr2	219283765	219283880	protein_coding__p1@VIL1__chr2:219283836..219283853,+	0	+
chr2	21933489	21933604	intergenic__NA__chr2:21933522..21933524,-	0	-
chr22	19419239	19419354	protein_coding__NA__chr22:19419300..19419328,+	0	+
chr2	219433025	219433140	div_pc__p1@USP37__chr2:219433016..219433100,-	0	-
chr2	219433282	219433397	div_pc__p2@RQCD1__chr2:219433281..219433406,+	0	+
chr22	19435188	19435303	div_pc__p1@C22orf39,p1@HIRA__chr22:19435209..19435247,-	0	-
chr22	19435371	19435486	div_lnc__NA__chr22:19435428..19435462,+	0	+
chr22	19444296	19444411	antisense__NA__chr22:19444368..19444377,+	0	+
chr22	19466671	19466786	div_pc__p1@UFD1L__chr22:19466683..19466730,-	0	-
chr22	19466908	19467023	div_pc__p2@CDC45__chr22:19466980..19467003,+	0	+
chr2	219472430	219472545	protein_coding__p3@PLCD4__chr2:219472504..219472534,+	0	+
chr2	219498754	219498869	antisense__NA__chr2:219498788..219498790,-	0	-
chr22	19515028	19515143	protein_coding__NA__chr22:19515062..19515063,-	0	-
chr2	219523433	219523548	div_pc__NA__chr2:219523503..219523521,+	0	+
chr2	219524296	219524411	div_pc__p1@ZNF142__chr2:219524310..219524385,-	0	-
chr2	219536667	219536782	div_pc__p1@RNF25__chr2:219536693..219536732,-	0	-
chr2	219536728	219536843	div_pc__p2@STK36__chr2:219536749..219536815,+	0	+
chr22	19564755	19564870	Enhancer__chr22:19564748-19565059	0	+
chr22	19567616	19567731	Enhancer__chr22:19567520-19567808	0	+
chr2	219575522	219575637	protein_coding__p1@TTLL4__chr2:219575543..219575622,+	0	+
chr2	219646394	219646509	protein_coding__p2@CYP27A1__chr2:219646462..219646498,+	0	+
chr22	19654434	19654549	intergenic__NA__chr22:19654511..19654518,+	0	+
chr22	19683441	19683556	Enhancer__chr22:19683407-19683522	0	+
chr2	219683515	219683630	intergenic__NA__chr2:219683595..219683596,+	0	+
chr2	219683811	219683926	Enhancer__chr2:219683782-219684203	0	+
chr2	219685308	219685423	Enhancer__chr2:219685114-219685474	0	+
chr2	219696491	219696606	protein_coding__p1@PRKAG3__chr2:219696519..219696532,-	0	-
chr2	219698532	219698647	Enhancer__chr2:219698234-219698613	0	+
chr22	19701952	19702067	protein_coding__p2@SEPT5__chr22:19701985..19702063,+	0	+
chr2	219704337	219704452	Enhancer__chr2:219704181-219704419	0	+
chr22	19710392	19710507	protein_coding__NA__chr22:19710452..19710478,+	0	+
chr2	219724475	219724590	protein_coding__p2@WNT6__chr2:219724544..219724562,+	0	+
chr2	219742254	219742369	Enhancer__chr2:219742138-219742379	0	+
chr22	19744219	19744334	protein_coding__NA__chr22:19744278..19744315,+	0	+
chr2	219745147	219745262	protein_coding__p2@WNT10A__chr2:219745219..219745236,+	0	+
chr2	219773775	219773890	Enhancer__chr2:219773515-219774011	0	+
chr2	219774121	219774236	Enhancer__chr2:219774108-219774202	0	+
chr2	219795295	219795410	intergenic__NA__chr2:219795329..219795330,-	0	-
chr2	219819794	219819909	Enhancer__chr2:219819543-219819875	0	+
chr2	219824307	219824422	protein_coding__p1@CDK5R2__chr2:219824357..219824401,+	0	+
chr2	219826590	219826705	antisense__NA__chr2:219826621..219826626,-	0	-
chr2	219828069	219828184	Enhancer__chr2:219827943-219828258	0	+
chr2	219840238	219840353	intergenic__NA__chr2:219840318..219840324,+	0	+
chr22	19842362	19842477	protein_coding__p1@C22orf29__chr22:19842385..19842424,-	0	-
chr2	219850346	219850461	protein_coding__NA__chr2:219850358..219850391,-	0	-
chr2	219858109	219858224	protein_coding__p1@CRYBA2__chr2:219858142..219858144,-	0	-
chr2	219861805	219861920	Enhancer__chr2:219861860-219861953	0	+
chr2	219862491	219862606	Enhancer__chr2:219862366-219862575	0	+
chr2	219866853	219866968	intergenic__p1@ENST00000441450__chr2:219866929..219866945,+	0	+
chr2	219906203	219906318	protein_coding__p1@CCDC108__chr2:219906220..219906250,-	0	-
chr2	219925608	219925723	protein_coding__p1@IHH__chr2:219925637..219925649,-	0	-
chr22	19929214	19929329	div_pc__p1@COMT__chr22:19929284..19929333,+	0	+
chr22	19929306	19929421	div_pc__p1@TXNRD2__chr22:19929321..19929356,-	0	-
chr2	219934427	219934542	intergenic__NA__chr2:219934461..219934462,-	0	-
chr22	20004311	20004426	div_pc__p2@ARVCF__chr22:20004330..20004364,-	0	-
chr22	20004465	20004580	div_pc__p4@C22orf25__chr22:20004540..20004558,+	0	+
chr2	220025493	220025608	protein_coding__p1@NHEJ1__chr2:220025503..220025545,-	0	-
chr2	220034716	220034831	protein_coding__p2@SLC23A3__chr2:220034745..220034768,-	0	-
chr2	220040919	220041034	protein_coding__NA__chr2:220040999..220041000,+	0	+
chr2	220042835	220042950	protein_coding__p2@CNPPD1__chr2:220042825..220042898,-	0	-
chr22	20058043	20058158	intergenic__NA__chr22:20058077..20058079,-	0	-
chr22	20067683	20067798	protein_coding__p1@DGCR8__chr22:20067738..20067771,+	0	+
chr2	220071426	220071541	protein_coding__p1@ZFAND2B__chr2:220071490..220071537,+	0	+
chr2	220083645	220083760	protein_coding__p1@ABCB6__chr2:220083671..220083685,-	0	-
chr2	220094316	220094431	div_pc__p1@ATG9A__chr2:220094294..220094366,-	0	-
chr2	220094479	220094594	div_pc__p1@ANKZF1__chr2:220094514..220094599,+	0	+
chr22	20103380	20103495	protein_coding__NA__chr22:20103457..20103477,+	0	+
chr22	20104714	20104829	protein_coding__p1@TRMT2A__chr22:20104700..20104784,-	0	-
chr2	220110131	220110246	div_pc__p2@GLB1L__chr2:220110111..220110180,-	0	-
chr2	220110139	220110254	div_pc__p1@STK16__chr2:220110186..220110262,+	0	+
chr22	20116876	20116991	protein_coding__NA__chr22:20116954..20116988,+	0	+
chr22	20138543	20138658	protein_coding__p1@LOC388849__chr22:20138573..20138582,-	0	-
chr2	220142872	220142987	protein_coding__p22@TUBA4A__chr2:220142900..220142916,-	0	-
chr22	20143091	20143206	Enhancer__chr22:20142939-20143182	0	+
chr2	220144007	220144122	protein_coding__p1@DNAJB2__chr2:220144052..220144128,+	0	+
chr2	220163610	220163725	antisense__NA__chr2:220163679..220163700,+	0	+
chr2	220174336	220174451	protein_coding__NA__chr2:220174370..220174386,-	0	-
chr22	20192525	20192640	intergenic__NA__chr22:20192527..20192568,-	0	-
chr22	20193839	20193954	intergenic__p1@LOC150197__chr22:20193905..20193930,+	0	+
chr2	220197431	220197546	protein_coding__p1@RESP18__chr2:220197453..220197472,-	0	-
chr22	20199185	20199300	Enhancer__chr22:20199029-20199266	0	+
chr22	20201620	20201735	Enhancer__chr22:20201514-20201701	0	+
chr22	20207443	20207558	Enhancer__chr22:20207380-20207531	0	+
chr2	220215546	220215661	Enhancer__chr2:220215460-220215932	0	+
chr22	20226638	20226753	Enhancer__chr22:20226620-20226831	0	+
chr2	220253211	220253326	antisense__NA__chr2:220253265..220253296,+	0	+
chr22	20259152	20259267	protein_coding__NA__chr22:20259172..20259187,-	0	-
chr2	220264694	220264809	protein_coding__p13@DNPEP__chr2:220264723..220264734,-	0	-
chr2	220283018	220283133	protein_coding__p1@DES__chr2:220283091..220283108,+	0	+
chr22	20287184	20287299	Enhancer__chr22:20287043-20287283	0	+
chr2	220290843	220290958	antisense__NA__chr2:220290872..220290886,-	0	-
chr2	220299484	220299599	protein_coding__p3@SPEG__chr2:220299547..220299572,+	0	+
chr22	20307511	20307626	div_pc__p1@DGCR6L__chr22:20307537..20307590,-	0	-
chr22	20307600	20307715	div_lnc__p@chr22:20307667..20307687,+__chr22:20307667..20307687,+	0	+
chr22	20310491	20310606	Enhancer__chr22:20310414-20310572	0	+
chr2	220363185	220363300	div_lnc__NA__chr2:220363218..220363253,-	0	-
chr2	220363542	220363657	div_pc__p1@GMPPA__chr2:220363579..220363641,+	0	+
chr2	220374964	220375079	Enhancer__chr2:220374836-220375176	0	+
chr2	220376305	220376420	Enhancer__chr2:220376290-220376386	0	+
chr2	220379045	220379160	protein_coding__p1@ACCN4__chr2:220379118..220379131,+	0	+
chr2	220381678	220381793	antisense__NA__chr2:220381706..220381718,-	0	-
chr2	220408496	220408611	div_pc__p1@CHPF__chr2:220408430..220408555,-	0	-
chr2	220408678	220408793	div_pc__p1@TMEM198__chr2:220408724..220408789,+	0	+
chr2	220423964	220424079	antisense__NA__chr2:220424044..220424052,+	0	+
chr2	220434004	220434119	protein_coding__NA__chr2:220434083..220434123,+	0	+
chr2	220436763	220436878	protein_coding__p10@OBSL1__chr2:220436785..220436803,-	0	-
chr2	220443756	220443871	Enhancer__chr2:220443639-220443837	0	+
chr2	220460124	220460239	Enhancer__chr2:220460061-220460205	0	+
chr2	220462509	220462624	protein_coding__p1@STK11IP__chr2:220462560..220462604,+	0	+
chr2	220492048	220492163	div_pc__p9@SLC4A3__chr2:220492120..220492137,+	0	+
chr2	220492258	220492373	div_lnc__NA__chr2:220492267..220492293,-	0	-
chr2	220549968	220550083	intergenic__p1@AK056734__chr2:220550047..220550054,+	0	+
chr2	220553893	220554008	Enhancer__chr2:220553753-220554082	0	+
chr2	220557435	220557550	Enhancer__chr2:220557392-220557516	0	+
chr22	20657595	20657710	intergenic__NA__chr22:20657628..20657630,-	0	-
chr2	220695410	220695525	Enhancer__chr2:220695146-220695491	0	+
chr22	20726943	20727058	protein_coding__p1@USP41__chr22:20726974..20727016,-	0	-
chr22	20748362	20748477	protein_coding__p1@ZNF74__chr22:20748434..20748455,+	0	+
chr2	220769600	220769715	intergenic__NA__chr2:220769634..220769649,-	0	-
chr22	20772527	20772642	Enhancer__chr22:20772547-20772776	0	+
chr22	20792077	20792192	protein_coding__p1@SCARF2__chr22:20792089..20792119,-	0	-
chr22	20850047	20850162	div_pc__p1@KLHL22__chr22:20850070..20850115,-	0	-
chr22	20850119	20850234	div_pc__p3@MED15__chr22:20850171..20850221,+	0	+
chr2	220970458	220970573	intergenic__NA__chr2:220970538..220970539,+	0	+
chr2	220992287	220992402	intergenic__NA__chr2:220992333..220992368,+	0	+
chr2	220994794	220994909	Enhancer__chr2:220994864-220994875	0	+
chr2	221000071	221000186	Enhancer__chr2:221000091-221000153	0	+
chr2	221093528	221093643	Enhancer__chr2:221093432-221093609	0	+
chr22	21128320	21128435	protein_coding__p1@SERPIND1__chr22:21128394..21128408,+	0	+
chr22	21213214	21213329	div_pc__p3@SNAP29__chr22:21213287..21213304,+	0	+
chr22	21213648	21213763	div_pc__p14@PI4KA__chr22:21213676..21213688,-	0	-
chr22	21271676	21271791	protein_coding__p1@CRKL__chr22:21271716..21271770,+	0	+
chr22	21311316	21311431	intergenic__p1@ENST00000444039__chr22:21311367..21311423,+	0	+
chr22	21319379	21319494	protein_coding__p2@AIFM3__chr22:21319437..21319465,+	0	+
chr22	21333670	21333785	protein_coding__NA__chr22:21333738..21333778,+	0	+
chr22	21336479	21336594	antisense__p@chr22:21336483..21336527,-__chr22:21336483..21336527,-	0	-
chr22	21356370	21356485	div_pc__p2@THAP7__chr22:21356378..21356422,-	0	-
chr2	221360474	221360589	Enhancer__chr2:221360545-221360555	0	+
chr2	221373129	221373244	Enhancer__chr2:221372972-221373224	0	+
chr22	21385607	21385722	antisense__NA__chr22:21385642..21385688,+	0	+
chr22	21387116	21387231	protein_coding__p2@SLC7A4__chr22:21387144..21387157,-	0	-
chr22	21400165	21400280	protein_coding__p1@LOC400891__chr22:21400229..21400252,+	0	+
chr2	221484509	221484624	Enhancer__chr2:221484317-221484590	0	+
chr2	221670968	221671083	Enhancer__chr2:221671008-221671386	0	+
chr22	21771579	21771694	protein_coding__p1@HIC2__chr22:21771656..21771662,+	0	+
chr2	221775723	221775838	Enhancer__chr2:221775697-221775804	0	+
chr2	221802332	221802447	Enhancer__chr2:221802042-221802413	0	+
chr2	221862058	221862173	Enhancer__chr2:221862111-221862139	0	+
chr2	22188397	22188512	intergenic__NA__chr2:22188421..22188436,-	0	-
chr22	21921922	21922037	protein_coding__p1@UBE2L3__chr22:21921994..21922011,+	0	+
chr22	21980010	21980125	Enhancer__chr22:21979927-21980091	0	+
chr22	21984268	21984383	protein_coding__p1@YDJC__chr22:21984282..21984359,-	0	-
chr22	21986968	21987083	protein_coding__p1@CCDC116__chr22:21987042..21987060,+	0	+
chr22	21996528	21996643	protein_coding__p1@SDF2L1__chr22:21996575..21996642,+	0	+
chr22	22006392	22006507	protein_coding__p3@PPIL2__chr22:22006457..22006486,+	0	+
chr22	22090047	22090162	protein_coding__p1@YPEL1__chr22:22090064..22090127,-	0	-
chr22	22098414	22098529	Enhancer__chr22:22098382-22098623	0	+
chr22	22221900	22222015	protein_coding__p1@MAPK1__chr22:22221900..22221963,-	0	-
chr22	22231341	22231456	Enhancer__chr22:22231244-22231441	0	+
chr2	222236057	222236172	Enhancer__chr2:222236132-222236138	0	+
chr2	222242823	222242938	Enhancer__chr2:222242662-222242904	0	+
chr22	22292518	22292633	antisense__NA__chr22:22292575..22292622,+	0	+
chr22	22307185	22307300	protein_coding__p1@PPM1F__chr22:22307199..22307242,-	0	-
chr22	22337149	22337264	protein_coding__p1@TOP3B__chr22:22337154..22337194,-	0	-
chr22	22390651	22390766	intergenic__NA__chr22:22390711..22390744,+	0	+
chr22	22396642	22396757	Enhancer__chr22:22396483-22396779	0	+
chr22	22417651	22417766	Enhancer__chr22:22417614-22417915	0	+
chr2	222437163	222437278	antisense__NA__chr2:222437236..222437251,+	0	+
chr2	222438851	222438966	protein_coding__NA__chr2:222438851..222438891,-	0	-
chr22	22440332	22440447	Enhancer__chr22:22440278-22440428	0	+
chr22	22448513	22448628	Enhancer__chr22:22448328-22448594	0	+
chr22	22478307	22478422	Enhancer__chr22:22478098-22478432	0	+
chr2	222502194	222502309	intergenic__NA__chr2:222502228..222502278,+	0	+
chr2	222503234	222503349	Enhancer__chr2:222503214-222503315	0	+
chr22	22536062	22536177	Enhancer__chr22:22535916-22536143	0	+
chr22	22599124	22599239	protein_coding__p1@VPREB1__chr22:22599189..22599212,+	0	+
chr22	22603443	22603558	Enhancer__chr22:22603390-22603658	0	+
chr22	22641515	22641630	intergenic__p@chr22:22641542..22641574,-__chr22:22641542..22641574,-	0	-
chr22	22763031	22763146	Enhancer__chr22:22762901-22763140	0	+
chr2	222826942	222827057	Enhancer__chr2:222826690-222827411	0	+
chr2	222841576	222841691	Enhancer__chr2:222841384-222841657	0	+
chr22	22863025	22863140	protein_coding__p1@ZNF280B__chr22:22863052..22863133,-	0	-
chr22	22874578	22874693	protein_coding__p1@ZNF280A__chr22:22874610..22874616,-	0	-
chr2	222890869	222890984	Enhancer__chr2:222890722-222890987	0	+
chr22	22901635	22901750	protein_coding__p1@PRAME__chr22:22901636..22901715,-	0	-
chr22	22988621	22988736	protein_coding__NA__chr22:22988701..22988702,+	0	+
chr2	222997923	222998038	Enhancer__chr2:222997950-222998004	0	+
chr22	23035837	23035952	intergenic__NA__chr22:23035839..23035892,-	0	-
chr22	23099557	23099672	Enhancer__chr22:23099413-23099639	0	+
chr2	223162871	223162986	div_pc__NA__chr2:223162951..223162952,+	0	+
chr2	223163680	223163795	div_pc__p1@PAX3__chr2:223163706..223163730,-	0	-
chr2	223170864	223170979	Enhancer__chr2:223170887-223171031	0	+
chr22	23178873	23178988	Enhancer__chr22:23178819-23179026	0	+
chr22	23180465	23180580	Enhancer__chr22:23180359-23180595	0	+
chr22	23183308	23183423	Enhancer__chr22:23183063-23183389	0	+
chr2	223183374	223183489	intergenic__NA__chr2:223183408..223183409,-	0	-
chr22	23186774	23186889	Enhancer__chr22:23186669-23186855	0	+
chr2	223223735	223223850	Enhancer__chr2:223223587-223224035	0	+
chr2	223225015	223225130	Enhancer__chr2:223225001-223225209	0	+
chr22	23226375	23226490	Enhancer__chr22:23226163-23226651	0	+
chr22	23227755	23227870	Enhancer__chr22:23227695-23227842	0	+
chr2	223229111	223229226	Enhancer__chr2:223229015-223229587	0	+
chr22	23229929	23230044	protein_coding__p1@IGLL5__chr22:23229974..23230024,+	0	+
chr22	23267187	23267302	Enhancer__chr22:23267134-23267334	0	+
chr2	223267916	223268031	Enhancer__chr2:223267681-223267997	0	+
chr2	223269328	223269443	Enhancer__chr2:223269091-223269591	0	+
chr22	23271086	23271201	Enhancer__chr22:23270855-23271360	0	+
chr22	23271586	23271701	Enhancer__chr22:23271566-23271738	0	+
chr22	23274049	23274164	Enhancer__chr22:23273991-23274497	0	+
chr22	23277871	23277986	Enhancer__chr22:23277682-23278181	0	+
chr22	23285836	23285951	Enhancer__chr22:23285622-23285920	0	+
chr2	223289181	223289296	protein_coding__p1@SGPP2__chr2:223289239..223289272,+	0	+
chr2	22333614	22333729	Enhancer__chr2:22333684-22333805	0	+
chr22	23338655	23338770	Enhancer__chr22:23338343-23338736	0	+
chr22	23356752	23356867	Enhancer__chr22:23356474-23356833	0	+
chr22	23412435	23412550	protein_coding__p2@GNAZ__chr22:23412479..23412526,+	0	+
chr2	223429881	223429996	Enhancer__chr2:223429708-223429962	0	+
chr22	23487332	23487447	div_pc__NA__chr22:23487328..23487377,-	0	-
chr22	23487594	23487709	div_pc__p1@RAB36__chr22:23487651..23487707,+	0	+
chr22	23520741	23520856	Enhancer__chr22:23520668-23520822	0	+
chr2	223521069	223521184	protein_coding__NA__chr2:223521085..223521114,-	0	-
chr22	23521806	23521921	protein_coding__NA__chr22:23521884..23521890,+	0	+
chr2	223536296	223536411	protein_coding__p1@MOGAT1__chr2:223536370..223536388,+	0	+
chr2	223575691	223575806	Enhancer__chr2:223575618-223575772	0	+
chr2	223596178	223596293	Enhancer__chr2:223595926-223596259	0	+
chr2	223616251	223616366	Enhancer__chr2:223616101-223616332	0	+
chr2	223643175	223643290	Enhancer__chr2:223643125-223643256	0	+
chr2	223654250	223654365	Enhancer__chr2:223654105-223654355	0	+
chr2	223656723	223656838	Enhancer__chr2:223656731-223656843	0	+
chr2	223662787	223662902	Enhancer__chr2:223662697-223662868	0	+
chr2	223670539	223670654	Enhancer__chr2:223670470-223670622	0	+
chr2	223709224	223709339	Enhancer__chr2:223709158-223709348	0	+
chr2	223725673	223725788	protein_coding__p1@ACSL3__chr2:223725723..223725765,+	0	+
chr22	23725690	23725805	Enhancer__chr22:23725705-23725832	0	+
chr22	23732101	23732216	Enhancer__chr22:23731897-23732182	0	+
chr22	23743417	23743532	Enhancer__chr22:23743297-23743498	0	+
chr22	23751018	23751133	Enhancer__chr22:23751089-23751099	0	+
chr22	23775634	23775749	intergenic__NA__chr22:23775703..23775746,+	0	+
chr2	223784720	223784835	antisense__NA__chr2:223784720..223784758,-	0	-
chr2	223823521	223823636	Enhancer__chr2:223823432-223823602	0	+
chr2	223825030	223825145	Enhancer__chr2:223824867-223825201	0	+
chr22	23829134	23829249	intergenic__NA__chr22:23829166..23829173,-	0	-
chr2	223829301	223829416	Enhancer__chr2:223829237-223829437	0	+
chr22	23863380	23863495	Enhancer__chr22:23863249-23863551	0	+
chr22	23864251	23864366	Enhancer__chr22:23863943-23864332	0	+
chr22	23868993	23869108	Enhancer__chr22:23869031-23869208	0	+
chr22	23876541	23876656	Enhancer__chr22:23876230-23876637	0	+
chr22	23888813	23888928	Enhancer__chr22:23888781-23888894	0	+
chr22	23907945	23908060	Enhancer__chr22:23907888-23908026	0	+
chr22	23908595	23908710	Enhancer__chr22:23908349-23908676	0	+
chr2	223916827	223916942	protein_coding__p1@KCNE4__chr2:223916899..223916915,+	0	+
chr22	23922442	23922557	protein_coding__p1@IGLL1__chr22:23922448..23922495,-	0	-
chr22	23923619	23923734	Enhancer__chr22:23923554-23923700	0	+
chr22	23926091	23926206	intergenic__NA__chr22:23926123..23926126,-	0	-
chr22	23926099	23926214	Enhancer__chr22:23925970-23926369	0	+
chr22	23974473	23974588	protein_coding__p1@C22orf43__chr22:23974506..23974508,-	0	-
chr22	24030242	24030357	protein_coding__p2@RGL4__chr22:24030321..24030328,+	0	+
chr22	24059477	24059592	intergenic__p1@GUSBP11__chr22:24059505..24059562,-	0	-
chr2	224079876	224079991	Enhancer__chr2:224079705-224079957	0	+
chr22	24080330	24080445	Enhancer__chr22:24080371-24080411	0	+
chr22	24081135	24081250	intergenic__NA__chr22:24081169..24081171,-	0	-
chr22	24093264	24093379	protein_coding__p1@ZNF70__chr22:24093267..24093327,-	0	-
chr22	24096576	24096691	protein_coding__p1@VPREB3__chr22:24096562..24096619,-	0	-
chr22	24105112	24105227	protein_coding__NA__chr22:24105174..24105211,+	0	+
chr22	24110124	24110239	div_pc__p1@CHCHD10__chr22:24110108..24110165,-	0	-
chr22	24110168	24110283	div_pc__NA__chr22:24110214..24110260,+	0	+
chr22	24126392	24126507	protein_coding__NA__chr22:24126413..24126432,-	0	-
chr22	24129084	24129199	protein_coding__p1@SMARCB1__chr22:24129138..24129201,+	0	+
chr22	24181156	24181271	protein_coding__p1@DERL3__chr22:24181174..24181200,-	0	-
chr22	24185173	24185288	Enhancer__chr22:24184973-24185254	0	+
chr22	24186706	24186821	Enhancer__chr22:24186544-24186827	0	+
chr22	24188907	24189022	Enhancer__chr22:24188777-24188988	0	+
chr22	24198969	24199084	div_pc__p6@SLC2A11__chr22:24199044..24199061,+	0	+
chr22	24199820	24199935	div_lnc__p@chr22:24199827..24199862,-__chr22:24199827..24199862,-	0	-
chr22	24204277	24204392	protein_coding__NA__chr22:24204327..24204358,+	0	+
chr22	24236489	24236604	protein_coding__p1@MIF__chr22:24236562..24236621,+	0	+
chr22	24256286	24256401	Enhancer__chr22:24255997-24256450	0	+
chr22	24309011	24309126	protein_coding__NA__chr22:24309085..24309112,+	0	+
chr22	24322244	24322359	protein_coding__p1@GSTT2__chr22:24322322..24322327,+	0	+
chr2	224325603	224325718	Enhancer__chr2:224325508-224325708	0	+
chr2	224330670	224330785	Enhancer__chr2:224330555-224330880	0	+
chr2	224332182	224332297	Enhancer__chr2:224332054-224332327	0	+
chr2	224333247	224333362	Enhancer__chr2:224333147-224333391	0	+
chr2	224334134	224334249	Enhancer__chr2:224334117-224334308	0	+
chr22	24344977	24345092	Enhancer__chr22:24344825-24345058	0	+
chr22	24384647	24384762	protein_coding__NA__chr22:24384659..24384700,-	0	-
chr22	24407673	24407788	protein_coding__p3@CABIN1__chr22:24407745..24407770,+	0	+
chr2	224414167	224414282	Enhancer__chr2:224413942-224414282	0	+
chr2	224428325	224428440	Enhancer__chr2:224428219-224428432	0	+
chr2	224452773	224452888	Enhancer__chr2:224452508-224452858	0	+
chr2	224467043	224467158	protein_coding__p1@SCG2__chr2:224467068..224467085,-	0	-
chr2	224477861	224477976	Enhancer__chr2:224477772-224478078	0	+
chr2	224564400	224564515	Enhancer__chr2:224564336-224564481	0	+
chr2	224569599	224569714	Enhancer__chr2:224569350-224569680	0	+
chr22	24577374	24577489	protein_coding__p1@SUSD2__chr22:24577444..24577465,+	0	+
chr2	224591435	224591550	Enhancer__chr2:224591304-224591516	0	+
chr22	24594113	24594228	Enhancer__chr22:24594084-24594331	0	+
chr22	24603247	24603362	Enhancer__chr22:24603179-24603438	0	+
chr22	24604085	24604200	Enhancer__chr22:24603797-24604355	0	+
chr22	24641151	24641266	protein_coding__NA__chr22:24641179..24641196,-	0	-
chr22	24666768	24666883	protein_coding__p1@SPECC1L__chr22:24666763..24666876,+	0	+
chr2	224702683	224702798	protein_coding__p4@AP1S3__chr2:224702712..224702728,-	0	-
chr2	224810017	224810132	protein_coding__p2@WDFY1__chr2:224810039..224810062,-	0	-
chr22	24813589	24813704	protein_coding__NA__chr22:24813669..24813670,+	0	+
chr2	224822099	224822214	protein_coding__p1@MRPL44__chr2:224822148..224822190,+	0	+
chr22	24841409	24841524	Enhancer__chr22:24841280-24841490	0	+
chr22	24863110	24863225	protein_coding__NA__chr22:24863184..24863199,+	0	+
chr22	24890951	24891066	antisense__p1@C22orf45__chr22:24890972..24891007,-	0	-
chr2	224903968	224904083	protein_coding__p1@SERPINE2__chr2:224903995..224904010,-	0	-
chr2	22491475	22491590	Enhancer__chr2:22491549-22491556	0	+
chr22	24951342	24951457	div_pc__p5@SNRPD3__chr22:24951385..24951432,+	0	+
chr2	224951499	224951614	Enhancer__chr2:224951199-224951592	0	+
chr22	24951824	24951939	div_pc__p2@C22orf13__chr22:24951852..24951882,-	0	-
chr22	24979425	24979540	protein_coding__NA__chr22:24979499..24979506,+	0	+
chr22	24989166	24989281	protein_coding__NA__chr22:24989189..24989201,-	0	-
chr2	225010776	225010891	Enhancer__chr2:225010758-225010857	0	+
chr2	225075263	225075378	Enhancer__chr2:225075172-225075344	0	+
chr22	25082725	25082840	Enhancer__chr22:25082452-25082825	0	+
chr2	225086532	225086647	Enhancer__chr2:225086402-225086641	0	+
chr2	225133433	225133548	Enhancer__chr2:225133197-225133515	0	+
chr2	225147430	225147545	Enhancer__chr2:225147507-225147511	0	+
chr22	25202157	25202272	protein_coding__p2@SGSM1__chr22:25202232..25202273,+	0	+
chr2	225203911	225204026	Enhancer__chr2:225203875-225203992	0	+
chr2	225266789	225266904	protein_coding__p2@FAM124B__chr2:225266813..225266830,-	0	-
chr2	225270866	225270981	Enhancer__chr2:225270813-225271015	0	+
chr2	225307479	225307594	Enhancer__chr2:225307433-225307612	0	+
chr2	225325289	225325404	Enhancer__chr2:225325353-225325370	0	+
chr22	25342570	25342685	protein_coding__NA__chr22:25342604..25342650,-	0	-
chr22	25348602	25348717	protein_coding__p@chr22:25348671..25348717,+__chr22:25348671..25348717,+	0	+
chr2	22538544	22538659	Enhancer__chr2:22538536-22538625	0	+
chr2	225450099	225450214	protein_coding__p2@CUL3__chr2:225450100..225450157,-	0	-
chr2	225522155	225522270	Enhancer__chr2:225522077-225522236	0	+
chr22	25595744	25595859	protein_coding__p1@CRYBB3__chr22:25595823..25595826,+	0	+
chr22	25608460	25608575	intergenic__NA__chr22:25608527..25608563,+	0	+
chr22	25615525	25615640	protein_coding__p1@CRYBB2__chr22:25615600..25615611,+	0	+
chr2	225621540	225621655	Enhancer__chr2:225621293-225621621	0	+
chr22	25678996	25679111	intergenic__NA__chr22:25679025..25679040,-	0	-
chr22	25801340	25801455	protein_coding__p1@LRP5L__chr22:25801333..25801384,-	0	-
chr22	25815658	25815773	Enhancer__chr22:25815594-25815803	0	+
chr22	25844649	25844764	Enhancer__chr22:25844657-25845002	0	+
chr22	25872047	25872162	intergenic__NA__chr22:25872127..25872128,+	0	+
chr22	25883537	25883652	Enhancer__chr22:25883503-25883619	0	+
chr2	225907150	225907265	protein_coding__p1@DOCK10__chr2:225907150..225907205,-	0	-
chr2	225935618	225935733	Enhancer__chr2:225935577-225935699	0	+
chr22	25960501	25960616	div_lnc__p3@ENST00000412773__chr22:25960530..25960540,-	0	-
chr22	25960722	25960837	div_pc__p2@ADRBK2__chr22:25960786..25960854,+	0	+
chr2	225965872	225965987	Enhancer__chr2:225965618-225965990	0	+
chr2	22600356	22600471	intergenic__NA__chr2:22600436..22600437,+	0	+
chr22	26138077	26138192	protein_coding__p1@MYO18B__chr22:26138108..26138174,+	0	+
chr2	226141058	226141173	Enhancer__chr2:226140993-226141218	0	+
chr2	226264348	226264463	intergenic__p1@ENST00000431435__chr2:226264401..226264438,+	0	+
chr2	226265095	226265210	protein_coding__p1@NYAP2__chr2:226265161..226265212,+	0	+
chr22	26296968	26297083	antisense__NA__chr22:26297001..26297012,-	0	-
chr22	26456045	26456160	Enhancer__chr22:26455753-26456126	0	+
chr22	26462920	26463035	Enhancer__chr22:26462921-26463001	0	+
chr2	226547538	226547653	Enhancer__chr2:226547513-226547628	0	+
chr22	26553869	26553984	Enhancer__chr22:26553811-26553950	0	+
chr22	26565347	26565462	protein_coding__p1@SEZ6L__chr22:26565421..26565434,+	0	+
chr22	26650008	26650123	antisense__NA__chr22:26650035..26650058,-	0	-
chr22	26825183	26825298	protein_coding__p1@ASPHD2__chr22:26825213..26825281,+	0	+
chr2	226858336	226858451	Enhancer__chr2:226858171-226858617	0	+
chr2	226859683	226859798	Enhancer__chr2:226859582-226859764	0	+
chr2	226860697	226860812	Enhancer__chr2:226860579-226860817	0	+
chr2	226867270	226867385	Enhancer__chr2:226867162-226867478	0	+
chr22	26879762	26879877	div_pc__p1@SRRD__chr22:26879817..26879896,+	0	+
chr22	26879783	26879898	div_pc__p2@HPS4__chr22:26879803..26879834,-	0	-
chr2	226882541	226882656	Enhancer__chr2:226882275-226882637	0	+
chr2	226891415	226891530	Enhancer__chr2:226891308-226891496	0	+
chr2	226894820	226894935	Enhancer__chr2:226894785-226894963	0	+
chr2	226895240	226895355	Enhancer__chr2:226895169-226895601	0	+
chr2	226895877	226895992	Enhancer__chr2:226895670-226896158	0	+
chr2	226896502	226896617	Enhancer__chr2:226896202-226896600	0	+
chr22	26908404	26908519	div_pc__p1@TFIP11__chr22:26908403..26908467,-	0	-
chr22	26908432	26908547	div_lnc__p1@AK057443__chr22:26908488..26908521,+	0	+
chr22	26921001	26921116	intergenic__NA__chr22:26921035..26921036,-	0	-
chr2	226979991	226980106	Enhancer__chr2:226979861-226980232	0	+
chr2	226983478	226983593	Enhancer__chr2:226983188-226983709	0	+
chr2	226983901	226984016	Enhancer__chr2:226983767-226984186	0	+
chr2	226985904	226986019	Enhancer__chr2:226985613-226985988	0	+
chr2	226986940	226987055	Enhancer__chr2:226986846-226987128	0	+
chr2	226988013	226988128	Enhancer__chr2:226988054-226988110	0	+
chr2	226992357	226992472	Enhancer__chr2:226992299-226992470	0	+
chr22	26992976	26993091	protein_coding__NA__chr22:26993010..26993011,-	0	-
chr2	227002545	227002660	Enhancer__chr2:227002262-227002653	0	+
chr22	27014017	27014132	protein_coding__p2@CRYBB1__chr22:27014043..27014073,-	0	-
chr2	227016047	227016162	Enhancer__chr2:227015814-227016273	0	+
chr22	27017846	27017961	protein_coding__p1@CRYBA4__chr22:27017921..27017928,+	0	+
chr2	227020370	227020485	Enhancer__chr2:227020272-227020467	0	+
chr22	27028917	27029032	Enhancer__chr22:27028638-27029036	0	+
chr2	227032152	227032267	Enhancer__chr2:227032212-227032233	0	+
chr22	27039130	27039245	Enhancer__chr22:27038834-27039211	0	+
chr22	27041438	27041553	Enhancer__chr22:27041081-27041748	0	+
chr22	27042312	27042427	intergenic__p6@MIAT__chr22:27042387..27042411,+	0	+
chr22	27044281	27044396	Enhancer__chr22:27043800-27044733	0	+
chr2	227048461	227048576	Enhancer__chr2:227048517-227048542	0	+
chr2	227050052	227050167	intergenic__p1@ENST00000423838__chr2:227050079..227050093,-	0	-
chr22	27055016	27055131	Enhancer__chr22:27054967-27055259	0	+
chr2	227063440	227063555	Enhancer__chr2:227063350-227063523	0	+
chr22	27068585	27068700	div_lnc__NA__chr22:27068587..27068625,-	0	-
chr22	27068672	27068787	div_lnc__p1@ENST00000444388,p1@ENST00000449017,p1@ENST00000450963__chr22:27068704..27068763,+	0	+
chr2	22707836	22707951	Enhancer__chr2:22707603-22708000	0	+
chr22	27107339	27107454	Enhancer__chr22:27107290-27107513	0	+
chr22	27110161	27110276	Enhancer__chr22:27109967-27110337	0	+
chr2	227110534	227110649	Enhancer__chr2:227110529-227110615	0	+
chr22	27131375	27131490	Enhancer__chr22:27131212-27131584	0	+
chr22	27147481	27147596	Enhancer__chr22:27147272-27147575	0	+
chr2	227169325	227169440	Enhancer__chr2:227169046-227169447	0	+
chr2	227172602	227172717	Enhancer__chr2:227172292-227172683	0	+
chr2	227198367	227198482	Enhancer__chr2:227198136-227198489	0	+
chr22	27255142	27255257	intergenic__NA__chr22:27255222..27255223,+	0	+
chr2	227274655	227274770	Enhancer__chr2:227274732-227274736	0	+
chr2	227276783	227276898	Enhancer__chr2:227276579-227276895	0	+
chr2	227286170	227286285	Enhancer__chr2:227286091-227286487	0	+
chr2	227288233	227288348	Enhancer__chr2:227288071-227288537	0	+
chr2	227292373	227292488	Enhancer__chr2:227292366-227292516	0	+
chr22	27299187	27299302	intergenic__NA__chr22:27299265..27299284,+	0	+
chr2	227304241	227304356	Enhancer__chr2:227304166-227304579	0	+
chr2	227331098	227331213	Enhancer__chr2:227331006-227331180	0	+
chr2	227389386	227389501	Enhancer__chr2:227389268-227389492	0	+
chr2	227415771	227415886	Enhancer__chr2:227415451-227415852	0	+
chr22	27415992	27416107	Enhancer__chr22:27415901-27416173	0	+
chr2	227428071	227428186	Enhancer__chr2:227427883-227428152	0	+
chr2	227448527	227448642	Enhancer__chr2:227448462-227448628	0	+
chr22	27454821	27454936	Enhancer__chr22:27454896-27454902	0	+
chr22	27456445	27456560	intergenic__NA__chr22:27456479..27456480,-	0	-
chr22	27459080	27459195	Enhancer__chr22:27458965-27459161	0	+
chr22	27488556	27488671	Enhancer__chr22:27488405-27488660	0	+
chr22	27490774	27490889	Enhancer__chr22:27490650-27490855	0	+
chr22	27501804	27501919	Enhancer__chr22:27501495-27502092	0	+
chr22	27503936	27504051	Enhancer__chr22:27503626-27504166	0	+
chr22	27505677	27505792	Enhancer__chr22:27505581-27505799	0	+
chr22	27506286	27506401	Enhancer__chr22:27506238-27506397	0	+
chr2	227508961	227509076	Enhancer__chr2:227508782-227509042	0	+
chr22	27509299	27509414	Enhancer__chr22:27508990-27509624	0	+
chr22	27509839	27509954	Enhancer__chr22:27509734-27509987	0	+
chr22	27511966	27512081	Enhancer__chr22:27511834-27512126	0	+
chr2	227514785	227514900	Enhancer__chr2:227514541-227514866	0	+
chr2	227515026	227515141	Enhancer__chr2:227514922-227515156	0	+
chr2	227517321	227517436	Enhancer__chr2:227517160-227517436	0	+
chr22	27520319	27520434	Enhancer__chr22:27520301-27520693	0	+
chr22	27520727	27520842	Enhancer__chr22:27520704-27520983	0	+
chr2	227524317	227524432	Enhancer__chr2:227524213-227524410	0	+
chr22	27524874	27524989	Enhancer__chr22:27524801-27524973	0	+
chr22	27525437	27525552	Enhancer__chr22:27525231-27525565	0	+
chr2	227525466	227525581	Enhancer__chr2:227525366-227525547	0	+
chr2	227526770	227526885	Enhancer__chr2:227526564-227526855	0	+
chr22	27527000	27527115	Enhancer__chr22:27526961-27527148	0	+
chr22	27527607	27527722	Enhancer__chr22:27527504-27527688	0	+
chr22	27529262	27529377	Enhancer__chr22:27528959-27529423	0	+
chr22	27530480	27530595	Enhancer__chr22:27530003-27530818	0	+
chr22	27531764	27531879	Enhancer__chr22:27531437-27531936	0	+
chr22	27536376	27536491	Enhancer__chr22:27536268-27536462	0	+
chr22	27546702	27546817	Enhancer__chr22:27546587-27546928	0	+
chr22	27547472	27547587	Enhancer__chr22:27547429-27547553	0	+
chr2	227581220	227581335	Enhancer__chr2:227580904-227581301	0	+
chr2	227586903	227587018	Enhancer__chr2:227586845-227587105	0	+
chr2	22759203	22759318	intergenic__NA__chr2:22759262..22759285,+	0	+
chr22	27616553	27616668	Enhancer__chr22:27616278-27616656	0	+
chr22	27620605	27620720	intergenic__p1@ENST00000418271,p1@ENST00000444114__chr22:27620603..27620700,-	0	-
chr22	27637898	27638013	Enhancer__chr22:27637752-27637979	0	+
chr2	227664494	227664609	div_pc__p1@IRS1__chr2:227664522..227664544,-	0	-
chr2	227664781	227664896	div_lnc__NA__chr2:227664860..227664873,+	0	+
chr2	227665932	227666047	Enhancer__chr2:227665859-227666449	0	+
chr2	227666738	227666853	Enhancer__chr2:227666599-227666819	0	+
chr2	227669395	227669510	intergenic__NA__chr2:227669471..227669476,+	0	+
chr22	27672094	27672209	intergenic__p1@ENST00000449126__chr22:27672166..27672181,+	0	+
chr22	27695353	27695468	Enhancer__chr22:27695108-27695506	0	+
chr2	227700216	227700331	protein_coding__NA__chr2:227700267..227700308,+	0	+
chr22	27714447	27714562	intergenic__NA__chr22:27714478..27714499,-	0	-
chr22	27725584	27725699	Enhancer__chr22:27725325-27725665	0	+
chr22	27727667	27727782	intergenic__p1@ENST00000413244__chr22:27727733..27727758,+	0	+
chr22	27798845	27798960	Enhancer__chr22:27798532-27798926	0	+
chr22	27816843	27816958	Enhancer__chr22:27816576-27816924	0	+
chr22	27848297	27848412	Enhancer__chr22:27848129-27848378	0	+
chr22	27871210	27871325	Enhancer__chr22:27870917-27871291	0	+
chr22	27872833	27872948	Enhancer__chr22:27872779-27873029	0	+
chr22	27969517	27969632	intergenic__NA__chr22:27969530..27969573,-	0	-
chr22	28013869	28013984	Enhancer__chr22:28013919-28013950	0	+
chr2	228028886	228029001	div_pc__p1@COL4A4__chr2:228028911..228028932,-	0	-
chr2	228029259	228029374	div_pc__p1@COL4A3__chr2:228029332..228029347,+	0	+
chr22	28065460	28065575	Enhancer__chr22:28065247-28065726	0	+
chr22	28066348	28066463	Enhancer__chr22:28066220-28066571	0	+
chr22	28082788	28082903	Enhancer__chr22:28082615-28082869	0	+
chr22	28106463	28106578	Enhancer__chr22:28106286-28106571	0	+
chr22	28113305	28113420	Enhancer__chr22:28113176-28113408	0	+
chr22	28114341	28114456	Enhancer__chr22:28114157-28114741	0	+
chr22	28115747	28115862	Enhancer__chr22:28115717-28115905	0	+
chr22	28122963	28123078	Enhancer__chr22:28122669-28123242	0	+
chr2	228189851	228189966	div_lnc__NA__chr2:228189884..228189887,-	0	-
chr2	228189903	228190018	div_pc__p1@MFF__chr2:228189941..228190024,+	0	+
chr22	28197468	28197583	protein_coding__p2@MN1__chr22:28197497..28197544,-	0	-
chr22	28199156	28199271	Enhancer__chr22:28198845-28199237	0	+
chr2	228246736	228246851	protein_coding__NA__chr2:228246770..228246771,-	0	-
chr2	228248608	228248723	Enhancer__chr2:228248328-228248689	0	+
chr2	228253511	228253626	Enhancer__chr2:228253438-228253721	0	+
chr2	228271060	228271175	Enhancer__chr2:228270733-228271155	0	+
chr2	228276175	228276290	Enhancer__chr2:228276107-228276256	0	+
chr2	228280452	228280567	Enhancer__chr2:228280402-228280578	0	+
chr22	28315407	28315522	div_lnc__p1@TTC28-AS1__chr22:28315407..28315499,+	0	+
chr22	28316092	28316207	div_pc__p2@PITPNB__chr22:28316116..28316135,-	0	-
chr2	228327289	228327404	Enhancer__chr2:228327180-228327582	0	+
chr2	228331124	228331239	Enhancer__chr2:228331050-228331499	0	+
chr2	228336797	228336912	protein_coding__p1@AGFG1__chr2:228336849..228336904,+	0	+
chr22	28372858	28372973	Enhancer__chr22:28372624-28372939	0	+
chr2	228437337	228437452	Enhancer__chr2:228437239-228437625	0	+
chr2	228473352	228473467	Enhancer__chr2:228473163-228473433	0	+
chr2	228497793	228497908	protein_coding__NA__chr2:228497809..228497853,-	0	-
chr2	228518365	228518480	Enhancer__chr2:228518288-228518647	0	+
chr2	228521994	228522109	Enhancer__chr2:228522025-228522410	0	+
chr2	228536578	228536693	Enhancer__chr2:228536293-228536759	0	+
chr2	228539270	228539385	Enhancer__chr2:228539155-228539495	0	+
chr2	228582709	228582824	protein_coding__p1@SLC19A3__chr2:228582709..228582754,-	0	-
chr2	228648336	228648451	Enhancer__chr2:228648268-228648438	0	+
chr2	228653439	228653554	Enhancer__chr2:228653376-228653712	0	+
chr2	228670529	228670644	Enhancer__chr2:228670402-228670815	0	+
chr2	228678477	228678592	protein_coding__p1@CCL20__chr2:228678550..228678570,+	0	+
chr2	228704747	228704862	Enhancer__chr2:228704477-228704828	0	+
chr2	228713512	228713627	Enhancer__chr2:228713173-228713709	0	+
chr2	228718256	228718371	Enhancer__chr2:228717939-228718338	0	+
chr2	228728094	228728209	Enhancer__chr2:228728073-228728272	0	+
chr2	228735689	228735804	protein_coding__p2@WDR69__chr2:228735763..228735772,+	0	+
chr2	229046360	229046475	protein_coding__p1@SPHKAP__chr2:229046385..229046408,-	0	-
chr22	29075818	29075933	protein_coding__NA__chr22:29075845..29075858,-	0	-
chr22	29137946	29138061	div_pc__p1@HSCB__chr22:29138013..29138072,+	0	+
chr22	29138363	29138478	div_pc__p2@CHEK2__chr22:29138386..29138405,-	0	-
chr22	29165259	29165374	Enhancer__chr22:29165082-29165344	0	+
chr22	29168652	29168767	protein_coding__p1@CCDC117__chr22:29168652..29168770,+	0	+
chr22	29188318	29188433	Enhancer__chr22:29188218-29188399	0	+
chr22	29196522	29196637	div_pc__p2@XBP1__chr22:29196547..29196563,-	0	-
chr22	29196596	29196711	div_lnc__p1@ENST00000418292,p1@ENST00000458080__chr22:29196662..29196743,+	0	+
chr22	29206905	29207020	Enhancer__chr22:29206791-29206989	0	+
chr22	29207877	29207992	Enhancer__chr22:29207861-29207973	0	+
chr22	29209911	29210026	Enhancer__chr22:29209751-29210048	0	+
chr22	29210823	29210938	intergenic__NA__chr22:29210903..29210904,+	0	+
chr22	29215652	29215767	Enhancer__chr22:29215471-29215733	0	+
chr22	29218898	29219013	Enhancer__chr22:29218930-29219398	0	+
chr22	29261114	29261229	Enhancer__chr22:29261004-29261197	0	+
chr22	29279479	29279594	protein_coding__p1@ZNRF3__chr22:29279552..29279586,+	0	+
chr2	229407369	229407484	Enhancer__chr2:229407284-229407450	0	+
chr22	29427459	29427574	antisense__NA__chr22:29427484..29427511,-	0	-
chr22	29457911	29458026	protein_coding__NA__chr22:29457935..29457957,-	0	-
chr22	29467751	29467866	Enhancer__chr22:29467563-29467858	0	+
chr22	29468942	29469057	protein_coding__p1@KREMEN1__chr22:29469012..29469052,+	0	+
chr2	229476061	229476176	intergenic__NA__chr2:229476094..229476121,-	0	-
chr22	29591636	29591751	Enhancer__chr22:29591621-29591757	0	+
chr22	29595861	29595976	Enhancer__chr22:29595756-29595942	0	+
chr22	29598984	29599099	Enhancer__chr22:29598879-29599169	0	+
chr22	29601834	29601949	protein_coding__p1@EMID1__chr22:29601867..29601951,+	0	+
chr22	29664136	29664251	div_pc__NA__chr22:29664136..29664199,-	0	-
chr22	29664176	29664291	div_pc__p1@EWSR1__chr22:29664248..29664294,+	0	+
chr22	29702578	29702693	protein_coding__p2@GAS2L1__chr22:29702634..29702664,+	0	+
chr22	29819223	29819338	protein_coding__NA__chr22:29819257..29819270,-	0	-
chr22	29874080	29874195	intergenic__p1@ENST00000419368__chr22:29874079..29874128,-	0	-
chr22	29876126	29876241	protein_coding__p1@NEFH__chr22:29876197..29876215,+	0	+
chr22	29951139	29951254	protein_coding__p6@THOC5__chr22:29951167..29951176,-	0	-
chr22	29977276	29977391	protein_coding__NA__chr22:29977310..29977311,-	0	-
chr22	29999549	29999664	protein_coding__p1@NF2__chr22:29999549..29999646,+	0	+
chr22	30096183	30096298	Enhancer__chr22:30096148-30096264	0	+
chr22	30102639	30102754	Enhancer__chr22:30102464-30102720	0	+
chr22	30115879	30115994	div_lnc__NA__chr22:30115911..30115915,-	0	-
chr22	30115911	30116026	div_pc__p1@CABP7__chr22:30115986..30116004,+	0	+
chr2	230135966	230136081	protein_coding__p1@PID1__chr2:230135937..230136016,-	0	-
chr2	230138518	230138633	Enhancer__chr2:230138474-230138658	0	+
chr2	230148102	230148217	Enhancer__chr2:230147934-230148362	0	+
chr2	230152699	230152814	Enhancer__chr2:230152490-230152899	0	+
chr2	230159829	230159944	Enhancer__chr2:230159781-230159983	0	+
chr2	230160329	230160444	Enhancer__chr2:230160111-230160461	0	+
chr2	230161227	230161342	Enhancer__chr2:230161165-230161555	0	+
chr2	230162164	230162279	Enhancer__chr2:230161992-230162300	0	+
chr22	30162961	30163076	div_pc__p1@ZMAT5__chr22:30162924..30163005,-	0	-
chr22	30163292	30163407	div_pc__p1@UQCR10__chr22:30163340..30163390,+	0	+
chr2	230164476	230164591	Enhancer__chr2:230164409-230164848	0	+
chr2	230165200	230165315	Enhancer__chr2:230165146-230165291	0	+
chr2	230165647	230165762	Enhancer__chr2:230165553-230165942	0	+
chr2	230166212	230166327	Enhancer__chr2:230166079-230166484	0	+
chr2	230172142	230172257	Enhancer__chr2:230172024-230172330	0	+
chr2	230175389	230175504	Enhancer__chr2:230175161-230175497	0	+
chr22	30178205	30178320	Enhancer__chr22:30178140-30178286	0	+
chr2	230178560	230178675	Enhancer__chr2:230177949-230179205	0	+
chr2	230195688	230195803	Enhancer__chr2:230195622-230196428	0	+
chr2	230198260	230198375	Enhancer__chr2:230198176-230198490	0	+
chr2	230200106	230200221	Enhancer__chr2:230200066-230200350	0	+
chr2	230204582	230204697	Enhancer__chr2:230204501-230204669	0	+
chr2	230207506	230207621	Enhancer__chr2:230207488-230207589	0	+
chr2	230213053	230213168	Enhancer__chr2:230212878-230213140	0	+
chr2	230215268	230215383	Enhancer__chr2:230214973-230215418	0	+
chr2	230215663	230215778	Enhancer__chr2:230215591-230215819	0	+
chr22	30234223	30234338	protein_coding__p1@ASCC2__chr22:30234218..30234276,-	0	-
chr22	30279089	30279204	protein_coding__p1@MTMR3__chr22:30279148..30279192,+	0	+
chr22	30440589	30440704	Enhancer__chr22:30440424-30440670	0	+
chr22	30475967	30476082	div_pc__NA__chr22:30476026..30476057,+	0	+
chr22	30476211	30476326	div_lnc__p1@ENST00000429350__chr22:30476228..30476253,-	0	-
chr2	23051946	23052061	Enhancer__chr2:23051641-23052027	0	+
chr22	30577915	30578030	Enhancer__chr22:30577606-30578240	0	+
chr2	230579211	230579326	protein_coding__p1@DNER__chr2:230579185..230579302,-	0	-
chr22	30580026	30580141	Enhancer__chr22:30579877-30580163	0	+
chr22	30584170	30584285	Enhancer__chr22:30584123-30584251	0	+
chr22	30591365	30591480	Enhancer__chr22:30591285-30591521	0	+
chr22	30592330	30592445	Enhancer__chr22:30591785-30593544	0	+
chr22	30598561	30598676	Enhancer__chr22:30598549-30598642	0	+
chr22	30601962	30602077	Enhancer__chr22:30601535-30602099	0	+
chr22	30603090	30603205	intergenic__NA__chr22:30603113..30603125,-	0	-
chr22	30604952	30605067	Enhancer__chr22:30604572-30605275	0	+
chr22	30608699	30608814	Enhancer__chr22:30608541-30609106	0	+
chr22	30612792	30612907	Enhancer__chr22:30612739-30612994	0	+
chr22	30613906	30614021	Enhancer__chr22:30613698-30614158	0	+
chr22	30615524	30615639	Enhancer__chr22:30615216-30615605	0	+
chr22	30620405	30620520	Enhancer__chr22:30620211-30620567	0	+
chr22	30622111	30622226	Enhancer__chr22:30621962-30622192	0	+
chr22	30630919	30631034	Enhancer__chr22:30630812-30631583	0	+
chr22	30632047	30632162	Enhancer__chr22:30631749-30632163	0	+
chr22	30634259	30634374	Enhancer__chr22:30634003-30634340	0	+
chr22	30634712	30634827	intergenic__NA__chr22:30634782..30634809,+	0	+
chr22	30641850	30641965	div_lnc__p2@uc003aha.2__chr22:30641925..30641936,+	0	+
chr22	30642711	30642826	div_pc__p1@LIF__chr22:30642738..30642754,-	0	-
chr22	30644141	30644256	Enhancer__chr22:30643780-30644513	0	+
chr22	30645307	30645422	Enhancer__chr22:30644816-30645407	0	+
chr22	30646802	30646917	Enhancer__chr22:30646485-30646883	0	+
chr22	30647858	30647973	Enhancer__chr22:30647782-30648063	0	+
chr22	30648686	30648801	Enhancer__chr22:30648392-30648767	0	+
chr22	30649502	30649617	Enhancer__chr22:30649196-30649657	0	+
chr22	30650533	30650648	Enhancer__chr22:30650339-30650644	0	+
chr22	30651964	30652079	Enhancer__chr22:30651841-30652045	0	+
chr22	30652270	30652385	Enhancer__chr22:30652191-30652351	0	+
chr22	30654021	30654136	Enhancer__chr22:30653574-30654311	0	+
chr22	30654720	30654835	Enhancer__chr22:30654777-30654885	0	+
chr22	30657293	30657408	Enhancer__chr22:30657088-30657478	0	+
chr22	30662805	30662920	protein_coding__p1@OSM__chr22:30662832..30662847,-	0	-
chr22	30664501	30664616	Enhancer__chr22:30664436-30664582	0	+
chr22	30666984	30667099	Enhancer__chr22:30666798-30667328	0	+
chr22	30669144	30669259	Enhancer__chr22:30668970-30669757	0	+
chr22	30669837	30669952	Enhancer__chr22:30669806-30670065	0	+
chr22	30671302	30671417	Enhancer__chr22:30671325-30671531	0	+
chr22	30671800	30671915	Enhancer__chr22:30671576-30671914	0	+
chr22	30675580	30675695	Enhancer__chr22:30675496-30675796	0	+
chr22	30678675	30678790	Enhancer__chr22:30678606-30678993	0	+
chr22	30685581	30685696	protein_coding__p3@GATSL3__chr22:30685609..30685621,-	0	-
chr22	30695482	30695597	protein_coding__NA__chr22:30695494..30695517,-	0	-
chr22	30722892	30723007	protein_coding__p2@TBC1D10A__chr22:30722912..30722937,-	0	-
chr22	30752569	30752684	div_pc__p2@CCDC157__chr22:30752643..30752666,+	0	+
chr22	30752845	30752960	div_pc__p1@SF3A1__chr22:30752861..30752924,-	0	-
chr2	230787141	230787256	div_pc__p1@FBXO36__chr2:230787213..230787227,+	0	+
chr2	230787861	230787976	div_pc__p5@TRIP12__chr2:230787879..230787935,-	0	-
chr22	30792926	30793041	protein_coding__p1@SEC14L2__chr22:30792980..30793047,+	0	+
chr22	30805143	30805258	protein_coding__NA__chr22:30805221..30805232,+	0	+
chr22	30817725	30817840	protein_coding__NA__chr22:30817754..30817765,-	0	-
chr22	30821675	30821790	protein_coding__p1@MTFP1__chr22:30821732..30821782,+	0	+
chr22	30831968	30832083	intergenic__p@chr22:30832039..30832056,+__chr22:30832039..30832056,+	0	+
chr22	30867969	30868084	protein_coding__NA__chr22:30868002..30868008,-	0	-
chr22	30901647	30901762	protein_coding__p1@SEC14L4__chr22:30901648..30901705,-	0	-
chr2	230933605	230933720	protein_coding__p1@SLC16A14__chr2:230933623..230933656,-	0	-
chr22	30942693	30942808	protein_coding__NA__chr22:30942722..30942729,-	0	-
chr2	23095079	23095194	Enhancer__chr2:23095033-23095160	0	+
chr22	30970575	30970690	protein_coding__p3@GAL3ST1__chr22:30970588..30970622,-	0	-
chr2	230989945	230990060	intergenic__p1@ENST00000445199__chr2:230990020..230990046,+	0	+
chr22	30993748	30993863	antisense__p1@ENST00000432130__chr22:30993827..30993833,+	0	+
chr22	31002721	31002836	div_pc__p5@TCN2__chr22:31002779..31002830,+	0	+
chr22	31002936	31003051	div_pc__NA__chr22:31002965..31002977,-	0	-
chr22	31030530	31030645	Enhancer__chr22:31030399-31030736	0	+
chr22	31031687	31031802	protein_coding__p1@SLC35E4__chr22:31031736..31031804,+	0	+
chr22	31063801	31063916	protein_coding__p1@DUSP18__chr22:31063782..31063879,-	0	-
chr2	231067679	231067794	protein_coding__NA__chr2:231067756..231067760,+	0	+
chr22	31090179	31090294	protein_coding__NA__chr22:31090245..31090271,+	0	+
chr2	231090316	231090431	protein_coding__p3@SP110__chr2:231090344..231090361,-	0	-
chr2	231191827	231191942	protein_coding__p1@SP140L__chr2:231191875..231191918,+	0	+
chr2	23119723	23119838	Enhancer__chr2:23119800-23119804	0	+
chr2	231276643	231276758	Enhancer__chr2:231276384-231276790	0	+
chr2	231277270	231277385	Enhancer__chr2:231277179-231277351	0	+
chr2	231280854	231280969	protein_coding__p1@SP100__chr2:231280908..231280945,+	0	+
chr22	31318231	31318346	intergenic__p2@MORC2-AS1__chr22:31318303..31318343,+	0	+
chr22	31363947	31364062	protein_coding__NA__chr22:31363964..31363982,-	0	-
chr22	31366561	31366676	intergenic__NA__chr22:31366616..31366655,+	0	+
chr22	31373802	31373917	intergenic__NA__chr22:31373836..31373845,-	0	-
chr22	31374795	31374910	intergenic__NA__chr22:31374829..31374830,-	0	-
chr22	31440439	31440554	Enhancer__chr22:31440281-31440520	0	+
chr22	31460025	31460140	protein_coding__p4@SMTN__chr22:31460092..31460140,+	0	+
chr2	231467504	231467619	Enhancer__chr2:231467403-231467585	0	+
chr22	31479468	31479583	antisense__NA__chr22:31479492..31479503,-	0	-
chr2	231479806	231479921	Enhancer__chr2:231479752-231479888	0	+
chr2	231508844	231508959	Enhancer__chr2:231508632-231508937	0	+
chr2	231515491	231515606	Enhancer__chr2:231515343-231515572	0	+
chr22	31515983	31516098	protein_coding__NA__chr22:31516017..31516030,-	0	-
chr22	31518670	31518785	protein_coding__p2@INPP5J__chr22:31518734..31518756,+	0	+
chr2	231523561	231523676	Enhancer__chr2:231523565-231523670	0	+
chr2	231524175	231524290	Enhancer__chr2:231523854-231524330	0	+
chr2	231528923	231529038	Enhancer__chr2:231528896-231529139	0	+
chr2	231532129	231532244	Enhancer__chr2:231532055-231532298	0	+
chr2	231533571	231533686	Enhancer__chr2:231533310-231533654	0	+
chr2	231534817	231534932	Enhancer__chr2:231534770-231534898	0	+
chr22	31536459	31536574	protein_coding__p3@PLA2G3__chr22:31536480..31536499,-	0	-
chr22	31556132	31556247	protein_coding__p1@RNF185__chr22:31556134..31556263,+	0	+
chr2	231565207	231565322	intergenic__NA__chr2:231565241..231565245,-	0	-
chr2	231577476	231577591	protein_coding__p1@CAB39__chr2:231577532..231577639,+	0	+
chr22	31606707	31606822	Enhancer__chr22:31606567-31606987	0	+
chr22	31608203	31608318	protein_coding__p1@LIMK2__chr22:31608219..31608303,+	0	+
chr22	31688439	31688554	div_pc__p1@PIK3IP1__chr22:31688431..31688480,-	0	-
chr22	31688508	31688623	div_lnc__p1@ENST00000440456__chr22:31688583..31688610,+	0	+
chr22	31689689	31689804	Enhancer__chr22:31689398-31689773	0	+
chr22	31692506	31692621	Enhancer__chr22:31692333-31692587	0	+
chr2	231729582	231729697	protein_coding__p1@ITM2C__chr2:231729636..231729697,+	0	+
chr22	31742288	31742403	div_pc__p1@PATZ1__chr22:31742303..31742350,-	0	-
chr22	31742796	31742911	div_pc__p1@ENST00000504184,p1@uc003akt.2__chr22:31742839..31742882,+	0	+
chr2	231751131	231751246	intergenic__p1@ENST00000447074,p1@ENST00000455128__chr2:231751207..231751225,+	0	+
chr2	231773526	231773641	antisense__NA__chr2:231773599..231773611,+	0	+
chr22	31795509	31795624	protein_coding__p1@DRG1__chr22:31795571..31795617,+	0	+
chr2	231825749	231825864	protein_coding__NA__chr2:231825780..231825813,-	0	-
chr2	231834223	231834338	Enhancer__chr2:231833929-231834350	0	+
chr2	231839040	231839155	Enhancer__chr2:231838825-231839283	0	+
chr2	231841620	231841735	Enhancer__chr2:231841486-231841884	0	+
chr2	231860709	231860824	div_lnc__p1@LOC348761__chr2:231860726..231860757,-	0	-
chr2	231860759	231860874	div_pc__p1@SPATA3__chr2:231860830..231860872,+	0	+
chr22	31884606	31884721	protein_coding__NA__chr22:31884676..31884691,+	0	+
chr22	31892029	31892144	protein_coding__NA__chr22:31892023..31892067,-	0	-
chr2	231902179	231902294	protein_coding__p1@C2orf72__chr2:231902216..231902283,+	0	+
chr2	231916547	231916662	intergenic__NA__chr2:231916627..231916628,+	0	+
chr2	231921508	231921623	protein_coding__p1@PSMD1__chr2:231921574..231921639,+	0	+
chr2	231989721	231989836	protein_coding__p1@HTR2B__chr2:231989746..231989763,-	0	-
chr2	232039060	232039175	Enhancer__chr2:232038931-232039144	0	+
chr2	232042287	232042402	Enhancer__chr2:232042131-232042529	0	+
chr2	232044790	232044905	Enhancer__chr2:232044610-232045091	0	+
chr2	232046725	232046840	Enhancer__chr2:232046537-232047112	0	+
chr2	232054941	232055056	Enhancer__chr2:232054877-232055306	0	+
chr2	232055667	232055782	Enhancer__chr2:232055335-232055819	0	+
chr22	32058166	32058281	protein_coding__p1@PISD__chr22:32058194..32058229,-	0	-
chr2	232063330	232063445	protein_coding__p1@ARMC9__chr2:232063321..232063424,+	0	+
chr22	32146083	32146198	protein_coding__p1@PRR14L__chr22:32146106..32146141,-	0	-
chr22	32149879	32149994	protein_coding__p1@DEPDC5__chr22:32149927..32150081,+	0	+
chr2	232254349	232254464	Enhancer__chr2:232254414-232254430	0	+
chr2	232256769	232256884	Enhancer__chr2:232256793-232257091	0	+
chr2	232260340	232260455	protein_coding__p1@B3GNT7__chr2:232260414..232260436,+	0	+
chr2	232276643	232276758	Enhancer__chr2:232276597-232276762	0	+
chr2	232277180	232277295	Enhancer__chr2:232277113-232277443	0	+
chr2	232283005	232283120	Enhancer__chr2:232282956-232283086	0	+
chr2	2322923	2323038	antisense__NA__chr2:2322978..2323016,+	0	+
chr22	32313499	32313614	Enhancer__chr22:32313330-32313725	0	+
chr22	32323154	32323269	Enhancer__chr22:32322992-32323244	0	+
chr22	32340421	32340536	protein_coding__p2@YWHAH__chr22:32340481..32340510,+	0	+
chr22	32341521	32341636	protein_coding__NA__chr22:32341531..32341580,-	0	-
chr2	232348281	232348396	protein_coding__NA__chr2:232348306..232348341,-	0	-
chr22	32366723	32366838	intergenic__NA__chr22:32366801..32366806,+	0	+
chr2	232379053	232379168	intergenic__p1@LINC00471__chr2:232379045..232379108,-	0	-
chr2	232395118	232395233	protein_coding__p1@NMUR1__chr2:232395139..232395162,-	0	-
chr22	32438987	32439102	protein_coding__p2@SLC5A1__chr22:32439059..32439075,+	0	+
chr2	232457494	232457609	protein_coding__p1@C2orf57__chr2:232457569..232457598,+	0	+
chr2	232462051	232462166	Enhancer__chr2:232462110-232462133	0	+
chr2	232469492	232469607	Enhancer__chr2:232468888-232470128	0	+
chr2	232470394	232470509	Enhancer__chr2:232470282-232470477	0	+
chr2	232478478	232478593	Enhancer__chr2:232478392-232478857	0	+
chr2	232479005	232479120	Enhancer__chr2:232478879-232479328	0	+
chr2	232479485	232479600	Enhancer__chr2:232479434-232479727	0	+
chr2	232485795	232485910	Enhancer__chr2:232485741-232486244	0	+
chr2	232505439	232505554	Enhancer__chr2:232505425-232505799	0	+
chr2	232507468	232507583	Enhancer__chr2:232507409-232507767	0	+
chr22	32511719	32511834	Enhancer__chr22:32511629-32511843	0	+
chr2	232527105	232527220	Enhancer__chr2:232526700-232527324	0	+
chr2	232531233	232531348	Enhancer__chr2:232530920-232531416	0	+
chr2	232531682	232531797	Enhancer__chr2:232531704-232531853	0	+
chr2	232532429	232532544	Enhancer__chr2:232532385-232532510	0	+
chr2	232536571	232536686	Enhancer__chr2:232536483-232536778	0	+
chr2	232537407	232537522	Enhancer__chr2:232537231-232537488	0	+
chr2	232537744	232537859	Enhancer__chr2:232537656-232538064	0	+
chr2	232542686	232542801	Enhancer__chr2:232542757-232542767	0	+
chr2	232545863	232545978	Enhancer__chr2:232545684-232546083	0	+
chr2	232546901	232547016	Enhancer__chr2:232546670-232546982	0	+
chr2	232547196	232547311	Enhancer__chr2:232547138-232547293	0	+
chr2	232548193	232548308	Enhancer__chr2:232548018-232548333	0	+
chr2	232549118	232549233	Enhancer__chr2:232549031-232549446	0	+
chr2	232550765	232550880	Enhancer__chr2:232550692-232550932	0	+
chr2	232552117	232552232	Enhancer__chr2:232551717-232552221	0	+
chr22	32555255	32555370	protein_coding__p1@C22orf42__chr22:32555284..32555296,-	0	-
chr2	232566378	232566493	Enhancer__chr2:232566219-232566469	0	+
chr2	232571237	232571352	div_pc__p5@PTMA__chr2:232571303..232571355,+	0	+
chr2	232571654	232571769	div_pc__p1@uc002vsa.2__chr2:232571682..232571741,-	0	-
chr2	232580873	232580988	Enhancer__chr2:232580827-232581056	0	+
chr2	232582146	232582261	Enhancer__chr2:232582048-232582308	0	+
chr22	32600695	32600810	div_pc__NA__chr22:32600724..32600747,-	0	-
chr22	32601073	32601188	div_lnc__p1@ENST00000434942__chr22:32601104..32601159,+	0	+
chr2	232646314	232646429	protein_coding__p3@COPS7B__chr2:232646379..232646423,+	0	+
chr2	232650921	232651036	protein_coding__p4@PDE6D__chr2:232650946..232650960,-	0	-
chr22	32651299	32651414	protein_coding__p1@SLC5A4__chr22:32651326..32651340,-	0	-
chr22	32669258	32669373	intergenic__NA__chr22:32669338..32669339,+	0	+
chr22	32707930	32708045	Enhancer__chr22:32707778-32708011	0	+
chr22	32737447	32737562	Enhancer__chr22:32737226-32737568	0	+
chr2	23275437	23275552	Enhancer__chr2:23275216-23275518	0	+
chr22	32772557	32772672	antisense__NA__chr22:32772632..32772652,+	0	+
chr22	32778745	32778860	protein_coding__NA__chr22:32778779..32778784,-	0	-
chr2	232791071	232791186	protein_coding__p1@NPPC__chr2:232791098..232791113,-	0	-
chr22	32808199	32808314	protein_coding__p1@C22orf28__chr22:32808194..32808245,-	0	-
chr2	232826159	232826274	protein_coding__p2@DIS3L2__chr2:232826211..232826249,+	0	+
chr22	32860398	32860513	protein_coding__p1@BPIFC__chr22:32860427..32860438,-	0	-
chr22	32870633	32870748	protein_coding__p1@FBXO7__chr22:32870661..32870775,+	0	+
chr2	232880402	232880517	antisense__NA__chr2:232880417..232880437,-	0	-
chr22	32979147	32979262	antisense__NA__chr22:32979205..32979250,+	0	+
chr22	33197610	33197725	protein_coding__p1@TIMP3__chr22:33197683..33197698,+	0	+
chr2	233243380	233243495	protein_coding__p1@ALPP__chr2:233243453..233243468,+	0	+
chr2	233250740	233250855	Enhancer__chr2:233250431-233250842	0	+
chr2	233252500	233252615	Enhancer__chr2:233252147-233252689	0	+
chr2	233271473	233271588	protein_coding__p1@ALPPL2__chr2:233271546..233271559,+	0	+
chr2	233279633	233279748	Enhancer__chr2:233279498-233279714	0	+
chr2	233283717	233283832	Enhancer__chr2:233283707-233283952	0	+
chr2	233286077	233286192	intergenic__NA__chr2:233286098..233286123,-	0	-
chr2	233312596	233312711	Enhancer__chr2:233312348-233312929	0	+
chr2	233320757	233320872	protein_coding__p2@ALPI__chr2:233320827..233320853,+	0	+
chr2	233352509	233352624	protein_coding__p1@ECEL1__chr2:233352531..233352550,-	0	-
chr2	233367838	233367953	Enhancer__chr2:233367792-233368150	0	+
chr2	233377553	233377668	Enhancer__chr2:233377568-233377661	0	+
chr2	233385017	233385132	protein_coding__p3@PRSS56__chr2:233385094..233385099,+	0	+
chr2	233390789	233390904	protein_coding__p1@CHRND__chr2:233390863..233390878,+	0	+
chr2	233404356	233404471	protein_coding__p1@CHRNG__chr2:233404429..233404447,+	0	+
chr2	233415232	233415347	div_pc__p1@TIGD1__chr2:233415247..233415320,-	0	-
chr2	233415318	233415433	div_pc__p1@EIF4E2__chr2:233415363..233415425,+	0	+
chr22	33454332	33454447	protein_coding__p1@SYN3__chr22:33454354..33454374,-	0	-
chr2	233470665	233470780	protein_coding__NA__chr2:233470740..233470762,+	0	+
chr2	233476646	233476761	antisense__NA__chr2:233476673..233476681,-	0	-
chr2	2335012	2335127	protein_coding__p1@MYT1L__chr2:2334997..2335053,-	0	-
chr22	33506988	33507103	Enhancer__chr22:33506937-33507069	0	+
chr22	33559968	33560083	antisense__NA__chr22:33560030..33560054,+	0	+
chr2	233561960	233562075	protein_coding__p1@GIGYF2__chr2:233562028..233562056,+	0	+
chr2	233641240	233641355	protein_coding__p1@KCNJ13__chr2:233641268..233641282,-	0	-
chr22	33715996	33716111	antisense__NA__chr22:33716076..33716077,+	0	+
chr2	233721814	233721929	protein_coding__NA__chr2:233721889..233721914,+	0	+
chr2	233877271	233877386	div_pc__NA__chr2:233877346..233877356,+	0	+
chr2	233877884	233877999	div_pc__p2@NGEF__chr2:233877912..233877971,-	0	-
chr2	233916261	233916376	Enhancer__chr2:233916070-233916578	0	+
chr2	233924510	233924625	protein_coding__p3@INPP5D__chr2:233924548..233924597,+	0	+
chr2	234118612	234118727	protein_coding__NA__chr2:234118679..234118696,+	0	+
chr22	34120919	34121034	antisense__p1@ENST00000453336,p1@uc003anf.1,p1@uc003ang.2,p1@uc003anh.2__chr22:34120996..34121004,+	0	+
chr2	23412753	23412868	Enhancer__chr2:23412802-23412834	0	+
chr2	234216381	234216496	protein_coding__p2@SAG__chr2:234216454..234216469,+	0	+
chr2	23421765	23421880	intergenic__NA__chr2:23421795..23421806,-	0	-
chr2	234262830	234262945	div_lnc__NA__chr2:234262856..234262905,-	0	-
chr2	234263068	234263183	div_pc__p1@DGKD__chr2:234263120..234263174,+	0	+
chr22	34317979	34318094	div_lnc__NA__chr22:34318052..34318066,+	0	+
chr22	34318754	34318869	div_pc__NA__chr22:34318783..34318818,-	0	-
chr22	34413340	34413455	intergenic__NA__chr22:34413414..34413462,+	0	+
chr2	234475393	234475508	protein_coding__p1@USP40__chr2:234475397..234475438,-	0	-
chr22	34509294	34509409	Enhancer__chr22:34508991-34509375	0	+
chr2	234526264	234526379	protein_coding__p1@UGT1A8__chr2:234526341..234526346,+	0	+
chr2	234545079	234545194	protein_coding__p1@UGT1A10__chr2:234545156..234545161,+	0	+
chr2	234580424	234580539	protein_coding__p2@UGT1A9__chr2:234580502..234580512,+	0	+
chr2	234590466	234590581	protein_coding__p1@UGT1A7__chr2:234590530..234590553,+	0	+
chr2	234600235	234600350	protein_coding__p3@UGT1A6__chr2:234600310..234600325,+	0	+
chr22	34605616	34605731	intergenic__NA__chr22:34605650..34605659,-	0	-
chr2	234621472	234621587	protein_coding__p1@UGT1A5__chr2:234621551..234621595,+	0	+
chr2	234627359	234627474	protein_coding__p1@UGT1A4__chr2:234627434..234627444,+	0	+
chr2	234637607	234637722	protein_coding__NA__chr2:234637687..234637691,+	0	+
chr2	234668835	234668950	protein_coding__p1@UGT1A1__chr2:234668909..234668920,+	0	+
chr22	34682584	34682699	Enhancer__chr22:34682646-34682665	0	+
chr2	234684214	234684329	protein_coding__NA__chr2:234684294..234684295,+	0	+
chr2	23470521	23470636	Enhancer__chr2:23470334-23470602	0	+
chr2	234763146	234763261	protein_coding__p1@HJURP__chr2:234763147..234763211,-	0	-
chr2	234764980	234765095	Enhancer__chr2:234764859-234765061	0	+
chr2	234825941	234826056	protein_coding__p1@TRPM8__chr2:234826016..234826024,+	0	+
chr2	234959301	234959416	protein_coding__p1@SPP2__chr2:234959376..234959402,+	0	+
chr22	35071544	35071659	Enhancer__chr22:35071606-35071625	0	+
chr2	235073482	235073597	Enhancer__chr2:235073247-235073563	0	+
chr2	235077980	235078095	Enhancer__chr2:235077948-235078061	0	+
chr22	35121705	35121820	intergenic__NA__chr22:35121739..35121740,-	0	-
chr2	235160792	235160907	Enhancer__chr2:235160532-235160873	0	+
chr2	235166273	235166388	Enhancer__chr2:235166155-235166362	0	+
chr2	235180973	235181088	Enhancer__chr2:235180901-235181054	0	+
chr2	235187701	235187816	Enhancer__chr2:235187648-235187782	0	+
chr2	235195084	235195199	Enhancer__chr2:235194826-235195253	0	+
chr2	235198552	235198667	Enhancer__chr2:235198516-235198843	0	+
chr2	235199342	235199457	Enhancer__chr2:235199266-235199754	0	+
chr2	235200557	235200672	Enhancer__chr2:235200452-235200981	0	+
chr2	235204417	235204532	Enhancer__chr2:235204346-235204543	0	+
chr2	235214781	235214896	Enhancer__chr2:235214636-235215000	0	+
chr2	235216774	235216889	Enhancer__chr2:235216457-235217017	0	+
chr2	235231884	235231999	Enhancer__chr2:235231865-235232186	0	+
chr2	235238952	235239067	Enhancer__chr2:235238832-235239060	0	+
chr22	35239078	35239193	Enhancer__chr22:35238816-35239159	0	+
chr2	235239842	235239957	Enhancer__chr2:235239661-235239923	0	+
chr2	235243000	235243115	Enhancer__chr2:235242895-235243257	0	+
chr2	235244577	235244692	Enhancer__chr2:235244091-235244800	0	+
chr2	235245935	235246050	Enhancer__chr2:235245806-235246029	0	+
chr2	23524945	23525060	Enhancer__chr2:23524857-23525048	0	+
chr2	23525632	23525747	Enhancer__chr2:23525558-23525779	0	+
chr2	235256971	235257086	Enhancer__chr2:235256779-235257094	0	+
chr22	35262971	35263086	Enhancer__chr22:35262825-35263096	0	+
chr22	35274303	35274418	Enhancer__chr22:35274275-35274384	0	+
chr2	235282301	235282416	Enhancer__chr2:235282322-235282425	0	+
chr2	235307645	235307760	Enhancer__chr2:235307381-235307726	0	+
chr2	235311935	235312050	Enhancer__chr2:235311738-235312040	0	+
chr2	235313787	235313902	Enhancer__chr2:235313758-235313869	0	+
chr2	235314114	235314229	Enhancer__chr2:235314094-235314195	0	+
chr2	235331076	235331191	Enhancer__chr2:235330824-235331180	0	+
chr2	235331660	235331775	Enhancer__chr2:235331545-235331768	0	+
chr2	235334717	235334832	Enhancer__chr2:235334459-235335139	0	+
chr2	235335796	235335911	Enhancer__chr2:235335674-235336048	0	+
chr2	235336532	235336647	Enhancer__chr2:235336071-235336661	0	+
chr2	235346882	235346997	intergenic__p1@ENST00000418025__chr2:235346955..235346968,+	0	+
chr2	235353694	235353809	Enhancer__chr2:235353626-235353934	0	+
chr2	235355207	235355322	Enhancer__chr2:235354817-235355457	0	+
chr2	235360629	235360744	Enhancer__chr2:235360536-235360912	0	+
chr2	235363204	235363319	intergenic__p1@ENST00000439798__chr2:235363231..235363253,-	0	-
chr2	235372815	235372930	Enhancer__chr2:235372630-235373257	0	+
chr2	235384071	235384186	Enhancer__chr2:235383891-235384152	0	+
chr2	235388341	235388456	Enhancer__chr2:235388083-235388436	0	+
chr2	235392800	235392915	Enhancer__chr2:235392262-235392984	0	+
chr2	235397776	235397891	Enhancer__chr2:235397514-235398106	0	+
chr2	235399495	235399610	Enhancer__chr2:235399360-235399773	0	+
chr2	235400111	235400226	Enhancer__chr2:235399833-235400404	0	+
chr2	235405662	235405777	protein_coding__p1@ARL4C__chr2:235405679..235405739,-	0	-
chr22	35443496	35443611	Enhancer__chr22:35443354-35443580	0	+
chr2	235457910	235458025	Enhancer__chr2:235457689-235457991	0	+
chr22	35462070	35462185	protein_coding__p1@ISX__chr22:35462139..35462156,+	0	+
chr22	35491998	35492113	Enhancer__chr22:35492011-35492079	0	+
chr22	35503880	35503995	Enhancer__chr22:35503589-35503961	0	+
chr22	35528257	35528372	Enhancer__chr22:35528321-35528338	0	+
chr22	35530080	35530195	Enhancer__chr22:35529944-35530291	0	+
chr2	235542687	235542802	Enhancer__chr2:235542442-235542778	0	+
chr22	35550010	35550125	Enhancer__chr22:35549716-35550091	0	+
chr22	35556050	35556165	Enhancer__chr22:35555825-35556131	0	+
chr22	35627013	35627128	intergenic__p1@ENST00000423311__chr22:35627045..35627052,-	0	-
chr22	35653405	35653520	protein_coding__p1@HMGXB4__chr22:35653468..35653501,+	0	+
chr22	35695187	35695302	div_pc__NA__chr22:35695267..35695268,+	0	+
chr22	35695471	35695586	div_lnc__p@chr22:35695500..35695514,-__chr22:35695500..35695514,-	0	-
chr2	235702279	235702394	Enhancer__chr2:235702224-235702360	0	+
chr2	235732639	235732754	Enhancer__chr2:235732390-235732720	0	+
chr22	35745526	35745641	Enhancer__chr22:35745535-35745614	0	+
chr2	235748105	235748220	Enhancer__chr2:235748055-235748426	0	+
chr22	35768041	35768156	Enhancer__chr22:35767811-35768194	0	+
chr22	35771218	35771333	Enhancer__chr22:35771173-35771320	0	+
chr22	35773090	35773205	Enhancer__chr22:35772921-35773272	0	+
chr22	35773902	35774017	Enhancer__chr22:35773875-35773984	0	+
chr22	35776082	35776197	protein_coding__NA__chr22:35776162..35776163,+	0	+
chr22	35796054	35796169	protein_coding__p1@MCM5__chr22:35796108..35796172,+	0	+
chr2	235809358	235809473	Enhancer__chr2:235809335-235809448	0	+
chr2	23583531	23583646	intergenic__NA__chr2:23583565..23583566,-	0	-
chr22	35842509	35842624	Enhancer__chr22:35842495-35842590	0	+
chr2	235860580	235860695	protein_coding__p1@SH3BP4__chr2:235860653..235860681,+	0	+
chr22	35919891	35920006	Enhancer__chr22:35919751-35919972	0	+
chr22	35936818	35936933	protein_coding__p1@RASD2__chr22:35936857..35936910,+	0	+
chr22	35983734	35983849	Enhancer__chr22:35983528-35983815	0	+
chr2	235997108	235997223	intergenic__NA__chr2:235997142..235997143,-	0	-
chr22	35998357	35998472	Enhancer__chr22:35998340-35998679	0	+
chr22	36031138	36031253	protein_coding__NA__chr22:36031129..36031175,-	0	-
chr22	36033879	36033994	protein_coding__NA__chr22:36033912..36033939,-	0	-
chr2	23604092	23604207	intergenic__NA__chr2:23604121..23604131,-	0	-
chr22	36044352	36044467	protein_coding__p3@APOL6__chr22:36044411..36044444,+	0	+
chr2	23607990	23608105	protein_coding__p2@KLHL29__chr2:23608064..23608081,+	0	+
chr22	36081907	36082022	intergenic__NA__chr22:36081976..36081991,+	0	+
chr2	236086485	236086600	intergenic__NA__chr2:236086558..236086566,+	0	+
chr2	236172369	236172484	Enhancer__chr2:236172421-236172477	0	+
chr2	236299295	236299410	Enhancer__chr2:236299191-236299376	0	+
chr2	236329884	236329999	Enhancer__chr2:236329925-236329965	0	+
chr2	236402659	236402774	protein_coding__p1@AGAP1__chr2:236402669..236402788,+	0	+
chr22	36424514	36424629	protein_coding__p3@RBFOX2__chr22:36424539..36424586,-	0	-
chr22	36448823	36448938	Enhancer__chr22:36448788-36448904	0	+
chr22	36561768	36561883	protein_coding__NA__chr22:36561795..36561813,-	0	-
chr22	36600817	36600932	protein_coding__p7@APOL4__chr22:36600849..36600864,-	0	-
chr22	36602426	36602541	Enhancer__chr22:36602435-36602641	0	+
chr22	36636016	36636131	protein_coding__NA__chr22:36636038..36636056,-	0	-
chr22	36649055	36649170	protein_coding__p2@APOL1__chr22:36649118..36649164,+	0	+
chr22	36784014	36784129	div_pc__p2@MYH9__chr22:36784035..36784057,-	0	-
chr22	36784558	36784673	div_lnc__p1@ENST00000424761__chr22:36784632..36784645,+	0	+
chr22	36806252	36806367	Enhancer__chr22:36806147-36806450	0	+
chr22	36815471	36815586	Enhancer__chr22:36815362-36815553	0	+
chr22	36821809	36821924	Enhancer__chr22:36821515-36821891	0	+
chr22	36828775	36828890	Enhancer__chr22:36828742-36828858	0	+
chr22	36829533	36829648	Enhancer__chr22:36829412-36829614	0	+
chr22	36846087	36846202	Enhancer__chr22:36846070-36846169	0	+
chr22	36847802	36847917	Enhancer__chr22:36847830-36847945	0	+
chr22	36851109	36851224	intergenic__p1@ENST00000442579__chr22:36851131..36851150,-	0	-
chr22	36855596	36855711	Enhancer__chr22:36855477-36855678	0	+
chr22	36858347	36858462	Enhancer__chr22:36858236-36858440	0	+
chr22	36878035	36878150	protein_coding__NA__chr22:36878064..36878082,-	0	-
chr22	36903052	36903167	protein_coding__p1@FOXRED2__chr22:36903075..36903096,-	0	-
chr22	36925218	36925333	protein_coding__p3@EIF3D__chr22:36925247..36925258,-	0	-
chr22	36959000	36959115	intergenic__NA__chr22:36959033..36959043,-	0	-
chr2	237076009	237076124	div_lnc__p1@ENST00000415226,p1@ENST00000483218__chr2:237076069..237076110,+	0	+
chr2	237076965	237077080	div_pc__p2@GBX2__chr2:237076992..237077008,-	0	-
chr2	237088851	237088966	Enhancer__chr2:237088797-237088932	0	+
chr22	37099527	37099642	div_pc__p2@CACNG2__chr22:37099555..37099599,-	0	-
chr22	37099845	37099960	div_lnc__p1@ENST00000430281,p1@uc003apt.1__chr22:37099911..37099933,+	0	+
chr22	37172126	37172241	protein_coding__p1@IFT27__chr22:37172111..37172180,-	0	-
chr2	237173025	237173140	protein_coding__NA__chr2:237173054..237173064,-	0	-
chr22	37212364	37212479	antisense__NA__chr22:37212444..37212445,+	0	+
chr22	37215508	37215623	protein_coding__p3@PVALB__chr22:37215541..37215544,-	0	-
chr22	37219510	37219625	Enhancer__chr22:37219328-37219591	0	+
chr22	37252558	37252673	Enhancer__chr22:37252508-37252741	0	+
chr22	37255033	37255148	Enhancer__chr22:37255017-37255246	0	+
chr22	37256967	37257082	protein_coding__p1@NCF4__chr22:37257015..37257065,+	0	+
chr22	37266453	37266568	antisense__p1@ENST00000330602__chr22:37266473..37266493,-	0	-
chr22	37276094	37276209	Enhancer__chr22:37275963-37276175	0	+
chr22	37278196	37278311	Enhancer__chr22:37277903-37278277	0	+
chr22	37280999	37281114	Enhancer__chr22:37280835-37281147	0	+
chr22	37281703	37281818	Enhancer__chr22:37281603-37281788	0	+
chr22	37296469	37296584	Enhancer__chr22:37296278-37296776	0	+
chr22	37297548	37297663	Enhancer__chr22:37297352-37297636	0	+
chr22	37299900	37300015	Enhancer__chr22:37299850-37299981	0	+
chr22	37308056	37308171	Enhancer__chr22:37307870-37308165	0	+
chr22	37309594	37309709	protein_coding__p1@CSF2RB__chr22:37309662..37309694,+	0	+
chr22	37338921	37339036	Enhancer__chr22:37338744-37339097	0	+
chr22	37339522	37339637	Enhancer__chr22:37339496-37339605	0	+
chr22	37345506	37345621	Enhancer__chr22:37345196-37345587	0	+
chr22	37360368	37360483	intergenic__NA__chr22:37360435..37360451,+	0	+
chr22	37365919	37366034	Enhancer__chr22:37365881-37366000	0	+
chr22	37403857	37403972	protein_coding__p1@C22orf33__chr22:37403858..37403896,-	0	-
chr22	37415623	37415738	div_pc__NA__chr22:37415638..37415674,-	0	-
chr22	37415702	37415817	div_pc__p1@MPST__chr22:37415776..37415843,+	0	+
chr2	237416075	237416190	protein_coding__p1@IQCA1__chr2:237416071..237416147,-	0	-
chr22	37428900	37429015	Enhancer__chr22:37428831-37429188	0	+
chr2	237434293	237434408	Enhancer__chr2:237434038-237434374	0	+
chr22	37445475	37445590	Enhancer__chr22:37445416-37445556	0	+
chr2	237446960	237447075	Enhancer__chr2:237446958-237447201	0	+
chr22	37447701	37447816	protein_coding__p1@KCTD17__chr22:37447771..37447795,+	0	+
chr2	237449891	237450006	Enhancer__chr2:237449658-237450238	0	+
chr2	237450404	237450519	Enhancer__chr2:237450434-237450485	0	+
chr2	237454005	237454120	Enhancer__chr2:237453952-237454098	0	+
chr2	237454600	237454715	Enhancer__chr2:237454538-237454681	0	+
chr2	23747172	23747287	protein_coding__NA__chr2:23747200..23747213,-	0	-
chr22	37476063	37476178	antisense__NA__chr22:37476138..37476175,+	0	+
chr2	237476364	237476479	protein_coding__p2@CXCR7__chr2:237476419..237476451,+	0	+
chr22	37505560	37505675	protein_coding__p2@TMPRSS6__chr22:37505588..37505607,-	0	-
chr2	237512781	237512896	Enhancer__chr2:237512810-237512898	0	+
chr22	37518308	37518423	Enhancer__chr22:37518077-37518635	0	+
chr22	37562718	37562833	antisense__p1@ENST00000419128__chr22:37562793..37562806,+	0	+
chr22	37571059	37571174	protein_coding__p3@IL2RB__chr22:37571089..37571097,-	0	-
chr2	237584062	237584177	Enhancer__chr2:237583867-237584146	0	+
chr22	37595358	37595473	protein_coding__NA__chr22:37595374..37595401,-	0	-
chr22	37608408	37608523	protein_coding__p1@SSTR3__chr22:37608395..37608448,-	0	-
chr2	237614179	237614294	Enhancer__chr2:237614069-237614267	0	+
chr22	37618575	37618690	Enhancer__chr22:37618501-37618905	0	+
chr22	37640449	37640564	protein_coding__p5@RAC2__chr22:37640456..37640490,-	0	-
chr2	237640972	237641087	Enhancer__chr2:237640726-237641053	0	+
chr2	237641946	237642061	intergenic__NA__chr2:237642009..237642027,+	0	+
chr2	237652437	237652552	Enhancer__chr2:237652147-237652530	0	+
chr2	237654572	237654687	Enhancer__chr2:237654357-237654656	0	+
chr22	37655308	37655423	Enhancer__chr22:37655075-37655389	0	+
chr2	237658107	237658222	Enhancer__chr2:237657869-237658188	0	+
chr22	37663223	37663338	Enhancer__chr22:37663226-37663580	0	+
chr22	37667375	37667490	Enhancer__chr22:37667327-37667623	0	+
chr22	37669863	37669978	Enhancer__chr22:37669607-37669944	0	+
chr22	37670786	37670901	Enhancer__chr22:37670721-37670896	0	+
chr22	37675793	37675908	Enhancer__chr22:37675587-37675874	0	+
chr2	237677614	237677729	Enhancer__chr2:237677514-237677881	0	+
chr22	37677939	37678054	protein_coding__NA__chr22:37678007..37678050,+	0	+
chr2	237678793	237678908	Enhancer__chr2:237678524-237678883	0	+
chr2	237685458	237685573	Enhancer__chr2:237685373-237686074	0	+
chr2	237696665	237696780	Enhancer__chr2:237696580-237696746	0	+
chr22	37714579	37714694	Enhancer__chr22:37714418-37714696	0	+
chr2	237722106	237722221	Enhancer__chr2:237721989-237722187	0	+
chr2	237722496	237722611	Enhancer__chr2:237722570-237722628	0	+
chr2	237724491	237724606	Enhancer__chr2:237724521-237724572	0	+
chr22	37731554	37731669	Enhancer__chr22:37731445-37731637	0	+
chr2	237733651	237733766	Enhancer__chr2:237733388-237733732	0	+
chr2	237742568	237742683	Enhancer__chr2:237742324-237742707	0	+
chr22	37750314	37750429	intergenic__NA__chr22:37750328..37750353,-	0	-
chr2	237761402	237761517	Enhancer__chr2:237761223-237761483	0	+
chr2	237762317	237762432	Enhancer__chr2:237762255-237762398	0	+
chr2	237765326	237765441	Enhancer__chr2:237764752-237765407	0	+
chr2	237765688	237765803	Enhancer__chr2:237765492-237765769	0	+
chr22	37767666	37767781	antisense__p16@ELFN2__chr22:37767743..37767750,+	0	+
chr2	237775376	237775491	Enhancer__chr2:237775369-237775464	0	+
chr2	237780244	237780359	Enhancer__chr2:237779975-237780996	0	+
chr2	237784623	237784738	Enhancer__chr2:237784498-237784842	0	+
chr22	37823469	37823584	protein_coding__p1@ELFN2__chr22:37823468..37823528,-	0	-
chr2	237841701	237841816	Enhancer__chr2:237841774-237841782	0	+
chr2	237855748	237855863	Enhancer__chr2:237855619-237855907	0	+
chr2	237876937	237877052	Enhancer__chr2:237876867-237877033	0	+
chr2	237878215	237878330	Enhancer__chr2:237878112-237878296	0	+
chr2	237880270	237880385	Enhancer__chr2:237880182-237880685	0	+
chr2	237881622	237881737	Enhancer__chr2:237881431-237881780	0	+
chr22	37882384	37882499	protein_coding__p1@MFNG__chr22:37882395..37882463,-	0	-
chr2	237884936	237885051	Enhancer__chr2:237884627-237885186	0	+
chr2	237885408	237885523	Enhancer__chr2:237885369-237885886	0	+
chr2	237897324	237897439	Enhancer__chr2:237897246-237897595	0	+
chr22	37915507	37915622	protein_coding__p2@CARD10__chr22:37915535..37915550,-	0	-
chr2	237933919	237934034	Enhancer__chr2:237933842-237934085	0	+
chr22	37937999	37938114	Enhancer__chr22:37937864-37938255	0	+
chr22	37942173	37942288	Enhancer__chr22:37942064-37942352	0	+
chr22	37943168	37943283	Enhancer__chr22:37942978-37943343	0	+
chr22	37945945	37946060	intergenic__NA__chr22:37946010..37946034,+	0	+
chr22	37948742	37948857	Enhancer__chr22:37948648-37948841	0	+
chr22	37956378	37956493	protein_coding__p2@CDC42EP1__chr22:37956453..37956464,+	0	+
chr2	237965082	237965197	intergenic__NA__chr2:237965116..237965117,-	0	-
chr22	37977749	37977864	protein_coding__NA__chr22:37977783..37977784,-	0	-
chr22	37981455	37981570	Enhancer__chr22:37981480-37981730	0	+
chr22	37986631	37986746	Enhancer__chr22:37986436-37986718	0	+
chr2	237992249	237992364	Enhancer__chr2:237992319-237992330	0	+
chr2	237993895	237994010	div_pc__NA__chr2:237993953..237993992,+	0	+
chr2	237994429	237994544	div_lnc__p1@ENST00000418430,p1@uc002vwf.1__chr2:237994457..237994473,-	0	-
chr22	37997618	37997733	Enhancer__chr22:37997690-37997947	0	+
chr22	38004422	38004537	protein_coding__p3@GGA1__chr22:38004473..38004508,+	0	+
chr2	238017072	238017187	Enhancer__chr2:238016795-238017153	0	+
chr2	238018481	238018596	Enhancer__chr2:238018538-238018666	0	+
chr22	38030633	38030748	protein_coding__NA__chr22:38030677..38030720,+	0	+
chr2	238037118	238037233	Enhancer__chr2:238036930-238037258	0	+
chr2	238038743	238038858	Enhancer__chr2:238038460-238038824	0	+
chr2	238052580	238052695	Enhancer__chr2:238052381-238052681	0	+
chr2	238053500	238053615	Enhancer__chr2:238053401-238053581	0	+
chr22	38054283	38054398	div_lnc__NA__chr22:38054307..38054352,-	0	-
chr22	38054649	38054764	div_pc__p2@PDXP__chr22:38054721..38054737,+	0	+
chr2	238064781	238064896	Enhancer__chr2:238064626-238064865	0	+
chr2	238065241	238065356	Enhancer__chr2:238065108-238065400	0	+
chr2	238066339	238066454	Enhancer__chr2:238066036-238066584	0	+
chr22	38069899	38070014	Enhancer__chr22:38069633-38069980	0	+
chr22	38071564	38071679	protein_coding__p1@LGALS1__chr22:38071636..38071652,+	0	+
chr22	38077599	38077714	protein_coding__p4@NOL12__chr22:38077677..38077690,+	0	+
chr2	238080321	238080436	Enhancer__chr2:238080117-238080402	0	+
chr2	238091186	238091301	Enhancer__chr2:238091026-238091296	0	+
chr22	38092974	38093089	protein_coding__p3@TRIOBP__chr22:38093005..38093067,+	0	+
chr2	238093055	238093170	Enhancer__chr2:238092955-238093156	0	+
chr2	238105696	238105811	Enhancer__chr2:238105646-238105797	0	+
chr2	238116560	238116675	Enhancer__chr2:238116338-238116655	0	+
chr2	238122401	238122516	Enhancer__chr2:238122137-238122516	0	+
chr2	238132071	238132186	Enhancer__chr2:238131951-238132217	0	+
chr2	238136480	238136595	Enhancer__chr2:238136450-238136659	0	+
chr2	238154007	238154122	Enhancer__chr2:238153705-238154088	0	+
chr2	238163310	238163425	Enhancer__chr2:238163095-238163472	0	+
chr2	238165650	238165765	protein_coding__NA__chr2:238165726..238165735,+	0	+
chr2	238169046	238169161	Enhancer__chr2:238168767-238169127	0	+
chr2	238173255	238173370	Enhancer__chr2:238173251-238173336	0	+
chr2	238187321	238187436	Enhancer__chr2:238187174-238187402	0	+
chr2	238188109	238188224	Enhancer__chr2:238188101-238188190	0	+
chr2	238189013	238189128	Enhancer__chr2:238188791-238189175	0	+
chr2	238190791	238190906	Enhancer__chr2:238190645-238190921	0	+
chr2	238191640	238191755	Enhancer__chr2:238191599-238191938	0	+
chr22	38198061	38198176	Enhancer__chr22:38198030-38198142	0	+
chr2	238199143	238199258	Enhancer__chr2:238199102-238199242	0	+
chr22	38199451	38199566	Enhancer__chr22:38199242-38199532	0	+
chr22	38201155	38201270	protein_coding__p1@H1F0__chr22:38201228..38201242,+	0	+
chr22	38203864	38203979	protein_coding__p1@GCAT__chr22:38203898..38203981,+	0	+
chr2	238214981	238215096	Enhancer__chr2:238214858-238215064	0	+
chr2	238218281	238218396	Enhancer__chr2:238218155-238218362	0	+
chr2	238224022	238224137	Enhancer__chr2:238223884-238224369	0	+
chr22	38244762	38244877	div_pc__NA__chr22:38244837..38244861,+	0	+
chr22	38245290	38245405	div_pc__p1@BC023989__chr22:38245304..38245354,-	0	-
chr22	38292492	38292607	Enhancer__chr22:38292237-38292573	0	+
chr22	38294920	38295035	Enhancer__chr22:38294842-38295023	0	+
chr22	38301255	38301370	protein_coding__NA__chr22:38301320..38301355,+	0	+
chr2	238322987	238323102	protein_coding__p3@COL6A3__chr2:238323007..238323038,-	0	-
chr2	238333997	238334112	protein_coding__p1@ENST00000409162__chr2:238334021..238334052,-	0	-
chr2	238343430	238343545	intergenic__p1@ENST00000409910__chr2:238343455..238343486,-	0	-
chr22	38347492	38347607	antisense__NA__chr22:38347571..38347573,+	0	+
chr22	38348982	38349097	div_pc__NA__chr22:38349060..38349063,+	0	+
chr22	38349571	38349686	div_pc__p1@C22orf23__chr22:38349553..38349633,-	0	-
chr2	238374316	238374431	Enhancer__chr2:238374283-238374521	0	+
chr22	38381278	38381393	protein_coding__NA__chr22:38381309..38381317,-	0	-
chr2	238382930	238383045	Enhancer__chr2:238382776-238383011	0	+
chr2	238383275	238383390	Enhancer__chr2:238383141-238383356	0	+
chr2	238384539	238384654	Enhancer__chr2:238384383-238384688	0	+
chr2	238391354	238391469	Enhancer__chr2:238391204-238391436	0	+
chr2	238392130	238392245	Enhancer__chr2:238392046-238392381	0	+
chr2	238394022	238394137	protein_coding__NA__chr2:238394092..238394109,+	0	+
chr22	38430318	38430433	antisense__NA__chr22:38430352..38430353,-	0	-
chr22	38452320	38452435	protein_coding__NA__chr22:38452400..38452401,+	0	+
chr2	238474496	238474611	protein_coding__NA__chr2:238474559..238474604,+	0	+
chr22	38480104	38480219	protein_coding__p1@SLC16A8__chr22:38480132..38480159,-	0	-
chr22	38485955	38486070	antisense__NA__chr22:38486020..38486036,+	0	+
chr2	238499761	238499876	protein_coding__NA__chr2:238499835..238499878,+	0	+
chr22	38506603	38506718	protein_coding__p2@BAIAP2L2__chr22:38506619..38506678,-	0	-
chr2	238510231	238510346	protein_coding__p12@RAB17__chr2:238510264..238510281,-	0	-
chr2	238512438	238512553	Enhancer__chr2:238512238-238512938	0	+
chr2	238521281	238521396	intergenic__NA__chr2:238521361..238521362,+	0	+
chr2	238523212	238523327	Enhancer__chr2:238522988-238523293	0	+
chr2	238525915	238526030	Enhancer__chr2:238525604-238525996	0	+
chr2	238536157	238536272	protein_coding__p2@LRRFIP1__chr2:238536207..238536290,+	0	+
chr22	38597920	38598035	protein_coding__p2@MAFF__chr22:38597987..38598021,+	0	+
chr22	38601437	38601552	protein_coding__NA__chr22:38601471..38601472,-	0	-
chr22	38669005	38669120	protein_coding__p2@TMEM184B__chr22:38669030..38669045,-	0	-
chr2	238707341	238707456	protein_coding__p1@RBM44__chr2:238707408..238707430,+	0	+
chr2	238767442	238767557	protein_coding__p3@RAMP1__chr2:238767517..238767539,+	0	+
chr22	38794457	38794572	protein_coding__p15@CSNK1E__chr22:38794490..38794498,-	0	-
chr22	38820233	38820348	intergenic__NA__chr22:38820311..38820336,+	0	+
chr2	238832468	238832583	Enhancer__chr2:238832423-238832667	0	+
chr22	38851121	38851236	protein_coding__NA__chr22:38851155..38851166,-	0	-
chr2	238854284	238854399	Enhancer__chr2:238854258-238854421	0	+
chr22	38857637	38857752	Enhancer__chr22:38857668-38857748	0	+
chr22	38859525	38859640	Enhancer__chr22:38859370-38859653	0	+
chr22	38864020	38864135	protein_coding__p1@KDELR3__chr22:38864041..38864150,+	0	+
chr2	238875575	238875690	protein_coding__p1@SCLY,p1@UBE2F__chr2:238875634..238875717,+	0	+
chr22	38903638	38903753	protein_coding__p43@DDX17__chr22:38903654..38903693,-	0	-
chr22	38966153	38966268	protein_coding__p1@DMC1__chr22:38966172..38966209,-	0	-
chr2	238969561	238969676	protein_coding__p2@SCLY__chr2:238969629..238969700,+	0	+
chr2	239008716	239008831	protein_coding__p6@ESPNL__chr2:239008780..239008802,+	0	+
chr2	239047230	239047345	protein_coding__p1@KLHL30__chr2:239047304..239047335,+	0	+
chr22	39052543	39052658	div_pc__NA__chr22:39052571..39052586,-	0	-
chr22	39052584	39052699	div_pc__p1@CBY1__chr22:39052632..39052692,+	0	+
chr2	239067530	239067645	protein_coding__p1@FAM132B__chr2:239067597..239067619,+	0	+
chr22	39077826	39077941	div_lnc__p1@ENST00000444381,p1@uc003awd.2__chr22:39077808..39077881,-	0	-
chr22	39077899	39078014	div_pc__p1@TOMM22__chr22:39077947..39077986,+	0	+
chr22	39097526	39097641	protein_coding__p13@JOSD1__chr22:39097527..39097568,-	0	-
chr22	39101670	39101785	protein_coding__p4@GTPBP1__chr22:39101743..39101763,+	0	+
chr2	239112301	239112416	protein_coding__p1@ILKAP__chr2:239112253..239112344,-	0	-
chr2	239129602	239129717	Enhancer__chr2:239129575-239129683	0	+
chr22	39134863	39134978	antisense__NA__chr22:39134931..39134950,+	0	+
chr22	39138102	39138217	antisense__NA__chr22:39138182..39138183,+	0	+
chr22	39139451	39139566	antisense__NA__chr22:39139531..39139532,+	0	+
chr2	239140274	239140389	div_pc__p1@LOC151174__chr2:239140276..239140355,-	0	-
chr2	239140369	239140484	div_lnc__NA__chr2:239140448..239140450,+	0	+
chr2	239149280	239149395	protein_coding__p2@HES6__chr2:239149300..239149321,-	0	-
chr22	39190113	39190228	protein_coding__p1@DNAL4,p3@SUN2__chr22:39190116..39190185,-	0	-
chr2	239198743	239198858	protein_coding__p7@PER2__chr2:239198771..239198784,-	0	-
chr2	239229078	239229193	protein_coding__p1@TRAF3IP1__chr2:239229129..239229201,+	0	+
chr22	39239998	39240113	protein_coding__p1@NPTXR__chr22:39240025..39240041,-	0	-
chr22	39253382	39253497	Enhancer__chr22:39253318-39253463	0	+
chr22	39268263	39268378	protein_coding__p2@CBX6__chr22:39268272..39268303,-	0	-
chr22	39270332	39270447	Enhancer__chr22:39270050-39270413	0	+
chr22	39277637	39277752	Enhancer__chr22:39277533-39277801	0	+
chr22	39323334	39323449	Enhancer__chr22:39323218-39323415	0	+
chr2	239331184	239331299	Enhancer__chr2:239330884-239331265	0	+
chr2	239335302	239335417	div_pc__p4@ASB1__chr2:239335353..239335391,+	0	+
chr2	239336401	239336516	div_lnc__NA__chr2:239336435..239336438,-	0	-
chr22	39337660	39337775	Enhancer__chr22:39337524-39338018	0	+
chr22	39339438	39339553	Enhancer__chr22:39339454-39339992	0	+
chr22	39343441	39343556	Enhancer__chr22:39343276-39343645	0	+
chr22	39343936	39344051	Enhancer__chr22:39343885-39344024	0	+
chr22	39348665	39348780	protein_coding__p2@APOBEC3A__chr22:39348723..39348754,+	0	+
chr22	39363933	39364048	Enhancer__chr22:39363763-39364255	0	+
chr2	239367921	239368036	Enhancer__chr2:239367827-239368002	0	+
chr22	39378324	39378439	protein_coding__p1@APOBEC3B,p1@APOBEC3D__chr22:39378375..39378428,+	0	+
chr22	39394200	39394315	intergenic__NA__chr22:39394234..39394235,-	0	-
chr22	39410181	39410296	protein_coding__p1@APOBEC3C__chr22:39410254..39410273,+	0	+
chr22	39410215	39410330	protein_coding__p2@APOBEC3C__chr22:39410287..39410302,+	0	+
chr2	239417935	239418050	Enhancer__chr2:239417618-239418019	0	+
chr2	239427096	239427211	Enhancer__chr2:239426928-239427234	0	+
chr22	39436543	39436658	protein_coding__NA__chr22:39436623..39436635,+	0	+
chr22	39436798	39436913	protein_coding__p1@APOBEC3F__chr22:39436868..39436890,+	0	+
chr2	239463645	239463760	intergenic__NA__chr2:239463671..239463688,-	0	-
chr2	239467529	239467644	Enhancer__chr2:239467355-239467614	0	+
chr2	239473172	239473287	Enhancer__chr2:239473151-239473253	0	+
chr22	39486534	39486649	Enhancer__chr22:39486366-39486808	0	+
chr22	39493168	39493283	protein_coding__p2@APOBEC3H__chr22:39493235..39493261,+	0	+
chr22	39513795	39513910	Enhancer__chr22:39513543-39514109	0	+
chr2	239545346	239545461	Enhancer__chr2:239545160-239545510	0	+
chr22	39548631	39548746	protein_coding__p2@CBX7__chr22:39548627..39548692,-	0	-
chr2	239552918	239553033	Enhancer__chr2:239552819-239552999	0	+
chr22	39570166	39570281	Enhancer__chr22:39570081-39570473	0	+
chr22	39571015	39571130	Enhancer__chr22:39570711-39571096	0	+
chr22	39572285	39572400	Enhancer__chr22:39572231-39572423	0	+
chr2	239593350	239593465	Enhancer__chr2:239593183-239593431	0	+
chr2	239597492	239597607	Enhancer__chr2:239597207-239597573	0	+
chr22	39604552	39604667	Enhancer__chr22:39604307-39604633	0	+
chr22	39608854	39608969	Enhancer__chr22:39608827-39609203	0	+
chr22	39610686	39610801	Enhancer__chr22:39610460-39610820	0	+
chr2	239625373	239625488	Enhancer__chr2:239625320-239625470	0	+
chr2	239628915	239629030	intergenic__NA__chr2:239628945..239628996,+	0	+
chr2	239631314	239631429	Enhancer__chr2:239631175-239631419	0	+
chr2	239636350	239636465	Enhancer__chr2:239636221-239636523	0	+
chr2	239636902	239637017	Enhancer__chr2:239636771-239636988	0	+
chr22	39640952	39641067	protein_coding__p1@PDGFB__chr22:39640974..39640994,-	0	-
chr22	39649541	39649656	Enhancer__chr22:39649567-39649736	0	+
chr22	39651017	39651132	Enhancer__chr22:39650923-39651173	0	+
chr22	39660133	39660248	Enhancer__chr22:39660087-39660261	0	+
chr22	39660583	39660698	Enhancer__chr22:39660507-39661079	0	+
chr22	39662558	39662673	Enhancer__chr22:39662270-39662736	0	+
chr22	39673531	39673646	Enhancer__chr22:39673318-39673703	0	+
chr22	39677330	39677445	Enhancer__chr22:39677256-39677416	0	+
chr22	39679658	39679773	Enhancer__chr22:39679510-39679847	0	+
chr22	39683221	39683336	Enhancer__chr22:39683110-39683318	0	+
chr22	39686863	39686978	Enhancer__chr22:39686679-39687117	0	+
chr22	39688859	39688974	intergenic__NA__chr22:39688939..39688956,+	0	+
chr22	39693663	39693778	Enhancer__chr22:39693596-39693744	0	+
chr22	39695946	39696061	Enhancer__chr22:39695935-39696099	0	+
chr22	39696401	39696516	Enhancer__chr22:39696256-39696487	0	+
chr2	239698162	239698277	intergenic__NA__chr2:239698147..239698197,-	0	-
chr22	39698269	39698384	Enhancer__chr22:39698105-39698354	0	+
chr22	39704925	39705040	Enhancer__chr22:39704707-39705214	0	+
chr22	39706030	39706145	Enhancer__chr22:39705997-39706111	0	+
chr22	39716305	39716420	protein_coding__NA__chr22:39716323..39716346,-	0	-
chr22	39745915	39746030	protein_coding__p1@SYNGR1,p1@TAB1__chr22:39745939..39746012,+	0	+
chr2	239754561	239754676	Enhancer__chr2:239754500-239754642	0	+
chr2	239756645	239756760	protein_coding__p1@TWIST2__chr2:239756671..239756732,+	0	+
chr22	39784338	39784453	Enhancer__chr22:39784258-39784471	0	+
chr22	39784768	39784883	Enhancer__chr22:39784774-39784929	0	+
chr22	39788751	39788866	Enhancer__chr22:39788576-39788924	0	+
chr22	39795716	39795831	protein_coding__p2@TAB1__chr22:39795748..39795811,+	0	+
chr22	39838965	39839080	Enhancer__chr22:39838942-39839059	0	+
chr22	39842445	39842560	Enhancer__chr22:39842406-39842658	0	+
chr22	39844883	39844998	Enhancer__chr22:39844645-39844964	0	+
chr2	239847930	239848045	intergenic__NA__chr2:239847945..239847965,-	0	-
chr22	39853214	39853329	protein_coding__p2@MGAT3__chr22:39853258..39853330,+	0	+
chr2	239870659	239870774	Enhancer__chr2:239870450-239870747	0	+
chr22	39873326	39873441	antisense__NA__chr22:39873357..39873375,-	0	-
chr22	39890944	39891059	Enhancer__chr22:39890901-39891082	0	+
chr22	39894943	39895058	protein_coding__NA__chr22:39895023..39895024,+	0	+
chr22	39915657	39915772	protein_coding__NA__chr22:39915714..39915743,+	0	+
chr22	39923920	39924035	Enhancer__chr22:39923809-39924011	0	+
chr22	39928718	39928833	protein_coding__p1@RPS19BP1__chr22:39928710..39928813,-	0	-
chr22	39955037	39955152	Enhancer__chr22:39954931-39955300	0	+
chr22	39966690	39966805	protein_coding__NA__chr22:39966770..39966787,+	0	+
chr2	239968384	239968499	Enhancer__chr2:239968226-239968465	0	+
chr22	40289729	40289844	protein_coding__p1@ENTHD1__chr22:40289759..40289771,-	0	-
chr22	40297007	40297122	protein_coding__p2@GRAP2__chr22:40297079..40297104,+	0	+
chr2	240323019	240323134	div_pc__NA__chr2:240323083..240323111,+	0	+
chr2	240323308	240323423	div_pc__p2@HDAC4__chr2:240323336..240323355,-	0	-
chr2	240355825	240355940	Enhancer__chr2:240355727-240356102	0	+
chr2	240358810	240358925	Enhancer__chr2:240358775-240358896	0	+
chr2	240360780	240360895	Enhancer__chr2:240360752-240360893	0	+
chr2	240361204	240361319	Enhancer__chr2:240361184-240361566	0	+
chr2	240362428	240362543	Enhancer__chr2:240362327-240362618	0	+
chr22	40384862	40384977	Enhancer__chr22:40384673-40384943	0	+
chr2	240387075	240387190	Enhancer__chr2:240386953-240387173	0	+
chr2	240387418	240387533	Enhancer__chr2:240387329-240387689	0	+
chr22	40390877	40390992	protein_coding__p1@FAM83F__chr22:40390930..40390994,+	0	+
chr2	240407358	240407473	Enhancer__chr2:240407219-240407439	0	+
chr2	240422195	240422310	Enhancer__chr2:240422114-240422344	0	+
chr2	240422756	240422871	Enhancer__chr2:240422771-240422958	0	+
chr2	240423093	240423208	Enhancer__chr2:240423010-240423174	0	+
chr22	40440499	40440614	div_lnc__p1@BC038752__chr22:40440519..40440540,-	0	-
chr22	40440757	40440872	div_pc__p1@TNRC6B__chr22:40440804..40440859,+	0	+
chr2	240656467	240656582	intergenic__NA__chr2:240656547..240656548,+	0	+
chr2	240678703	240678818	Enhancer__chr2:240678666-240678900	0	+
chr22	40742423	40742538	protein_coding__p2@ADSL__chr22:40742497..40742511,+	0	+
chr2	240744351	240744466	Enhancer__chr2:240744258-240744435	0	+
chr2	240753779	240753894	Enhancer__chr2:240753522-240753902	0	+
chr22	40766529	40766644	protein_coding__p1@SGSM3__chr22:40766582..40766670,+	0	+
chr22	40784201	40784316	antisense__NA__chr22:40784230..40784236,-	0	-
chr22	40810854	40810969	antisense__p@chr22:40810934..40810938,+__chr22:40810934..40810938,+	0	+
chr2	240829894	240830009	Enhancer__chr2:240829709-240829975	0	+
chr22	40917724	40917839	antisense__NA__chr22:40917802..40917805,+	0	+
chr2	240964714	240964829	protein_coding__p1@NDUFA10__chr2:240964716..240964792,-	0	-
chr2	240991384	240991499	Enhancer__chr2:240991351-240991465	0	+
chr22	41032680	41032795	protein_coding__p1@MKL1__chr22:41032668..41032730,-	0	-
chr22	41047770	41047885	Enhancer__chr22:41047729-41047883	0	+
chr22	41048194	41048309	Enhancer__chr22:41048065-41048352	0	+
chr22	41060861	41060976	Enhancer__chr22:41060857-41060942	0	+
chr22	41075205	41075320	protein_coding__NA__chr22:41075280..41075291,+	0	+
chr2	241075685	241075800	protein_coding__p1@MYEOV2__chr2:241075706..241075727,-	0	-
chr22	41080937	41081052	Enhancer__chr22:41080878-41081122	0	+
chr2	241083955	241084070	protein_coding__NA__chr2:241083988..241083993,-	0	-
chr22	41105898	41106013	Enhancer__chr22:41105876-41106003	0	+
chr22	41128888	41129003	Enhancer__chr22:41128851-41129054	0	+
chr2	241190639	241190754	Enhancer__chr2:241190569-241190767	0	+
chr2	241195438	241195553	intergenic__p1@ENST00000457178__chr2:241195467..241195480,-	0	-
chr22	41215306	41215421	protein_coding__p1@SLC25A17__chr22:41215328..41215395,-	0	-
chr22	41252608	41252723	div_pc__p1@ST13__chr22:41252634..41252669,-	0	-
chr22	41253021	41253136	div_pc__p1@XPNPEP3__chr22:41253080..41253140,+	0	+
chr22	41258046	41258161	protein_coding__p1@DNAJB7__chr22:41258074..41258123,-	0	-
chr2	241259902	241260017	Enhancer__chr2:241259629-241259983	0	+
chr2	241309736	241309851	Enhancer__chr2:241309624-241309945	0	+
chr2	241313817	241313932	Enhancer__chr2:241313615-241314182	0	+
chr22	41347301	41347416	protein_coding__p1@RBX1__chr22:41347368..41347399,+	0	+
chr2	241366471	241366586	Enhancer__chr2:241366341-241366661	0	+
chr2	241373564	241373679	Enhancer__chr2:241373489-241373922	0	+
chr2	241375026	241375141	protein_coding__p1@GPC1__chr2:241375069..241375136,+	0	+
chr2	241396082	241396197	protein_coding__p1@PP14571__chr2:241396106..241396123,-	0	-
chr22	41417002	41417117	Enhancer__chr22:41416837-41417114	0	+
chr22	41418055	41418170	Enhancer__chr22:41417973-41418366	0	+
chr22	41418649	41418764	Enhancer__chr22:41418482-41418837	0	+
chr22	41430749	41430864	Enhancer__chr22:41430686-41430887	0	+
chr22	41460601	41460716	Enhancer__chr22:41460471-41460696	0	+
chr22	41487684	41487799	protein_coding__p1@EP300__chr22:41487711..41487798,+	0	+
chr2	24149958	24150073	div_pc__p2@ATAD2B__chr2:24149977..24150007,-	0	-
chr2	241499651	241499766	protein_coding__NA__chr2:241499712..241499754,+	0	+
chr2	24150067	24150182	div_pc__p2@UBXN2A__chr2:24150121..24150174,+	0	+
chr2	241505270	241505385	protein_coding__NA__chr2:241505346..241505369,+	0	+
chr2	241508574	241508689	protein_coding__NA__chr2:241508600..241508631,-	0	-
chr2	241525992	241526107	div_lnc__NA__chr2:241526007..241526041,-	0	-
chr2	241526070	241526185	div_pc__p1@CAPN10__chr2:241526126..241526188,+	0	+
chr2	241544766	241544881	protein_coding__p2@GPR35__chr2:241544834..241544861,+	0	+
chr2	241585756	241585871	Enhancer__chr2:241585712-241586190	0	+
chr22	41593416	41593531	intergenic__p2@ENST00000420537__chr22:41593445..41593458,-	0	-
chr22	41601235	41601350	protein_coding__p1@L3MBTL2__chr22:41601296..41601355,+	0	+
chr22	41613598	41613713	antisense__NA__chr22:41613623..41613637,-	0	-
chr2	241622267	241622382	protein_coding__p1@AQP12B__chr2:241622278..241622327,-	0	-
chr2	241625673	241625788	intergenic__p6@ENST00000407635__chr2:241625749..241625758,+	0	+
chr2	241631202	241631317	protein_coding__p1@AQP12A__chr2:241631278..241631294,+	0	+
chr22	41636876	41636991	protein_coding__p1@CHADL__chr22:41636892..41636928,-	0	-
chr22	41682156	41682271	protein_coding__p1@RANGAP1__chr22:41682172..41682230,-	0	-
chr22	41685864	41685979	protein_coding__NA__chr22:41685898..41685899,-	0	-
chr22	41697497	41697612	protein_coding__p1@ZC3H7B__chr22:41697520..41697613,+	0	+
chr2	241759601	241759716	protein_coding__p1@KIF1A__chr2:241759622..241759643,-	0	-
chr22	41763208	41763323	protein_coding__p3@TEF__chr22:41763274..41763318,+	0	+
chr2	241771957	241772072	Enhancer__chr2:241771658-241772038	0	+
chr2	241796908	241797023	Enhancer__chr2:241796889-241797214	0	+
chr22	41798114	41798229	Enhancer__chr22:41798116-41798195	0	+
chr2	241807879	241807994	protein_coding__p4@AGXT__chr2:241807954..241807966,+	0	+
chr22	41809930	41810045	Enhancer__chr22:41809427-41810696	0	+
chr2	241836221	241836336	protein_coding__p2@C2orf54__chr2:241836244..241836276,-	0	-
chr22	41842766	41842881	protein_coding__p1@TOB2__chr22:41842781..41842835,-	0	-
chr22	41844646	41844761	Enhancer__chr22:41844337-41844774	0	+
chr2	241845513	241845628	Enhancer__chr2:241845496-241845803	0	+
chr2	241856043	241856158	Enhancer__chr2:241856097-241856248	0	+
chr22	41864647	41864762	div_pc__p1@PHF5A__chr22:41864662..41864708,-	0	-
chr22	41865040	41865155	div_pc__p1@ACO2__chr22:41865109..41865152,+	0	+
chr2	241906820	241906935	antisense__p1@LOC200772__chr2:241906841..241906868,-	0	-
chr2	241925454	241925569	antisense__p1@ENST00000425110,p1@uc002wag.1__chr2:241925483..241925494,-	0	-
chr2	241937979	241938094	protein_coding__p2@SNED1__chr2:241938053..241938088,+	0	+
chr22	41940564	41940679	protein_coding__NA__chr22:41940598..41940605,-	0	-
chr2	241950422	241950537	antisense__NA__chr2:241950456..241950457,-	0	-
chr22	41953372	41953487	Enhancer__chr22:41953421-41953453	0	+
chr22	41956681	41956796	protein_coding__NA__chr22:41956740..41956773,+	0	+
chr22	41985797	41985912	protein_coding__p1@PMM1__chr22:41985798..41985852,-	0	-
chr2	242003498	242003613	antisense__p1@ENST00000458377__chr2:242003527..242003540,-	0	-
chr22	42017006	42017121	div_pc__p1@PPPDE2__chr22:42017021..42017098,-	0	-
chr22	42017229	42017344	div_pc__p1@XRCC6__chr22:42017280..42017325,+	0	+
chr2	242041667	242041782	protein_coding__p1@MTERFD2__chr2:242041691..242041740,-	0	-
chr22	42062808	42062923	Enhancer__chr22:42062739-42062953	0	+
chr22	42063485	42063600	Enhancer__chr22:42063539-42063782	0	+
chr22	42084896	42085011	protein_coding__p1@C22orf46__chr22:42084935..42085000,+	0	+
chr22	42086449	42086564	protein_coding__p9@NHP2L1__chr22:42086477..42086489,-	0	-
chr2	242088938	242089053	div_pc__p2@PPP1R7__chr2:242088963..242089044,+	0	+
chr2	242089679	242089794	div_pc__NA__chr2:242089702..242089736,-	0	-
chr22	42095427	42095542	protein_coding__p4@MEI1__chr22:42095497..42095538,+	0	+
chr2	242128028	242128143	protein_coding__p3@ANO7__chr2:242128087..242128117,+	0	+
chr2	242166628	242166743	protein_coding__NA__chr2:242166708..242166709,+	0	+
chr22	42196602	42196717	protein_coding__p1@CCDC134__chr22:42196666..42196699,+	0	+
chr22	42229034	42229149	protein_coding__p1@SREBF2__chr22:42229100..42229146,+	0	+
chr22	42230634	42230749	antisense__NA__chr22:42230667..42230669,-	0	-
chr2	242254630	242254745	protein_coding__p3@SEPT2__chr2:242254679..242254717,+	0	+
chr2	242256388	242256503	protein_coding__NA__chr2:242256421..242256445,-	0	-
chr2	242293163	242293278	antisense__NA__chr2:242293197..242293198,-	0	-
chr2	242295619	242295734	protein_coding__p1@FARP2__chr2:242295693..242295715,+	0	+
chr22	42311043	42311158	protein_coding__p1@SHISA8__chr22:42311060..42311102,-	0	-
chr22	42316023	42316138	Enhancer__chr22:42315897-42316153	0	+
chr22	42318997	42319112	intergenic__NA__chr22:42319031..42319071,-	0	-
chr22	42322775	42322890	protein_coding__p1@TNFRSF13C__chr22:42322795..42322821,-	0	-
chr22	42328232	42328347	Enhancer__chr22:42327988-42328313	0	+
chr2	24232874	24232989	protein_coding__p1@MFSD2B__chr2:24232918..24232970,+	0	+
chr22	42331043	42331158	Enhancer__chr22:42331053-42331125	0	+
chr22	42332385	42332500	Enhancer__chr22:42332206-42332544	0	+
chr22	42343092	42343207	protein_coding__p1@CENPM__chr22:42343117..42343181,-	0	-
chr22	42345368	42345483	Enhancer__chr22:42345357-42345934	0	+
chr22	42346041	42346156	Enhancer__chr22:42345988-42346366	0	+
chr22	42372432	42372547	protein_coding__p2@SEPT3__chr22:42372497..42372549,+	0	+
chr22	42394711	42394826	protein_coding__p1@WBP2NL__chr22:42394780..42394821,+	0	+
chr2	242448736	242448851	protein_coding__NA__chr2:242448765..242448775,-	0	-
chr2	242455502	242455617	Enhancer__chr2:242455386-242455795	0	+
chr22	42466759	42466874	protein_coding__p1@NAGA__chr22:42466782..42466856,-	0	-
chr22	42470181	42470296	protein_coding__p1@FAM109B__chr22:42470244..42470288,+	0	+
chr22	42475623	42475738	protein_coding__p1@C22orf32__chr22:42475692..42475721,+	0	+
chr2	242480794	242480909	Enhancer__chr2:242480531-242480899	0	+
chr2	242484666	242484781	Enhancer__chr2:242484648-242485001	0	+
chr2	242484987	242485102	Enhancer__chr2:242485030-242485360	0	+
chr22	42486741	42486856	div_pc__p1@NDUFA6__chr22:42486747..42486783,-	0	-
chr22	42486868	42486983	div_lnc__p1@LOC100132273__chr22:42486923..42487002,+	0	+
chr2	242498079	242498194	div_pc__p1@BOK__chr2:242498138..242498179,+	0	+
chr2	242498469	242498584	div_lnc__NA__chr2:242498486..242498517,-	0	-
chr22	42526773	42526888	protein_coding__p1@CYP2D6__chr22:42526802..42526817,-	0	-
chr22	42527868	42527983	Enhancer__chr22:42527695-42528060	0	+
chr2	242576956	242577071	div_pc__p4@THAP4__chr2:242576946..242576996,-	0	-
chr2	242577027	242577142	div_pc__p1@ATG4B__chr2:242577097..242577116,+	0	+
chr2	242626184	242626299	protein_coding__p1@DTYMK__chr2:242626195..242626243,-	0	-
chr2	242629508	242629623	intergenic__NA__chr2:242629584..242629589,+	0	+
chr2	242641374	242641489	protein_coding__p1@ING5__chr2:242641442..242641478,+	0	+
chr2	242664790	242664905	antisense__p1@CU687191__chr2:242664820..242664830,-	0	-
chr22	42665697	42665812	antisense__p1@LOC388906__chr22:42665742..42665794,+	0	+
chr2	242673964	242674079	div_pc__p1@D2HGDH__chr2:242674037..242674059,+	0	+
chr22	42674415	42674530	antisense__NA__chr22:42674487..42674496,+	0	+
chr2	242674878	242674993	div_lnc__NA__chr2:242674907..242674946,-	0	-
chr2	242710034	242710149	Enhancer__chr2:242710043-242710405	0	+
chr2	242711598	242711713	Enhancer__chr2:242711564-242711834	0	+
chr2	242714361	242714476	Enhancer__chr2:242714145-242714474	0	+
chr2	242716156	242716271	protein_coding__p1@GAL3ST2__chr2:242716231..242716254,+	0	+
chr2	24272441	24272556	div_pc__NA__chr2:24272468..24272481,-	0	-
chr2	24272478	24272593	div_pc__p2@FKBP1B__chr2:24272543..24272574,+	0	+
chr22	42739631	42739746	protein_coding__NA__chr22:42739626..42739671,-	0	-
chr2	242741475	242741590	antisense__NA__chr2:242741509..242741510,-	0	-
chr2	242749824	242749939	protein_coding__NA__chr2:242749904..242749919,+	0	+
chr2	242752337	242752452	antisense__NA__chr2:242752368..242752389,-	0	-
chr22	42761612	42761727	Enhancer__chr22:42761561-42761693	0	+
chr22	42763834	42763949	Enhancer__chr22:42763845-42763943	0	+
chr22	42765220	42765335	intergenic__p1@ENST00000424852__chr22:42765248..42765282,-	0	-
chr22	42772149	42772264	Enhancer__chr22:42772096-42772265	0	+
chr2	242786459	242786574	intergenic__p4@ENST00000442867__chr2:242786532..242786545,+	0	+
chr2	242801006	242801121	protein_coding__p1@PDCD1__chr2:242801031..242801063,-	0	-
chr2	242805903	242806018	Enhancer__chr2:242805912-242805984	0	+
chr2	242811800	242811915	protein_coding__p1@CXXC11__chr2:242811874..242811904,+	0	+
chr22	42828366	42828481	protein_coding__p1@NFAM1__chr22:42828375..42828431,-	0	-
chr22	42829882	42829997	Enhancer__chr22:42829562-42829963	0	+
chr22	42832212	42832327	Enhancer__chr22:42832192-42832354	0	+
chr2	242833640	242833755	Enhancer__chr2:242833644-242833731	0	+
chr22	42833866	42833981	intergenic__NA__chr22:42833942..42833951,+	0	+
chr22	42835854	42835969	Enhancer__chr22:42835802-42836124	0	+
chr22	42840185	42840300	Enhancer__chr22:42839941-42840323	0	+
chr22	42840537	42840652	Enhancer__chr22:42840483-42840921	0	+
chr2	242844701	242844816	protein_coding__NA__chr2:242844730..242844742,-	0	-
chr22	42867340	42867455	Enhancer__chr22:42867366-42867483	0	+
chr2	242911491	242911606	Enhancer__chr2:242911452-242911734	0	+
chr2	242912485	242912600	intergenic__NA__chr2:242912554..242912567,+	0	+
chr22	42915765	42915880	protein_coding__p1@RRP7A__chr22:42915788..42915815,-	0	-
chr22	42945170	42945285	Enhancer__chr22:42944911-42945251	0	+
chr22	42949881	42949996	protein_coding__p1@SERHL2__chr22:42949955..42949972,+	0	+
chr2	242954234	242954349	Enhancer__chr2:242954051-242954322	0	+
chr2	242960812	242960927	Enhancer__chr2:242960507-242960893	0	+
chr2	242968297	242968412	intergenic__NA__chr2:242968324..242968332,-	0	-
chr2	24299299	24299414	div_pc__p2@SF3B14__chr2:24299308..24299354,-	0	-
chr2	24299335	24299450	div_pc__p4@LOC375190__chr2:24299409..24299435,+	0	+
chr22	43010903	43011018	div_pc__p2@POLDIP3__chr22:43010928..43010947,-	0	-
chr22	43011169	43011284	div_lnc__p1@RNU12__chr22:43011247..43011253,+	0	+
chr2	243028202	243028317	Enhancer__chr2:243028160-243028467	0	+
chr2	243030681	243030796	intergenic__NA__chr2:243030689..243030726,-	0	-
chr22	43036256	43036371	protein_coding__NA__chr22:43036290..43036291,-	0	-
chr22	43045565	43045680	protein_coding__p11@CYB5R3__chr22:43045588..43045613,-	0	-
chr22	43067555	43067670	Enhancer__chr22:43067495-43067636	0	+
chr22	43072559	43072674	Enhancer__chr22:43072276-43072640	0	+
chr22	43075592	43075707	Enhancer__chr22:43075486-43075676	0	+
chr22	43076805	43076920	Enhancer__chr22:43076677-43076928	0	+
chr2	24307697	24307812	protein_coding__p2@TP53I3__chr2:24307712..24307742,-	0	-
chr22	43084670	43084785	Enhancer__chr22:43084467-43084751	0	+
chr22	43117234	43117349	protein_coding__NA__chr22:43117262..43117301,-	0	-
chr22	43130655	43130770	Enhancer__chr22:43130388-43130736	0	+
chr22	43139114	43139229	Enhancer__chr22:43139012-43139195	0	+
chr22	43144098	43144213	Enhancer__chr22:43144166-43144283	0	+
chr22	43149157	43149272	Enhancer__chr22:43149049-43149238	0	+
chr22	43154270	43154385	Enhancer__chr22:43154212-43154353	0	+
chr22	43163073	43163188	Enhancer__chr22:43162943-43163154	0	+
chr22	43166124	43166239	Enhancer__chr22:43165805-43166293	0	+
chr22	43178665	43178780	Enhancer__chr22:43178512-43178746	0	+
chr22	43253392	43253507	protein_coding__NA__chr22:43253417..43253431,-	0	-
chr22	43411086	43411201	protein_coding__p1@PACSIN2__chr22:43411106..43411165,-	0	-
chr22	43415454	43415569	Enhancer__chr22:43415245-43415535	0	+
chr22	43421128	43421243	Enhancer__chr22:43421059-43421209	0	+
chr2	24346154	24346269	div_pc__p2@PFN4__chr2:24346181..24346216,-	0	-
chr2	24346293	24346408	div_pc__p2@LOC375190__chr2:24346358..24346383,+	0	+
chr22	43485362	43485477	protein_coding__p1@TTLL1__chr22:43485381..43485424,-	0	-
chr22	43500233	43500348	Enhancer__chr22:43500072-43500319	0	+
chr22	43506675	43506790	protein_coding__p1@BIK__chr22:43506747..43506762,+	0	+
chr22	43539359	43539474	protein_coding__p1@MCAT__chr22:43539346..43539410,-	0	-
chr22	43547484	43547599	protein_coding__p1@TSPO__chr22:43547533..43547590,+	0	+
chr22	43583105	43583220	protein_coding__p1@TTLL12__chr22:43583079..43583153,-	0	-
chr22	43627766	43627881	antisense__NA__chr22:43627846..43627847,+	0	+
chr22	43739343	43739458	protein_coding__p1@SCUBE1__chr22:43739340..43739385,-	0	-
chr22	43741949	43742064	Enhancer__chr22:43741648-43742031	0	+
chr22	43795547	43795662	Enhancer__chr22:43795472-43795645	0	+
chr22	43795561	43795676	intergenic__NA__chr22:43795627..43795645,+	0	+
chr22	43807442	43807557	protein_coding__p6@MPPED1__chr22:43807500..43807542,+	0	+
chr22	43911789	43911904	intergenic__NA__chr22:43911865..43911870,+	0	+
chr2	24397846	24397961	div_lnc__NA__chr2:24397879..24397881,-	0	-
chr2	24397870	24397985	div_pc__p1@C2orf84__chr2:24397930..24397967,+	0	+
chr22	44208150	44208265	div_pc__p1@EFCAB6__chr22:44208137..44208219,-	0	-
chr22	44208221	44208336	div_lnc__NA__chr22:44208295..44208336,+	0	+
chr22	44218788	44218903	Enhancer__chr22:44218722-44218869	0	+
chr22	44258358	44258473	protein_coding__p2@SULT4A1__chr22:44258360..44258402,-	0	-
chr22	44287858	44287973	protein_coding__NA__chr22:44287886..44287898,-	0	-
chr22	44319604	44319719	protein_coding__p1@PNPLA3__chr22:44319648..44319692,+	0	+
chr22	44351241	44351356	protein_coding__p2@SAMM50__chr22:44351304..44351330,+	0	+
chr22	44395020	44395135	protein_coding__NA__chr22:44395065..44395104,+	0	+
chr22	44568783	44568898	protein_coding__p7@PARVG__chr22:44568847..44568879,+	0	+
chr22	44708706	44708821	protein_coding__p2@KIAA1644__chr22:44708735..44708746,-	0	-
chr22	44730472	44730587	Enhancer__chr22:44730251-44730590	0	+
chr22	44731557	44731672	Enhancer__chr22:44731310-44731638	0	+
chr22	44757170	44757285	Enhancer__chr22:44756999-44757252	0	+
chr22	44757534	44757649	Enhancer__chr22:44757371-44757617	0	+
chr22	44759556	44759671	Enhancer__chr22:44759236-44759683	0	+
chr22	44845481	44845596	Enhancer__chr22:44845354-44845623	0	+
chr22	44851335	44851450	Enhancer__chr22:44851205-44851416	0	+
chr22	44855018	44855133	Enhancer__chr22:44855078-44855099	0	+
chr22	44856841	44856956	Enhancer__chr22:44856761-44856923	0	+
chr22	44894183	44894298	protein_coding__p3@LDOC1L__chr22:44894211..44894252,-	0	-
chr22	44906684	44906799	Enhancer__chr22:44906403-44906765	0	+
chr22	44937040	44937155	Enhancer__chr22:44936918-44937121	0	+
chr22	44947244	44947359	Enhancer__chr22:44947082-44947372	0	+
chr22	44965102	44965217	intergenic__NA__chr22:44965182..44965183,+	0	+
chr22	44993654	44993769	Enhancer__chr22:44993593-44993881	0	+
chr22	45000241	45000356	Enhancer__chr22:45000105-45000487	0	+
chr22	45003642	45003757	Enhancer__chr22:45003604-45003723	0	+
chr22	45012853	45012968	Enhancer__chr22:45012617-45012993	0	+
chr22	45016086	45016201	Enhancer__chr22:45015871-45016262	0	+
chr22	45016403	45016518	Enhancer__chr22:45016324-45016531	0	+
chr22	45019918	45020033	Enhancer__chr22:45019733-45020000	0	+
chr22	45021256	45021371	intergenic__NA__chr22:45021287..45021303,-	0	-
chr22	45035114	45035229	Enhancer__chr22:45034993-45035324	0	+
chr22	45057822	45057937	Enhancer__chr22:45057819-45057903	0	+
chr22	45064550	45064665	protein_coding__p2@PRR5__chr22:45064621..45064656,+	0	+
chr22	45098010	45098125	protein_coding__p1@ARHGAP8,p1@PRR5-ARHGAP8,p1@PRR5__chr22:45098067..45098143,+	0	+
chr22	45405851	45405966	protein_coding__p1@PHF21B__chr22:45405829..45405896,-	0	-
chr22	45448757	45448872	Enhancer__chr22:45448500-45448839	0	+
chr22	45489658	45489773	Enhancer__chr22:45489638-45489739	0	+
chr22	45501092	45501207	Enhancer__chr22:45501114-45501367	0	+
chr22	45525786	45525901	Enhancer__chr22:45525658-45525880	0	+
chr22	45543795	45543910	Enhancer__chr22:45543738-45543876	0	+
chr22	45551622	45551737	Enhancer__chr22:45551419-45551722	0	+
chr22	45553583	45553698	Enhancer__chr22:45553376-45553664	0	+
chr22	45555072	45555187	Enhancer__chr22:45554826-45555155	0	+
chr22	45559657	45559772	div_lnc__p1@LOC100506714__chr22:45559642..45559715,-	0	-
chr22	45559739	45559854	div_pc__p1@NUP50__chr22:45559791..45559834,+	0	+
chr22	45636737	45636852	protein_coding__p1@KIAA0930__chr22:45636741..45636810,-	0	-
chr22	45642338	45642453	Enhancer__chr22:45642150-45642482	0	+
chr22	45659725	45659840	intergenic__NA__chr22:45659759..45659760,-	0	-
chr22	45665104	45665219	Enhancer__chr22:45664918-45665214	0	+
chr22	45668455	45668570	Enhancer__chr22:45668194-45668536	0	+
chr22	45680749	45680864	protein_coding__p1@UPK3A__chr22:45680822..45680843,+	0	+
chr22	45698079	45698194	Enhancer__chr22:45698064-45698164	0	+
chr22	45704774	45704889	protein_coding__NA__chr22:45704848..45704866,+	0	+
chr22	45809445	45809560	div_pc__p1@SMC1B__chr22:45809465..45809492,-	0	-
chr22	45809493	45809608	div_pc__p1@RIBC2__chr22:45809560..45809628,+	0	+
chr2	24583612	24583727	protein_coding__p2@ITSN2__chr2:24583602..24583680,-	0	-
chr22	45844590	45844705	intergenic__NA__chr22:45844619..45844625,-	0	-
chr22	45850372	45850487	Enhancer__chr22:45850302-45850453	0	+
chr22	45856368	45856483	Enhancer__chr22:45856175-45856449	0	+
chr22	45880182	45880297	Enhancer__chr22:45879926-45880282	0	+
chr2	24588074	24588189	Enhancer__chr2:24587849-24588329	0	+
chr22	45898076	45898191	protein_coding__NA__chr22:45898156..45898157,+	0	+
chr22	46001359	46001474	intergenic__NA__chr22:46001391..46001394,-	0	-
chr22	46004912	46005027	Enhancer__chr22:46004834-46005031	0	+
chr22	46008519	46008634	Enhancer__chr22:46008367-46008678	0	+
chr22	46028805	46028920	Enhancer__chr22:46028588-46028889	0	+
chr22	46035247	46035362	Enhancer__chr22:46035019-46035329	0	+
chr22	46036457	46036572	Enhancer__chr22:46036411-46036538	0	+
chr22	46041551	46041666	Enhancer__chr22:46041491-46041960	0	+
chr22	46067633	46067748	protein_coding__p1@ATXN10__chr22:46067705..46067771,+	0	+
chr2	24626520	24626635	Enhancer__chr2:24626364-24626604	0	+
chr22	46283571	46283686	intergenic__p1@ENST00000451118__chr22:46283597..46283636,-	0	-
chr22	46285665	46285780	Enhancer__chr22:46285473-46285870	0	+
chr22	46373007	46373122	protein_coding__p1@WNT7B__chr22:46373034..46373058,-	0	-
chr22	46374466	46374581	Enhancer__chr22:46374166-46374684	0	+
chr22	46375086	46375201	Enhancer__chr22:46374858-46375446	0	+
chr22	46392454	46392569	Enhancer__chr22:46392166-46392677	0	+
chr22	46393407	46393522	Enhancer__chr22:46393370-46393721	0	+
chr22	46398921	46399036	Enhancer__chr22:46398693-46399004	0	+
chr22	46408011	46408126	Enhancer__chr22:46408022-46408110	0	+
chr22	46409456	46409571	intergenic__NA__chr22:46409470..46409566,+	0	+
chr22	46423211	46423326	Enhancer__chr22:46423205-46423605	0	+
chr22	46433010	46433125	Enhancer__chr22:46432742-46433091	0	+
chr22	46440634	46440749	intergenic__NA__chr22:46440660..46440682,-	0	-
chr22	46441627	46441742	Enhancer__chr22:46441533-46441708	0	+
chr22	46442075	46442190	Enhancer__chr22:46442068-46442299	0	+
chr22	46443929	46444044	Enhancer__chr22:46443810-46444010	0	+
chr22	46448708	46448823	antisense__NA__chr22:46448761..46448794,+	0	+
chr22	46449629	46449744	div_pc__p1@MIR4763,p1@MIRLET7BHG__chr22:46449674..46449774,+	0	+
chr22	46450070	46450185	div_pc__p1@C22orf26__chr22:46450073..46450110,-	0	-
chr22	46454046	46454161	antisense__NA__chr22:46454052..46454085,-	0	-
chr22	46465717	46465832	antisense__p1@ENST00000412643__chr22:46465731..46465765,-	0	-
chr22	46516094	46516209	Enhancer__chr22:46516040-46516252	0	+
chr22	46546348	46546463	protein_coding__p1@PPARA__chr22:46546406..46546440,+	0	+
chr22	46646155	46646270	protein_coding__p1@C22orf40__chr22:46646144..46646205,-	0	-
chr22	46659205	46659320	protein_coding__p1@PKDREJ__chr22:46659234..46659244,-	0	-
chr22	46663836	46663951	protein_coding__p1@TTC38__chr22:46663895..46663937,+	0	+
chr22	46692686	46692801	protein_coding__p1@GTSE1__chr22:46692747..46692847,+	0	+
chr22	46726441	46726556	protein_coding__NA__chr22:46726511..46726529,+	0	+
chr2	2468015	2468130	Enhancer__chr2:2468009-2468259	0	+
chr22	46933462	46933577	protein_coding__p1@CELSR1__chr22:46933490..46933535,-	0	-
chr22	46934490	46934605	Enhancer__chr22:46934347-46934575	0	+
chr22	46934840	46934955	Enhancer__chr22:46934777-46935027	0	+
chr22	46935350	46935465	Enhancer__chr22:46935060-46935431	0	+
chr22	46938121	46938236	intergenic__NA__chr22:46938198..46938206,+	0	+
chr22	46944789	46944904	Enhancer__chr22:46944783-46944886	0	+
chr22	46957580	46957695	Enhancer__chr22:46957537-46957704	0	+
chr22	46972034	46972149	protein_coding__NA__chr22:46972109..46972122,+	0	+
chr2	24705669	24705784	Enhancer__chr2:24705481-24705982	0	+
chr22	47134114	47134229	protein_coding__p1@CERK__chr22:47134077..47134216,-	0	-
chr2	24713522	24713637	Enhancer__chr2:24713346-24713697	0	+
chr22	47135249	47135364	Enhancer__chr22:47134957-47135355	0	+
chr22	47145388	47145503	Enhancer__chr22:47145245-47145535	0	+
chr22	47146073	47146188	Enhancer__chr22:47145806-47146214	0	+
chr2	24714665	24714780	protein_coding__p1@NCOA1__chr2:24714729..24714761,+	0	+
chr22	47150128	47150243	Enhancer__chr22:47149923-47150411	0	+
chr22	47150535	47150650	Enhancer__chr22:47150443-47150659	0	+
chr22	47154134	47154249	Enhancer__chr22:47154084-47154397	0	+
chr22	47158390	47158505	div_lnc__p@chr22:47158418..47158434,-__chr22:47158418..47158434,-	0	-
chr22	47158476	47158591	div_pc__p1@TBC1D22A__chr22:47158518..47158571,+	0	+
chr22	47580061	47580176	Enhancer__chr22:47579960-47580142	0	+
chr22	47741254	47741369	intergenic__NA__chr22:47741334..47741335,+	0	+
chr22	47848352	47848467	Enhancer__chr22:47848340-47848433	0	+
chr22	47882832	47882947	protein_coding__p1@ENST00000405369,p1@uc003bih.2__chr22:47882857..47882876,-	0	-
chr22	48027304	48027419	div_lnc__p2@FLJ46257__chr22:48027331..48027344,-	0	-
chr22	48027371	48027486	div_lnc__p1@ENST00000426452,p2@uc003bij.2,p2@uc003bik.1__chr22:48027433..48027466,+	0	+
chr22	48035766	48035881	Enhancer__chr22:48035641-48035928	0	+
chr22	48146657	48146772	Enhancer__chr22:48146543-48146838	0	+
chr22	48184503	48184618	Enhancer__chr22:48184441-48184585	0	+
chr22	48186061	48186176	Enhancer__chr22:48185959-48186142	0	+
chr22	48475884	48475999	Enhancer__chr22:48475770-48476014	0	+
chr22	48494505	48494620	Enhancer__chr22:48494284-48494646	0	+
chr22	48537160	48537275	intergenic__NA__chr22:48537240..48537241,+	0	+
chr22	48723718	48723833	Enhancer__chr22:48723476-48723799	0	+
chr22	48729099	48729214	Enhancer__chr22:48729064-48729229	0	+
chr22	48819582	48819697	Enhancer__chr22:48819492-48819902	0	+
chr22	48841462	48841577	Enhancer__chr22:48841400-48841543	0	+
chr22	48844625	48844740	intergenic__NA__chr22:48844697..48844720,+	0	+
chr22	48884163	48884278	Enhancer__chr22:48883958-48884244	0	+
chr22	48885175	48885290	protein_coding__NA__chr22:48885207..48885300,+	0	+
chr22	48943164	48943279	protein_coding__NA__chr22:48943197..48943200,-	0	-
chr22	49288648	49288763	intergenic__NA__chr22:49288708..49288742,+	0	+
chr22	49317329	49317444	Enhancer__chr22:49317056-49317423	0	+
chr22	49546771	49546886	Enhancer__chr22:49546517-49546852	0	+
chr22	49548157	49548272	Enhancer__chr22:49548057-49548240	0	+
chr22	49606645	49606760	Enhancer__chr22:49606604-49606726	0	+
chr22	49765185	49765300	Enhancer__chr22:49765184-49765573	0	+
chr22	49768681	49768796	Enhancer__chr22:49768624-49768992	0	+
chr22	49769232	49769347	Enhancer__chr22:49769098-49769971	0	+
chr22	49942140	49942255	antisense__NA__chr22:49942219..49942221,+	0	+
chr22	50051132	50051247	protein_coding__p1@C22orf34__chr22:50051151..50051173,-	0	-
chr22	50106103	50106218	Enhancer__chr22:50105800-50106184	0	+
chr22	50117837	50117952	intergenic__NA__chr22:50117844..50117881,-	0	-
chr22	50154131	50154246	Enhancer__chr22:50154074-50154212	0	+
chr2	25015933	25016048	div_pc__p2@CENPO__chr2:25015968..25016029,+	0	+
chr2	25016188	25016303	div_pc__p1@PTRHD1__chr2:25016207..25016236,-	0	-
chr22	50221020	50221135	protein_coding__NA__chr22:50221040..50221063,-	0	-
chr22	50232610	50232725	Enhancer__chr22:50232497-50232886	0	+
chr22	50242325	50242440	Enhancer__chr22:50242140-50242406	0	+
chr22	50247416	50247531	protein_coding__p1@ZBED4__chr22:50247449..50247515,+	0	+
chr22	50295187	50295302	antisense__NA__chr22:50295266..50295271,+	0	+
chr22	50311725	50311840	div_pc__NA__chr22:50311800..50311812,+	0	+
chr22	50312045	50312160	div_pc__p1@ALG12__chr22:50312052..50312121,-	0	-
chr22	50324787	50324902	Enhancer__chr22:50324610-50324932	0	+
chr22	50327157	50327272	Enhancer__chr22:50327213-50327243	0	+
chr22	50327925	50328040	Enhancer__chr22:50327730-50328489	0	+
chr22	50329954	50330069	Enhancer__chr22:50329443-50330313	0	+
chr22	50330915	50331030	Enhancer__chr22:50330725-50331030	0	+
chr22	50331787	50331902	Enhancer__chr22:50331571-50331948	0	+
chr22	50336781	50336896	Enhancer__chr22:50336699-50336868	0	+
chr22	50341939	50342054	Enhancer__chr22:50341970-50342055	0	+
chr22	50342707	50342822	Enhancer__chr22:50342658-50342932	0	+
chr22	50344984	50345099	Enhancer__chr22:50344780-50345228	0	+
chr22	50346098	50346213	Enhancer__chr22:50345940-50346570	0	+
chr22	50347140	50347255	Enhancer__chr22:50346860-50347243	0	+
chr22	50354062	50354177	protein_coding__p2@PIM3__chr22:50354104..50354157,+	0	+
chr22	50364123	50364238	Enhancer__chr22:50364171-50364294	0	+
chr22	50364584	50364699	Enhancer__chr22:50364350-50364715	0	+
chr22	50414843	50414958	Enhancer__chr22:50414821-50415138	0	+
chr22	50451157	50451272	protein_coding__p1@IL17REL__chr22:50451178..50451199,-	0	-
chr2	25048570	25048685	antisense__NA__chr2:25048650..25048651,+	0	+
chr22	50524269	50524384	protein_coding__p9@MLC1__chr22:50524298..50524309,-	0	-
chr22	50528235	50528350	protein_coding__NA__chr22:50528312..50528345,+	0	+
chr22	50609098	50609213	protein_coding__p3@PANX2__chr22:50609150..50609199,+	0	+
chr22	50622520	50622635	Enhancer__chr22:50622526-50622601	0	+
chr22	50624270	50624385	protein_coding__p1@TRABD__chr22:50624323..50624369,+	0	+
chr22	50630946	50631061	antisense__p@chr22:50630977..50630984,-__chr22:50630977..50630984,-	0	-
chr22	50639227	50639342	div_lnc__NA__chr22:50639241..50639334,-	0	-
chr22	50639381	50639496	div_pc__p1@SELO__chr22:50639422..50639479,+	0	+
chr22	50644541	50644656	antisense__NA__chr22:50644575..50644577,-	0	-
chr22	50683403	50683518	protein_coding__p1@TUBGCP6__chr22:50683388..50683444,-	0	-
chr22	50689640	50689755	protein_coding__p1@HDAC10__chr22:50689640..50689700,-	0	-
chr22	50700175	50700290	protein_coding__NA__chr22:50700195..50700217,-	0	-
chr22	50709049	50709164	protein_coding__NA__chr22:50709083..50709084,-	0	-
chr22	50710319	50710434	Enhancer__chr22:50710173-50710402	0	+
chr22	50713962	50714077	protein_coding__NA__chr22:50714041..50714044,+	0	+
chr22	50746040	50746155	protein_coding__p1@PLXNB2__chr22:50746027..50746082,-	0	-
chr22	50752978	50753093	antisense__p1@ENST00000453835__chr22:50753024..50753072,+	0	+
chr22	50765392	50765507	protein_coding__p1@FAM116B__chr22:50765355..50765456,-	0	-
chr22	50769432	50769547	Enhancer__chr22:50769449-50769513	0	+
chr22	50781675	50781790	protein_coding__p1@PPP6R2__chr22:50781723..50781784,+	0	+
chr22	50913429	50913544	protein_coding__p1@SBF1__chr22:50913444..50913486,-	0	-
chr22	50919891	50920006	protein_coding__p1@ADM2__chr22:50919944..50919990,+	0	+
chr22	50925207	50925322	protein_coding__p1@MIOX__chr22:50925279..50925294,+	0	+
chr22	50946088	50946203	div_pc__p1@LMF2__chr22:50946114..50946140,-	0	-
chr22	50946595	50946710	div_pc__p1@NCAPH2__chr22:50946645..50946692,+	0	+
chr22	50962114	50962229	antisense__NA__chr22:50962194..50962216,+	0	+
chr22	50964835	50964950	protein_coding__p3@SCO2__chr22:50964849..50964903,-	0	-
chr22	50968406	50968521	protein_coding__p1@TYMP__chr22:50968434..50968449,-	0	-
chr22	50970892	50971007	protein_coding__p2@ODF3B__chr22:50970919..50970965,-	0	-
chr22	50976405	50976520	Enhancer__chr22:50976397-50976540	0	+
chr22	50976804	50976919	Enhancer__chr22:50976592-50977006	0	+
chr22	50978211	50978326	Enhancer__chr22:50977955-50978429	0	+
chr22	50979420	50979535	Enhancer__chr22:50979060-50979802	0	+
chr22	50981022	50981137	div_lnc__p@chr22:50981095..50981116,+__chr22:50981095..50981116,+	0	+
chr22	50981128	50981243	div_lnc__p@chr22:50981149..50981177,-__chr22:50981149..50981177,-	0	-
chr22	50981176	50981291	Enhancer__chr22:50980817-50981280	0	+
chr22	50982608	50982723	Enhancer__chr22:50982591-50982963	0	+
chr22	50984551	50984666	intergenic__p1@ENST00000434237__chr22:50984601..50984637,+	0	+
chr22	50986605	50986720	protein_coding__p2@CU679553__chr22:50986685..50986727,+	0	+
chr22	51001313	51001428	protein_coding__p1@SYCE3__chr22:51001332..51001369,-	0	-
chr22	51017868	51017983	protein_coding__NA__chr22:51017902..51017903,-	0	-
chr22	51021393	51021508	div_pc__p2@CHKB-CPT1B,p2@CHKB__chr22:51021397..51021434,-	0	-
chr22	51021472	51021587	div_lnc__p1@LOC100144603__chr22:51021546..51021579,+	0	+
chr22	51039143	51039258	div_pc__p1@MAPK8IP2__chr22:51039213..51039247,+	0	+
chr22	51039907	51040022	div_pc__NA__chr22:51039941..51039991,-	0	-
chr22	51066540	51066655	protein_coding__p1@ARSA__chr22:51066521..51066605,-	0	-
chr22	51080515	51080630	Enhancer__chr22:51080489-51080596	0	+
chr22	51109016	51109131	Enhancer__chr22:51109040-51109307	0	+
chr22	51109902	51110017	Enhancer__chr22:51109717-51110004	0	+
chr22	51110213	51110328	Enhancer__chr22:51110202-51110387	0	+
chr22	51112738	51112853	protein_coding__p1@ENST00000414786__chr22:51112800..51112852,+	0	+
chr22	51176523	51176638	div_lnc__NA__chr22:51176546..51176560,-	0	-
chr22	51176551	51176666	div_pc__p1@ACR__chr22:51176626..51176663,+	0	+
chr22	51222023	51222138	protein_coding__p1@RABL2B__chr22:51222042..51222069,-	0	-
chr2	25143055	25143170	protein_coding__p1@ADCY3__chr2:25143048..25143140,-	0	-
chr2	25158701	25158816	Enhancer__chr2:25158673-25158782	0	+
chr2	25194150	25194265	div_lnc__NA__chr2:25194227..25194277,+	0	+
chr2	25194895	25195010	div_pc__p2@DNAJC27__chr2:25194902..25194958,-	0	-
chr2	2524804	2524919	Enhancer__chr2:2524878-2525262	0	+
chr2	25264892	25265007	protein_coding__p1@EFR3B__chr2:25264933..25264987,+	0	+
chr2	25380385	25380500	intergenic__NA__chr2:25380465..25380487,+	0	+
chr2	25391414	25391529	protein_coding__p1@POMC__chr2:25391442..25391456,-	0	-
chr2	25427045	25427160	intergenic__NA__chr2:25427114..25427144,+	0	+
chr2	25438909	25439024	Enhancer__chr2:25438901-25439135	0	+
chr2	25451033	25451148	intergenic__p@chr2:25451065..25451070,-__chr2:25451065..25451070,-	0	-
chr2	25565429	25565544	protein_coding__NA__chr2:25565451..25565471,-	0	-
chr2	25643881	25643996	antisense__p1@ENST00000352271__chr2:25643953..25643972,+	0	+
chr2	25896389	25896504	protein_coding__p1@DTNB__chr2:25896380..25896492,-	0	-
chr2	26101292	26101407	protein_coding__p1@ASXL2__chr2:26101314..26101363,-	0	-
chr2	2617304	2617419	Enhancer__chr2:2617084-2617480	0	+
chr2	26205558	26205673	protein_coding__p1@KIF3C__chr2:26205550..26205624,-	0	-
chr2	26220794	26220909	Enhancer__chr2:26220678-26220902	0	+
chr2	26225059	26225174	Enhancer__chr2:26225024-26225227	0	+
chr2	26225629	26225744	Enhancer__chr2:26225625-26225771	0	+
chr2	26225981	26226096	Enhancer__chr2:26225947-26226220	0	+
chr2	26228241	26228356	Enhancer__chr2:26227992-26228322	0	+
chr2	26231715	26231830	Enhancer__chr2:26231667-26232185	0	+
chr2	26235546	26235661	Enhancer__chr2:26235500-26235661	0	+
chr2	26239450	26239565	Enhancer__chr2:26239421-26239531	0	+
chr2	26241166	26241281	Enhancer__chr2:26241064-26241266	0	+
chr2	26251387	26251502	protein_coding__NA__chr2:26251414..26251431,-	0	-
chr2	26256872	26256987	protein_coding__p1@RAB10__chr2:26256938..26257031,+	0	+
chr2	26395899	26396014	protein_coding__p2@FAM59B__chr2:26395939..26396015,+	0	+
chr2	264059	264174	div_pc__NA__chr2:264134..264145,+	0	+
chr2	26466000	26466115	protein_coding__NA__chr2:26466074..26466096,+	0	+
chr2	26467486	26467601	protein_coding__p2@HADHA__chr2:26467515..26467526,-	0	-
chr2	264775	264890	div_pc__p2@SH3YL1__chr2:264772..264829,-	0	-
chr2	26521659	26521774	Enhancer__chr2:26521727-26522029	0	+
chr2	26522714	26522829	Enhancer__chr2:26522632-26522929	0	+
chr2	26569648	26569763	protein_coding__NA__chr2:26569665..26569688,-	0	-
chr2	2660382	2660497	intergenic__NA__chr2:2660416..2660417,-	0	-
chr2	26624707	26624822	protein_coding__p1@CCDC164__chr2:26624775..26624809,+	0	+
chr2	26781492	26781607	protein_coding__p2@OTOF__chr2:26781521..26781537,-	0	-
chr2	26785383	26785498	protein_coding__p1@C2orf70__chr2:26785409..26785477,+	0	+
chr2	2686176	2686291	Enhancer__chr2:2686059-2686257	0	+
chr2	26864182	26864297	protein_coding__p1@CIB4__chr2:26864209..26864225,-	0	-
chr2	26915518	26915633	protein_coding__p1@KCNK3__chr2:26915584..26915634,+	0	+
chr2	26975808	26975923	Enhancer__chr2:26975869-26975889	0	+
chr2	26981050	26981165	Enhancer__chr2:26980806-26981182	0	+
chr2	26987108	26987223	protein_coding__p1@C2orf18,p1@CENPA__chr2:26987111..26987210,+	0	+
chr2	27069308	27069423	Enhancer__chr2:27069178-27069486	0	+
chr2	27070594	27070709	protein_coding__NA__chr2:27070667..27070703,+	0	+
chr2	27193424	27193539	protein_coding__p1@MAPRE3__chr2:27193497..27193548,+	0	+
chr2	27232897	27233012	antisense__NA__chr2:27232925..27232938,-	0	-
chr2	27237473	27237588	antisense__NA__chr2:27237502..27237515,-	0	-
chr2	27255791	27255906	protein_coding__p1@TMEM214__chr2:27255806..27255879,+	0	+
chr2	27265290	27265405	protein_coding__NA__chr2:27265370..27265371,+	0	+
chr2	27273627	27273742	antisense__NA__chr2:27273650..27273674,-	0	-
chr2	27276890	27277005	antisense__NA__chr2:27276889..27276928,-	0	-
chr2	27285990	27286105	antisense__NA__chr2:27286011..27286025,-	0	-
chr2	27294487	27294602	protein_coding__p1@OST4__chr2:27294500..27294542,-	0	-
chr2	27301402	27301517	protein_coding__p1@EMILIN1__chr2:27301468..27301496,+	0	+
chr2	27309559	27309674	protein_coding__p1@KHK__chr2:27309605..27309674,+	0	+
chr2	27341951	27342066	protein_coding__p1@CGREF1__chr2:27341966..27342023,-	0	-
chr2	27346615	27346730	protein_coding__p1@ABHD1__chr2:27346666..27346722,+	0	+
chr2	27357456	27357571	protein_coding__p1@PREB__chr2:27357479..27357524,-	0	-
chr2	27362243	27362358	protein_coding__p1@C2orf53__chr2:27362263..27362283,-	0	-
chr2	27371815	27371930	protein_coding__p1@TCF23__chr2:27371879..27371907,+	0	+
chr2	27434828	27434943	div_pc__p2@C2orf28__chr2:27434860..27434964,+	0	+
chr2	27435835	27435950	div_pc__NA__chr2:27435853..27435901,-	0	-
chr2	27440156	27440271	protein_coding__p1@CAD__chr2:27440229..27440280,+	0	+
chr2	2746621	2746736	Enhancer__chr2:2746502-2746702	0	+
chr2	27498224	27498339	div_pc__p1@DNAJC5G__chr2:27498297..27498318,+	0	+
chr2	27498656	27498771	div_pc__NA__chr2:27498676..27498705,-	0	-
chr2	27505216	27505331	protein_coding__p1@TRIM54__chr2:27505287..27505306,+	0	+
chr2	27531077	27531192	protein_coding__NA__chr2:27531106..27531119,-	0	-
chr2	27548538	27548653	protein_coding__NA__chr2:27548552..27548604,-	0	-
chr2	27558319	27558434	antisense__p2@LOC100505624__chr2:27558395..27558404,+	0	+
chr2	27579074	27579189	div_lnc__p1@ENST00000447070__chr2:27579140..27579158,+	0	+
chr2	27579833	27579948	div_pc__p2@GTF3C2__chr2:27579842..27579907,-	0	-
chr2	27593170	27593285	div_pc__p1@EIF2B4__chr2:27593180..27593221,-	0	-
chr2	27593406	27593521	div_pc__p1@SNX17__chr2:27593460..27593502,+	0	+
chr2	27603626	27603741	protein_coding__NA__chr2:27603655..27603667,-	0	-
chr2	27632389	27632504	protein_coding__p1@PPM1G__chr2:27632390..27632486,-	0	-
chr2	27650595	27650710	protein_coding__NA__chr2:27650675..27650677,+	0	+
chr2	27665178	27665293	protein_coding__p1@KRTCAP3__chr2:27665232..27665286,+	0	+
chr2	27712575	27712690	protein_coding__p1@IFT172__chr2:27712583..27712688,-	0	-
chr2	27718032	27718147	protein_coding__p1@FNDC4__chr2:27718052..27718127,-	0	-
chr2	27719625	27719740	protein_coding__p1@GCKR__chr2:27719697..27719723,+	0	+
chr2	27760172	27760287	protein_coding__p1@ENST00000447166__chr2:27760247..27760261,+	0	+
chr2	27805832	27805947	protein_coding__p1@ZNF512__chr2:27805880..27805967,+	0	+
chr2	27851033	27851148	div_pc__p2@GPN1__chr2:27851106..27851120,+	0	+
chr2	27851832	27851947	div_pc__p1@CCDC121__chr2:27851843..27851885,-	0	-
chr2	27886256	27886371	div_pc__p6@SLC4A1AP__chr2:27886330..27886344,+	0	+
chr2	27886656	27886771	div_pc__p8@SUPT7L__chr2:27886684..27886714,-	0	-
chr2	27938564	27938679	protein_coding__p1@ENST00000379677,p1@uc002rll.1__chr2:27938593..27938615,-	0	-
chr2	27939550	27939665	Enhancer__chr2:27939397-27939784	0	+
chr2	27940070	27940185	Enhancer__chr2:27939854-27940151	0	+
chr2	27943146	27943261	Enhancer__chr2:27942982-27943239	0	+
chr2	27953468	27953583	Enhancer__chr2:27953295-27953592	0	+
chr2	27958598	27958713	Enhancer__chr2:27958320-27958698	0	+
chr2	27960566	27960681	Enhancer__chr2:27960575-27961156	0	+
chr2	27988807	27988922	Enhancer__chr2:27988549-27989353	0	+
chr2	27994530	27994645	protein_coding__p1@MRPL33__chr2:27994567..27994641,+	0	+
chr2	28112749	28112864	protein_coding__NA__chr2:28112824..28112835,+	0	+
chr2	28113946	28114061	protein_coding__p1@LOC100302650__chr2:28113973..28113990,-	0	-
chr2	2842192	2842307	intergenic__NA__chr2:2842224..2842230,-	0	-
chr2	2850741	2850856	Enhancer__chr2:2850815-2851100	0	+
chr2	28533291	28533406	antisense__NA__chr2:28533307..28533326,-	0	-
chr2	28567721	28567836	Enhancer__chr2:28567642-28567818	0	+
chr2	28575158	28575273	Enhancer__chr2:28575124-28575240	0	+
chr2	28579028	28579143	Enhancer__chr2:28579030-28579220	0	+
chr2	28582245	28582360	Enhancer__chr2:28582195-28582710	0	+
chr2	28583419	28583534	Enhancer__chr2:28583371-28583537	0	+
chr2	28583974	28584089	Enhancer__chr2:28583784-28584228	0	+
chr2	28585985	28586100	Enhancer__chr2:28585996-28586077	0	+
chr2	28586797	28586912	Enhancer__chr2:28586671-28586953	0	+
chr2	28589463	28589578	Enhancer__chr2:28589272-28589573	0	+
chr2	28589721	28589836	Enhancer__chr2:28589661-28589896	0	+
chr2	28601296	28601411	Enhancer__chr2:28600937-28601380	0	+
chr2	286141	286256	antisense__p2@ENST00000450709__chr2:286208..286226,+	0	+
chr2	28615222	28615337	protein_coding__NA__chr2:28615296..28615332,+	0	+
chr2	28617508	28617623	antisense__p1@ENST00000427929,p1@ENST00000445878,p1@uc002rlz.1__chr2:28617533..28617551,-	0	-
chr2	28648489	28648604	intergenic__p@chr2:28648566..28648572,+__chr2:28648566..28648572,+	0	+
chr2	28654050	28654165	Enhancer__chr2:28653761-28654131	0	+
chr2	28659592	28659707	Enhancer__chr2:28659517-28659673	0	+
chr2	28661459	28661574	Enhancer__chr2:28661421-28661637	0	+
chr2	28667899	28668014	Enhancer__chr2:28667907-28668105	0	+
chr2	28668930	28669045	Enhancer__chr2:28668874-28669088	0	+
chr2	28670109	28670224	Enhancer__chr2:28670054-28670190	0	+
chr2	28672988	28673103	intergenic__NA__chr2:28673022..28673023,-	0	-
chr2	28679927	28680042	protein_coding__NA__chr2:28680001..28680008,+	0	+
chr2	288677	288792	protein_coding__p1@FAM150B__chr2:288707..288714,-	0	-
chr2	28887360	28887475	intergenic__NA__chr2:28887389..28887403,-	0	-
chr2	28904220	28904335	Enhancer__chr2:28903940-28904347	0	+
chr2	28936597	28936712	Enhancer__chr2:28936560-28936756	0	+
chr2	28939229	28939344	Enhancer__chr2:28939068-28939564	0	+
chr2	28954008	28954123	Enhancer__chr2:28953773-28954089	0	+
chr2	28959062	28959177	intergenic__p1@ENST00000452212__chr2:28959059..28959099,-	0	-
chr2	28974461	28974576	protein_coding__p8@PPP1CB__chr2:28974531..28974551,+	0	+
chr2	289779	289894	Enhancer__chr2:289560-289860	0	+
chr2	29005302	29005417	protein_coding__p2@SPDYA__chr2:29005377..29005398,+	0	+
chr2	29033463	29033578	antisense__NA__chr2:29033482..29033498,-	0	-
chr2	29093140	29093255	protein_coding__p1@TRMT61B__chr2:29093132..29093183,-	0	-
chr2	2910186	2910301	Enhancer__chr2:2910095-2910267	0	+
chr2	29117475	29117590	protein_coding__p1@WDR43__chr2:29117521..29117569,+	0	+
chr2	29173646	29173761	Enhancer__chr2:29173330-29173730	0	+
chr2	29174994	29175109	Enhancer__chr2:29174818-29175149	0	+
chr2	29179344	29179459	protein_coding__NA__chr2:29179399..29179436,+	0	+
chr2	29297354	29297469	protein_coding__p1@C2orf71__chr2:29297381..29297394,-	0	-
chr2	29299293	29299408	Enhancer__chr2:29299232-29299374	0	+
chr2	29320396	29320511	div_lnc__NA__chr2:29320429..29320431,-	0	-
chr2	29320512	29320627	div_pc__p19@CLIP4__chr2:29320587..29320609,+	0	+
chr2	30144417	30144532	protein_coding__p1@ALK__chr2:30144445..30144457,-	0	-
chr2	30211410	30211525	Enhancer__chr2:30211433-30211491	0	+
chr2	30231552	30231667	Enhancer__chr2:30231247-30231635	0	+
chr2	30368056	30368171	Enhancer__chr2:30368089-30368170	0	+
chr2	30369754	30369869	protein_coding__p2@YPEL5__chr2:30369807..30369847,+	0	+
chr2	30391440	30391555	Enhancer__chr2:30391485-30391578	0	+
chr2	30414791	30414906	Enhancer__chr2:30414681-30414956	0	+
chr2	30440734	30440849	Enhancer__chr2:30440662-30440911	0	+
chr2	30446603	30446718	Enhancer__chr2:30446574-30446684	0	+
chr2	30448165	30448280	Enhancer__chr2:30448125-30448425	0	+
chr2	30449543	30449658	Enhancer__chr2:30449373-30449624	0	+
chr2	30451726	30451841	Enhancer__chr2:30451796-30451807	0	+
chr2	30454319	30454434	protein_coding__p1@LBH__chr2:30454390..30454409,+	0	+
chr2	3046953	3047068	Enhancer__chr2:3046756-3047034	0	+
chr2	30560040	30560155	Enhancer__chr2:30559982-30560170	0	+
chr2	30569431	30569546	intergenic__p1@ENST00000421976,p1@uc002rnf.1__chr2:30569506..30569518,+	0	+
chr2	30571169	30571284	Enhancer__chr2:30571158-30571250	0	+
chr2	30594293	30594408	Enhancer__chr2:30594059-30594375	0	+
chr2	30632060	30632175	Enhancer__chr2:30631915-30632243	0	+
chr2	30634670	30634785	Enhancer__chr2:30634519-30634754	0	+
chr2	30644728	30644843	Enhancer__chr2:30644745-30644849	0	+
chr2	30645130	30645245	Enhancer__chr2:30644994-30645276	0	+
chr2	30670031	30670146	protein_coding__p1@LCLAT1__chr2:30670077..30670125,+	0	+
chr2	3072880	3072995	Enhancer__chr2:3072634-3072961	0	+
chr2	30887979	30888094	Enhancer__chr2:30887906-30888094	0	+
chr2	30889571	30889686	Enhancer__chr2:30889265-30889652	0	+
chr2	31043373	31043488	protein_coding__p3@CAPN13__chr2:31043402..31043413,-	0	-
chr2	3106732	3106847	Enhancer__chr2:3106532-3106816	0	+
chr2	31209708	31209823	antisense__NA__chr2:31209788..31209790,+	0	+
chr2	31393610	31393725	Enhancer__chr2:31393678-31393691	0	+
chr2	314293	314408	intergenic__NA__chr2:314318..314381,-	0	-
chr2	31456779	31456894	div_pc__p4@EHD3__chr2:31456854..31456865,+	0	+
chr2	31456802	31456917	div_pc__NA__chr2:31456833..31456840,-	0	-
chr2	314580	314695	Enhancer__chr2:314323-314661	0	+
chr2	3149503	3149618	intergenic__NA__chr2:3149536..3149542,-	0	-
chr2	31520746	31520861	Enhancer__chr2:31520585-31520905	0	+
chr2	3152083	3152198	Enhancer__chr2:3151866-3152164	0	+
chr2	31538619	31538734	Enhancer__chr2:31538679-31538700	0	+
chr2	31541717	31541832	Enhancer__chr2:31541593-31541798	0	+
chr2	31637573	31637688	protein_coding__p1@XDH__chr2:31637560..31637614,-	0	-
chr2	3172504	3172619	Enhancer__chr2:3172486-3172640	0	+
chr2	317817	317932	intergenic__NA__chr2:317882..317908,+	0	+
chr2	31805970	31806085	intergenic__p1@SRD5A2__chr2:31805998..31806012,-	0	-
chr2	32029941	32030056	intergenic__NA__chr2:32029973..32029976,-	0	-
chr2	32078526	32078641	intergenic__NA__chr2:32078560..32078561,-	0	-
chr2	32236079	32236194	protein_coding__NA__chr2:32236099..32236136,-	0	-
chr2	32264827	32264942	protein_coding__p1@DPY30,p1@MEMO1__chr2:32264850..32264901,-	0	-
chr2	32288563	32288678	protein_coding__p1@SPAST__chr2:32288593..32288654,+	0	+
chr2	32390773	32390888	div_lnc__p@chr2:32390801..32390832,-__chr2:32390801..32390832,-	0	-
chr2	32390853	32390968	div_pc__p1@SLC30A6__chr2:32390925..32390941,+	0	+
chr2	32490849	32490964	protein_coding__p2@NLRC4__chr2:32490859..32490889,-	0	-
chr2	32502898	32503013	protein_coding__p1@YIPF4__chr2:32502952..32503025,+	0	+
chr2	32582012	32582127	protein_coding__p2@BIRC6__chr2:32582086..32582106,+	0	+
chr2	32853036	32853151	protein_coding__p2@TTC27__chr2:32853093..32853127,+	0	+
chr2	33050437	33050552	intergenic__NA__chr2:33050502..33050525,+	0	+
chr2	33111490	33111605	Enhancer__chr2:33111186-33111571	0	+
chr2	33152073	33152188	intergenic__NA__chr2:33152148..33152163,+	0	+
chr2	33163193	33163308	Enhancer__chr2:33163246-33163288	0	+
chr2	33171939	33172054	protein_coding__p3@LTBP1__chr2:33172012..33172028,+	0	+
chr2	33646033	33646148	Enhancer__chr2:33645692-33646195	0	+
chr2	33661337	33661452	protein_coding__p3@RASGRP3__chr2:33661382..33661445,+	0	+
chr2	33788559	33788674	antisense__NA__chr2:33788593..33788594,-	0	-
chr2	33805383	33805498	Enhancer__chr2:33805444-33805464	0	+
chr2	3381554	3381669	protein_coding__p1@TSSC1__chr2:3381575..3381635,-	0	-
chr2	33824323	33824438	protein_coding__p1@FAM98A__chr2:33824336..33824378,-	0	-
chr2	3383412	3383527	protein_coding__p1@TRAPPC12__chr2:3383439..3383504,+	0	+
chr2	33863209	33863324	Enhancer__chr2:33863068-33863290	0	+
chr2	34215536	34215651	Enhancer__chr2:34215610-34215617	0	+
chr2	34399818	34399933	Enhancer__chr2:34399875-34399899	0	+
chr2	34402879	34402994	Enhancer__chr2:34402780-34402960	0	+
chr2	34608790	34608905	intergenic__NA__chr2:34608870..34608871,+	0	+
chr2	3486989	3487104	antisense__p@chr2:3487019..3487031,-__chr2:3487019..3487031,-	0	-
chr2	34902542	34902657	intergenic__p1@ENST00000423663__chr2:34902620..34902625,+	0	+
chr2	34912426	34912541	Enhancer__chr2:34912280-34912507	0	+
chr2	34962389	34962504	intergenic__NA__chr2:34962387..34962450,-	0	-
chr2	35024837	35024952	intergenic__NA__chr2:35024893..35024931,+	0	+
chr2	35047850	35047965	Enhancer__chr2:35047681-35047931	0	+
chr2	35217635	35217750	Enhancer__chr2:35217351-35217720	0	+
chr2	3522950	3523065	div_lnc__NA__chr2:3522999..3523051,+	0	+
chr2	3523606	3523721	div_pc__NA__chr2:3523640..3523642,-	0	-
chr2	3528828	3528943	Enhancer__chr2:3528781-3528909	0	+
chr2	35360621	35360736	Enhancer__chr2:35360558-35360702	0	+
chr2	3595531	3595646	protein_coding__NA__chr2:3595565..3595567,-	0	-
chr2	36046940	36047055	Enhancer__chr2:36046790-36047037	0	+
chr2	3605885	3606000	div_pc__p1@RNASEH1__chr2:3605885..3605958,-	0	-
chr2	3605980	3606095	div_lnc__p1@ENST00000438436__chr2:3606028..3606081,+	0	+
chr2	36189130	36189245	Enhancer__chr2:36189102-36189392	0	+
chr2	3622769	3622884	protein_coding__p1@RPS7__chr2:3622840..3622882,+	0	+
chr2	3642621	3642736	protein_coding__p1@COLEC11__chr2:3642694..3642708,+	0	+
chr2	3651729	3651844	antisense__NA__chr2:3651763..3651764,-	0	-
chr2	36520018	36520133	Enhancer__chr2:36519719-36520099	0	+
chr2	36582669	36582784	div_lnc__p1@LOC100288911__chr2:36582652..36582737,-	0	-
chr2	36582840	36582955	div_pc__p1@CRIM1__chr2:36582857..36582932,+	0	+
chr2	36740809	36740924	antisense__NA__chr2:36740832..36740844,-	0	-
chr2	36779460	36779575	protein_coding__NA__chr2:36779478..36779495,-	0	-
chr2	36882929	36883044	Enhancer__chr2:36882679-36883018	0	+
chr2	36923769	36923884	protein_coding__p1@VIT__chr2:36923830..36923874,+	0	+
chr2	3698720	3698835	Enhancer__chr2:3698707-3698801	0	+
chr2	3700117	3700232	Enhancer__chr2:3699787-3700199	0	+
chr2	37043633	37043748	Enhancer__chr2:37043619-37043714	0	+
chr2	3705718	3705833	protein_coding__p1@ALLC__chr2:3705785..3705806,+	0	+
chr2	37068988	37069103	protein_coding__NA__chr2:37069022..37069025,-	0	-
chr2	37193626	37193741	protein_coding__p1@STRN__chr2:37193648..37193760,-	0	-
chr2	37311434	37311549	div_pc__p1@HEATR5B__chr2:37311445..37311534,-	0	-
chr2	37311582	37311697	div_pc__p1@CCDC75__chr2:37311645..37311692,+	0	+
chr2	37384075	37384190	protein_coding__p1@EIF2AK2__chr2:37384085..37384134,-	0	-
chr2	37423558	37423673	div_pc__p1@LOC100505876__chr2:37423618..37423647,+	0	+
chr2	37423812	37423927	div_pc__NA__chr2:37423842..37423878,-	0	-
chr2	37458687	37458802	div_pc__p1@CEBPZ__chr2:37458692..37458745,-	0	-
chr2	37458720	37458835	div_pc__p1@C2orf56__chr2:37458776..37458862,+	0	+
chr2	3751354	3751469	div_pc__NA__chr2:3751434..3751435,+	0	+
chr2	3751720	3751835	div_lnc__NA__chr2:3751751..3751791,-	0	-
chr2	37551880	37551995	div_pc__p1@PRKD3__chr2:37551846..37551952,-	0	-
chr2	37551958	37552073	div_lnc__NA__chr2:37552034..37552054,+	0	+
chr2	37571692	37571807	protein_coding__p3@QPCT__chr2:37571765..37571779,+	0	+
chr2	37604071	37604186	Enhancer__chr2:37603882-37604154	0	+
chr2	37605691	37605806	Enhancer__chr2:37605671-37605839	0	+
chr2	37617771	37617886	Enhancer__chr2:37617673-37618124	0	+
chr2	37622472	37622587	Enhancer__chr2:37622307-37622582	0	+
chr2	37629000	37629115	Enhancer__chr2:37628786-37629269	0	+
chr2	37687530	37687645	Enhancer__chr2:37687316-37687611	0	+
chr2	37760517	37760632	Enhancer__chr2:37760471-37760598	0	+
chr2	37763171	37763286	Enhancer__chr2:37763005-37763322	0	+
chr2	37763431	37763546	Enhancer__chr2:37763462-37763512	0	+
chr2	37782829	37782944	Enhancer__chr2:37782769-37783216	0	+
chr2	37786034	37786149	Enhancer__chr2:37785993-37786119	0	+
chr2	37788920	37789035	Enhancer__chr2:37788822-37789049	0	+
chr2	37789513	37789628	Enhancer__chr2:37789550-37789826	0	+
chr2	37798076	37798191	Enhancer__chr2:37797953-37798358	0	+
chr2	37798977	37799092	Enhancer__chr2:37798952-37799136	0	+
chr2	37800739	37800854	Enhancer__chr2:37800677-37800820	0	+
chr2	37808761	37808876	Enhancer__chr2:37808694-37808848	0	+
chr2	37811103	37811218	Enhancer__chr2:37811087-37811457	0	+
chr2	37813523	37813638	Enhancer__chr2:37813379-37813644	0	+
chr2	37815542	37815657	Enhancer__chr2:37815586-37815764	0	+
chr2	37820794	37820909	Enhancer__chr2:37820653-37820875	0	+
chr2	37827228	37827343	intergenic__NA__chr2:37827305..37827346,+	0	+
chr2	37828068	37828183	Enhancer__chr2:37827811-37828357	0	+
chr2	37841445	37841560	Enhancer__chr2:37841378-37841620	0	+
chr2	37843000	37843115	Enhancer__chr2:37842733-37843439	0	+
chr2	37843971	37844086	Enhancer__chr2:37843563-37844180	0	+
chr2	37844387	37844502	Enhancer__chr2:37844190-37844662	0	+
chr2	37845650	37845765	Enhancer__chr2:37845314-37845753	0	+
chr2	37847146	37847261	Enhancer__chr2:37847073-37847432	0	+
chr2	37849964	37850079	Enhancer__chr2:37849828-37850315	0	+
chr2	37851360	37851475	Enhancer__chr2:37851057-37851610	0	+
chr2	37851733	37851848	Enhancer__chr2:37851755-37851898	0	+
chr2	37852430	37852545	Enhancer__chr2:37852383-37852553	0	+
chr2	37853359	37853474	Enhancer__chr2:37853380-37853621	0	+
chr2	37854952	37855067	Enhancer__chr2:37854869-37855107	0	+
chr2	37856816	37856931	Enhancer__chr2:37856694-37857004	0	+
chr2	37858628	37858743	Enhancer__chr2:37858321-37858709	0	+
chr2	37860814	37860929	Enhancer__chr2:37860871-37861279	0	+
chr2	37864442	37864557	Enhancer__chr2:37864248-37864629	0	+
chr2	37965554	37965669	protein_coding__NA__chr2:37965581..37965592,-	0	-
chr2	37972396	37972511	Enhancer__chr2:37972203-37972477	0	+
chr2	37989517	37989632	Enhancer__chr2:37989393-37989693	0	+
chr2	37993298	37993413	Enhancer__chr2:37993289-37993401	0	+
chr2	37995194	37995309	Enhancer__chr2:37995152-37995275	0	+
chr2	37995914	37996029	Enhancer__chr2:37995727-37996117	0	+
chr2	37998928	37999043	Enhancer__chr2:37998725-37999059	0	+
chr2	38003172	38003287	Enhancer__chr2:38003207-38003253	0	+
chr2	38003819	38003934	Enhancer__chr2:38003710-38004005	0	+
chr2	38007569	38007684	Enhancer__chr2:38007638-38007650	0	+
chr2	38008334	38008449	Enhancer__chr2:38008241-38008581	0	+
chr2	38009813	38009928	Enhancer__chr2:38009711-38009894	0	+
chr2	38010279	38010394	Enhancer__chr2:38009959-38010423	0	+
chr2	38012054	38012169	Enhancer__chr2:38012034-38012184	0	+
chr2	38023127	38023242	Enhancer__chr2:38023099-38023324	0	+
chr2	38050031	38050146	Enhancer__chr2:38049848-38050212	0	+
chr2	38060816	38060931	Enhancer__chr2:38060614-38060898	0	+
chr2	38099031	38099146	Enhancer__chr2:38099080-38099316	0	+
chr2	38103340	38103455	intergenic__NA__chr2:38103374..38103417,-	0	-
chr2	38119068	38119183	Enhancer__chr2:38118990-38119149	0	+
chr2	38120136	38120251	Enhancer__chr2:38120007-38120217	0	+
chr2	38147117	38147232	Enhancer__chr2:38146886-38147198	0	+
chr2	38149779	38149894	protein_coding__NA__chr2:38149834..38149860,+	0	+
chr2	38302710	38302825	antisense__NA__chr2:38302784..38302801,+	0	+
chr2	38337231	38337346	protein_coding__NA__chr2:38337262..38337266,-	0	-
chr2	38340304	38340419	Enhancer__chr2:38340220-38340542	0	+
chr2	38341151	38341266	Enhancer__chr2:38341119-38341621	0	+
chr2	38341652	38341767	Enhancer__chr2:38341642-38341844	0	+
chr2	38343117	38343232	Enhancer__chr2:38342911-38343198	0	+
chr2	38348384	38348499	Enhancer__chr2:38348355-38348465	0	+
chr2	38356721	38356836	Enhancer__chr2:38356620-38356932	0	+
chr2	38357305	38357420	Enhancer__chr2:38357189-38357490	0	+
chr2	38368903	38369018	Enhancer__chr2:38368766-38369153	0	+
chr2	38369643	38369758	Enhancer__chr2:38369402-38369882	0	+
chr2	38373153	38373268	Enhancer__chr2:38372999-38373624	0	+
chr2	38374129	38374244	Enhancer__chr2:38373682-38374230	0	+
chr2	38375795	38375910	Enhancer__chr2:38375670-38375904	0	+
chr2	38381054	38381169	Enhancer__chr2:38380770-38381135	0	+
chr2	38384520	38384635	Enhancer__chr2:38384417-38384601	0	+
chr2	38395994	38396109	Enhancer__chr2:38395987-38396176	0	+
chr2	38398514	38398629	Enhancer__chr2:38398414-38398595	0	+
chr2	38401786	38401901	Enhancer__chr2:38401547-38402107	0	+
chr2	38405452	38405567	Enhancer__chr2:38405386-38405542	0	+
chr2	38409897	38410012	Enhancer__chr2:38409612-38409978	0	+
chr2	38415042	38415157	Enhancer__chr2:38414893-38415136	0	+
chr2	38417976	38418091	Enhancer__chr2:38417790-38418062	0	+
chr2	38419048	38419163	Enhancer__chr2:38418747-38419129	0	+
chr2	38422271	38422386	Enhancer__chr2:38422036-38422352	0	+
chr2	38422271	38422386	intergenic__NA__chr2:38422351..38422352,+	0	+
chr2	38429298	38429413	Enhancer__chr2:38429135-38429424	0	+
chr2	38460874	38460989	Enhancer__chr2:38460705-38460978	0	+
chr2	38464643	38464758	Enhancer__chr2:38464505-38464753	0	+
chr2	38466697	38466812	intergenic__p1@ENST00000450854__chr2:38466726..38466740,-	0	-
chr2	38472435	38472550	Enhancer__chr2:38472288-38472516	0	+
chr2	38479525	38479640	Enhancer__chr2:38479414-38479606	0	+
chr2	38491787	38491902	Enhancer__chr2:38491745-38491933	0	+
chr2	38494088	38494203	Enhancer__chr2:38493919-38494208	0	+
chr2	38496247	38496362	Enhancer__chr2:38496135-38496328	0	+
chr2	38604379	38604494	protein_coding__p1@ATL2__chr2:38604404..38604436,-	0	-
chr2	38607642	38607757	Enhancer__chr2:38607567-38607881	0	+
chr2	38621245	38621360	Enhancer__chr2:38621174-38621326	0	+
chr2	38658316	38658431	intergenic__NA__chr2:38658385..38658418,+	0	+
chr2	38701264	38701379	Enhancer__chr2:38701036-38701355	0	+
chr2	38725007	38725122	Enhancer__chr2:38724832-38725088	0	+
chr2	38735860	38735975	Enhancer__chr2:38735582-38735946	0	+
chr2	38742768	38742883	intergenic__NA__chr2:38742793..38742816,-	0	-
chr2	38762269	38762384	Enhancer__chr2:38762228-38762367	0	+
chr2	38770277	38770392	Enhancer__chr2:38770175-38770358	0	+
chr2	38828659	38828774	antisense__NA__chr2:38828737..38828740,+	0	+
chr2	38830603	38830718	protein_coding__NA__chr2:38830631..38830677,-	0	-
chr2	38840448	38840563	Enhancer__chr2:38840461-38840529	0	+
chr2	38846774	38846889	Enhancer__chr2:38846721-38846880	0	+
chr2	38888690	38888805	Enhancer__chr2:38888613-38888771	0	+
chr2	38893175	38893290	protein_coding__p1@GALM__chr2:38893208..38893266,+	0	+
chr2	38898556	38898671	antisense__NA__chr2:38898586..38898592,-	0	-
chr2	3891483	3891598	intergenic__NA__chr2:3891563..3891564,+	0	+
chr2	38978468	38978583	div_pc__p1@SRSF7__chr2:38978492..38978510,-	0	-
chr2	38978528	38978643	div_pc__NA__chr2:38978604..38978633,+	0	+
chr2	39088137	39088252	antisense__NA__chr2:39088217..39088218,+	0	+
chr2	39103024	39103139	div_pc__p1@DHX57__chr2:39103014..39103084,-	0	-
chr2	39103057	39103172	div_pc__p1@MORN2__chr2:39103109..39103179,+	0	+
chr2	39116935	39117050	protein_coding__p3@ARHGEF33__chr2:39117010..39117021,+	0	+
chr2	39187453	39187568	protein_coding__p1@LOC375196__chr2:39187479..39187504,-	0	-
chr2	39351444	39351559	protein_coding__NA__chr2:39351456..39351491,-	0	-
chr2	39355364	39355479	Enhancer__chr2:39355349-39355452	0	+
chr2	39356223	39356338	Enhancer__chr2:39356052-39356306	0	+
chr2	39391000	39391115	Enhancer__chr2:39390817-39391081	0	+
chr2	394128	394243	Enhancer__chr2:393939-394227	0	+
chr2	394557	394672	Enhancer__chr2:394418-394640	0	+
chr2	39664382	39664497	div_pc__p1@MAP4K3__chr2:39664405..39664442,-	0	-
chr2	39683848	39683963	Enhancer__chr2:39683895-39683929	0	+
chr2	39695145	39695260	Enhancer__chr2:39695061-39695250	0	+
chr2	39719387	39719502	Enhancer__chr2:39719153-39719730	0	+
chr2	39722210	39722325	Enhancer__chr2:39722003-39722381	0	+
chr2	39727802	39727917	Enhancer__chr2:39727713-39727883	0	+
chr2	39732140	39732255	Enhancer__chr2:39732092-39732298	0	+
chr2	39766124	39766239	Enhancer__chr2:39766086-39766205	0	+
chr2	39800748	39800863	Enhancer__chr2:39800503-39800829	0	+
chr2	39890034	39890149	Enhancer__chr2:39889888-39890115	0	+
chr2	39892024	39892139	protein_coding__p10@TMEM178__chr2:39892091..39892110,+	0	+
chr2	40006352	40006467	protein_coding__p1@THUMPD2__chr2:40006357..40006421,-	0	-
chr2	40147489	40147604	Enhancer__chr2:40147483-40147654	0	+
chr2	40165819	40165934	Enhancer__chr2:40165659-40165900	0	+
chr2	4021591	4021706	intergenic__p1@LOC100505964__chr2:4021618..4021637,-	0	-
chr2	40260257	40260372	Enhancer__chr2:40260196-40260378	0	+
chr2	40261610	40261725	Enhancer__chr2:40261444-40261729	0	+
chr2	40264652	40264767	Enhancer__chr2:40264573-40264733	0	+
chr2	40838248	40838363	protein_coding__NA__chr2:40838282..40838283,-	0	-
chr2	40849410	40849525	Enhancer__chr2:40849092-40849491	0	+
chr2	40853153	40853268	Enhancer__chr2:40853155-40853298	0	+
chr2	40899313	40899428	Enhancer__chr2:40899157-40899397	0	+
chr2	40943991	40944106	Enhancer__chr2:40943671-40944072	0	+
chr2	40946690	40946805	Enhancer__chr2:40946753-40946876	0	+
chr2	40950006	40950121	Enhancer__chr2:40950073-40950087	0	+
chr2	40958674	40958789	Enhancer__chr2:40958599-40958755	0	+
chr2	40962135	40962250	Enhancer__chr2:40961979-40962343	0	+
chr2	40964243	40964358	Enhancer__chr2:40964157-40964324	0	+
chr2	40973540	40973655	intergenic__p1@ENST00000420187__chr2:40973618..40973627,+	0	+
chr2	41142005	41142120	Enhancer__chr2:41141715-41142190	0	+
chr2	41281161	41281276	Enhancer__chr2:41280845-41281242	0	+
chr2	41716208	41716323	Enhancer__chr2:41716160-41716289	0	+
chr2	41736627	41736742	Enhancer__chr2:41736624-41736708	0	+
chr2	41887631	41887746	Enhancer__chr2:41887358-41887712	0	+
chr2	41935178	41935293	Enhancer__chr2:41935071-41935335	0	+
chr2	41955202	41955317	Enhancer__chr2:41955228-41955283	0	+
chr2	41963350	41963465	Enhancer__chr2:41963199-41963639	0	+
chr2	41997470	41997585	Enhancer__chr2:41997270-41997551	0	+
chr2	42030593	42030708	Enhancer__chr2:42030306-42030675	0	+
chr2	42046837	42046952	Enhancer__chr2:42046531-42047126	0	+
chr2	42053910	42054025	Enhancer__chr2:42053679-42053991	0	+
chr2	42065951	42066066	Enhancer__chr2:42065825-42066032	0	+
chr2	42068554	42068669	Enhancer__chr2:42068299-42068635	0	+
chr2	42103820	42103935	intergenic__p1@ENST00000418836__chr2:42103896..42103907,+	0	+
chr2	421052	421167	intergenic__NA__chr2:421132..421133,+	0	+
chr2	42105923	42106038	Enhancer__chr2:42105680-42106005	0	+
chr2	42133214	42133329	Enhancer__chr2:42133288-42133295	0	+
chr2	42149520	42149635	Enhancer__chr2:42149327-42149700	0	+
chr2	42155992	42156107	Enhancer__chr2:42155945-42156079	0	+
chr2	42158234	42158349	Enhancer__chr2:42157961-42158315	0	+
chr2	42161025	42161140	intergenic__p1@ENST00000436551__chr2:42161051..42161083,-	0	-
chr2	42180911	42181026	protein_coding__p1@LOC400950__chr2:42180940..42180951,-	0	-
chr2	42190991	42191106	Enhancer__chr2:42190702-42191089	0	+
chr2	42193668	42193783	Enhancer__chr2:42193606-42193918	0	+
chr2	42194676	42194791	Enhancer__chr2:42194638-42194757	0	+
chr2	42217558	42217673	Enhancer__chr2:42217488-42217883	0	+
chr2	42224706	42224821	Enhancer__chr2:42224568-42224788	0	+
chr2	42236652	42236767	Enhancer__chr2:42236347-42236733	0	+
chr2	42245074	42245189	Enhancer__chr2:42245014-42245155	0	+
chr2	42252377	42252492	intergenic__p2@ENST00000451514__chr2:42252409..42252416,-	0	-
chr2	42275080	42275195	protein_coding__p1@PKDCC__chr2:42275153..42275171,+	0	+
chr2	42325842	42325957	Enhancer__chr2:42325725-42326329	0	+
chr2	42329470	42329585	Enhancer__chr2:42328958-42329862	0	+
chr2	42329903	42330018	Enhancer__chr2:42329971-42330163	0	+
chr2	42332595	42332710	Enhancer__chr2:42332532-42332812	0	+
chr2	42333286	42333401	Enhancer__chr2:42333001-42333603	0	+
chr2	42351345	42351460	Enhancer__chr2:42351253-42351626	0	+
chr2	42355078	42355193	Enhancer__chr2:42354917-42355159	0	+
chr2	42355911	42356026	Enhancer__chr2:42355776-42356012	0	+
chr2	42356549	42356664	Enhancer__chr2:42356539-42356712	0	+
chr2	42358465	42358580	Enhancer__chr2:42358402-42358546	0	+
chr2	42359726	42359841	Enhancer__chr2:42359577-42359846	0	+
chr2	42360298	42360413	Enhancer__chr2:42360195-42360705	0	+
chr2	42364019	42364134	Enhancer__chr2:42363980-42364100	0	+
chr2	42364490	42364605	Enhancer__chr2:42364243-42364571	0	+
chr2	42368554	42368669	Enhancer__chr2:42368526-42368635	0	+
chr2	42369008	42369123	Enhancer__chr2:42368874-42369229	0	+
chr2	42396412	42396527	div_pc__p1@EML4__chr2:42396472..42396563,+	0	+
chr2	42397408	42397523	div_lnc__NA__chr2:42397420..42397445,-	0	-
chr2	4262515	4262630	Enhancer__chr2:4262227-4262596	0	+
chr2	42652206	42652321	protein_coding__NA__chr2:42652221..42652253,-	0	-
chr2	42721082	42721197	div_pc__p1@KCNG3__chr2:42721110..42721130,-	0	-
chr2	42721628	42721743	div_pc__p6@MTA3__chr2:42721689..42721723,+	0	+
chr2	42991240	42991355	protein_coding__p1@AB528920__chr2:42991257..42991280,-	0	-
chr2	43019688	43019803	protein_coding__p1@HAAO__chr2:43019698..43019739,-	0	-
chr2	43023233	43023348	Enhancer__chr2:43023230-43023314	0	+
chr2	43023654	43023769	Enhancer__chr2:43023531-43023735	0	+
chr2	43031859	43031974	Enhancer__chr2:43031591-43031944	0	+
chr2	43037545	43037660	Enhancer__chr2:43037224-43037999	0	+
chr2	43038843	43038958	Enhancer__chr2:43038629-43038924	0	+
chr2	43063329	43063444	Enhancer__chr2:43063239-43063414	0	+
chr2	43109120	43109235	Enhancer__chr2:43108872-43109201	0	+
chr2	43110168	43110283	Enhancer__chr2:43109886-43110249	0	+
chr2	43144730	43144845	Enhancer__chr2:43144669-43144850	0	+
chr2	43145329	43145444	Enhancer__chr2:43145341-43145449	0	+
chr2	43150352	43150467	Enhancer__chr2:43150049-43150433	0	+
chr2	43152068	43152183	Enhancer__chr2:43151826-43152270	0	+
chr2	43152772	43152887	Enhancer__chr2:43152648-43152978	0	+
chr2	43153729	43153844	Enhancer__chr2:43153788-43153898	0	+
chr2	43155468	43155583	Enhancer__chr2:43155191-43155549	0	+
chr2	43157111	43157226	Enhancer__chr2:43157114-43157487	0	+
chr2	43159159	43159274	Enhancer__chr2:43158886-43159240	0	+
chr2	43163644	43163759	Enhancer__chr2:43163572-43163725	0	+
chr2	43186735	43186850	Enhancer__chr2:43186488-43186945	0	+
chr2	43195333	43195448	Enhancer__chr2:43195156-43195444	0	+
chr2	43197921	43198036	Enhancer__chr2:43197884-43198002	0	+
chr2	43202159	43202274	Enhancer__chr2:43201925-43202517	0	+
chr2	43205672	43205787	Enhancer__chr2:43205442-43205824	0	+
chr2	43207052	43207167	Enhancer__chr2:43206770-43207218	0	+
chr2	43233348	43233463	intergenic__p1@ENST00000457457__chr2:43233377..43233385,-	0	-
chr2	43241949	43242064	Enhancer__chr2:43241761-43242055	0	+
chr2	43245577	43245692	Enhancer__chr2:43245528-43245689	0	+
chr2	43265870	43265985	Enhancer__chr2:43265724-43265951	0	+
chr2	43266660	43266775	intergenic__p1@ENST00000449766__chr2:43266686..43266701,-	0	-
chr2	43267721	43267836	Enhancer__chr2:43267467-43267802	0	+
chr2	43269242	43269357	Enhancer__chr2:43269026-43269323	0	+
chr2	43271192	43271307	intergenic__NA__chr2:43271226..43271227,-	0	-
chr2	43273778	43273893	Enhancer__chr2:43273834-43273859	0	+
chr2	43278539	43278654	Enhancer__chr2:43278597-43278622	0	+
chr2	43302358	43302473	Enhancer__chr2:43302253-43302513	0	+
chr2	43311023	43311138	Enhancer__chr2:43310956-43311104	0	+
chr2	43313669	43313784	Enhancer__chr2:43313736-43313941	0	+
chr2	43327932	43328047	Enhancer__chr2:43327979-43328013	0	+
chr2	43329757	43329872	intergenic__p4@ENST00000434020__chr2:43329785..43329796,-	0	-
chr2	43334460	43334575	Enhancer__chr2:43334152-43334550	0	+
chr2	43335076	43335191	Enhancer__chr2:43335031-43335157	0	+
chr2	43336668	43336783	Enhancer__chr2:43336478-43336881	0	+
chr2	43354963	43355078	Enhancer__chr2:43354941-43355119	0	+
chr2	43355382	43355497	Enhancer__chr2:43355395-43355512	0	+
chr2	43355787	43355902	Enhancer__chr2:43355812-43355984	0	+
chr2	43357016	43357131	Enhancer__chr2:43357055-43357391	0	+
chr2	43358546	43358661	Enhancer__chr2:43358229-43358771	0	+
chr2	43360035	43360150	Enhancer__chr2:43359752-43360119	0	+
chr2	43361305	43361420	Enhancer__chr2:43361205-43361386	0	+
chr2	43361730	43361845	Enhancer__chr2:43361604-43361811	0	+
chr2	43363706	43363821	Enhancer__chr2:43363400-43363787	0	+
chr2	43364279	43364394	Enhancer__chr2:43364025-43364471	0	+
chr2	43367202	43367317	Enhancer__chr2:43367145-43367375	0	+
chr2	43379547	43379662	Enhancer__chr2:43379449-43379628	0	+
chr2	43385130	43385245	Enhancer__chr2:43385044-43385249	0	+
chr2	43386151	43386266	Enhancer__chr2:43385938-43386506	0	+
chr2	43390352	43390467	Enhancer__chr2:43390138-43390489	0	+
chr2	43453708	43453823	protein_coding__p1@ZFP36L2__chr2:43453734..43453751,-	0	-
chr2	43454954	43455069	antisense__NA__chr2:43455028..43455035,+	0	+
chr2	43823142	43823257	protein_coding__p1@THADA__chr2:43823119..43823209,-	0	-
chr2	43846082	43846197	Enhancer__chr2:43846144-43846165	0	+
chr2	43864318	43864433	protein_coding__p1@PLEKHH2__chr2:43864387..43864472,+	0	+
chr2	44001107	44001222	protein_coding__p1@DYNC2LI1__chr2:44001172..44001230,+	0	+
chr2	44065943	44066058	div_pc__p2@ABCG5__chr2:44065971..44065983,-	0	-
chr2	44066033	44066148	div_pc__p1@ABCG8__chr2:44066101..44066124,+	0	+
chr2	441864	441979	Enhancer__chr2:441684-442070	0	+
chr2	44223109	44223224	protein_coding__p2@LRPPRC__chr2:44223138..44223149,-	0	-
chr2	44362732	44362847	Enhancer__chr2:44362673-44362844	0	+
chr2	44371059	44371174	Enhancer__chr2:44370877-44371159	0	+
chr2	44395004	44395119	div_pc__NA__chr2:44395039..44395088,+	0	+
chr2	44395498	44395613	div_lnc__NA__chr2:44395527..44395539,-	0	-
chr2	44502522	44502637	protein_coding__p2@SLC3A1__chr2:44502597..44502609,+	0	+
chr2	44588909	44589024	div_pc__p4@PREPL__chr2:44588893..44588960,-	0	-
chr2	44589005	44589120	div_pc__p1@CAMKMT__chr2:44589036..44589149,+	0	+
chr2	45016975	45017090	Enhancer__chr2:45017050-45017056	0	+
chr2	45028639	45028754	Enhancer__chr2:45028438-45028723	0	+
chr2	45030086	45030201	Enhancer__chr2:45030101-45030473	0	+
chr2	45063459	45063574	Enhancer__chr2:45063166-45063621	0	+
chr2	45064759	45064874	Enhancer__chr2:45064476-45064840	0	+
chr2	45065514	45065629	Enhancer__chr2:45065314-45065642	0	+
chr2	45160158	45160273	Enhancer__chr2:45160125-45160245	0	+
chr2	45160690	45160805	Enhancer__chr2:45160746-45160936	0	+
chr2	45161208	45161323	Enhancer__chr2:45161073-45161475	0	+
chr2	45164495	45164610	Enhancer__chr2:45164223-45164580	0	+
chr2	45165065	45165180	Enhancer__chr2:45164818-45165169	0	+
chr2	45166336	45166451	intergenic__p1@ENST00000437916__chr2:45166354..45166379,-	0	-
chr2	45168803	45168918	div_pc__p1@SIX3__chr2:45168875..45168916,+	0	+
chr2	45169013	45169128	div_lnc__p1@ENST00000419364__chr2:45169039..45169058,-	0	-
chr2	45176465	45176580	Enhancer__chr2:45176497-45176546	0	+
chr2	45177065	45177180	Enhancer__chr2:45177079-45177275	0	+
chr2	45181724	45181839	intergenic__NA__chr2:45181802..45181808,+	0	+
chr2	45225261	45225376	Enhancer__chr2:45225232-45225342	0	+
chr2	45236536	45236651	protein_coding__p1@SIX2__chr2:45236540..45236577,-	0	-
chr2	45241279	45241394	intergenic__NA__chr2:45241294..45241329,-	0	-
chr2	45395871	45395986	intergenic__NA__chr2:45395941..45395969,+	0	+
chr2	45405330	45405445	Enhancer__chr2:45405025-45405418	0	+
chr2	45411889	45412004	Enhancer__chr2:45411635-45411970	0	+
chr2	45464381	45464496	Enhancer__chr2:45464369-45464490	0	+
chr2	45486999	45487114	Enhancer__chr2:45486924-45487080	0	+
chr2	455355	455470	Enhancer__chr2:455045-455436	0	+
chr2	45550479	45550594	intergenic__NA__chr2:45550513..45550552,-	0	-
chr2	45838371	45838486	protein_coding__p1@SRBD1__chr2:45838374..45838418,-	0	-
chr2	45871002	45871117	Enhancer__chr2:45870946-45871356	0	+
chr2	45878339	45878454	protein_coding__p1@PRKCE__chr2:45878407..45878491,+	0	+
chr2	45902537	45902652	antisense__NA__chr2:45902570..45902573,-	0	-
chr2	46395093	46395208	antisense__NA__chr2:46395118..46395141,-	0	-
chr2	46452018	46452133	Enhancer__chr2:46451921-46452099	0	+
chr2	46452253	46452368	Enhancer__chr2:46452124-46452363	0	+
chr2	46456772	46456887	Enhancer__chr2:46456791-46456944	0	+
chr2	46483926	46484041	Enhancer__chr2:46483860-46484088	0	+
chr2	46520741	46520856	protein_coding__NA__chr2:46520817..46520822,+	0	+
chr2	46621317	46621432	intergenic__p1@ENST00000418415__chr2:46621340..46621359,-	0	-
chr2	46636743	46636858	Enhancer__chr2:46636668-46636826	0	+
chr2	46639981	46640096	Enhancer__chr2:46639844-46640062	0	+
chr2	46656253	46656368	protein_coding__p3@LOC388946__chr2:46656327..46656345,+	0	+
chr2	46726773	46726888	antisense__NA__chr2:46726853..46726854,+	0	+
chr2	46768871	46768986	div_pc__NA__chr2:46768945..46768959,+	0	+
chr2	46769675	46769790	div_pc__p1@ATP6V1E2__chr2:46769694..46769759,-	0	-
chr2	46807342	46807457	antisense__NA__chr2:46807376..46807405,-	0	-
chr2	46822	46937	protein_coding__p4@FAM110C__chr2:46850..46865,-	0	-
chr2	46843648	46843763	div_pc__NA__chr2:46843712..46843756,+	0	+
chr2	46844143	46844258	div_pc__p1@PIGF__chr2:46844159..46844209,-	0	-
chr2	46857707	46857822	Enhancer__chr2:46857387-46857788	0	+
chr2	46925995	46926110	protein_coding__p2@SOCS5__chr2:46926048..46926095,+	0	+
chr2	46993881	46993996	Enhancer__chr2:46993562-46993962	0	+
chr2	46997882	46997997	Enhancer__chr2:46997897-46997963	0	+
chr2	47027780	47027895	Enhancer__chr2:47027530-47027861	0	+
chr2	47031435	47031550	Enhancer__chr2:47031260-47031826	0	+
chr2	4703770	4703885	intergenic__p1@ENST00000412134__chr2:4703800..4703808,-	0	-
chr2	47039971	47040086	Enhancer__chr2:47039745-47040099	0	+
chr2	47041512	47041627	Enhancer__chr2:47041376-47041664	0	+
chr2	47043757	47043872	protein_coding__p1@ENST00000422294__chr2:47043832..47043843,+	0	+
chr2	47089726	47089841	Enhancer__chr2:47089688-47089819	0	+
chr2	47094202	47094317	Enhancer__chr2:47094106-47094283	0	+
chr2	47100891	47101006	Enhancer__chr2:47100841-47101015	0	+
chr2	47109449	47109564	Enhancer__chr2:47109327-47109734	0	+
chr2	47126300	47126415	intergenic__NA__chr2:47126368..47126414,+	0	+
chr2	47143201	47143316	protein_coding__NA__chr2:47143256..47143313,+	0	+
chr2	47168835	47168950	protein_coding__p2@MCFD2__chr2:47168850..47168889,-	0	-
chr2	47184082	47184197	antisense__NA__chr2:47184116..47184117,-	0	-
chr2	47382390	47382505	protein_coding__p2@C2orf61__chr2:47382414..47382431,-	0	-
chr2	47403615	47403730	protein_coding__p2@CALM1,p2@CALM2,p2@CALM3__chr2:47403642..47403660,-	0	-
chr2	47405309	47405424	Enhancer__chr2:47405225-47405390	0	+
chr2	47419141	47419256	Enhancer__chr2:47418967-47419222	0	+
chr2	47420582	47420697	Enhancer__chr2:47420372-47420663	0	+
chr2	47452826	47452941	intergenic__p1@ENST00000444361__chr2:47452905..47452914,+	0	+
chr2	47463695	47463810	Enhancer__chr2:47463585-47463776	0	+
chr2	47497150	47497265	Enhancer__chr2:47496922-47497231	0	+
chr2	47499649	47499764	Enhancer__chr2:47499706-47499760	0	+
chr2	47526719	47526834	Enhancer__chr2:47526778-47526800	0	+
chr2	47540382	47540497	Enhancer__chr2:47540250-47540463	0	+
chr2	47569766	47569881	Enhancer__chr2:47569796-47569847	0	+
chr2	47572180	47572295	div_lnc__p1@ENST00000441997__chr2:47572207..47572229,-	0	-
chr2	47572232	47572347	div_pc__NA__chr2:47572284..47572326,+	0	+
chr2	47630225	47630340	protein_coding__p1@MSH2__chr2:47630255..47630333,+	0	+
chr2	47798056	47798171	protein_coding__p1@KCNK12__chr2:47798044..47798132,-	0	-
chr2	47922578	47922693	protein_coding__NA__chr2:47922653..47922674,+	0	+
chr2	48132738	48132853	div_lnc__NA__chr2:48132816..48132854,+	0	+
chr2	48132901	48133016	div_pc__p3@FBXO11__chr2:48132924..48132977,-	0	-
chr2	48348120	48348235	Enhancer__chr2:48347949-48348272	0	+
chr2	48353542	48353657	Enhancer__chr2:48353380-48353644	0	+
chr2	48373271	48373386	Enhancer__chr2:48373241-48373406	0	+
chr2	48373946	48374061	Enhancer__chr2:48373844-48374045	0	+
chr2	48392672	48392787	Enhancer__chr2:48392535-48392754	0	+
chr2	48417195	48417310	Enhancer__chr2:48416951-48417276	0	+
chr2	48428075	48428190	Enhancer__chr2:48427803-48428156	0	+
chr2	48468128	48468243	intergenic__p1@ENST00000447571__chr2:48468154..48468166,-	0	-
chr2	48475790	48475905	Enhancer__chr2:48475818-48475987	0	+
chr2	48541740	48541855	protein_coding__p1@FOXN2__chr2:48541789..48541874,+	0	+
chr2	48667654	48667769	div_pc__NA__chr2:48667734..48667735,+	0	+
chr2	48667727	48667842	div_lnc__NA__chr2:48667749..48667786,-	0	-
chr2	4874506	4874621	Enhancer__chr2:4874573-4874587	0	+
chr2	48756440	48756555	protein_coding__p6@STON1__chr2:48756510..48756530,+	0	+
chr2	48756983	48757098	protein_coding__NA__chr2:48757046..48757064,+	0	+
chr2	48844914	48845029	protein_coding__p1@GTF2A1L__chr2:48844979..48845000,+	0	+
chr2	4889708	4889823	Enhancer__chr2:4889733-4889789	0	+
chr2	48982797	48982912	protein_coding__p1@LHCGR__chr2:48982824..48982837,-	0	-
chr2	492655	492770	intergenic__p1@ENST00000427398__chr2:492678..492702,-	0	-
chr2	49381619	49381734	protein_coding__p1@FSHR__chr2:49381646..49381667,-	0	-
chr2	49534214	49534329	Enhancer__chr2:49534130-49534366	0	+
chr2	49931780	49931895	Enhancer__chr2:49931663-49931861	0	+
chr2	51259658	51259773	div_lnc__NA__chr2:51259738..51259739,+	0	+
chr2	51259693	51259808	div_pc__p13@NRXN1__chr2:51259724..51259734,-	0	-
chr2	51438400	51438515	Enhancer__chr2:51438169-51438482	0	+
chr2	51449010	51449125	intergenic__NA__chr2:51449025..51449047,-	0	-
chr2	52304248	52304363	Enhancer__chr2:52304154-52304543	0	+
chr2	52785741	52785856	Enhancer__chr2:52785437-52785822	0	+
chr2	52799745	52799860	Enhancer__chr2:52799520-52799826	0	+
chr2	52975063	52975178	Enhancer__chr2:52975138-52975144	0	+
chr2	53079033	53079148	Enhancer__chr2:53079014-53079114	0	+
chr2	53162493	53162608	Enhancer__chr2:53162553-53162576	0	+
chr2	53203246	53203361	Enhancer__chr2:53203251-53203327	0	+
chr2	53240957	53241072	Enhancer__chr2:53240850-53241038	0	+
chr2	53331585	53331700	Enhancer__chr2:53331505-53331666	0	+
chr2	53357789	53357904	Enhancer__chr2:53357480-53357870	0	+
chr2	53366332	53366447	Enhancer__chr2:53366403-53366414	0	+
chr2	53502532	53502647	Enhancer__chr2:53502591-53502613	0	+
chr2	53994860	53994975	protein_coding__p1@CHAC2__chr2:53994927..53994979,+	0	+
chr2	54014100	54014215	protein_coding__p1@ERLEC1__chr2:54014168..54014220,+	0	+
chr2	54087064	54087179	protein_coding__p1@GPR75,p3@ASB3,p3@GPR75-ASB3__chr2:54087066..54087151,-	0	-
chr2	54197892	54198007	div_pc__p3@PSME4__chr2:54197915..54197943,-	0	-
chr2	54198169	54198284	div_pc__p1@ENST00000422521__chr2:54198210..54198293,+	0	+
chr2	54483331	54483446	protein_coding__p1@TSPYL6__chr2:54483352..54483376,-	0	-
chr2	54557044	54557159	protein_coding__NA__chr2:54557105..54557125,+	0	+
chr2	545904	546019	intergenic__NA__chr2:545984..545987,+	0	+
chr2	54643297	54643412	Enhancer__chr2:54643124-54643489	0	+
chr2	54647374	54647489	Enhancer__chr2:54647230-54647455	0	+
chr2	54683347	54683462	protein_coding__p2@SPTBN1__chr2:54683419..54683442,+	0	+
chr2	54900898	54901013	Enhancer__chr2:54900806-54901065	0	+
chr2	54950615	54950730	protein_coding__p3@EML6__chr2:54950678..54950714,+	0	+
chr2	5514846	5514961	Enhancer__chr2:5514907-5514927	0	+
chr2	5533008	5533123	Enhancer__chr2:5532908-5533092	0	+
chr2	55339713	55339828	protein_coding__NA__chr2:55339731..55339773,-	0	-
chr2	55346085	55346200	Enhancer__chr2:55345905-55346166	0	+
chr2	55346952	55347067	Enhancer__chr2:55346891-55347057	0	+
chr2	55347892	55348007	Enhancer__chr2:55347806-55348001	0	+
chr2	55349717	55349832	Enhancer__chr2:55349627-55349798	0	+
chr2	55360608	55360723	Enhancer__chr2:55360588-55360689	0	+
chr2	55361159	55361274	Enhancer__chr2:55360803-55361407	0	+
chr2	55364210	55364325	Enhancer__chr2:55364137-55364395	0	+
chr2	55365015	55365130	Enhancer__chr2:55364745-55365096	0	+
chr2	55378526	55378641	Enhancer__chr2:55378440-55378607	0	+
chr2	55379766	55379881	Enhancer__chr2:55379709-55379882	0	+
chr2	55389179	55389294	Enhancer__chr2:55388870-55389267	0	+
chr2	55392931	55393046	Enhancer__chr2:55392815-55393012	0	+
chr2	55459057	55459172	div_pc__NA__chr2:55459125..55459154,+	0	+
chr2	55459692	55459807	div_pc__NA__chr2:55459723..55459756,-	0	-
chr2	55496329	55496444	protein_coding__p1@MTIF2__chr2:55496344..55496391,-	0	-
chr2	55646938	55647053	protein_coding__p1@CCDC88A__chr2:55646957..55647027,-	0	-
chr2	55687894	55688009	Enhancer__chr2:55687761-55687975	0	+
chr2	55746647	55746762	protein_coding__p2@CCDC104__chr2:55746722..55746739,+	0	+
chr2	558115	558230	intergenic__NA__chr2:558181..558213,+	0	+
chr2	55844987	55845102	div_lnc__p@chr2:55845029..55845079,+__chr2:55845029..55845079,+	0	+
chr2	55845980	55846095	div_pc__p3@SMEK2__chr2:55845978..55846041,-	0	-
chr2	55920935	55921050	protein_coding__p1@PNPT1__chr2:55920952..55920993,-	0	-
chr2	55988825	55988940	Enhancer__chr2:55988532-55988977	0	+
chr2	56066527	56066642	Enhancer__chr2:56066410-56066608	0	+
chr2	56070439	56070554	Enhancer__chr2:56070301-56070618	0	+
chr2	56083235	56083350	Enhancer__chr2:56083172-56083316	0	+
chr2	56090185	56090300	Enhancer__chr2:56089907-56090266	0	+
chr2	56151483	56151598	protein_coding__NA__chr2:56151517..56151518,-	0	-
chr2	56179195	56179310	intergenic__p1@uc002rzk.2__chr2:56179262..56179285,+	0	+
chr2	56193156	56193271	Enhancer__chr2:56192985-56193413	0	+
chr2	56239513	56239628	Enhancer__chr2:56239449-56239594	0	+
chr2	56267555	56267670	Enhancer__chr2:56267618-56267636	0	+
chr2	56274436	56274551	intergenic__p1@ENST00000446139__chr2:56274469..56274474,-	0	-
chr2	56276599	56276714	Enhancer__chr2:56276359-56276680	0	+
chr2	56298343	56298458	Enhancer__chr2:56298220-56298424	0	+
chr2	56333240	56333355	Enhancer__chr2:56333279-56333321	0	+
chr2	56344939	56345054	Enhancer__chr2:56344982-56345239	0	+
chr2	56411071	56411186	protein_coding__p1@CCDC85A__chr2:56411131..56411187,+	0	+
chr2	56412878	56412993	antisense__p1@ENST00000432793,p1@uc010fca.1__chr2:56412902..56412919,-	0	-
chr2	5650405	5650520	Enhancer__chr2:5650103-5650571	0	+
chr2	56682835	56682950	Enhancer__chr2:56682750-56682916	0	+
chr2	5680118	5680233	Enhancer__chr2:5680125-5680324	0	+
chr2	5696253	5696368	intergenic__NA__chr2:5696287..5696289,-	0	-
chr2	56968738	56968853	Enhancer__chr2:56968776-56968885	0	+
chr2	57033966	57034081	Enhancer__chr2:57034024-57034047	0	+
chr2	57400589	57400704	Enhancer__chr2:57400650-57400670	0	+
chr2	57580022	57580137	Enhancer__chr2:57579954-57580103	0	+
chr2	57600828	57600943	Enhancer__chr2:57600725-57600909	0	+
chr2	57623596	57623711	Enhancer__chr2:57623387-57623716	0	+
chr2	57657233	57657348	Enhancer__chr2:57657043-57657316	0	+
chr2	57660831	57660946	Enhancer__chr2:57660599-57660912	0	+
chr2	57661695	57661810	Enhancer__chr2:57661645-57661879	0	+
chr2	57671449	57671564	Enhancer__chr2:57671152-57671788	0	+
chr2	57707383	57707498	Enhancer__chr2:57707334-57707464	0	+
chr2	57718047	57718162	Enhancer__chr2:57717910-57718134	0	+
chr2	57805914	57806029	Enhancer__chr2:57805621-57805995	0	+
chr2	57846424	57846539	Enhancer__chr2:57846266-57846542	0	+
chr2	57862167	57862282	Enhancer__chr2:57861899-57862248	0	+
chr2	57947818	57947933	Enhancer__chr2:57947710-57947899	0	+
chr2	58002183	58002298	Enhancer__chr2:58002154-58002414	0	+
chr2	58049583	58049698	Enhancer__chr2:58049396-58049664	0	+
chr2	58105745	58105860	Enhancer__chr2:58105448-58105884	0	+
chr2	58117812	58117927	Enhancer__chr2:58117718-58117918	0	+
chr2	58120078	58120193	Enhancer__chr2:58119993-58120210	0	+
chr2	58121668	58121783	Enhancer__chr2:58121629-58121888	0	+
chr2	58134706	58134821	protein_coding__p4@VRK2__chr2:58134756..58134808,+	0	+
chr2	5831394	5831509	intergenic__p1@ENST00000453678__chr2:5831423..5831440,-	0	-
chr2	5832435	5832550	protein_coding__p1@SOX11__chr2:5832508..5832524,+	0	+
chr2	58468425	58468540	div_pc__p1@FANCL__chr2:58468447..58468517,-	0	-
chr2	58468490	58468605	div_lnc__NA__chr2:58468558..58468571,+	0	+
chr2	5859967	5860082	Enhancer__chr2:5859904-5860048	0	+
chr2	58654829	58654944	intergenic__NA__chr2:58654904..58654933,+	0	+
chr2	5866520	5866635	intergenic__p1@ENST00000413960__chr2:5866594..5866610,+	0	+
chr2	58708102	58708217	Enhancer__chr2:58707948-58708183	0	+
chr2	58726329	58726444	Enhancer__chr2:58726353-58726421	0	+
chr2	58768001	58768116	Enhancer__chr2:58767946-58768124	0	+
chr2	58938284	58938399	Enhancer__chr2:58938057-58938367	0	+
chr2	58985334	58985449	Enhancer__chr2:58985129-58985505	0	+
chr2	5938389	5938504	Enhancer__chr2:5938217-5938571	0	+
chr2	59385851	59385966	Enhancer__chr2:59385638-59385932	0	+
chr2	59464023	59464138	Enhancer__chr2:59463950-59464234	0	+
chr2	59513183	59513298	Enhancer__chr2:59512875-59513264	0	+
chr2	5952754	5952869	intergenic__NA__chr2:5952788..5952789,-	0	-
chr2	59663176	59663291	Enhancer__chr2:59662882-59663257	0	+
chr2	59795902	59796017	Enhancer__chr2:59795595-59796016	0	+
chr2	59798542	59798657	Enhancer__chr2:59798198-59798654	0	+
chr2	59955582	59955697	Enhancer__chr2:59955397-59955917	0	+
chr2	59960519	59960634	intergenic__NA__chr2:59960528..59960559,-	0	-
chr2	59983807	59983922	Enhancer__chr2:59983827-59983888	0	+
chr2	60006996	60007111	Enhancer__chr2:60006780-60007077	0	+
chr2	60097762	60097877	Enhancer__chr2:60097696-60097843	0	+
chr2	60133126	60133241	Enhancer__chr2:60133192-60133207	0	+
chr2	60153582	60153697	Enhancer__chr2:60153513-60153663	0	+
chr2	60165530	60165645	Enhancer__chr2:60165399-60165612	0	+
chr2	60228321	60228436	Enhancer__chr2:60228228-60228402	0	+
chr2	60327315	60327430	Enhancer__chr2:60327078-60327537	0	+
chr2	60327328	60327443	intergenic__p@chr2:60327331..60327368,-__chr2:60327331..60327368,-	0	-
chr2	60332439	60332554	Enhancer__chr2:60332142-60332520	0	+
chr2	60333332	60333447	Enhancer__chr2:60333178-60333514	0	+
chr2	60475034	60475149	Enhancer__chr2:60475103-60475115	0	+
chr2	605288	605403	Enhancer__chr2:605283-605589	0	+
chr2	60580002	60580117	intergenic__p1@ENST00000457668__chr2:60580001..60580044,-	0	-
chr2	60618469	60618584	intergenic__NA__chr2:60618481..60618504,-	0	-
chr2	60643624	60643739	Enhancer__chr2:60643557-60643999	0	+
chr2	60661675	60661790	Enhancer__chr2:60661623-60661756	0	+
chr2	60673947	60674062	Enhancer__chr2:60673903-60674102	0	+
chr2	60722351	60722466	antisense__NA__chr2:60722430..60722432,+	0	+
chr2	60780754	60780869	protein_coding__p1@BCL11A__chr2:60780753..60780800,-	0	-
chr2	60784374	60784489	Enhancer__chr2:60784320-60784652	0	+
chr2	60795069	60795184	Enhancer__chr2:60794938-60795150	0	+
chr2	60795646	60795761	Enhancer__chr2:60795566-60795727	0	+
chr2	60890054	60890169	Enhancer__chr2:60889987-60890156	0	+
chr2	6091886	6092001	Enhancer__chr2:6091756-6092149	0	+
chr2	6093782	6093897	Enhancer__chr2:6093477-6093863	0	+
chr2	60937997	60938112	Enhancer__chr2:60937962-60938223	0	+
chr2	60962706	60962821	Enhancer__chr2:60962204-60962802	0	+
chr2	60983322	60983437	protein_coding__p1@PAPOLG__chr2:60983361..60983418,+	0	+
chr2	61034222	61034337	Enhancer__chr2:61034167-61034304	0	+
chr2	61042309	61042424	Enhancer__chr2:61042064-61042390	0	+
chr2	61046848	61046963	Enhancer__chr2:61046625-61046961	0	+
chr2	61061664	61061779	Enhancer__chr2:61061403-61061827	0	+
chr2	61066711	61066826	Enhancer__chr2:61066660-61066914	0	+
chr2	61080840	61080955	Enhancer__chr2:61080674-61081167	0	+
chr2	61095138	61095253	Enhancer__chr2:61095090-61095322	0	+
chr2	61108489	61108604	div_lnc__p1@FLJ16341__chr2:61108512..61108536,-	0	-
chr2	61108600	61108715	div_pc__p2@REL__chr2:61108650..61108687,+	0	+
chr2	6111952	6112067	protein_coding__NA__chr2:6112031..6112052,+	0	+
chr2	61165384	61165499	Enhancer__chr2:61165363-61165465	0	+
chr2	61244335	61244450	div_pc__NA__chr2:61244410..61244435,+	0	+
chr2	61245355	61245470	div_pc__p3@PUS10__chr2:61245363..61245404,-	0	-
chr2	61292925	61293040	protein_coding__p3@KIAA1841__chr2:61292999..61293018,+	0	+
chr2	61372069	61372184	div_lnc__p1@LOC339803__chr2:61372039..61372113,-	0	-
chr2	61372170	61372285	div_pc__p1@C2orf74,p1@KIAA1841__chr2:61372226..61372273,+	0	+
chr2	61389194	61389309	antisense__p@chr2:61389210..61389234,-__chr2:61389210..61389234,-	0	-
chr2	61404526	61404641	protein_coding__p1@AHSA2__chr2:61404545..61404621,+	0	+
chr2	61697835	61697950	div_pc__p3@USP34__chr2:61697862..61697919,-	0	-
chr2	61698381	61698496	div_lnc__p@chr2:61698434..61698490,+__chr2:61698434..61698490,+	0	+
chr2	61699172	61699287	Enhancer__chr2:61698926-61699282	0	+
chr2	61765712	61765827	protein_coding__p4@XPO1__chr2:61765732..61765758,-	0	-
chr2	61898450	61898565	Enhancer__chr2:61898281-61898531	0	+
chr2	61916215	61916330	Enhancer__chr2:61916176-61916324	0	+
chr2	61916900	61917015	Enhancer__chr2:61916853-61916988	0	+
chr2	61917564	61917679	Enhancer__chr2:61917397-61917646	0	+
chr2	61921909	61922024	Enhancer__chr2:61921641-61922071	0	+
chr2	61935357	61935472	Enhancer__chr2:61935190-61935438	0	+
chr2	61990965	61991080	Enhancer__chr2:61990946-61991094	0	+
chr2	61991531	61991646	Enhancer__chr2:61991278-61991660	0	+
chr2	62081142	62081257	protein_coding__p1@FAM161A__chr2:62081148..62081204,-	0	-
chr2	62095485	62095600	antisense__NA__chr2:62095564..62095589,+	0	+
chr2	62115756	62115871	div_pc__p1@CCT4__chr2:62115725..62115799,-	0	-
chr2	62115779	62115894	div_pc__NA__chr2:62115853..62115867,+	0	+
chr2	6212232	6212347	Enhancer__chr2:6211957-6212313	0	+
chr2	62386429	62386544	Enhancer__chr2:62386116-62386510	0	+
chr2	62423169	62423284	protein_coding__p1@B3GNT2__chr2:62423242..62423288,+	0	+
chr2	62492399	62492514	Enhancer__chr2:62492233-62492490	0	+
chr2	62495014	62495129	Enhancer__chr2:62494943-62495132	0	+
chr2	62519300	62519415	Enhancer__chr2:62519354-62519381	0	+
chr2	62531981	62532096	Enhancer__chr2:62531997-62532204	0	+
chr2	62534086	62534201	Enhancer__chr2:62534127-62534336	0	+
chr2	62537151	62537266	Enhancer__chr2:62536871-62537441	0	+
chr2	62634058	62634173	Enhancer__chr2:62633788-62634253	0	+
chr2	62689169	62689284	Enhancer__chr2:62689007-62689250	0	+
chr2	62693318	62693433	Enhancer__chr2:62693263-62693492	0	+
chr2	62703319	62703434	Enhancer__chr2:62703316-62703520	0	+
chr2	62733645	62733760	protein_coding__NA__chr2:62733674..62733701,-	0	-
chr2	62753729	62753844	Enhancer__chr2:62753696-62753810	0	+
chr2	62803614	62803729	Enhancer__chr2:62803591-62803729	0	+
chr2	62805318	62805433	Enhancer__chr2:62805190-62805410	0	+
chr2	62806362	62806477	Enhancer__chr2:62806044-62806443	0	+
chr2	628653	628768	Enhancer__chr2:628526-628919	0	+
chr2	62881780	62881895	Enhancer__chr2:62881470-62881867	0	+
chr2	62883153	62883268	Enhancer__chr2:62883210-62883234	0	+
chr2	62889731	62889846	intergenic__p4@ENST00000444672__chr2:62889764..62889792,-	0	-
chr2	62900932	62901047	protein_coding__p5@EHBP1__chr2:62901007..62901019,+	0	+
chr2	63275646	63275761	intergenic__NA__chr2:63275675..63275695,-	0	-
chr2	63276789	63276904	protein_coding__p4@OTX1__chr2:63276863..63276879,+	0	+
chr2	63287285	63287400	Enhancer__chr2:63287182-63287416	0	+
chr2	63815620	63815735	protein_coding__NA__chr2:63815688..63815714,+	0	+
chr2	64054922	64055037	protein_coding__p3@WDPCP__chr2:64054949..64054963,-	0	-
chr2	64068024	64068139	protein_coding__p4@UGP2__chr2:64068078..64068114,+	0	+
chr2	64246126	64246241	protein_coding__NA__chr2:64246140..64246179,-	0	-
chr2	64291349	64291464	Enhancer__chr2:64291243-64291430	0	+
chr2	64315504	64315619	intergenic__NA__chr2:64315538..64315552,-	0	-
chr2	64370329	64370444	antisense__p1@ENST00000438115__chr2:64370395..64370418,+	0	+
chr2	64371519	64371634	protein_coding__p1@PELI1__chr2:64371546..64371560,-	0	-
chr2	64413977	64414092	Enhancer__chr2:64413957-64414383	0	+
chr2	64420792	64420907	Enhancer__chr2:64420784-64420892	0	+
chr2	64431592	64431707	intergenic__NA__chr2:64431626..64431632,-	0	-
chr2	64438155	64438270	Enhancer__chr2:64438053-64438269	0	+
chr2	64439736	64439851	Enhancer__chr2:64439546-64439941	0	+
chr2	64440268	64440383	Enhancer__chr2:64440103-64440511	0	+
chr2	64443533	64443648	Enhancer__chr2:64443457-64443626	0	+
chr2	64446369	64446484	Enhancer__chr2:64446399-64446520	0	+
chr2	64447581	64447696	Enhancer__chr2:64447427-64447722	0	+
chr2	64450356	64450471	Enhancer__chr2:64450212-64450525	0	+
chr2	64470469	64470584	Enhancer__chr2:64470456-64470562	0	+
chr2	64471423	64471538	Enhancer__chr2:64471149-64471511	0	+
chr2	64487976	64488091	Enhancer__chr2:64487793-64488354	0	+
chr2	64490649	64490764	Enhancer__chr2:64490373-64490733	0	+
chr2	64500745	64500860	Enhancer__chr2:64500610-64500974	0	+
chr2	64502696	64502811	Enhancer__chr2:64502636-64502919	0	+
chr2	64504489	64504604	Enhancer__chr2:64504356-64504878	0	+
chr2	64540135	64540250	Enhancer__chr2:64540204-64540217	0	+
chr2	64545691	64545806	Enhancer__chr2:64545580-64545811	0	+
chr2	64552737	64552852	Enhancer__chr2:64552666-64552842	0	+
chr2	64553229	64553344	Enhancer__chr2:64553267-64553509	0	+
chr2	64554910	64555025	Enhancer__chr2:64554641-64555010	0	+
chr2	64559878	64559993	intergenic__NA__chr2:64559911..64559914,-	0	-
chr2	64568772	64568887	intergenic__p2@ENST00000424119__chr2:64568801..64568814,-	0	-
chr2	64587313	64587428	Enhancer__chr2:64587056-64587400	0	+
chr2	64618833	64618948	Enhancer__chr2:64618667-64618950	0	+
chr2	64620912	64621027	Enhancer__chr2:64620642-64621030	0	+
chr2	6465747	6465862	intergenic__NA__chr2:6465752..6465798,-	0	-
chr2	64681023	64681138	div_lnc__NA__chr2:64681053..64681084,-	0	-
chr2	64681070	64681185	div_pc__p9@LGALSL__chr2:64681142..64681165,+	0	+
chr2	64713320	64713435	intergenic__NA__chr2:64713396..64713404,+	0	+
chr2	64732706	64732821	Enhancer__chr2:64732462-64732787	0	+
chr2	64751238	64751353	div_lnc__p2@BC035180__chr2:64751253..64751278,-	0	-
chr2	64751401	64751516	div_pc__p1@AFTPH__chr2:64751475..64751556,+	0	+
chr2	64821783	64821898	Enhancer__chr2:64821728-64822106	0	+
chr2	64833805	64833920	intergenic__NA__chr2:64833883..64833888,+	0	+
chr2	64836542	64836657	Enhancer__chr2:64836549-64836646	0	+
chr2	64844905	64845020	Enhancer__chr2:64844748-64845048	0	+
chr2	64871560	64871675	antisense__NA__chr2:64871628..64871647,+	0	+
chr2	64978121	64978236	protein_coding__p3@AK124032__chr2:64978145..64978165,-	0	-
chr2	64994384	64994499	Enhancer__chr2:64994307-64994465	0	+
chr2	64994954	64995069	Enhancer__chr2:64994926-64995226	0	+
chr2	64995652	64995767	Enhancer__chr2:64995321-64996019	0	+
chr2	64998236	64998351	Enhancer__chr2:64998040-64998317	0	+
chr2	65041948	65042063	Enhancer__chr2:65041918-65042029	0	+
chr2	65047121	65047236	Enhancer__chr2:65047032-65047202	0	+
chr2	65058625	65058740	Enhancer__chr2:65058327-65058875	0	+
chr2	65066076	65066191	Enhancer__chr2:65065938-65066285	0	+
chr2	65067140	65067255	Enhancer__chr2:65067098-65067261	0	+
chr2	65082047	65082162	Enhancer__chr2:65081925-65082185	0	+
chr2	65086011	65086126	Enhancer__chr2:65085914-65086269	0	+
chr2	65086479	65086594	Enhancer__chr2:65086460-65086681	0	+
chr2	65087074	65087189	Enhancer__chr2:65086968-65087262	0	+
chr2	65089860	65089975	Enhancer__chr2:65089781-65090129	0	+
chr2	65090725	65090840	intergenic__p1@ENST00000445865,p1@uc002sdf.1__chr2:65090754..65090770,-	0	-
chr2	65094185	65094300	Enhancer__chr2:65093958-65094266	0	+
chr2	65146750	65146865	Enhancer__chr2:65146455-65146831	0	+
chr2	65151513	65151628	Enhancer__chr2:65151416-65151594	0	+
chr2	65157548	65157663	Enhancer__chr2:65157415-65157639	0	+
chr2	65161790	65161905	Enhancer__chr2:65161716-65161871	0	+
chr2	65165262	65165377	Enhancer__chr2:65164955-65165343	0	+
chr2	65166458	65166573	Enhancer__chr2:65166338-65166539	0	+
chr2	65173508	65173623	Enhancer__chr2:65173308-65173867	0	+
chr2	65212874	65212989	Enhancer__chr2:65212867-65212968	0	+
chr2	65215532	65215647	protein_coding__p2@SLC1A4__chr2:65215604..65215625,+	0	+
chr2	65283499	65283614	protein_coding__p1@CEP68__chr2:65283529..65283591,+	0	+
chr2	6532179	6532294	Enhancer__chr2:6531945-6532260	0	+
chr2	65357199	65357314	protein_coding__p1@RAB1A__chr2:65357225..65357267,-	0	-
chr2	65430578	65430693	Enhancer__chr2:65430351-65430659	0	+
chr2	65440363	65440478	Enhancer__chr2:65440417-65440444	0	+
chr2	65454802	65454917	protein_coding__p3@ACTR2__chr2:65454863..65454889,+	0	+
chr2	65659698	65659813	protein_coding__p2@SPRED2__chr2:65659725..65659739,-	0	-
chr2	65663738	65663853	intergenic__p1@uc010fcy.1__chr2:65663812..65663826,+	0	+
chr2	65683624	65683739	intergenic__NA__chr2:65683636..65683663,-	0	-
chr2	65717059	65717174	Enhancer__chr2:65716936-65717140	0	+
chr2	65782487	65782602	Enhancer__chr2:65782552-65782570	0	+
chr2	65804304	65804419	Enhancer__chr2:65804222-65804385	0	+
chr2	65849851	65849966	Enhancer__chr2:65849750-65849939	0	+
chr2	65958728	65958843	intergenic__NA__chr2:65958803..65958812,+	0	+
chr2	66010248	66010363	Enhancer__chr2:66010221-66010329	0	+
chr2	66055034	66055149	Enhancer__chr2:66054995-66055115	0	+
chr2	66100080	66100195	Enhancer__chr2:66099770-66100161	0	+
chr2	66306827	66306942	Enhancer__chr2:66306594-66306908	0	+
chr2	6636097	6636212	intergenic__NA__chr2:6636159..6636178,+	0	+
chr2	66386008	66386123	Enhancer__chr2:66385770-66386089	0	+
chr2	66388045	66388160	Enhancer__chr2:66387873-66388127	0	+
chr2	66463338	66463453	intergenic__NA__chr2:66463369..66463373,-	0	-
chr2	66610284	66610399	intergenic__NA__chr2:66610364..66610365,+	0	+
chr2	66617004	66617119	Enhancer__chr2:66616837-66617254	0	+
chr2	66652634	66652749	Enhancer__chr2:66652427-66652950	0	+
chr2	66653065	66653180	Enhancer__chr2:66653044-66653230	0	+
chr2	66660188	66660303	div_pc__NA__chr2:66660268..66660269,+	0	+
chr2	66660518	66660633	div_lnc__p1@ENST00000454167__chr2:66660541..66660563,-	0	-
chr2	66667450	66667565	antisense__p1@ENST00000421204__chr2:66667483..66667492,-	0	-
chr2	66801100	66801215	intergenic__NA__chr2:66801180..66801199,+	0	+
chr2	66804638	66804753	Enhancer__chr2:66804515-66804719	0	+
chr2	66804959	66805074	Enhancer__chr2:66804720-66805040	0	+
chr2	66805529	66805644	Enhancer__chr2:66805277-66805644	0	+
chr2	66925887	66926002	Enhancer__chr2:66925836-66925968	0	+
chr2	66930312	66930427	intergenic__NA__chr2:66930345..66930349,-	0	-
chr2	67067407	67067522	Enhancer__chr2:67067097-67067512	0	+
chr2	67124863	67124978	Enhancer__chr2:67124681-67124944	0	+
chr2	67132625	67132740	Enhancer__chr2:67132627-67132706	0	+
chr2	67149588	67149703	intergenic__NA__chr2:67149613..67149641,-	0	-
chr2	67272274	67272389	Enhancer__chr2:67272127-67272355	0	+
chr2	67313091	67313206	intergenic__NA__chr2:67313171..67313172,+	0	+
chr2	67333159	67333274	Enhancer__chr2:67332997-67333240	0	+
chr2	67442413	67442528	intergenic__p1@LOC644838__chr2:67442440..67442459,-	0	-
chr2	67487034	67487149	Enhancer__chr2:67486839-67487275	0	+
chr2	67517853	67517968	Enhancer__chr2:67517733-67518064	0	+
chr2	67551251	67551366	intergenic__NA__chr2:67551331..67551332,+	0	+
chr2	67624384	67624499	protein_coding__p1@ETAA1__chr2:67624430..67624479,+	0	+
chr2	67663496	67663611	Enhancer__chr2:67663503-67663666	0	+
chr2	67680729	67680844	Enhancer__chr2:67680448-67680810	0	+
chr2	67689108	67689223	Enhancer__chr2:67688929-67689189	0	+
chr2	677118	677233	div_lnc__NA__chr2:677157..677213,+	0	+
chr2	67730291	67730406	Enhancer__chr2:67730161-67730513	0	+
chr2	677371	677486	div_pc__p1@TMEM18__chr2:677369..677443,-	0	-
chr2	67744518	67744633	Enhancer__chr2:67744212-67744599	0	+
chr2	67751472	67751587	Enhancer__chr2:67751414-67751623	0	+
chr2	67788876	67788991	intergenic__NA__chr2:67788954..67788957,+	0	+
chr2	67791344	67791459	Enhancer__chr2:67791335-67791436	0	+
chr2	67845563	67845678	Enhancer__chr2:67845484-67845644	0	+
chr2	67852987	67853102	Enhancer__chr2:67852738-67853068	0	+
chr2	67854031	67854146	Enhancer__chr2:67853904-67854114	0	+
chr2	67876824	67876939	Enhancer__chr2:67876596-67876952	0	+
chr2	67878173	67878288	Enhancer__chr2:67878004-67878254	0	+
chr2	67884097	67884212	Enhancer__chr2:67883850-67884178	0	+
chr2	67898957	67899072	Enhancer__chr2:67898821-67899162	0	+
chr2	6790598	6790713	intergenic__p1@ENST00000431336__chr2:6790618..6790637,-	0	-
chr2	67908767	67908882	Enhancer__chr2:67908840-67908848	0	+
chr2	6796835	6796950	Enhancer__chr2:6796903-6796916	0	+
chr2	68052713	68052828	intergenic__p1@ENST00000457448__chr2:68052740..68052757,-	0	-
chr2	68086336	68086451	Enhancer__chr2:68086057-68086417	0	+
chr2	68099259	68099374	Enhancer__chr2:68099152-68099495	0	+
chr2	68110735	68110850	Enhancer__chr2:68110791-68110816	0	+
chr2	68235207	68235322	Enhancer__chr2:68235272-68235288	0	+
chr2	68263638	68263753	Enhancer__chr2:68263709-68263719	0	+
chr2	68348520	68348635	Enhancer__chr2:68348276-68348601	0	+
chr2	68384624	68384739	div_pc__p1@WDR92__chr2:68384603..68384693,-	0	-
chr2	68384911	68385026	div_pc__p2@PNO1__chr2:68384984..68385005,+	0	+
chr2	68479912	68480027	antisense__NA__chr2:68479978..68479999,+	0	+
chr2	68483346	68483461	protein_coding__NA__chr2:68483366..68483396,-	0	-
chr2	68499956	68500071	Enhancer__chr2:68499892-68500037	0	+
chr2	68547185	68547300	protein_coding__NA__chr2:68547217..68547222,-	0	-
chr2	68591076	68591191	Enhancer__chr2:68590983-68591157	0	+
chr2	68592127	68592242	div_pc__p9@PLEK__chr2:68592206..68592211,+	0	+
chr2	68592484	68592599	div_lnc__NA__chr2:68592508..68592525,-	0	-
chr2	68651351	68651466	Enhancer__chr2:68651029-68651566	0	+
chr2	68654624	68654739	Enhancer__chr2:68654356-68654764	0	+
chr2	68668455	68668570	Enhancer__chr2:68668395-68668537	0	+
chr2	68694391	68694506	div_pc__p1@FBXO48__chr2:68694401..68694434,-	0	-
chr2	68694636	68694751	div_pc__p1@APLF__chr2:68694678..68694734,+	0	+
chr2	68870630	68870745	protein_coding__NA__chr2:68870676..68870711,+	0	+
chr2	68906684	68906799	protein_coding__NA__chr2:68906763..68906776,+	0	+
chr2	6903476	6903591	Enhancer__chr2:6903255-6903557	0	+
chr2	69056462	69056577	Enhancer__chr2:69056301-69056845	0	+
chr2	69058926	69059041	intergenic__NA__chr2:69059006..69059008,+	0	+
chr2	69062834	69062949	Enhancer__chr2:69062805-69062948	0	+
chr2	69064304	69064419	intergenic__p1@ENST00000415448__chr2:69064331..69064344,-	0	-
chr2	69084484	69084599	Enhancer__chr2:69084387-69084602	0	+
chr2	69085384	69085499	Enhancer__chr2:69085194-69085477	0	+
chr2	69088646	69088761	Enhancer__chr2:69088601-69088775	0	+
chr2	69098493	69098608	protein_coding__p1@BMP10__chr2:69098513..69098537,-	0	-
chr2	6912582	6912697	Enhancer__chr2:6912526-6912690	0	+
chr2	69135769	69135884	Enhancer__chr2:69135600-69135857	0	+
chr2	69163728	69163843	Enhancer__chr2:69163712-69163881	0	+
chr2	69179990	69180105	protein_coding__p1@GKN2__chr2:69180018..69180036,-	0	-
chr2	69201687	69201802	protein_coding__p1@GKN1__chr2:69201753..69201776,+	0	+
chr2	69240230	69240345	protein_coding__p1@ANTXR1__chr2:69240302..69240332,+	0	+
chr2	693176	693291	intergenic__NA__chr2:693210..693235,-	0	-
chr2	69481242	69481357	Enhancer__chr2:69481133-69481450	0	+
chr2	69533377	69533492	Enhancer__chr2:69533320-69533461	0	+
chr2	69533960	69534075	Enhancer__chr2:69533941-69534050	0	+
chr2	69537004	69537119	Enhancer__chr2:69536922-69537085	0	+
chr2	69614347	69614462	protein_coding__p2@GFPT1__chr2:69614373..69614397,-	0	-
chr2	69664564	69664679	protein_coding__p2@NFU1__chr2:69664586..69664604,-	0	-
chr2	6974408	6974523	Enhancer__chr2:6974354-6974591	0	+
chr2	6980483	6980598	intergenic__NA__chr2:6980517..6980518,-	0	-
chr2	69871319	69871434	protein_coding__NA__chr2:69871386..69871409,+	0	+
chr2	69901435	69901550	protein_coding__NA__chr2:69901452..69901472,-	0	-
chr2	70056711	70056826	protein_coding__p1@GMCL1__chr2:70056762..70056847,+	0	+
chr2	7005935	7006050	div_pc__p2@RSAD2__chr2:7005997..7006051,+	0	+
chr2	7006731	7006846	div_pc__p10@CMPK2__chr2:7006759..7006778,-	0	-
chr2	70121013	70121128	protein_coding__p1@SNRNP27__chr2:70121075..70121102,+	0	+
chr2	70124483	70124598	protein_coding__NA__chr2:70124550..70124564,+	0	+
chr2	70129848	70129963	protein_coding__NA__chr2:70129882..70129898,-	0	-
chr2	70172648	70172763	Enhancer__chr2:70172627-70172794	0	+
chr2	70173838	70173953	Enhancer__chr2:70173540-70174234	0	+
chr2	70174908	70175023	Enhancer__chr2:70174757-70175015	0	+
chr2	70188728	70188843	protein_coding__p2@ASPRV1__chr2:70188755..70188770,-	0	-
chr2	70203130	70203245	Enhancer__chr2:70202880-70203539	0	+
chr2	70205876	70205991	Enhancer__chr2:70205559-70206094	0	+
chr2	70212986	70213101	Enhancer__chr2:70212443-70213458	0	+
chr2	70216841	70216956	Enhancer__chr2:70216700-70217012	0	+
chr2	70226724	70226839	Enhancer__chr2:70226418-70226806	0	+
chr2	70226990	70227105	Enhancer__chr2:70226911-70227071	0	+
chr2	70229787	70229902	Enhancer__chr2:70229859-70229868	0	+
chr2	70230431	70230546	Enhancer__chr2:70230474-70230514	0	+
chr2	70255786	70255901	Enhancer__chr2:70255582-70255905	0	+
chr2	70266693	70266808	Enhancer__chr2:70266434-70266774	0	+
chr2	70270652	70270767	Enhancer__chr2:70270545-70270983	0	+
chr2	70273177	70273292	Enhancer__chr2:70273102-70273420	0	+
chr2	70285622	70285737	Enhancer__chr2:70285414-70285703	0	+
chr2	70295057	70295172	Enhancer__chr2:70294861-70295138	0	+
chr2	70296366	70296481	Enhancer__chr2:70296121-70296604	0	+
chr2	70314504	70314619	protein_coding__p2@PCBP1__chr2:70314579..70314590,+	0	+
chr2	70316787	70316902	intergenic__NA__chr2:70316867..70316868,+	0	+
chr2	70330013	70330128	intergenic__NA__chr2:70330046..70330054,-	0	-
chr2	70331870	70331985	Enhancer__chr2:70331843-70331986	0	+
chr2	70336171	70336286	Enhancer__chr2:70335985-70336314	0	+
chr2	70343175	70343290	Enhancer__chr2:70342945-70343256	0	+
chr2	70346005	70346120	Enhancer__chr2:70346022-70346119	0	+
chr2	70350606	70350721	Enhancer__chr2:70350372-70350687	0	+
chr2	70352408	70352523	intergenic__p1@LOC100133985__chr2:70352421..70352480,-	0	-
chr2	70361017	70361132	Enhancer__chr2:70360770-70361098	0	+
chr2	70363108	70363223	Enhancer__chr2:70363059-70363462	0	+
chr2	70475712	70475827	protein_coding__p1@C2orf42,p1@TIA1__chr2:70475730..70475798,-	0	-
chr2	70484506	70484621	protein_coding__NA__chr2:70484586..70484587,+	0	+
chr2	70520837	70520952	protein_coding__p1@SNRPG__chr2:70520832..70520881,-	0	-
chr2	70528455	70528570	div_lnc__p1@ENST00000445084__chr2:70528533..70528538,+	0	+
chr2	70529164	70529279	div_pc__p2@FAM136A__chr2:70529180..70529217,-	0	-
chr2	7057489	7057604	protein_coding__p1@RNF144A__chr2:7057536..7057613,+	0	+
chr2	70609180	70609295	Enhancer__chr2:70608938-70609447	0	+
chr2	70667494	70667609	Enhancer__chr2:70667389-70667575	0	+
chr2	70781275	70781390	protein_coding__p3@TGFA__chr2:70781308..70781337,-	0	-
chr2	70784587	70784702	Enhancer__chr2:70784432-70784674	0	+
chr2	70823579	70823694	Enhancer__chr2:70823463-70823663	0	+
chr2	70823882	70823997	Enhancer__chr2:70823866-70823963	0	+
chr2	70914199	70914314	antisense__NA__chr2:70914277..70914280,+	0	+
chr2	70995322	70995437	protein_coding__p2@ADD2__chr2:70995350..70995375,-	0	-
chr2	71017765	71017880	protein_coding__NA__chr2:71017795..71017804,-	0	-
chr2	71022370	71022485	Enhancer__chr2:71022127-71022451	0	+
chr2	71029716	71029831	Enhancer__chr2:71029524-71029797	0	+
chr2	71047696	71047811	protein_coding__p1@CLEC4F__chr2:71047727..71047733,-	0	-
chr2	71050546	71050661	Enhancer__chr2:71050473-71050659	0	+
chr2	71062911	71063026	protein_coding__p1@CD207__chr2:71062938..71062952,-	0	-
chr2	71079069	71079184	Enhancer__chr2:71078987-71079152	0	+
chr2	71114922	71115037	intergenic__NA__chr2:71114988..71115016,+	0	+
chr2	71127658	71127773	protein_coding__p1@VAX2__chr2:71127699..71127744,+	0	+
chr2	71162949	71163064	protein_coding__p1@ATP6V1B1__chr2:71162995..71163037,+	0	+
chr2	71205479	71205594	protein_coding__p4@ANKRD53__chr2:71205554..71205575,+	0	+
chr2	71221491	71221606	div_lnc__NA__chr2:71221567..71221576,+	0	+
chr2	71221949	71222064	div_pc__p1@TEX261__chr2:71221942..71222019,-	0	-
chr2	71228287	71228402	Enhancer__chr2:71228347-71228418	0	+
chr2	71291366	71291481	div_pc__NA__chr2:71291434..71291448,+	0	+
chr2	71291838	71291953	div_lnc__NA__chr2:71291855..71291875,-	0	-
chr2	71295333	71295448	antisense__NA__chr2:71295346..71295398,-	0	-
chr2	71357324	71357439	div_pc__p1@MCEE__chr2:71357351..71357396,-	0	-
chr2	71357374	71357489	div_pc__p2@MPHOSPH10__chr2:71357434..71357488,+	0	+
chr2	71454198	71454313	protein_coding__p1@PAIP2B__chr2:71454185..71454242,-	0	-
chr2	71503642	71503757	protein_coding__p2@ZNF638__chr2:71503683..71503748,+	0	+
chr2	71680735	71680850	protein_coding__p3@DYSF__chr2:71680778..71680825,+	0	+
chr2	71944298	71944413	Enhancer__chr2:71944095-71944430	0	+
chr2	72012280	72012395	Enhancer__chr2:72012191-72012365	0	+
chr2	72058517	72058632	Enhancer__chr2:72058319-72058599	0	+
chr2	7217976	7218091	intergenic__p1@ENST00000415520,p1@ENST00000428379__chr2:7218005..7218016,-	0	-
chr2	72255098	72255213	Enhancer__chr2:72255008-72255182	0	+
chr2	72308833	72308948	Enhancer__chr2:72308843-72308960	0	+
chr2	72374869	72374984	protein_coding__p2@CYP26B1__chr2:72374878..72374942,-	0	-
chr2	72395313	72395428	Enhancer__chr2:72395039-72395394	0	+
chr2	73053109	73053224	protein_coding__p1@EXOC6B__chr2:73053126..73053184,-	0	-
chr2	73114462	73114577	protein_coding__p1@SPR__chr2:73114502..73114561,+	0	+
chr2	731167	731282	intergenic__NA__chr2:731175..731209,-	0	-
chr2	73143362	73143477	protein_coding__NA__chr2:73143432..73143476,+	0	+
chr2	73302816	73302931	protein_coding__NA__chr2:73302816..73302856,-	0	-
chr2	73340059	73340174	antisense__p1@AK056397__chr2:73340119..73340146,+	0	+
chr2	73403139	73403254	Enhancer__chr2:73402910-73403369	0	+
chr2	73404189	73404304	Enhancer__chr2:73404053-73404270	0	+
chr2	73429621	73429736	protein_coding__p1@NOTO__chr2:73429697..73429707,+	0	+
chr2	73441292	73441407	protein_coding__p1@SMYD5__chr2:73441362..73441399,+	0	+
chr2	73460329	73460444	div_pc__p1@PRADC1__chr2:73460334..73460405,-	0	-
chr2	73460503	73460618	div_pc__p9@CCT7__chr2:73460574..73460592,+	0	+
chr2	73511548	73511663	protein_coding__p1@FBXO41__chr2:73511560..73511628,-	0	-
chr2	73520641	73520756	protein_coding__p1@EGR4__chr2:73520667..73520683,-	0	-
chr2	73612816	73612931	protein_coding__p3@ALMS1__chr2:73612858..73612905,+	0	+
chr2	7382753	7382868	Enhancer__chr2:7382750-7382854	0	+
chr2	73869485	73869600	protein_coding__p1@NAT8__chr2:73869508..73869524,-	0	-
chr2	73964437	73964552	protein_coding__p1@TPRKB__chr2:73964447..73964495,-	0	-
chr2	73967420	73967535	Enhancer__chr2:73967118-73967501	0	+
chr2	73978683	73978798	intergenic__NA__chr2:73978690..73978723,-	0	-
chr2	7400473	7400588	intergenic__NA__chr2:7400553..7400554,+	0	+
chr2	74007195	74007310	protein_coding__p1@DUSP11__chr2:74007193..74007246,-	0	-
chr2	740082	740197	Enhancer__chr2:739928-740199	0	+
chr2	740262	740377	intergenic__NA__chr2:740272..740316,-	0	-
chr2	74048572	74048687	Enhancer__chr2:74048537-74048653	0	+
chr2	74056007	74056122	protein_coding__p1@STAMBP__chr2:74056066..74056135,+	0	+
chr2	74119341	74119456	protein_coding__NA__chr2:74119402..74119436,+	0	+
chr2	74152254	74152369	Enhancer__chr2:74152201-74152400	0	+
chr2	74153926	74154041	protein_coding__p1@DGUOK__chr2:74153986..74154029,+	0	+
chr2	741917	742032	intergenic__NA__chr2:741976..742002,+	0	+
chr2	74206383	74206498	Enhancer__chr2:74206209-74206465	0	+
chr2	74208533	74208648	intergenic__p1@ENST00000439192,p1@ENST00000453103__chr2:74208555..74208582,-	0	-
chr2	74213547	74213662	intergenic__NA__chr2:74213625..74213648,+	0	+
chr2	74229740	74229855	protein_coding__p1@TET3__chr2:74229812..74229867,+	0	+
chr2	742405	742520	intergenic__NA__chr2:742485..742487,+	0	+
chr2	74374977	74375092	div_pc__p1@BOLA3__chr2:74374995..74375055,-	0	-
chr2	74375091	74375206	div_lnc__p1@BOLA3-AS1__chr2:74375129..74375194,+	0	+
chr2	74405971	74406086	protein_coding__p1@MOB1A__chr2:74405929..74406028,-	0	-
chr2	74409101	74409216	Enhancer__chr2:74408934-74409182	0	+
chr2	74412648	74412763	Enhancer__chr2:74412696-74412729	0	+
chr2	74425661	74425776	protein_coding__p1@MTHFD2__chr2:74425732..74425749,+	0	+
chr2	74570506	74570621	protein_coding__p6@SLC4A5__chr2:74570520..74570547,-	0	-
chr2	74590492	74590607	protein_coding__NA__chr2:74590494..74590532,-	0	-
chr2	74612555	74612670	antisense__p1@ENST00000418990,p1@ENST00000426715,p1@ENST00000427343__chr2:74612614..74612643,+	0	+
chr2	74619136	74619251	protein_coding__p4@DCTN1__chr2:74619152..74619219,-	0	-
chr2	74624229	74624344	Enhancer__chr2:74624230-74624310	0	+
chr2	74648703	74648818	div_pc__p2@C2orf81__chr2:74648702..74648782,-	0	-
chr2	74648776	74648891	div_pc__p1@WDR54__chr2:74648848..74648894,+	0	+
chr2	74669514	74669629	protein_coding__p5@RTKN__chr2:74669530..74669557,-	0	-
chr2	74682150	74682265	protein_coding__p1@INO80B__chr2:74682204..74682252,+	0	+
chr2	74685484	74685599	protein_coding__p1@WBP1__chr2:74685556..74685585,+	0	+
chr2	74692474	74692589	protein_coding__p1@MOGS__chr2:74692473..74692542,-	0	-
chr2	74699772	74699887	protein_coding__p1@MRPL53__chr2:74699770..74699819,-	0	-
chr2	74710133	74710248	div_pc__p1@TTC31__chr2:74710194..74710217,+	0	+
chr2	74710335	74710450	div_pc__NA__chr2:74710344..74710390,-	0	-
chr2	74722940	74723055	Enhancer__chr2:74722835-74723021	0	+
chr2	74728726	74728841	antisense__p@chr2:74728801..74728811,+__chr2:74728801..74728811,+	0	+
chr2	74729663	74729778	div_lnc__p2@LOC151534__chr2:74729712..74729753,+	0	+
chr2	74730406	74730521	div_pc__p1@LBX2__chr2:74730430..74730451,-	0	-
chr2	74735446	74735561	protein_coding__NA__chr2:74735458..74735502,-	0	-
chr2	74740494	74740609	protein_coding__p4@TLX2__chr2:74740569..74740580,+	0	+
chr2	74753323	74753438	protein_coding__p1@DQX1__chr2:74753332..74753373,-	0	-
chr2	74756296	74756411	div_pc__NA__chr2:74756366..74756392,+	0	+
chr2	74756842	74756957	div_pc__p2@AUP1__chr2:74756871..74756882,-	0	-
chr2	74776066	74776181	protein_coding__NA__chr2:74776135..74776153,+	0	+
chr2	74782794	74782909	protein_coding__p3@LOXL3__chr2:74782818..74782845,-	0	-
chr2	74875422	74875537	protein_coding__p1@C2orf65__chr2:74875432..74875466,-	0	-
chr2	74881298	74881413	protein_coding__p1@SEMA4F__chr2:74881366..74881397,+	0	+
chr2	74930742	74930857	Enhancer__chr2:74930564-74930823	0	+
chr2	74939516	74939631	Enhancer__chr2:74939422-74939597	0	+
chr2	74968917	74969032	Enhancer__chr2:74968770-74968998	0	+
chr2	74982733	74982848	Enhancer__chr2:74982664-74982814	0	+
chr2	74991514	74991629	Enhancer__chr2:74991219-74991595	0	+
chr2	75011274	75011389	Enhancer__chr2:75011329-75011355	0	+
chr2	75043743	75043858	Enhancer__chr2:75043732-75043824	0	+
chr2	75060948	75061063	div_lnc__NA__chr2:75060980..75061003,-	0	-
chr2	75061173	75061288	div_pc__p1@HK2__chr2:75061240..75061265,+	0	+
chr2	75141997	75142112	Enhancer__chr2:75141745-75142080	0	+
chr2	75145087	75145202	intergenic__p1@ENST00000435984__chr2:75145162..75145173,+	0	+
chr2	75151997	75152112	intergenic__NA__chr2:75152031..75152034,-	0	-
chr2	75167350	75167465	intergenic__NA__chr2:75167430..75167448,+	0	+
chr2	75172583	75172698	Enhancer__chr2:75172635-75172664	0	+
chr2	75185689	75185804	protein_coding__p1@POLE4__chr2:75185762..75185803,+	0	+
chr2	7520444	7520559	Enhancer__chr2:7520502-7520525	0	+
chr2	75219232	75219347	Enhancer__chr2:75219008-75219394	0	+
chr2	75381410	75381525	antisense__NA__chr2:75381481..75381495,+	0	+
chr2	75426610	75426725	protein_coding__p1@TACR1__chr2:75426637..75426652,-	0	-
chr2	75498599	75498714	Enhancer__chr2:75498571-75498680	0	+
chr2	7561334	7561449	intergenic__NA__chr2:7561403..7561417,+	0	+
chr2	75701492	75701607	antisense__p1@ENST00000444852__chr2:75701556..75701582,+	0	+
chr2	7571236	7571351	Enhancer__chr2:7571177-7571382	0	+
chr2	75751110	75751225	antisense__p1@BC018659__chr2:75751179..75751194,+	0	+
chr2	75796808	75796923	protein_coding__p6@FAM176A__chr2:75796837..75796849,-	0	-
chr2	75798403	75798518	Enhancer__chr2:75798121-75798484	0	+
chr2	75833117	75833232	Enhancer__chr2:75833018-75833198	0	+
chr2	75834508	75834623	Enhancer__chr2:75834246-75834589	0	+
chr2	75836267	75836382	Enhancer__chr2:75836166-75836348	0	+
chr2	75873828	75873943	protein_coding__p1@MRPL19__chr2:75873902..75873932,+	0	+
chr2	75938097	75938212	protein_coding__p3@GCFC2__chr2:75938128..75938135,-	0	-
chr2	75994476	75994591	Enhancer__chr2:75994329-75994557	0	+
chr2	76025813	76025928	Enhancer__chr2:76025760-76025894	0	+
chr2	76039080	76039195	Enhancer__chr2:76039145-76039161	0	+
chr2	7608304	7608419	Enhancer__chr2:7608290-7608385	0	+
chr2	76357060	76357175	Enhancer__chr2:76357037-76357141	0	+
chr2	76539030	76539145	Enhancer__chr2:76538969-76539122	0	+
chr2	77213025	77213140	antisense__NA__chr2:77213105..77213106,+	0	+
chr2	77820350	77820465	protein_coding__NA__chr2:77820380..77820412,-	0	-
chr2	78032973	78033088	Enhancer__chr2:78033031-78033054	0	+
chr2	78055750	78055865	Enhancer__chr2:78055629-78055831	0	+
chr2	7811202	7811317	Enhancer__chr2:7811089-7811448	0	+
chr2	7812281	7812396	intergenic__NA__chr2:7812298..7812317,-	0	-
chr2	78142957	78143072	intergenic__p1@ENST00000443419__chr2:78143006..78143048,+	0	+
chr2	7814916	7815031	Enhancer__chr2:7814871-7814997	0	+
chr2	78315775	78315890	intergenic__NA__chr2:78315855..78315857,+	0	+
chr2	78328358	78328473	Enhancer__chr2:78328146-78328439	0	+
chr2	78387223	78387338	Enhancer__chr2:78386991-78387304	0	+
chr2	78401225	78401340	Enhancer__chr2:78401270-78401306	0	+
chr2	78465148	78465263	Enhancer__chr2:78464924-78465229	0	+
chr2	78479072	78479187	Enhancer__chr2:78478830-78479153	0	+
chr2	78486783	78486898	Enhancer__chr2:78486500-78486864	0	+
chr2	78525553	78525668	Enhancer__chr2:78525487-78525634	0	+
chr2	78631591	78631706	Enhancer__chr2:78631329-78631672	0	+
chr2	78632831	78632946	Enhancer__chr2:78632836-78632912	0	+
chr2	7865853	7865968	intergenic__p2@ENST00000417930__chr2:7865923..7865941,+	0	+
chr2	7867475	7867590	Enhancer__chr2:7867379-7867556	0	+
chr2	78683493	78683608	Enhancer__chr2:78683398-78683574	0	+
chr2	7888956	7889071	Enhancer__chr2:7888879-7889084	0	+
chr2	7913593	7913708	Enhancer__chr2:7913445-7913926	0	+
chr2	79158195	79158310	Enhancer__chr2:79158231-79158276	0	+
chr2	79169063	79169178	Enhancer__chr2:79168770-79169144	0	+
chr2	79252747	79252862	protein_coding__p3@REG3G__chr2:79252822..79252833,+	0	+
chr2	79315084	79315199	protein_coding__p1@REG1B__chr2:79315112..79315125,-	0	-
chr2	79347535	79347650	protein_coding__p1@REG1A__chr2:79347606..79347622,+	0	+
chr2	7935980	7936095	Enhancer__chr2:7935930-7936061	0	+
chr2	79386844	79386959	protein_coding__p1@REG3A__chr2:79386874..79386886,-	0	-
chr2	7940563	7940678	Enhancer__chr2:7940244-7940644	0	+
chr2	79412422	79412537	protein_coding__p4@CTNNA2__chr2:79412496..79412517,+	0	+
chr2	7965998	7966113	Enhancer__chr2:7965738-7966104	0	+
chr2	79727959	79728074	antisense__NA__chr2:79727963..79728003,-	0	-
chr2	8007088	8007203	Enhancer__chr2:8007041-8007241	0	+
chr2	8008936	8009051	Enhancer__chr2:8008845-8009018	0	+
chr2	8019506	8019621	Enhancer__chr2:8019339-8019650	0	+
chr2	8039762	8039877	intergenic__NA__chr2:8039795..8039810,-	0	-
chr2	80531800	80531915	protein_coding__p1@LRRTM1__chr2:80531824..80531882,-	0	-
chr2	80846176	80846291	antisense__NA__chr2:80846210..80846211,-	0	-
chr2	81097547	81097662	intergenic__NA__chr2:81097581..81097582,-	0	-
chr2	81107194	81107309	Enhancer__chr2:81107061-81107275	0	+
chr2	81430805	81430920	Enhancer__chr2:81430794-81430886	0	+
chr2	8144000	8144115	Enhancer__chr2:8143779-8144081	0	+
chr2	8144443	8144558	Enhancer__chr2:8144336-8144872	0	+
chr2	8149268	8149383	Enhancer__chr2:8149214-8149569	0	+
chr2	8163193	8163308	Enhancer__chr2:8163067-8163278	0	+
chr2	8163589	8163704	Enhancer__chr2:8163477-8163704	0	+
chr2	81694077	81694192	intergenic__NA__chr2:81694079..81694118,-	0	-
chr2	81709282	81709397	Enhancer__chr2:81709176-81709459	0	+
chr2	81781509	81781624	Enhancer__chr2:81781528-81781694	0	+
chr2	81821227	81821342	Enhancer__chr2:81820947-81821308	0	+
chr2	8190562	8190677	Enhancer__chr2:8190570-8190676	0	+
chr2	8198988	8199103	Enhancer__chr2:8198915-8199123	0	+
chr2	8204970	8205085	Enhancer__chr2:8204708-8205085	0	+
chr2	8216723	8216838	Enhancer__chr2:8216670-8216804	0	+
chr2	8217312	8217427	Enhancer__chr2:8217078-8217397	0	+
chr2	82213016	82213131	Enhancer__chr2:82212744-82213103	0	+
chr2	82232745	82232860	intergenic__NA__chr2:82232777..82232786,-	0	-
chr2	82234349	82234464	Enhancer__chr2:82234121-82234430	0	+
chr2	8227402	8227517	Enhancer__chr2:8227210-8227486	0	+
chr2	8231273	8231388	Enhancer__chr2:8231020-8231604	0	+
chr2	8259228	8259343	Enhancer__chr2:8259183-8259343	0	+
chr2	8259990	8260105	Enhancer__chr2:8259720-8260124	0	+
chr2	8260482	8260597	Enhancer__chr2:8260417-8260563	0	+
chr2	8274577	8274692	Enhancer__chr2:8274361-8274658	0	+
chr2	8275704	8275819	Enhancer__chr2:8275526-8275802	0	+
chr2	8279473	8279588	intergenic__NA__chr2:8279549..8279560,+	0	+
chr2	82896143	82896258	Enhancer__chr2:82896168-82896224	0	+
chr2	8295263	8295378	Enhancer__chr2:8295099-8295585	0	+
chr2	83050147	83050262	Enhancer__chr2:83050038-83050228	0	+
chr2	83058287	83058402	Enhancer__chr2:83058262-83058376	0	+
chr2	8316526	8316641	Enhancer__chr2:8316367-8316666	0	+
chr2	8317095	8317210	Enhancer__chr2:8317157-8317412	0	+
chr2	8317816	8317931	Enhancer__chr2:8317818-8317907	0	+
chr2	8319156	8319271	Enhancer__chr2:8318939-8319249	0	+
chr2	8334230	8334345	Enhancer__chr2:8334161-8334311	0	+
chr2	8345010	8345125	Enhancer__chr2:8344767-8345207	0	+
chr2	83460720	83460835	Enhancer__chr2:83460597-83460801	0	+
chr2	8357529	8357644	Enhancer__chr2:8357542-8357722	0	+
chr2	8360137	8360252	Enhancer__chr2:8360084-8360256	0	+
chr2	8363634	8363749	Enhancer__chr2:8363599-8363732	0	+
chr2	8369866	8369981	Enhancer__chr2:8369680-8369964	0	+
chr2	8372138	8372253	Enhancer__chr2:8372169-8372224	0	+
chr2	83744008	83744123	Enhancer__chr2:83744068-83744130	0	+
chr2	8374504	8374619	Enhancer__chr2:8374410-8374864	0	+
chr2	83749390	83749505	intergenic__NA__chr2:83749470..83749471,+	0	+
chr2	8379078	8379193	Enhancer__chr2:8379033-8379316	0	+
chr2	8380061	8380176	Enhancer__chr2:8379767-8380302	0	+
chr2	8383143	8383258	Enhancer__chr2:8382974-8383224	0	+
chr2	8384276	8384391	Enhancer__chr2:8384051-8384425	0	+
chr2	8384876	8384991	Enhancer__chr2:8384896-8385029	0	+
chr2	8388807	8388922	Enhancer__chr2:8388692-8389197	0	+
chr2	8391473	8391588	Enhancer__chr2:8391335-8391635	0	+
chr2	84106383	84106498	Enhancer__chr2:84106267-84106552	0	+
chr2	8416346	8416461	Enhancer__chr2:8416191-8416438	0	+
chr2	8418091	8418206	intergenic__NA__chr2:8418082..8418145,-	0	-
chr2	84212157	84212272	Enhancer__chr2:84212134-84212238	0	+
chr2	8422117	8422232	Enhancer__chr2:8422131-8422275	0	+
chr2	84253828	84253943	Enhancer__chr2:84253897-84253909	0	+
chr2	84260580	84260695	Enhancer__chr2:84260622-84260661	0	+
chr2	84299609	84299724	Enhancer__chr2:84299529-84299779	0	+
chr2	84323931	84324046	Enhancer__chr2:84323930-84324012	0	+
chr2	84363599	84363714	Enhancer__chr2:84363673-84363680	0	+
chr2	84390023	84390138	Enhancer__chr2:84390090-84390104	0	+
chr2	8439188	8439303	Enhancer__chr2:8439017-8439275	0	+
chr2	84406825	84406940	Enhancer__chr2:84406891-84406982	0	+
chr2	8443856	8443971	Enhancer__chr2:8443687-8443971	0	+
chr2	8448322	8448437	Enhancer__chr2:8448158-8448403	0	+
chr2	8452482	8452597	Enhancer__chr2:8452467-8452563	0	+
chr2	8453253	8453368	Enhancer__chr2:8453183-8453334	0	+
chr2	84542113	84542228	intergenic__p1@ENST00000440495__chr2:84542187..84542199,+	0	+
chr2	8456097	8456212	Enhancer__chr2:8456047-8456179	0	+
chr2	84687052	84687167	protein_coding__NA__chr2:84687070..84687129,-	0	-
chr2	84743541	84743656	protein_coding__p1@DNAH6__chr2:84743562..84743651,+	0	+
chr2	8500506	8500621	Enhancer__chr2:8500433-8500587	0	+
chr2	8510434	8510549	Enhancer__chr2:8510506-8510515	0	+
chr2	85132699	85132814	protein_coding__p1@TMSB10__chr2:85132768..85132788,+	0	+
chr2	85134110	85134225	protein_coding__p6@C2orf89__chr2:85134117..85134150,-	0	-
chr2	85147133	85147248	Enhancer__chr2:85147093-85147556	0	+
chr2	85152083	85152198	Enhancer__chr2:85151844-85152193	0	+
chr2	85154280	85154395	Enhancer__chr2:85154234-85154422	0	+
chr2	85160143	85160258	Enhancer__chr2:85160217-85160224	0	+
chr2	85166917	85167032	Enhancer__chr2:85166635-85167198	0	+
chr2	85171677	85171792	Enhancer__chr2:85171560-85171874	0	+
chr2	85173684	85173799	Enhancer__chr2:85173188-85173797	0	+
chr2	85185365	85185480	Enhancer__chr2:85185071-85185576	0	+
chr2	85187251	85187366	Enhancer__chr2:85186958-85187334	0	+
chr2	85198203	85198318	protein_coding__p1@KCMF1__chr2:85198231..85198305,+	0	+
chr2	8523716	8523831	intergenic__NA__chr2:8523750..8523751,-	0	-
chr2	85294422	85294537	intergenic__NA__chr2:85294445..85294485,-	0	-
chr2	8532305	8532420	Enhancer__chr2:8532216-8532386	0	+
chr2	85360456	85360571	protein_coding__p1@TCF7L1__chr2:85360499..85360598,+	0	+
chr2	8549030	8549145	Enhancer__chr2:8548793-8549175	0	+
chr2	8551115	8551230	Enhancer__chr2:8551192-8551196	0	+
chr2	85555383	85555498	protein_coding__p3@TGOLN2__chr2:85555385..85555424,-	0	-
chr2	85567953	85568068	Enhancer__chr2:85567649-85568034	0	+
chr2	8557629	8557744	Enhancer__chr2:8557340-8557745	0	+
chr2	85581616	85581731	div_pc__p1@RETSAT__chr2:85581643..85581663,-	0	-
chr2	85581811	85581926	div_pc__p1@ELMOD3__chr2:85581864..85581907,+	0	+
chr2	85614811	85614926	antisense__NA__chr2:85614845..85614866,-	0	-
chr2	85645517	85645632	div_pc__p7@CAPG__chr2:85645545..85645560,-	0	-
chr2	85645775	85645890	div_pc__NA__chr2:85645835..85645868,+	0	+
chr2	85673188	85673303	Enhancer__chr2:85673142-85673285	0	+
chr2	85726347	85726462	Enhancer__chr2:85726317-85726428	0	+
chr2	857317	857432	Enhancer__chr2:857378-857399	0	+
chr2	8573221	8573336	Enhancer__chr2:8573214-8573302	0	+
chr2	85764747	85764862	Enhancer__chr2:85764802-85765239	0	+
chr2	85766210	85766325	protein_coding__p1@MAT2A__chr2:85766280..85766299,+	0	+
chr2	85788581	85788696	div_pc__p1@GGCX__chr2:85788605..85788629,-	0	-
chr2	85788604	85788719	div_pc__NA__chr2:85788671..85788725,+	0	+
chr2	85811493	85811608	protein_coding__p1@VAMP5__chr2:85811525..85811583,+	0	+
chr2	85822764	85822879	protein_coding__p2@RNF181__chr2:85822839..85822853,+	0	+
chr2	85829903	85830018	div_pc__p2@USP39__chr2:85829972..85830028,+	0	+
chr2	85830272	85830387	div_pc__NA__chr2:85830281..85830307,-	0	-
chr2	85839120	85839235	protein_coding__p1@C2orf68__chr2:85839146..85839198,-	0	-
chr2	85895819	85895934	protein_coding__NA__chr2:85895848..85895870,-	0	-
chr2	85912196	85912311	protein_coding__p12@GNLY__chr2:85912270..85912280,+	0	+
chr2	8591677	8591792	Enhancer__chr2:8591632-8591758	0	+
chr2	85932879	85932994	Enhancer__chr2:85932755-85933081	0	+
chr2	85933887	85934002	Enhancer__chr2:85933699-85934099	0	+
chr2	85936048	85936163	Enhancer__chr2:85935758-85936129	0	+
chr2	85937937	85938052	Enhancer__chr2:85937902-85938018	0	+
chr2	85943879	85943994	Enhancer__chr2:85943878-85943960	0	+
chr2	85955698	85955813	Enhancer__chr2:85955456-85955832	0	+
chr2	85956415	85956530	Enhancer__chr2:85956315-85956539	0	+
chr2	85962521	85962636	Enhancer__chr2:85962374-85962602	0	+
chr2	8596381	8596496	Enhancer__chr2:8596283-8596464	0	+
chr2	85969715	85969830	Enhancer__chr2:85969500-85969917	0	+
chr2	85972275	85972390	Enhancer__chr2:85972206-85972706	0	+
chr2	8597355	8597470	Enhancer__chr2:8597253-8597584	0	+
chr2	85978386	85978501	protein_coding__NA__chr2:85978458..85978467,+	0	+
chr2	86028526	86028641	Enhancer__chr2:86028467-86028607	0	+
chr2	86030531	86030646	Enhancer__chr2:86030361-86030633	0	+
chr2	86041916	86042031	intergenic__NA__chr2:86041996..86041997,+	0	+
chr2	86048264	86048379	Enhancer__chr2:86048153-86048345	0	+
chr2	8607900	8608015	Enhancer__chr2:8607846-8607981	0	+
chr2	8610138	8610253	Enhancer__chr2:8610036-8610282	0	+
chr2	86116074	86116189	div_pc__p1@ST3GAL5__chr2:86116093..86116172,-	0	-
chr2	86116323	86116438	div_lnc__p1@ENST00000455121,p1@uc002sqr.2__chr2:86116396..86116411,+	0	+
chr2	86121068	86121183	Enhancer__chr2:86120990-86121249	0	+
chr2	86121921	86122036	Enhancer__chr2:86121717-86122002	0	+
chr2	86129901	86130016	Enhancer__chr2:86129642-86129982	0	+
chr2	86131513	86131628	intergenic__NA__chr2:86131593..86131594,+	0	+
chr2	86132604	86132719	Enhancer__chr2:86132237-86133031	0	+
chr2	86151865	86151980	Enhancer__chr2:86151754-86152089	0	+
chr2	86163598	86163713	Enhancer__chr2:86163596-86163679	0	+
chr2	8617183	8617298	Enhancer__chr2:8617164-8617264	0	+
chr2	8621806	8621921	Enhancer__chr2:8621577-8621887	0	+
chr2	86221325	86221440	Enhancer__chr2:86221169-86221618	0	+
chr2	86224324	86224439	Enhancer__chr2:86224309-86224458	0	+
chr2	86224739	86224854	Enhancer__chr2:86224674-86224821	0	+
chr2	86225222	86225337	Enhancer__chr2:86225018-86225303	0	+
chr2	86225968	86226083	Enhancer__chr2:86225783-86226050	0	+
chr2	86226316	86226431	Enhancer__chr2:86226191-86226620	0	+
chr2	86244497	86244612	Enhancer__chr2:86244386-86244592	0	+
chr2	86245882	86245997	Enhancer__chr2:86245755-86246075	0	+
chr2	8626384	8626499	Enhancer__chr2:8626385-8626615	0	+
chr2	8626770	8626885	Enhancer__chr2:8626752-8626942	0	+
chr2	8628424	8628539	Enhancer__chr2:8627879-8628725	0	+
chr2	86332963	86333078	div_pc__p1@POLR1A__chr2:86332951..86333020,-	0	-
chr2	86333277	86333392	div_pc__p1@PTCD3__chr2:86333340..86333372,+	0	+
chr2	863857	863972	intergenic__p1@ENST00000415700,p1@uc002qwn.1,p1@uc002qwo.1__chr2:863883..863897,-	0	-
chr2	8641408	8641523	Enhancer__chr2:8641337-8641489	0	+
chr2	86422577	86422692	div_lnc__NA__chr2:86422644..86422663,+	0	+
chr2	86422589	86422704	div_pc__p2@IMMT__chr2:86422618..86422629,-	0	-
chr2	86426505	86426620	protein_coding__p1@MRPL35__chr2:86426572..86426614,+	0	+
chr2	8655097	8655212	Enhancer__chr2:8654943-8655289	0	+
chr2	86565164	86565279	protein_coding__NA__chr2:86565198..86565202,-	0	-
chr2	8659659	8659774	Enhancer__chr2:8659514-8659740	0	+
chr2	8661200	8661315	Enhancer__chr2:8661100-8661349	0	+
chr2	86667844	86667959	protein_coding__NA__chr2:86667920..86667928,+	0	+
chr2	86722311	86722426	Enhancer__chr2:86722014-86722392	0	+
chr2	86723243	86723358	Enhancer__chr2:86722974-86723324	0	+
chr2	8675109	8675224	Enhancer__chr2:8674863-8675482	0	+
chr2	8676893	8677008	Enhancer__chr2:8676767-8677094	0	+
chr2	8677833	8677948	Enhancer__chr2:8677727-8677914	0	+
chr2	86789127	86789242	antisense__NA__chr2:86789203..86789208,+	0	+
chr2	86850921	86851036	protein_coding__p1@RNF103__chr2:86850949..86851023,-	0	-
chr2	8686881	8686996	Enhancer__chr2:8686801-8687006	0	+
chr2	8692101	8692216	Enhancer__chr2:8691975-8692185	0	+
chr2	86947341	86947456	div_pc__p1@RMND5A__chr2:86947406..86947434,+	0	+
chr2	86948260	86948375	div_pc__NA__chr2:86948287..86948325,-	0	-
chr2	87035550	87035665	protein_coding__NA__chr2:87035581..87035590,-	0	-
chr2	87036723	87036838	Enhancer__chr2:87036674-87037618	0	+
chr2	87088829	87088944	div_pc__NA__chr2:87088904..87088913,+	0	+
chr2	87088974	87089089	div_pc__p1@CD8B__chr2:87088995..87089018,-	0	-
chr2	8712191	8712306	Enhancer__chr2:8712183-8712281	0	+
chr2	8713036	8713151	Enhancer__chr2:8712879-8713177	0	+
chr2	8713839	8713954	Enhancer__chr2:8713737-8713978	0	+
chr2	8715519	8715634	intergenic__p1@ENST00000418358__chr2:8715548..8715556,-	0	-
chr2	8723905	8724020	intergenic__p1@ENST00000454224__chr2:8723918..8723957,-	0	-
chr2	8726325	8726440	Enhancer__chr2:8726254-8726639	0	+
chr2	8743113	8743228	Enhancer__chr2:8743061-8743194	0	+
chr2	8762947	8763062	intergenic__NA__chr2:8762955..8762987,-	0	-
chr2	8767316	8767431	Enhancer__chr2:8767111-8767480	0	+
chr2	8774013	8774128	Enhancer__chr2:8773908-8774094	0	+
chr2	87754867	87754982	intergenic__p5@LINC00152__chr2:87754941..87754956,+	0	+
chr2	87782783	87782898	Enhancer__chr2:87782814-87783110	0	+
chr2	87825397	87825512	Enhancer__chr2:87825192-87825481	0	+
chr2	87831478	87831593	Enhancer__chr2:87831317-87831559	0	+
chr2	8799848	8799963	Enhancer__chr2:8799689-8799929	0	+
chr2	8800345	8800460	Enhancer__chr2:8800235-8800500	0	+
chr2	8816872	8816987	Enhancer__chr2:8816590-8817048	0	+
chr2	8818980	8819095	protein_coding__NA__chr2:8819044..8819067,+	0	+
chr2	8821956	8822071	antisense__NA__chr2:8821984..8822003,-	0	-
chr2	88355256	88355371	protein_coding__p1@KRCC1__chr2:88355276..88355309,-	0	-
chr2	88367263	88367378	protein_coding__p1@SMYD1__chr2:88367337..88367351,+	0	+
chr2	88427546	88427661	protein_coding__p1@FABP1__chr2:88427571..88427590,-	0	-
chr2	88469814	88469929	protein_coding__p1@THNSL2__chr2:88469849..88469906,+	0	+
chr2	88539439	88539554	Enhancer__chr2:88539332-88539520	0	+
chr2	88583576	88583691	Enhancer__chr2:88583544-88583678	0	+
chr2	88590779	88590894	Enhancer__chr2:88590567-88590888	0	+
chr2	8862854	8862969	intergenic__NA__chr2:8862888..8862889,-	0	-
chr2	88629782	88629897	Enhancer__chr2:88629818-88629863	0	+
chr2	88803390	88803505	Enhancer__chr2:88803075-88803473	0	+
chr2	88824086	88824201	protein_coding__p1@C2orf51__chr2:88824161..88824202,+	0	+
chr2	88838143	88838258	intergenic__p1@ENST00000413234__chr2:88838222..88838224,+	0	+
chr2	88926939	88927054	div_pc__p1@EIF2AK3__chr2:88926924..88927010,-	0	-
chr2	88927299	88927414	div_lnc__p1@uc002std.1__chr2:88927372..88927394,+	0	+
chr2	88959271	88959386	Enhancer__chr2:88959127-88959352	0	+
chr2	88988523	88988638	Enhancer__chr2:88988290-88988604	0	+
chr2	88991110	88991225	protein_coding__p1@RPIA__chr2:88991165..88991216,+	0	+
chr2	89053834	89053949	Enhancer__chr2:89053744-89054153	0	+
chr2	89138047	89138162	Enhancer__chr2:89137813-89138196	0	+
chr2	89140307	89140422	Enhancer__chr2:89140209-89140402	0	+
chr2	89145560	89145675	Enhancer__chr2:89145309-89145676	0	+
chr2	89152661	89152776	Enhancer__chr2:89152553-89152811	0	+
chr2	89155160	89155275	Enhancer__chr2:89155096-89155276	0	+
chr2	89161046	89161161	intergenic__p1@IGKJ2__chr2:89161064..89161082,-	0	-
chr2	89165673	89165788	intergenic__p1@ENST00000430694,p1@uc002stj.1__chr2:89165690..89165730,-	0	-
chr2	8977708	8977823	protein_coding__p1@KIDINS220__chr2:8977714..8977765,-	0	-
chr2	89848595	89848710	Enhancer__chr2:89848673-89848677	0	+
chr2	89871763	89871878	Enhancer__chr2:89871741-89871869	0	+
chr2	901113	901228	intergenic__NA__chr2:901146..901151,-	0	-
chr2	90458087	90458202	protein_coding__NA__chr2:90458165..90458172,+	0	+
chr2	90485286	90485401	Enhancer__chr2:90485310-90485405	0	+
chr2	9143778	9143893	protein_coding__p1@MBOAT2__chr2:9143786..9143886,-	0	-
chr2	916043	916158	Enhancer__chr2:915949-916124	0	+
chr2	91759858	91759973	Enhancer__chr2:91759872-91760090	0	+
chr2	91770602	91770717	Enhancer__chr2:91770626-91770683	0	+
chr2	91774136	91774251	Enhancer__chr2:91773979-91774217	0	+
chr2	91786656	91786771	Enhancer__chr2:91786584-91786786	0	+
chr2	91815724	91815839	Enhancer__chr2:91815672-91815808	0	+
chr2	91816110	91816225	Enhancer__chr2:91815826-91816191	0	+
chr2	91821718	91821833	Enhancer__chr2:91821438-91821799	0	+
chr2	91845424	91845539	Enhancer__chr2:91845288-91845519	0	+
chr2	91932127	91932242	Enhancer__chr2:91932005-91932307	0	+
chr2	91936301	91936416	Enhancer__chr2:91936197-91936406	0	+
chr2	91954604	91954719	Enhancer__chr2:91954549-91954973	0	+
chr2	91956124	91956239	Enhancer__chr2:91956070-91956273	0	+
chr2	91960459	91960574	Enhancer__chr2:91960340-91960566	0	+
chr2	92275031	92275146	Enhancer__chr2:92274908-92275112	0	+
chr2	92297189	92297304	Enhancer__chr2:92296858-92297270	0	+
chr2	92309121	92309236	Enhancer__chr2:92309033-92309202	0	+
chr2	92317643	92317758	Enhancer__chr2:92317324-92317742	0	+
chr2	92321021	92321136	Enhancer__chr2:92320856-92321102	0	+
chr2	92324146	92324261	Enhancer__chr2:92323832-92324227	0	+
chr2	9243480	9243595	intergenic__NA__chr2:9243541..9243566,+	0	+
chr2	9250462	9250577	Enhancer__chr2:9250452-9250643	0	+
chr2	9254971	9255086	intergenic__NA__chr2:9255051..9255054,+	0	+
chr2	934321	934436	Enhancer__chr2:934141-934402	0	+
chr2	9346860	9346975	protein_coding__p1@ASAP2__chr2:9346892..9346948,+	0	+
chr2	935853	935968	Enhancer__chr2:935776-935934	0	+
chr2	946402	946517	div_lnc__p1@ENST00000456949__chr2:946431..946448,-	0	-
chr2	946491	946606	div_pc__p1@SNTG2__chr2:946543..946579,+	0	+
chr2	95537099	95537214	protein_coding__p1@TEKT4__chr2:95537170..95537188,+	0	+
chr2	9563550	9563665	div_pc__p1@ITGB1BP1__chr2:9563575..9563681,-	0	-
chr2	9563679	9563794	div_pc__p2@CPSF3__chr2:9563745..9563768,+	0	+
chr2	95690191	95690306	Enhancer__chr2:95690046-95690296	0	+
chr2	95691372	95691487	div_pc__p1@MAL__chr2:95691445..95691461,+	0	+
chr2	95692400	95692515	antisense__NA__chr2:95692424..95692440,-	0	-
chr2	95718883	95718998	antisense__NA__chr2:95718917..95718930,-	0	-
chr2	95740412	95740527	Enhancer__chr2:95740471-95740890	0	+
chr2	95815050	95815165	protein_coding__NA__chr2:95815084..95815085,-	0	-
chr2	95831102	95831217	div_pc__NA__chr2:95831156..95831188,+	0	+
chr2	95831115	95831230	div_pc__NA__chr2:95831125..95831169,-	0	-
chr2	95925790	95925905	Enhancer__chr2:95925847-95925871	0	+
chr2	95940159	95940274	protein_coding__p1@PROM2__chr2:95940220..95940275,+	0	+
chr2	95963014	95963129	protein_coding__p1@KCNIP3__chr2:95963052..95963106,+	0	+
chr2	96068375	96068490	protein_coding__p1@FAHD2A__chr2:96068436..96068518,+	0	+
chr2	9613696	9613811	protein_coding__NA__chr2:9613741..9613780,+	0	+
chr2	96190963	96191078	Enhancer__chr2:96190968-96191044	0	+
chr2	96192452	96192567	intergenic__p1@LOC643085__chr2:96192459..96192504,-	0	-
chr2	96198596	96198711	Enhancer__chr2:96198442-96198677	0	+
chr2	96257668	96257783	protein_coding__p1@TRIM43B,p1@TRIM43__chr2:96257747..96257755,+	0	+
chr2	96331751	96331866	intergenic__p1@ENST00000425887,p1@uc002suw.1__chr2:96331830..96331836,+	0	+
chr2	96348440	96348555	Enhancer__chr2:96348390-96348623	0	+
chr2	96399277	96399392	Enhancer__chr2:96399125-96399362	0	+
chr2	96401239	96401354	Enhancer__chr2:96401091-96401346	0	+
chr2	9645290	9645405	antisense__NA__chr2:9645370..9645375,+	0	+
chr2	96482346	96482461	intergenic__NA__chr2:96482376..96482384,-	0	-
chr2	96657537	96657652	protein_coding__p1@ENST00000456556,p1@ENST00000528268,p1@uc010yug.1__chr2:96657561..96657577,-	0	-
chr2	96775885	96776000	Enhancer__chr2:96775743-96775966	0	+
chr2	96782174	96782289	protein_coding__p3@ADRA2B__chr2:96782206..96782211,-	0	-
chr2	96804203	96804318	protein_coding__NA__chr2:96804232..96804242,-	0	-
chr2	96811144	96811259	protein_coding__p1@DUSP2__chr2:96811170..96811186,-	0	-
chr2	96812746	96812861	intergenic__p1@ENST00000449242__chr2:96812775..96812786,-	0	-
chr2	96813555	96813670	Enhancer__chr2:96813420-96813919	0	+
chr2	96816151	96816266	Enhancer__chr2:96816164-96816232	0	+
chr2	96823153	96823268	Enhancer__chr2:96822944-96823234	0	+
chr2	96823724	96823839	Enhancer__chr2:96823532-96823852	0	+
chr2	96829670	96829785	Enhancer__chr2:96829653-96829922	0	+
chr2	96830700	96830815	Enhancer__chr2:96830596-96830784	0	+
chr2	96874064	96874179	div_lnc__p1@LOC285033__chr2:96874110..96874158,+	0	+
chr2	96874530	96874645	div_pc__p1@STARD7__chr2:96874553..96874572,-	0	-
chr2	96911539	96911654	Enhancer__chr2:96911483-96911666	0	+
chr2	96931700	96931815	div_pc__p1@TMEM127__chr2:96931679..96931756,-	0	-
chr2	96931761	96931876	div_pc__p3@CIAO1__chr2:96931834..96931847,+	0	+
chr2	9695849	9695964	div_pc__p1@ADAM17__chr2:9695847..9695966,-	0	-
chr2	9695937	9696052	div_lnc__NA__chr2:9696000..9696042,+	0	+
chr2	96971249	96971364	protein_coding__p1@SNRNP200__chr2:96971259..96971302,-	0	-
chr2	96987591	96987706	intergenic__p1@ENST00000421534__chr2:96987608..96987641,-	0	-
chr2	96990974	96991089	protein_coding__p1@ITPRIPL1__chr2:96991033..96991092,+	0	+
chr2	96995926	96996041	Enhancer__chr2:96995983-96996007	0	+
chr2	97001458	97001573	protein_coding__p1@NCAPH__chr2:97001491..97001550,+	0	+
chr2	9705662	9705777	Enhancer__chr2:9705660-9705808	0	+
chr2	97139750	97139865	Enhancer__chr2:97139647-97139831	0	+
chr2	97151770	97151885	Enhancer__chr2:97151625-97152085	0	+
chr2	97155526	97155641	Enhancer__chr2:97155482-97155685	0	+
chr2	97171813	97171928	Enhancer__chr2:97171611-97171894	0	+
chr2	97175464	97175579	Enhancer__chr2:97175211-97175545	0	+
chr2	97198015	97198130	intergenic__NA__chr2:97198049..97198051,-	0	-
chr2	97199503	97199618	Enhancer__chr2:97199230-97199661	0	+
chr2	97202408	97202523	protein_coding__p1@ARID5A__chr2:97202480..97202499,+	0	+
chr2	97222812	97222927	Enhancer__chr2:97222458-97223029	0	+
chr2	97304014	97304129	protein_coding__p1@KANSL3__chr2:97304009..97304074,-	0	-
chr2	97331076	97331191	Enhancer__chr2:97330891-97331185	0	+
chr2	97405766	97405881	protein_coding__p1@LMAN2L__chr2:97405775..97405816,-	0	-
chr2	97426558	97426673	protein_coding__p1@CNNM4__chr2:97426631..97426649,+	0	+
chr2	97481926	97482041	protein_coding__p1@CNNM3__chr2:97481974..97482015,+	0	+
chr2	97523646	97523761	protein_coding__p1@ANKRD23__chr2:97523664..97523706,-	0	-
chr2	97523718	97523833	protein_coding__p1@ANKRD39__chr2:97523721..97523790,-	0	-
chr2	97536469	97536584	protein_coding__p5@SEMA4C__chr2:97536490..97536524,-	0	-
chr2	97540290	97540405	Enhancer__chr2:97540190-97540589	0	+
chr2	9771063	9771178	protein_coding__p1@YWHAQ__chr2:9771092..9771153,-	0	-
chr2	97760584	97760699	protein_coding__NA__chr2:97760616..97760637,-	0	-
chr2	97779304	97779419	protein_coding__p1@ANKRD36C,p1@ANKRD36__chr2:97779338..97779397,+	0	+
chr2	9778803	9778918	intergenic__p1@ENST00000478468__chr2:9778872..9778917,+	0	+
chr2	9795724	9795839	Enhancer__chr2:9795695-9795818	0	+
chr2	98090946	98091061	intergenic__NA__chr2:98090980..98090981,-	0	-
chr2	9811913	9812028	Enhancer__chr2:9811704-9812003	0	+
chr2	9815700	9815815	Enhancer__chr2:9815627-9815977	0	+
chr2	9816068	9816183	Enhancer__chr2:9816070-9816294	0	+
chr2	98262450	98262565	protein_coding__p1@COX5B__chr2:98262497..98262549,+	0	+
chr2	9826383	9826498	Enhancer__chr2:9826242-9826464	0	+
chr2	98280370	98280485	div_pc__p1@ACTR1B__chr2:98280383..98280514,-	0	-
chr2	98280644	98280759	div_lnc__p3@ENST00000450072__chr2:98280694..98280740,+	0	+
chr2	98290609	98290724	Enhancer__chr2:98290312-98290690	0	+
chr2	9830579	9830694	Enhancer__chr2:9830441-9830702	0	+
chr2	98329958	98330073	protein_coding__p1@ZAP70__chr2:98330032..98330054,+	0	+
chr2	98364231	98364346	Enhancer__chr2:98364129-98364314	0	+
chr2	98368085	98368200	Enhancer__chr2:98367978-98368166	0	+
chr2	9843462	9843577	Enhancer__chr2:9843184-9843905	0	+
chr2	98612359	98612474	protein_coding__p1@TMEM131__chr2:98612379..98612426,-	0	-
chr2	98629343	98629458	Enhancer__chr2:98628885-98629540	0	+
chr2	98703526	98703641	protein_coding__NA__chr2:98703584..98703615,+	0	+
chr2	9878784	9878899	Enhancer__chr2:9878621-9878995	0	+
chr2	9879735	9879850	Enhancer__chr2:9879413-9880120	0	+
chr2	9893408	9893523	Enhancer__chr2:9893339-9893657	0	+
chr2	9894526	9894641	Enhancer__chr2:9894353-9894610	0	+
chr2	98962541	98962656	protein_coding__NA__chr2:98962617..98962626,+	0	+
chr2	98964752	98964867	protein_coding__NA__chr2:98964776..98964787,-	0	-
chr2	9904506	9904621	Enhancer__chr2:9904330-9904589	0	+
chr2	99055459	99055574	Enhancer__chr2:99055342-99055540	0	+
chr2	99061240	99061355	protein_coding__p1@INPP4A__chr2:99061298..99061377,+	0	+
chr2	9909702	9909817	Enhancer__chr2:9909405-9909783	0	+
chr2	9910431	9910546	intergenic__NA__chr2:9910465..9910466,-	0	-
chr2	9919832	9919947	Enhancer__chr2:9919638-9919938	0	+
chr2	9920144	9920259	Enhancer__chr2:9920115-9920243	0	+
chr2	99213204	99213319	Enhancer__chr2:99213145-99213306	0	+
chr2	9922428	9922543	Enhancer__chr2:9922366-9922715	0	+
chr2	99224919	99225034	div_pc__p1@COA5__chr2:99224915..99224987,-	0	-
chr2	99225008	99225123	div_pc__p1@UNC50__chr2:99225018..99225117,+	0	+
chr2	99347521	99347636	protein_coding__p1@MGAT4A__chr2:99347528..99347603,-	0	-
chr2	99365574	99365689	Enhancer__chr2:99365504-99365840	0	+
chr2	99374710	99374825	Enhancer__chr2:99374660-99374852	0	+
chr2	99387488	99387603	Enhancer__chr2:99387536-99387795	0	+
chr2	99388582	99388697	intergenic__p2@ENST00000448595__chr2:99388601..99388623,-	0	-
chr2	99391809	99391924	Enhancer__chr2:99391741-99391953	0	+
chr2	9940265	9940380	Enhancer__chr2:9940243-9940367	0	+
chr2	9941290	9941405	Enhancer__chr2:9941222-9941554	0	+
chr2	99552653	99552768	protein_coding__p1@C2orf55__chr2:99552620..99552701,-	0	-
chr2	9956165	9956280	Enhancer__chr2:9955950-9956409	0	+
chr2	99564386	99564501	Enhancer__chr2:99564279-99564492	0	+
chr2	99757823	99757938	protein_coding__NA__chr2:99757898..99757910,+	0	+
chr2	99771370	99771485	div_pc__p5@TSGA10__chr2:99771373..99771435,-	0	-
chr2	99771382	99771497	div_pc__p1@LIPT1,p2@MRPL30__chr2:99771423..99771498,+	0	+
chr2	99797460	99797575	div_pc__p1@MITD1__chr2:99797473..99797530,-	0	-
chr2	99797534	99797649	div_pc__p3@MRPL30__chr2:99797607..99797623,+	0	+
chr2	9983542	9983657	protein_coding__p1@TAF1B__chr2:9983555..9983641,+	0	+
chr2	99872077	99872192	protein_coding__NA__chr2:99872111..99872129,-	0	-
chr2	99917625	99917740	protein_coding__p1@LYG1__chr2:99917659..99917663,-	0	-
chr2	99952761	99952876	protein_coding__p1@TXNDC9__chr2:99952769..99952823,-	0	-
chr2	99953771	99953886	protein_coding__p1@EIF5B__chr2:99953827..99953894,+	0	+
chr3	10000406	10000521	intergenic__NA__chr3:10000483..10000487,+	0	+
chr3	100053520	100053635	protein_coding__p1@NIT2__chr3:100053542..100053611,+	0	+
chr3	100078117	100078232	Enhancer__chr3:100077983-100078198	0	+
chr3	100079341	100079456	Enhancer__chr3:100079179-100079422	0	+
chr3	100119944	100120059	div_pc__NA__chr3:100120020..100120054,+	0	+
chr3	100120217	100120332	div_pc__p2@TOMM70A__chr3:100120223..100120301,-	0	-
chr3	100211382	100211497	protein_coding__p1@TMEM45A__chr3:100211412..100211501,+	0	+
chr3	100328364	100328479	protein_coding__p1@GPR128__chr3:100328439..100328459,+	0	+
chr3	100418172	100418287	Enhancer__chr3:100418212-100418409	0	+
chr3	100428124	100428239	protein_coding__p4@TFG__chr3:100428188..100428213,+	0	+
chr3	10052767	10052882	protein_coding__p2@TMEM111__chr3:10052763..10052816,-	0	-
chr3	10068043	10068158	protein_coding__p1@FANCD2__chr3:10068095..10068170,+	0	+
chr3	100712273	100712388	protein_coding__p2@ABI3BP__chr3:100712292..100712338,-	0	-
chr3	100755299	100755414	Enhancer__chr3:100755056-100755464	0	+
chr3	100785008	100785123	Enhancer__chr3:100784871-100785104	0	+
chr3	100871936	100872051	Enhancer__chr3:100871826-100872050	0	+
chr3	100898685	100898800	Enhancer__chr3:100898529-100898766	0	+
chr3	101039384	101039499	protein_coding__p1@IMPG2__chr3:101039402..101039429,-	0	-
chr3	101232021	101232136	protein_coding__p1@SENP7__chr3:101232019..101232063,-	0	-
chr3	101280631	101280746	protein_coding__p1@RG9MTD1__chr3:101280677..101280754,+	0	+
chr3	101292943	101293058	protein_coding__p1@PCNP__chr3:101293001..101293063,+	0	+
chr3	101353610	101353725	Enhancer__chr3:101353542-101353691	0	+
chr3	101355454	101355569	Enhancer__chr3:101355184-101355535	0	+
chr3	101358073	101358188	Enhancer__chr3:101358042-101358155	0	+
chr3	101359210	101359325	Enhancer__chr3:101359268-101359291	0	+
chr3	101395226	101395341	antisense__p1@LOC100009676__chr3:101395280..101395330,+	0	+
chr3	101395941	101396056	div_pc__p1@ZBTB11__chr3:101395963..101395993,-	0	-
chr3	101405527	101405642	protein_coding__p1@RPL24__chr3:101405543..101405569,-	0	-
chr3	101424635	101424750	Enhancer__chr3:101424395-101424716	0	+
chr3	101443382	101443497	protein_coding__p1@CEP97__chr3:101443446..101443471,+	0	+
chr3	101497974	101498089	protein_coding__p1@FAM55C__chr3:101498026..101498067,+	0	+
chr3	10149904	10150019	protein_coding__p1@C3orf24__chr3:10149924..10149944,-	0	-
chr3	101546753	101546868	protein_coding__p2@NFKBIZ__chr3:101546827..101546847,+	0	+
chr3	10157287	10157402	protein_coding__p1@BRK1__chr3:10157350..10157377,+	0	+
chr3	101592632	101592747	Enhancer__chr3:101592355-101592794	0	+
chr3	101598029	101598144	Enhancer__chr3:101598094-101598345	0	+
chr3	101598957	101599072	Enhancer__chr3:101598551-101599071	0	+
chr3	101609724	101609839	Enhancer__chr3:101609607-101609840	0	+
chr3	101617596	101617711	Enhancer__chr3:101617563-101618145	0	+
chr3	101619334	101619449	Enhancer__chr3:101619299-101619415	0	+
chr3	101621120	101621235	Enhancer__chr3:101620912-101621401	0	+
chr3	101637841	101637956	Enhancer__chr3:101637736-101637924	0	+
chr3	101645546	101645661	Enhancer__chr3:101645465-101645839	0	+
chr3	101653977	101654092	Enhancer__chr3:101653987-101654224	0	+
chr3	101657402	101657517	Enhancer__chr3:101657359-101657748	0	+
chr3	101658659	101658774	Enhancer__chr3:101658617-101658834	0	+
chr3	101659610	101659725	intergenic__p2@LOC152225__chr3:101659682..101659714,+	0	+
chr3	101661387	101661502	Enhancer__chr3:101661289-101661744	0	+
chr3	101661992	101662107	Enhancer__chr3:101661951-101662094	0	+
chr3	101669653	101669768	Enhancer__chr3:101669653-101669734	0	+
chr3	101679139	101679254	intergenic__NA__chr3:101679218..101679220,+	0	+
chr3	101682881	101682996	Enhancer__chr3:101682865-101682979	0	+
chr3	101683802	101683917	Enhancer__chr3:101683836-101683883	0	+
chr3	101706888	101707003	Enhancer__chr3:101706859-101706979	0	+
chr3	101707665	101707780	Enhancer__chr3:101707550-101707746	0	+
chr3	101736989	101737104	Enhancer__chr3:101736946-101737070	0	+
chr3	101737592	101737707	Enhancer__chr3:101737560-101737901	0	+
chr3	101739934	101740049	Enhancer__chr3:101739616-101740068	0	+
chr3	101745614	101745729	Enhancer__chr3:101745622-101745695	0	+
chr3	101772441	101772556	Enhancer__chr3:101772370-101772526	0	+
chr3	101809783	101809898	Enhancer__chr3:101809670-101809864	0	+
chr3	101812083	101812198	protein_coding__NA__chr3:101812163..101812181,+	0	+
chr3	10183394	10183509	protein_coding__p1@VHL__chr3:10183447..10183523,+	0	+
chr3	10202697	10202812	Enhancer__chr3:10202652-10202802	0	+
chr3	10206522	10206637	protein_coding__p1@IRAK2__chr3:10206585..10206609,+	0	+
chr3	102392820	102392935	intergenic__NA__chr3:102392813..102392855,-	0	-
chr3	102429589	102429704	Enhancer__chr3:102429594-102429692	0	+
chr3	10290062	10290177	protein_coding__p1@TATDN2__chr3:10290124..10290223,+	0	+
chr3	103100170	103100285	Enhancer__chr3:103100242-103100251	0	+
chr3	103189066	103189181	Enhancer__chr3:103188921-103189148	0	+
chr3	10334596	10334711	protein_coding__p1@GHRL__chr3:10334619..10334637,-	0	-
chr3	103523039	103523154	Enhancer__chr3:103522825-103523125	0	+
chr3	10362761	10362876	protein_coding__p1@SEC13__chr3:10362736..10362809,-	0	-
chr3	103710741	103710856	Enhancer__chr3:103710556-103710861	0	+
chr3	103861158	103861273	Enhancer__chr3:103861090-103861239	0	+
chr3	104014443	104014558	Enhancer__chr3:104014158-104014524	0	+
chr3	104156074	104156189	Enhancer__chr3:104155776-104156155	0	+
chr3	104241774	104241889	Enhancer__chr3:104241726-104241855	0	+
chr3	1049793	1049908	intergenic__NA__chr3:1049852..1049874,+	0	+
chr3	105072865	105072980	Enhancer__chr3:105072818-105073679	0	+
chr3	105078530	105078645	Enhancer__chr3:105078282-105078611	0	+
chr3	105081292	105081407	Enhancer__chr3:105081269-105081374	0	+
chr3	105085672	105085787	protein_coding__p1@ALCAM__chr3:105085734..105085760,+	0	+
chr3	105317152	105317267	Enhancer__chr3:105316935-105317233	0	+
chr3	105588351	105588466	protein_coding__NA__chr3:105588383..105588399,-	0	-
chr3	105626018	105626133	Enhancer__chr3:105625722-105626117	0	+
chr3	105626871	105626986	Enhancer__chr3:105626736-105626952	0	+
chr3	105630595	105630710	Enhancer__chr3:105630452-105630679	0	+
chr3	105716890	105717005	Enhancer__chr3:105716646-105717231	0	+
chr3	105723009	105723124	Enhancer__chr3:105722948-105723182	0	+
chr3	105733033	105733148	Enhancer__chr3:105732865-105733115	0	+
chr3	105838838	105838953	Enhancer__chr3:105838688-105838919	0	+
chr3	105925720	105925835	Enhancer__chr3:105925750-105925803	0	+
chr3	105974907	105975022	Enhancer__chr3:105974625-105975465	0	+
chr3	106054502	106054617	Enhancer__chr3:106054492-106054583	0	+
chr3	106146795	106146910	Enhancer__chr3:106146787-106146897	0	+
chr3	106253399	106253514	Enhancer__chr3:106253153-106253480	0	+
chr3	106276293	106276408	Enhancer__chr3:106276246-106276374	0	+
chr3	106393575	106393690	Enhancer__chr3:106393263-106393659	0	+
chr3	106407803	106407918	Enhancer__chr3:106407541-106407884	0	+
chr3	106445701	106445816	Enhancer__chr3:106445547-106445782	0	+
chr3	106633023	106633138	Enhancer__chr3:106632759-106633104	0	+
chr3	106764790	106764905	Enhancer__chr3:106764841-106764887	0	+
chr3	106782342	106782457	Enhancer__chr3:106782352-106782425	0	+
chr3	106840054	106840169	Enhancer__chr3:106839867-106840135	0	+
chr3	106927217	106927332	Enhancer__chr3:106926972-106927298	0	+
chr3	106932652	106932767	Enhancer__chr3:106932717-106932735	0	+
chr3	106944592	106944707	Enhancer__chr3:106944388-106944677	0	+
chr3	106959450	106959565	div_lnc__p1@LOC100302640__chr3:106959424..106959518,-	0	-
chr3	106959458	106959573	div_lnc__p1@LOC344595__chr3:106959530..106959548,+	0	+
chr3	106984421	106984536	Enhancer__chr3:106984184-106984525	0	+
chr3	106988104	106988219	Enhancer__chr3:106988130-106988332	0	+
chr3	107013969	107014084	Enhancer__chr3:107013943-107014050	0	+
chr3	107085863	107085978	Enhancer__chr3:107085712-107085944	0	+
chr3	107096139	107096254	protein_coding__p1@CCDC54__chr3:107096214..107096236,+	0	+
chr3	107099444	107099559	intergenic__p@chr3:107099473..107099516,-__chr3:107099473..107099516,-	0	-
chr3	107106619	107106734	Enhancer__chr3:107106402-107106700	0	+
chr3	107111155	107111270	Enhancer__chr3:107111079-107111236	0	+
chr3	107148328	107148443	Enhancer__chr3:107148336-107148412	0	+
chr3	107148911	107149026	Enhancer__chr3:107148837-107149015	0	+
chr3	107149660	107149775	intergenic__NA__chr3:107149736..107149779,+	0	+
chr3	107241735	107241850	protein_coding__p1@BBX__chr3:107241792..107241845,+	0	+
chr3	10749668	10749783	protein_coding__p3@ATP2B2__chr3:10749696..10749745,-	0	-
chr3	107553487	107553602	Enhancer__chr3:107553244-107553570	0	+
chr3	107564337	107564452	Enhancer__chr3:107564404-107564418	0	+
chr3	107596888	107597003	intergenic__p1@LOC151658__chr3:107596910..107596931,-	0	-
chr3	107601956	107602071	intergenic__p1@LOC285205__chr3:107602030..107602044,+	0	+
chr3	107657239	107657354	Enhancer__chr3:107657296-107657394	0	+
chr3	107661300	107661415	Enhancer__chr3:107661188-107661414	0	+
chr3	107663071	107663186	Enhancer__chr3:107663005-107663249	0	+
chr3	107704488	107704603	Enhancer__chr3:107704393-107704660	0	+
chr3	107705884	107705999	Enhancer__chr3:107705661-107706042	0	+
chr3	107706434	107706549	Enhancer__chr3:107706134-107706639	0	+
chr3	107707533	107707648	Enhancer__chr3:107707360-107707957	0	+
chr3	107708632	107708747	Enhancer__chr3:107708606-107708760	0	+
chr3	107712294	107712409	Enhancer__chr3:107711874-107712477	0	+
chr3	107720465	107720580	Enhancer__chr3:107720264-107720547	0	+
chr3	107723676	107723791	Enhancer__chr3:107723601-107723807	0	+
chr3	107725078	107725193	Enhancer__chr3:107725103-107725159	0	+
chr3	107727984	107728099	Enhancer__chr3:107727876-107728085	0	+
chr3	107809841	107809956	protein_coding__p1@CD47__chr3:107809816..107809885,-	0	-
chr3	107841915	107842030	Enhancer__chr3:107841863-107841996	0	+
chr3	107843338	107843453	Enhancer__chr3:107843189-107843582	0	+
chr3	107844537	107844652	Enhancer__chr3:107844539-107845078	0	+
chr3	107845146	107845261	intergenic__NA__chr3:107845223..107845258,+	0	+
chr3	107846244	107846359	Enhancer__chr3:107846269-107846510	0	+
chr3	107850128	107850243	Enhancer__chr3:107850030-107850463	0	+
chr3	107850827	107850942	Enhancer__chr3:107850651-107850908	0	+
chr3	107871437	107871552	Enhancer__chr3:107871244-107871518	0	+
chr3	107877313	107877428	Enhancer__chr3:107877189-107877419	0	+
chr3	107941221	107941336	protein_coding__p1@IFT57__chr3:107941230..107941308,-	0	-
chr3	107942976	107943091	Enhancer__chr3:107942977-107943064	0	+
chr3	108015314	108015429	protein_coding__p1@HHLA2__chr3:108015382..108015406,+	0	+
chr3	10805860	10805975	intergenic__NA__chr3:10805863..10805904,-	0	-
chr3	108308446	108308561	div_pc__p2@KIAA1524__chr3:108308467..108308505,-	0	-
chr3	108308446	108308561	div_pc__p3@DZIP3__chr3:108308513..108308558,+	0	+
chr3	108476222	108476337	protein_coding__p1@RETNLB__chr3:108476254..108476257,-	0	-
chr3	108541552	108541667	protein_coding__p1@TRAT1__chr3:108541625..108541659,+	0	+
chr3	10857832	10857947	protein_coding__p1@SLC6A11__chr3:10857905..10857920,+	0	+
chr3	108672658	108672773	protein_coding__p1@GUCA1C__chr3:108672681..108672714,-	0	-
chr3	108836946	108837061	protein_coding__p2@MORC1__chr3:108836977..108836984,-	0	-
chr3	108855485	108855600	intergenic__p1@FLJ22763__chr3:108855558..108855570,+	0	+
chr3	108896928	108897043	intergenic__NA__chr3:108897004..108897014,+	0	+
chr3	109035326	109035441	protein_coding__p1@DPPA2__chr3:109035342..109035370,-	0	-
chr3	109056329	109056444	protein_coding__p1@DPPA4__chr3:109056334..109056384,-	0	-
chr3	109074908	109075023	Enhancer__chr3:109074614-109074989	0	+
chr3	109075353	109075468	Enhancer__chr3:109075200-109075484	0	+
chr3	109128793	109128908	intergenic__p1@FLJ25363__chr3:109128858..109128884,+	0	+
chr3	109525932	109526047	Enhancer__chr3:109525861-109526042	0	+
chr3	11034367	11034482	protein_coding__p1@SLC6A1__chr3:11034403..11034492,+	0	+
chr3	110490422	110490537	Enhancer__chr3:110490435-110490524	0	+
chr3	110545999	110546114	Enhancer__chr3:110545896-110546080	0	+
chr3	110549642	110549757	Enhancer__chr3:110549558-110549723	0	+
chr3	110559962	110560077	Enhancer__chr3:110559654-110560043	0	+
chr3	110587543	110587658	Enhancer__chr3:110587612-110587624	0	+
chr3	110612156	110612271	protein_coding__NA__chr3:110612169..110612192,-	0	-
chr3	110688909	110689024	Enhancer__chr3:110688601-110689002	0	+
chr3	110743948	110744063	Enhancer__chr3:110744004-110744030	0	+
chr3	110788837	110788952	protein_coding__NA__chr3:110788917..110788918,+	0	+
chr3	110790378	110790493	antisense__NA__chr3:110790376..110790415,-	0	-
chr3	111011527	111011642	protein_coding__p1@ENST00000460744__chr3:111011603..111011612,+	0	+
chr3	111215901	111216016	antisense__NA__chr3:111215935..111215936,-	0	-
chr3	111314158	111314273	protein_coding__p1@ZBED2__chr3:111314186..111314204,-	0	-
chr3	11138322	11138437	Enhancer__chr3:11138272-11138477	0	+
chr3	111393442	111393557	protein_coding__p2@PLCXD2__chr3:111393501..111393538,+	0	+
chr3	111396239	111396354	antisense__NA__chr3:111396266..111396277,-	0	-
chr3	111451262	111451377	protein_coding__p3@PHLDB2__chr3:111451321..111451372,+	0	+
chr3	111697800	111697915	protein_coding__p1@ABHD10__chr3:111697843..111697908,+	0	+
chr3	111717524	111717639	protein_coding__p7@TAGLN3__chr3:111717600..111717609,+	0	+
chr3	111753102	111753217	protein_coding__NA__chr3:111753182..111753183,+	0	+
chr3	11178843	11178958	protein_coding__p4@HRH1__chr3:11178916..11178942,+	0	+
chr3	111805155	111805270	protein_coding__p1@C3orf52__chr3:111805212..111805258,+	0	+
chr3	111852058	111852173	div_pc__p1@GCET2__chr3:111852061..111852127,-	0	-
chr3	111852265	111852380	div_lnc__NA__chr3:111852345..111852355,+	0	+
chr3	112013028	112013143	protein_coding__p1@SLC9A10__chr3:112013028..112013069,-	0	-
chr3	112022805	112022920	Enhancer__chr3:112022774-112023041	0	+
chr3	112051339	112051454	protein_coding__p3@CD200__chr3:112051414..112051424,+	0	+
chr3	112083347	112083462	Enhancer__chr3:112083154-112083428	0	+
chr3	112091476	112091591	Enhancer__chr3:112091267-112091557	0	+
chr3	112093469	112093584	Enhancer__chr3:112093198-112093568	0	+
chr3	112095429	112095544	Enhancer__chr3:112095378-112095510	0	+
chr3	112096050	112096165	Enhancer__chr3:112095802-112096161	0	+
chr3	112097984	112098099	Enhancer__chr3:112097877-112098105	0	+
chr3	112101260	112101375	Enhancer__chr3:112100966-112101341	0	+
chr3	112103602	112103717	Enhancer__chr3:112103469-112103851	0	+
chr3	112110316	112110431	Enhancer__chr3:112109657-112110558	0	+
chr3	112118106	112118221	Enhancer__chr3:112117788-112118189	0	+
chr3	112127946	112128061	intergenic__NA__chr3:112127973..112127988,-	0	-
chr3	112144231	112144346	Enhancer__chr3:112143988-112144379	0	+
chr3	112145624	112145739	Enhancer__chr3:112145303-112145705	0	+
chr3	112165429	112165544	Enhancer__chr3:112165241-112165518	0	+
chr3	112218351	112218466	protein_coding__p2@BTLA__chr3:112218378..112218418,-	0	-
chr3	112280506	112280621	div_pc__NA__chr3:112280577..112280599,+	0	+
chr3	112280747	112280862	div_pc__p1@ATG3__chr3:112280709..112280816,-	0	-
chr3	112316107	112316222	Enhancer__chr3:112315835-112316301	0	+
chr3	112320666	112320781	intergenic__NA__chr3:112320646..112320710,-	0	-
chr3	112368342	112368457	protein_coding__NA__chr3:112368369..112368382,-	0	-
chr3	112370560	112370675	Enhancer__chr3:112370377-112370712	0	+
chr3	112372572	112372687	Enhancer__chr3:112372486-112372667	0	+
chr3	112391054	112391169	Enhancer__chr3:112390838-112391135	0	+
chr3	112395757	112395872	Enhancer__chr3:112395778-112395997	0	+
chr3	112404307	112404422	Enhancer__chr3:112404368-112404581	0	+
chr3	112436891	112437006	Enhancer__chr3:112436805-112436974	0	+
chr3	112465716	112465831	Enhancer__chr3:112465605-112465931	0	+
chr3	112486035	112486150	Enhancer__chr3:112486003-112486364	0	+
chr3	112495095	112495210	Enhancer__chr3:112494891-112495176	0	+
chr3	112521347	112521462	intergenic__p1@ENST00000519700__chr3:112521422..112521435,+	0	+
chr3	112530724	112530839	Enhancer__chr3:112530508-112530877	0	+
chr3	112532103	112532218	Enhancer__chr3:112531892-112532184	0	+
chr3	112565691	112565806	protein_coding__NA__chr3:112565692..112565726,-	0	-
chr3	112577631	112577746	Enhancer__chr3:112577470-112577712	0	+
chr3	112693902	112694017	protein_coding__p1@CD200R1__chr3:112693865..112693987,-	0	-
chr3	112709750	112709865	div_pc__p1@GTPBP8__chr3:112709804..112709850,+	0	+
chr3	112710075	112710190	div_lnc__NA__chr3:112710101..112710120,-	0	-
chr3	112738284	112738399	div_lnc__p1@ENST00000460707,p1@ENST00000467342,p1@ENST00000470313,p1@ENST00000496389__chr3:112738343..112738389,+	0	+
chr3	112738478	112738593	div_pc__p1@C3orf17__chr3:112738490..112738533,-	0	-
chr3	112740135	112740250	Enhancer__chr3:112739908-112740217	0	+
chr3	112782077	112782192	intergenic__NA__chr3:112782111..112782112,-	0	-
chr3	112813648	112813763	Enhancer__chr3:112813368-112813729	0	+
chr3	112830065	112830180	Enhancer__chr3:112830048-112830146	0	+
chr3	112866932	112867047	Enhancer__chr3:112866931-112867023	0	+
chr3	112885792	112885907	Enhancer__chr3:112885717-112885943	0	+
chr3	112886581	112886696	intergenic__NA__chr3:112886615..112886616,-	0	-
chr3	112914037	112914152	Enhancer__chr3:112914027-112914118	0	+
chr3	112929692	112929807	protein_coding__p14@BOC__chr3:112929769..112929802,+	0	+
chr3	113122733	113122848	antisense__p1@WDR52-AS1__chr3:113122808..113122819,+	0	+
chr3	11314002	11314117	protein_coding__p1@ATG7__chr3:11314072..11314098,+	0	+
chr3	113160305	113160420	protein_coding__p1@WDR52__chr3:113160334..113160373,-	0	-
chr3	113233968	113234083	protein_coding__p1@SPICE1__chr3:113233992..113234044,-	0	-
chr3	113250890	113251005	protein_coding__NA__chr3:113250969..113250973,+	0	+
chr3	113309867	113309982	antisense__p@chr3:113309877..113309926,-__chr3:113309877..113309926,-	0	-
chr3	113415417	113415532	protein_coding__p1@KIAA2018__chr3:113415441..113415500,-	0	-
chr3	1134170	1134285	protein_coding__NA__chr3:1134202..1134251,+	0	+
chr3	113465053	113465168	div_pc__p1@NAA50__chr3:113465065..113465102,-	0	-
chr3	113465833	113465948	div_pc__p1@ATP6V1A__chr3:113465869..113465925,+	0	+
chr3	113466623	113466738	div_lnc__p1@ENST00000492981__chr3:113466635..113466674,-	0	-
chr3	113546938	113547053	protein_coding__NA__chr3:113547017..113547020,+	0	+
chr3	113666497	113666612	div_lnc__NA__chr3:113666527..113666541,-	0	-
chr3	113666672	113666787	div_pc__NA__chr3:113666738..113666787,+	0	+
chr3	113775338	113775453	protein_coding__p1@KIAA1407__chr3:113775328..113775394,-	0	-
chr3	113918240	113918355	protein_coding__NA__chr3:113918274..113918275,-	0	-
chr3	113933157	113933272	intergenic__p1@ENST00000493033,p1@uc003ebe.1__chr3:113933230..113933262,+	0	+
chr3	113934137	113934252	Enhancer__chr3:113933903-113934307	0	+
chr3	113935210	113935325	Enhancer__chr3:113935167-113935298	0	+
chr3	113940586	113940701	Enhancer__chr3:113940418-113940798	0	+
chr3	113942163	113942278	Enhancer__chr3:113941944-113942320	0	+
chr3	113948140	113948255	Enhancer__chr3:113947989-113948221	0	+
chr3	114009889	114010004	protein_coding__NA__chr3:114009943..114009990,+	0	+
chr3	114035049	114035164	intergenic__p1@uc003ebh.1__chr3:114035077..114035089,-	0	-
chr3	114070597	114070712	antisense__p1@ZBTB20-AS1__chr3:114070662..114070682,+	0	+
chr3	114172144	114172259	antisense__NA__chr3:114172214..114172240,+	0	+
chr3	114819243	114819358	antisense__NA__chr3:114819301..114819327,+	0	+
chr3	114866072	114866187	protein_coding__p2@ZBTB20__chr3:114866084..114866118,-	0	-
chr3	114881813	114881928	Enhancer__chr3:114881783-114882005	0	+
chr3	114884225	114884340	Enhancer__chr3:114884211-114884392	0	+
chr3	114965812	114965927	Enhancer__chr3:114965646-114965956	0	+
chr3	114998758	114998873	Enhancer__chr3:114998646-114998840	0	+
chr3	115137594	115137709	Enhancer__chr3:115137571-115137675	0	+
chr3	115231549	115231664	Enhancer__chr3:115231466-115231705	0	+
chr3	115323944	115324059	Enhancer__chr3:115324002-115324153	0	+
chr3	115337773	115337888	Enhancer__chr3:115337526-115337854	0	+
chr3	115342066	115342181	protein_coding__p4@GAP43__chr3:115342138..115342157,+	0	+
chr3	115502901	115503016	Enhancer__chr3:115502758-115503253	0	+
chr3	115503503	115503618	Enhancer__chr3:115503263-115503751	0	+
chr3	115504140	115504255	Enhancer__chr3:115503837-115504240	0	+
chr3	115511912	115512027	Enhancer__chr3:115511576-115511993	0	+
chr3	116428548	116428663	antisense__NA__chr3:116428620..116428631,+	0	+
chr3	11648671	11648786	antisense__NA__chr3:11648750..11648754,+	0	+
chr3	11652932	11653047	antisense__NA__chr3:11653012..11653018,+	0	+
chr3	116640206	116640321	antisense__p1@LSAMP-AS4__chr3:116640253..116640292,+	0	+
chr3	11762185	11762300	protein_coding__p7@VGLL4__chr3:11762202..11762226,-	0	-
chr3	117716391	117716506	protein_coding__p1@ENST00000484092__chr3:117716418..117716433,-	0	-
chr3	11812105	11812220	Enhancer__chr3:11812040-11812191	0	+
chr3	118561204	118561319	Enhancer__chr3:118561016-118561389	0	+
chr3	118661845	118661960	antisense__p1@IGSF11-AS1__chr3:118661911..118661930,+	0	+
chr3	118864832	118864947	div_pc__p8@IGSF11__chr3:118864861..118864872,-	0	-
chr3	118864936	118865051	div_pc__p1@C3orf30__chr3:118865006..118865025,+	0	+
chr3	118866115	118866230	protein_coding__NA__chr3:118866186..118866196,+	0	+
chr3	11888322	11888437	protein_coding__p1@TAMM41__chr3:11888282..11888374,-	0	-
chr3	118892366	118892481	protein_coding__p1@UPK1B__chr3:118892411..118892453,+	0	+
chr3	118945242	118945357	antisense__NA__chr3:118945315..118945323,+	0	+
chr3	118959719	118959834	protein_coding__p2@B4GALT4__chr3:118959733..118959766,-	0	-
chr3	119013149	119013264	protein_coding__p1@ARHGAP31__chr3:119013185..119013306,+	0	+
chr3	119041745	119041860	antisense__p3@ARHGAP31-AS1__chr3:119041773..119041788,-	0	-
chr3	119142317	119142432	Enhancer__chr3:119142297-119142580	0	+
chr3	119144913	119145028	Enhancer__chr3:119144576-119144994	0	+
chr3	119146635	119146750	Enhancer__chr3:119146429-119146829	0	+
chr3	119187662	119187777	div_pc__NA__chr3:119187691..119187711,-	0	-
chr3	119187729	119187844	div_pc__p1@POGLUT1__chr3:119187800..119187863,+	0	+
chr3	119217223	119217338	div_lnc__NA__chr3:119217251..119217299,-	0	-
chr3	119217316	119217431	div_pc__p1@TIMMDC1__chr3:119217376..119217421,+	0	+
chr3	119278426	119278541	protein_coding__p1@CD80__chr3:119278446..119278477,-	0	-
chr3	119280766	119280881	Enhancer__chr3:119280539-119280881	0	+
chr3	119281639	119281754	Enhancer__chr3:119281143-119281770	0	+
chr3	119289209	119289324	Enhancer__chr3:119289113-119289616	0	+
chr3	119290748	119290863	Enhancer__chr3:119290570-119290948	0	+
chr3	119298294	119298409	div_pc__p2@ADPRH__chr3:119298314..119298392,+	0	+
chr3	119298494	119298609	div_lnc__p@chr3:119298520..119298535,-__chr3:119298520..119298535,-	0	-
chr3	119311892	119312007	Enhancer__chr3:119311836-119312003	0	+
chr3	119315223	119315338	Enhancer__chr3:119314990-119315304	0	+
chr3	119315439	119315554	Enhancer__chr3:119315385-119315520	0	+
chr3	119316651	119316766	protein_coding__p1@PLA1A__chr3:119316721..119316739,+	0	+
chr3	119386471	119386586	protein_coding__NA__chr3:119386505..119386508,-	0	-
chr3	119396218	119396333	protein_coding__p1@COX17__chr3:119396220..119396274,-	0	-
chr3	119421821	119421936	protein_coding__p1@C3orf15__chr3:119421849..119421962,+	0	+
chr3	119469182	119469297	antisense__NA__chr3:119469211..119469246,-	0	-
chr3	119500471	119500586	protein_coding__NA__chr3:119500542..119500577,+	0	+
chr3	11950910	11951025	Enhancer__chr3:11950645-11950991	0	+
chr3	119813259	119813374	div_pc__p1@GSK3B__chr3:119813284..119813301,-	0	-
chr3	119813661	119813776	div_lnc__NA__chr3:119813728..119813742,+	0	+
chr3	119864560	119864675	Enhancer__chr3:119864415-119864682	0	+
chr3	119866423	119866538	Enhancer__chr3:119866352-119866515	0	+
chr3	119872429	119872544	Enhancer__chr3:119872160-119872510	0	+
chr3	119876781	119876896	Enhancer__chr3:119876721-119876867	0	+
chr3	120003888	120004003	protein_coding__NA__chr3:120003916..120003928,-	0	-
chr3	120004907	120005022	Enhancer__chr3:120004842-120004999	0	+
chr3	120041021	120041136	Enhancer__chr3:120040705-120041102	0	+
chr3	120068166	120068281	div_pc__p1@LRRC58__chr3:120068143..120068209,-	0	-
chr3	120068213	120068328	div_lnc__NA__chr3:120068278..120068300,+	0	+
chr3	120170038	120170153	protein_coding__p4@FSTL1__chr3:120170052..120170090,-	0	-
chr3	120181957	120182072	Enhancer__chr3:120181920-120182038	0	+
chr3	120277881	120277996	Enhancer__chr3:120277715-120278240	0	+
chr3	120279501	120279616	Enhancer__chr3:120279186-120279582	0	+
chr3	120286368	120286483	Enhancer__chr3:120286327-120286455	0	+
chr3	120315104	120315219	protein_coding__p1@NDUFB4__chr3:120315160..120315202,+	0	+
chr3	120344752	120344867	Enhancer__chr3:120344562-120344833	0	+
chr3	12036716	12036831	Enhancer__chr3:12036535-12036797	0	+
chr3	120401379	120401494	protein_coding__p5@HGD__chr3:120401408..120401418,-	0	-
chr3	120461328	120461443	div_pc__p1@RABL3__chr3:120461353..120461374,-	0	-
chr3	120461510	120461625	div_pc__p1@GTF2E1__chr3:120461572..120461600,+	0	+
chr3	120555176	120555291	intergenic__NA__chr3:120555202..120555232,-	0	-
chr3	12059988	12060103	Enhancer__chr3:12059896-12060069	0	+
chr3	120626991	120627106	protein_coding__p1@STXBP5L__chr3:120627034..120627102,+	0	+
chr3	121149144	121149259	Enhancer__chr3:121149194-121149225	0	+
chr3	121264794	121264909	protein_coding__p1@POLQ__chr3:121264813..121264846,-	0	-
chr3	121311842	121311957	protein_coding__NA__chr3:121311914..121311929,+	0	+
chr3	12131198	12131313	Enhancer__chr3:12131259-12131529	0	+
chr3	12137198	12137313	Enhancer__chr3:12137205-12137457	0	+
chr3	121379715	121379830	protein_coding__p1@HCLS1__chr3:121379739..121379771,-	0	-
chr3	12142855	12142970	Enhancer__chr3:12142843-12142936	0	+
chr3	121468553	121468668	protein_coding__p1@GOLGB1__chr3:121468552..121468599,-	0	-
chr3	121475132	121475247	Enhancer__chr3:121474851-121475213	0	+
chr3	121553870	121553985	div_pc__p1@IQCB1__chr3:121553830..121553928,-	0	-
chr3	121553990	121554105	div_pc__p1@EAF2__chr3:121554046..121554091,+	0	+
chr3	121613125	121613240	protein_coding__p6@SLC15A2__chr3:121613201..121613210,+	0	+
chr3	12163872	12163987	Enhancer__chr3:12163583-12163954	0	+
chr3	121664508	121664623	Enhancer__chr3:121664489-121664635	0	+
chr3	121676752	121676867	Enhancer__chr3:121676624-121676834	0	+
chr3	121741059	121741174	protein_coding__p1@ILDR1__chr3:121741065..121741106,-	0	-
chr3	121749344	121749459	Enhancer__chr3:121749287-121749529	0	+
chr3	121772009	121772124	Enhancer__chr3:121771928-121772097	0	+
chr3	121774132	121774247	protein_coding__p1@CD86__chr3:121774202..121774222,+	0	+
chr3	121902453	121902568	protein_coding__p1@CASR__chr3:121902511..121902539,+	0	+
chr3	12200830	12200945	protein_coding__p3@TIMP4__chr3:12200855..12200885,-	0	-
chr3	122014280	122014395	Enhancer__chr3:122013970-122014538	0	+
chr3	122018282	122018397	Enhancer__chr3:122018109-122018547	0	+
chr3	122032347	122032462	Enhancer__chr3:122032276-122032428	0	+
chr3	122033528	122033643	Enhancer__chr3:122033411-122033646	0	+
chr3	122041461	122041576	Enhancer__chr3:122041409-122041544	0	+
chr3	122044014	122044129	protein_coding__p1@CSTA__chr3:122044084..122044106,+	0	+
chr3	122074919	122075034	Enhancer__chr3:122074989-122075000	0	+
chr3	122102043	122102158	div_pc__p1@CCDC58__chr3:122102065..122102101,-	0	-
chr3	122102948	122103063	div_pc__p1@FAM162A__chr3:122103014..122103088,+	0	+
chr3	12211866	12211981	Enhancer__chr3:12211698-12212069	0	+
chr3	122134874	122134989	div_pc__p1@WDR5B__chr3:122134882..122134951,-	0	-
chr3	122134972	122135087	div_lnc__p@chr3:122135044..122135081,+__chr3:122135044..122135081,+	0	+
chr3	12219741	12219856	Enhancer__chr3:12219674-12219854	0	+
chr3	12220855	12220970	Enhancer__chr3:12220728-12221239	0	+
chr3	12222209	12222324	Enhancer__chr3:12222245-12222290	0	+
chr3	122233749	122233864	protein_coding__p1@KPNA1__chr3:122233723..122233797,-	0	-
chr3	122283143	122283258	div_pc__p1@DTX3L__chr3:122283175..122283273,+	0	+
chr3	122283382	122283497	div_pc__NA__chr3:122283368..122283440,-	0	-
chr3	122295118	122295233	Enhancer__chr3:122295052-122295483	0	+
chr3	122296416	122296531	protein_coding__p1@PARP15__chr3:122296477..122296503,+	0	+
chr3	12230044	12230159	Enhancer__chr3:12229937-12230151	0	+
chr3	12235243	12235358	Enhancer__chr3:12234951-12235397	0	+
chr3	12235914	12236029	Enhancer__chr3:12235782-12236012	0	+
chr3	122379878	122379993	Enhancer__chr3:122379671-122379962	0	+
chr3	122397479	122397594	Enhancer__chr3:122397553-122397693	0	+
chr3	122399605	122399720	protein_coding__p1@PARP14__chr3:122399656..122399694,+	0	+
chr3	122512609	122512724	protein_coding__p1@HSPBAP1__chr3:122512619..122512690,-	0	-
chr3	122513577	122513692	protein_coding__p5@DIRC2__chr3:122513649..122513664,+	0	+
chr3	122605967	122606082	intergenic__NA__chr3:122606047..122606048,+	0	+
chr3	12271628	12271743	Enhancer__chr3:12271561-12271709	0	+
chr3	122747402	122747517	protein_coding__NA__chr3:122747436..122747437,-	0	-
chr3	12275956	12276071	Enhancer__chr3:12275748-12276053	0	+
chr3	122785842	122785957	protein_coding__p1@PDIA5__chr3:122785895..122786001,+	0	+
chr3	122920724	122920839	protein_coding__p1@SEC22A__chr3:122920767..122920814,+	0	+
chr3	123168566	123168681	protein_coding__p1@ADCY5__chr3:123168551..123168642,-	0	-
chr3	123179057	123179172	Enhancer__chr3:123178937-123179138	0	+
chr3	12328792	12328907	protein_coding__NA__chr3:12328863..12328891,+	0	+
chr3	123303885	123304000	div_pc__p2@PTPLB__chr3:123303912..123303931,-	0	-
chr3	123304322	123304437	div_lnc__p1@MYLK-AS1__chr3:123304353..123304432,+	0	+
chr3	123305160	123305275	Enhancer__chr3:123304962-123305362	0	+
chr3	123321351	123321466	Enhancer__chr3:123321303-123321432	0	+
chr3	123324356	123324471	Enhancer__chr3:123324068-123324437	0	+
chr3	123407428	123407543	antisense__p@chr3:123407503..123407518,+__chr3:123407503..123407518,+	0	+
chr3	123603111	123603226	protein_coding__p2@MYLK__chr3:123603137..123603203,-	0	-
chr3	123680190	123680305	protein_coding__p2@CCDC14__chr3:123680217..123680235,-	0	-
chr3	123710898	123711013	protein_coding__NA__chr3:123710925..123710934,-	0	-
chr3	123740725	123740840	Enhancer__chr3:123740748-123740806	0	+
chr3	123757097	123757212	Enhancer__chr3:123756806-123757178	0	+
chr3	123757497	123757612	Enhancer__chr3:123757264-123757578	0	+
chr3	123762109	123762224	Enhancer__chr3:123762181-123762190	0	+
chr3	123771926	123772041	Enhancer__chr3:123771847-123772007	0	+
chr3	123782099	123782214	Enhancer__chr3:123782092-123782280	0	+
chr3	124449219	124449334	protein_coding__p1@UMPS__chr3:124449275..124449313,+	0	+
chr3	124467512	124467627	intergenic__NA__chr3:124467592..124467593,+	0	+
chr3	124499789	124499904	antisense__NA__chr3:124499867..124499870,+	0	+
chr3	124620218	124620333	protein_coding__NA__chr3:124620245..124620262,-	0	-
chr3	124774806	124774921	protein_coding__p1@HEG1__chr3:124774831..124774852,-	0	-
chr3	124780034	124780149	Enhancer__chr3:124779995-124780351	0	+
chr3	124781785	124781900	Enhancer__chr3:124781797-124782117	0	+
chr3	124786268	124786383	Enhancer__chr3:124786089-124786383	0	+
chr3	124998020	124998135	protein_coding__NA__chr3:124998045..124998069,-	0	-
chr3	12504279	12504394	Enhancer__chr3:12504126-12504446	0	+
chr3	125094120	125094235	protein_coding__p2@ZNF148__chr3:125094150..125094176,-	0	-
chr3	125113416	125113531	Enhancer__chr3:125113338-125113617	0	+
chr3	12513030	12513145	Enhancer__chr3:12512871-12513125	0	+
chr3	125239011	125239126	protein_coding__p1@SNX4__chr3:125239010..125239055,-	0	-
chr3	12525909	12526024	protein_coding__p1@TSEN2__chr3:12525964..12526020,+	0	+
chr3	125314102	125314217	protein_coding__p2@OSBPL11__chr3:125314128..125314192,-	0	-
chr3	125341450	125341565	Enhancer__chr3:125341186-125341562	0	+
chr3	125352126	125352241	Enhancer__chr3:125351909-125352225	0	+
chr3	125363411	125363526	Enhancer__chr3:125363284-125363563	0	+
chr3	125369612	125369727	Enhancer__chr3:125369670-125369693	0	+
chr3	125555270	125555385	Enhancer__chr3:125554978-125555354	0	+
chr3	125629133	125629248	intergenic__NA__chr3:125629167..125629168,-	0	-
chr3	125688088	125688203	protein_coding__NA__chr3:125688168..125688169,+	0	+
chr3	125709339	125709454	Enhancer__chr3:125709142-125709481	0	+
chr3	125712748	125712863	Enhancer__chr3:125712652-125712829	0	+
chr3	125775594	125775709	antisense__NA__chr3:125775645..125775690,+	0	+
chr3	125820363	125820478	protein_coding__NA__chr3:125820392..125820413,-	0	-
chr3	125898838	125898953	antisense__p1@ALDH1L1-AS2__chr3:125898905..125898925,+	0	+
chr3	125916751	125916866	protein_coding__NA__chr3:125916775..125916791,-	0	-
chr3	12598505	12598620	protein_coding__p1@MKRN2__chr3:12598563..12598643,+	0	+
chr3	125985546	125985661	intergenic__p1@ENST00000511512__chr3:125985620..125985632,+	0	+
chr3	125986278	125986393	Enhancer__chr3:125986265-125986571	0	+
chr3	125987581	125987696	Enhancer__chr3:125987620-125987662	0	+
chr3	125993184	125993299	Enhancer__chr3:125993096-125993292	0	+
chr3	12602463	12602578	protein_coding__p1@MKRN2-AS1__chr3:12602482..12602502,-	0	-
chr3	126076243	126076358	protein_coding__p2@KLF15__chr3:126076264..126076305,-	0	-
chr3	126108391	126108506	Enhancer__chr3:126108107-126108472	0	+
chr3	126113641	126113756	div_lnc__p2@ENST00000506660__chr3:126113667..126113680,-	0	-
chr3	126113671	126113786	div_pc__p1@CCDC37__chr3:126113734..126113794,+	0	+
chr3	126194699	126194814	protein_coding__p1@ZXDC__chr3:126194707..126194798,-	0	-
chr3	126236581	126236696	protein_coding__p2@UROC1__chr3:126236605..126236621,-	0	-
chr3	126243064	126243179	protein_coding__p2@CHST13__chr3:126243130..126243153,+	0	+
chr3	126277740	126277855	protein_coding__p1@C3orf22__chr3:126277769..126277780,-	0	-
chr3	126373910	126374025	protein_coding__p1@TXNRD3NB,p1@TXNRD3__chr3:126373929..126373992,-	0	-
chr3	126391579	126391694	Enhancer__chr3:126391611-126391660	0	+
chr3	126423004	126423119	protein_coding__p1@CHCHD6__chr3:126423045..126423123,+	0	+
chr3	126680189	126680304	Enhancer__chr3:126680194-126680270	0	+
chr3	126691100	126691215	Enhancer__chr3:126690804-126691208	0	+
chr3	126700926	126701041	Enhancer__chr3:126700801-126701293	0	+
chr3	126701430	126701545	Enhancer__chr3:126701397-126702091	0	+
chr3	126703078	126703193	Enhancer__chr3:126702933-126703224	0	+
chr3	126707287	126707402	protein_coding__NA__chr3:126707365..126707389,+	0	+
chr3	126854398	126854513	Enhancer__chr3:126854229-126854593	0	+
chr3	126911870	126911985	protein_coding__NA__chr3:126911950..126911954,+	0	+
chr3	126939726	126939841	Enhancer__chr3:126939428-126939807	0	+
chr3	126939956	126940071	Enhancer__chr3:126939932-126940049	0	+
chr3	126940334	126940449	Enhancer__chr3:126940272-126940448	0	+
chr3	126945434	126945549	Enhancer__chr3:126945431-126945830	0	+
chr3	126946168	126946283	Enhancer__chr3:126945882-126946306	0	+
chr3	127018380	127018495	Enhancer__chr3:127018107-127018461	0	+
chr3	12705581	12705696	protein_coding__p1@RAF1__chr3:12705600..12705643,-	0	-
chr3	127109484	127109599	intergenic__NA__chr3:127109513..127109540,-	0	-
chr3	127142128	127142243	Enhancer__chr3:127141829-127142209	0	+
chr3	127208297	127208412	intergenic__NA__chr3:127208377..127208378,+	0	+
chr3	12723595	12723710	Enhancer__chr3:12723455-12723677	0	+
chr3	127244487	127244602	Enhancer__chr3:127244302-127244595	0	+
chr3	127255750	127255865	intergenic__NA__chr3:127255737..127255803,-	0	-
chr3	127265959	127266074	Enhancer__chr3:127265985-127266382	0	+
chr3	127266705	127266820	Enhancer__chr3:127266508-127266786	0	+
chr3	127317039	127317154	div_pc__p6@TPRA1__chr3:127317057..127317088,-	0	-
chr3	127317173	127317288	div_pc__p1@MCM2__chr3:127317243..127317288,+	0	+
chr3	127347963	127348078	protein_coding__p1@PODXL2__chr3:127348005..127348063,+	0	+
chr3	127391718	127391833	protein_coding__p1@ABTB1__chr3:127391769..127391861,+	0	+
chr3	127405742	127405857	Enhancer__chr3:127404993-127405883	0	+
chr3	127541993	127542108	protein_coding__p1@MGLL__chr3:127542021..127542050,-	0	-
chr3	127542057	127542172	protein_coding__p3@MGLL__chr3:127542051..127542098,-	0	-
chr3	127544784	127544899	Enhancer__chr3:127544672-127545057	0	+
chr3	127554061	127554176	Enhancer__chr3:127553991-127554142	0	+
chr3	127554637	127554752	Enhancer__chr3:127554319-127554718	0	+
chr3	127556178	127556293	Enhancer__chr3:127555901-127556268	0	+
chr3	127605437	127605552	Enhancer__chr3:127605255-127605518	0	+
chr3	127607691	127607806	Enhancer__chr3:127607492-127607795	0	+
chr3	127632985	127633100	Enhancer__chr3:127632728-127633069	0	+
chr3	127633994	127634109	protein_coding__p6@KBTBD12__chr3:127634069..127634081,+	0	+
chr3	127729247	127729362	Enhancer__chr3:127729316-127729371	0	+
chr3	127770403	127770518	protein_coding__p4@SEC61A1__chr3:127770455..127770491,+	0	+
chr3	127794571	127794686	antisense__NA__chr3:127794648..127794655,+	0	+
chr3	127872245	127872360	div_pc__p1@EEFSEC__chr3:127872265..127872344,+	0	+
chr3	127872722	127872837	div_pc__NA__chr3:127872744..127872762,-	0	-
chr3	128129052	128129167	Enhancer__chr3:128129010-128129170	0	+
chr3	128134312	128134427	Enhancer__chr3:128134219-128134423	0	+
chr3	128134977	128135092	Enhancer__chr3:128134820-128135360	0	+
chr3	128135762	128135877	Enhancer__chr3:128135736-128135843	0	+
chr3	128152858	128152973	Enhancer__chr3:128152586-128152939	0	+
chr3	128153983	128154098	Enhancer__chr3:128153952-128154067	0	+
chr3	128182356	128182471	antisense__p1@DNAJB8-AS1__chr3:128182433..128182442,+	0	+
chr3	128186038	128186153	protein_coding__NA__chr3:128186072..128186091,-	0	-
chr3	128208006	128208121	antisense__p1@ENST00000464242,p1@ENST00000468377,p1@uc003ekp.2__chr3:128208039..128208096,+	0	+
chr3	128212008	128212123	protein_coding__p1@GATA2__chr3:128212033..128212051,-	0	-
chr3	128214392	128214507	Enhancer__chr3:128214371-128214730	0	+
chr3	128216585	128216700	Enhancer__chr3:128216520-128216923	0	+
chr3	128267745	128267860	Enhancer__chr3:128267469-128267837	0	+
chr3	128304137	128304252	Enhancer__chr3:128304030-128304455	0	+
chr3	128311007	128311122	Enhancer__chr3:128310952-128311168	0	+
chr3	128313255	128313370	Enhancer__chr3:128312973-128313336	0	+
chr3	128317916	128318031	Enhancer__chr3:128317710-128318049	0	+
chr3	128325085	128325200	Enhancer__chr3:128325000-128325227	0	+
chr3	128327371	128327486	Enhancer__chr3:128327283-128327483	0	+
chr3	128330213	128330328	Enhancer__chr3:128329972-128330294	0	+
chr3	128335694	128335809	Enhancer__chr3:128335495-128335812	0	+
chr3	128336540	128336655	Enhancer__chr3:128336521-128336831	0	+
chr3	128337491	128337606	Enhancer__chr3:128337505-128337705	0	+
chr3	12838100	12838215	protein_coding__p1@CAND2__chr3:12838161..12838215,+	0	+
chr3	128399932	128400047	protein_coding__NA__chr3:128399958..128399977,-	0	-
chr3	128417744	128417859	Enhancer__chr3:128417695-128417825	0	+
chr3	128444898	128445013	protein_coding__p2@RAB7A__chr3:128444973..128444985,+	0	+
chr3	128538961	128539076	Enhancer__chr3:128538992-128539042	0	+
chr3	128564751	128564866	Enhancer__chr3:128564550-128565114	0	+
chr3	128565474	128565589	Enhancer__chr3:128565439-128565717	0	+
chr3	128573692	128573807	Enhancer__chr3:128573463-128573773	0	+
chr3	128574546	128574661	Enhancer__chr3:128574396-128574627	0	+
chr3	128578586	128578701	intergenic__p@chr3:128578615..128578626,-__chr3:128578615..128578626,-	0	-
chr3	128589375	128589490	Enhancer__chr3:128589304-128589705	0	+
chr3	128598385	128598500	protein_coding__p1@ACAD9__chr3:128598433..128598511,+	0	+
chr3	128690168	128690283	protein_coding__NA__chr3:128690190..128690204,-	0	-
chr3	128720373	128720488	protein_coding__p2@CCDC48__chr3:128720424..128720466,+	0	+
chr3	128721533	128721648	protein_coding__NA__chr3:128721543..128721576,-	0	-
chr3	128777551	128777666	Enhancer__chr3:128777311-128777632	0	+
chr3	128779543	128779658	protein_coding__p1@GP9__chr3:128779616..128779659,+	0	+
chr3	12883010	12883125	protein_coding__p1@RPL32__chr3:12883026..12883086,-	0	-
chr3	128841625	128841740	div_pc__NA__chr3:128841659..128841660,-	0	-
chr3	128841986	128842101	div_lnc__NA__chr3:128842066..128842067,+	0	+
chr3	128879871	128879986	protein_coding__p1@ISY1-RAB43,p1@ISY1__chr3:128879875..128879937,-	0	-
chr3	128880096	128880211	protein_coding__p3@ISY1-RAB43,p3@ISY1__chr3:128880125..128880155,-	0	-
chr3	128883017	128883132	intergenic__p@chr3:128883050..128883054,-__chr3:128883050..128883054,-	0	-
chr3	128902730	128902845	protein_coding__p2@CNBP__chr3:128902759..128902770,-	0	-
chr3	128945373	128945488	Enhancer__chr3:128945338-128945482	0	+
chr3	128946854	128946969	Enhancer__chr3:128946609-128946967	0	+
chr3	128948141	128948256	Enhancer__chr3:128947996-128948470	0	+
chr3	128949140	128949255	Enhancer__chr3:128949165-128949421	0	+
chr3	128950350	128950465	Enhancer__chr3:128950287-128950475	0	+
chr3	128952667	128952782	Enhancer__chr3:128952340-128952748	0	+
chr3	128954405	128954520	Enhancer__chr3:128954316-128954512	0	+
chr3	128957855	128957970	Enhancer__chr3:128957834-128958071	0	+
chr3	128959153	128959268	Enhancer__chr3:128958880-128959235	0	+
chr3	128964528	128964643	Enhancer__chr3:128964355-128964687	0	+
chr3	128968368	128968483	protein_coding__p1@COPG__chr3:128968437..128968505,+	0	+
chr3	128997634	128997749	protein_coding__p1@C3orf37__chr3:128997648..128997733,+	0	+
chr3	129034222	129034337	div_lnc__NA__chr3:129034293..129034336,+	0	+
chr3	129035094	129035209	div_pc__p1@H1FX__chr3:129035121..129035136,-	0	-
chr3	129147428	129147543	protein_coding__p1@C3orf25__chr3:129147432..129147488,-	0	-
chr3	129158837	129158952	div_pc__p3@MBD4__chr3:129158854..129158883,-	0	-
chr3	129158914	129159029	div_pc__p2@IFT122__chr3:129158926..129159006,+	0	+
chr3	12917744	12917859	Enhancer__chr3:12917586-12917878	0	+
chr3	129244380	129244495	Enhancer__chr3:129244298-129244494	0	+
chr3	129245121	129245236	Enhancer__chr3:129245035-129245230	0	+
chr3	129245577	129245692	Enhancer__chr3:129245456-129245718	0	+
chr3	129247401	129247516	protein_coding__p1@RHO__chr3:129247479..129247493,+	0	+
chr3	12926404	12926519	intergenic__NA__chr3:12926423..12926439,-	0	-
chr3	129267107	129267222	protein_coding__NA__chr3:129267186..129267197,+	0	+
chr3	129325480	129325595	protein_coding__p1@PLXND1__chr3:129325504..129325567,-	0	-
chr3	129335663	129335778	Enhancer__chr3:129335456-129335900	0	+
chr3	129337949	129338064	Enhancer__chr3:129337923-129338085	0	+
chr3	129343673	129343788	Enhancer__chr3:129343419-129343754	0	+
chr3	129344911	129345026	Enhancer__chr3:129344975-129345039	0	+
chr3	129346409	129346524	Enhancer__chr3:129346331-129346490	0	+
chr3	129352614	129352729	Enhancer__chr3:129352569-129352710	0	+
chr3	129612377	129612492	div_pc__NA__chr3:129612378..129612417,-	0	-
chr3	129630259	129630374	Enhancer__chr3:129630197-129630419	0	+
chr3	129636313	129636428	Enhancer__chr3:129636051-129636397	0	+
chr3	129655768	129655883	Enhancer__chr3:129655699-129655849	0	+
chr3	129690586	129690701	Enhancer__chr3:129690304-129690667	0	+
chr3	129693061	129693176	protein_coding__p5@TRH__chr3:129693135..129693151,+	0	+
chr3	129813068	129813183	intergenic__NA__chr3:129813085..129813124,-	0	-
chr3	129831312	129831427	intergenic__NA__chr3:129831392..129831393,+	0	+
chr3	130064376	130064491	protein_coding__NA__chr3:130064452..130064463,+	0	+
chr3	130465632	130465747	protein_coding__p1@PIK3R4__chr3:130465604..130465682,-	0	-
chr3	130539930	130540045	Enhancer__chr3:130539887-130540309	0	+
chr3	130558247	130558362	Enhancer__chr3:130558055-130558328	0	+
chr3	130560467	130560582	Enhancer__chr3:130560260-130560548	0	+
chr3	130562567	130562682	Enhancer__chr3:130562630-130562648	0	+
chr3	130569390	130569505	protein_coding__p4@ATP2C1__chr3:130569429..130569479,+	0	+
chr3	130648801	130648916	antisense__p1@ENST00000504737__chr3:130648830..130648873,-	0	-
chr3	130745642	130745757	div_pc__p1@NEK11__chr3:130745688..130745761,+	0	+
chr3	130746429	130746544	div_pc__p9@ASTE1__chr3:130746462..130746465,-	0	-
chr3	130791144	130791259	antisense__p1@ENST00000506476,p1@ENST00000511339,p1@ENST00000513940__chr3:130791170..130791191,-	0	-
chr3	131090729	131090844	Enhancer__chr3:131090710-131090810	0	+
chr3	131096366	131096481	Enhancer__chr3:131096350-131096447	0	+
chr3	131100275	131100390	div_lnc__p1@LOC339874__chr3:131100300..131100364,-	0	-
chr3	131100452	131100567	div_pc__NA__chr3:131100532..131100533,+	0	+
chr3	13114582	13114697	protein_coding__p3@IQSEC1__chr3:13114587..13114623,-	0	-
chr3	131168833	131168948	Enhancer__chr3:131168625-131168945	0	+
chr3	131221780	131221895	protein_coding__p1@MRPL3__chr3:131221790..131221835,-	0	-
chr3	13151323	13151438	Enhancer__chr3:13151388-13151404	0	+
chr3	13152418	13152533	Enhancer__chr3:13152253-13152557	0	+
chr3	13153131	13153246	Enhancer__chr3:13153064-13153212	0	+
chr3	13153945	13154060	Enhancer__chr3:13153880-13154026	0	+
chr3	132004219	132004334	protein_coding__p10@CPNE4__chr3:132004251..132004258,-	0	-
chr3	132030563	132030678	Enhancer__chr3:132030632-132030644	0	+
chr3	132036170	132036285	protein_coding__p1@ACPP__chr3:132036243..132036268,+	0	+
chr3	13209938	13210053	Enhancer__chr3:13209777-13210019	0	+
chr3	132136280	132136395	protein_coding__p1@DNAJC13__chr3:132136331..132136378,+	0	+
chr3	132262018	132262133	Enhancer__chr3:132261870-132262263	0	+
chr3	13231380	13231495	Enhancer__chr3:13231333-13231490	0	+
chr3	132316044	132316159	protein_coding__p1@CCRL1__chr3:132316104..132316144,+	0	+
chr3	132373193	132373308	protein_coding__p13@UBA5__chr3:132373268..132373278,+	0	+
chr3	132379545	132379660	protein_coding__NA__chr3:132379548..132379615,-	0	-
chr3	132440825	132440940	div_lnc__NA__chr3:132440900..132440908,+	0	+
chr3	132441190	132441305	div_pc__p1@NPHP3__chr3:132441209..132441286,-	0	-
chr3	132524094	132524209	Enhancer__chr3:132524079-132524175	0	+
chr3	132524703	132524818	Enhancer__chr3:132524722-132524784	0	+
chr3	132534088	132534203	Enhancer__chr3:132534160-132534169	0	+
chr3	13257701	13257816	Enhancer__chr3:13257508-13257782	0	+
chr3	132671432	132671547	Enhancer__chr3:132671278-132671513	0	+
chr3	132685581	132685696	Enhancer__chr3:132685595-132685662	0	+
chr3	132757154	132757269	protein_coding__p1@TMEM108__chr3:132757215..132757247,+	0	+
chr3	132976026	132976141	antisense__NA__chr3:132976056..132976062,-	0	-
chr3	13305567	13305682	Enhancer__chr3:13305478-13305792	0	+
chr3	133118822	133118937	protein_coding__p1@BFSP2__chr3:133118890..133118925,+	0	+
chr3	133174831	133174946	antisense__p1@ENST00000515542,p1@uc003epo.2__chr3:133174860..133174888,-	0	-
chr3	133218246	133218361	Enhancer__chr3:133218187-133218327	0	+
chr3	133225343	133225458	Enhancer__chr3:133225355-133225451	0	+
chr3	13325263	13325378	Enhancer__chr3:13325256-13325344	0	+
chr3	133289154	133289269	Enhancer__chr3:133289121-133289251	0	+
chr3	133292477	133292592	protein_coding__p3@CDV3__chr3:133292547..133292564,+	0	+
chr3	133380730	133380845	protein_coding__p1@TOPBP1__chr3:133380731..133380834,-	0	-
chr3	133393314	133393429	Enhancer__chr3:133393318-133393395	0	+
chr3	133461606	133461721	Enhancer__chr3:133461507-133461687	0	+
chr3	133464811	133464926	protein_coding__NA__chr3:133464879..133464892,+	0	+
chr3	133502786	133502901	protein_coding__p4@SRPRB__chr3:133502863..133502882,+	0	+
chr3	133614639	133614754	protein_coding__p1@RAB6B__chr3:133614597..133614681,-	0	-
chr3	133631268	133631383	Enhancer__chr3:133631190-133631374	0	+
chr3	133776576	133776691	intergenic__NA__chr3:133776601..133776614,-	0	-
chr3	133969666	133969781	protein_coding__p1@RYK__chr3:133969673..133969735,-	0	-
chr3	134031556	134031671	Enhancer__chr3:134031444-134031760	0	+
chr3	134032259	134032374	intergenic__p1@ENST00000482019__chr3:134032331..134032347,+	0	+
chr3	134034482	134034597	Enhancer__chr3:134034499-134034569	0	+
chr3	134045957	134046072	Enhancer__chr3:134045700-134046050	0	+
chr3	134047166	134047281	Enhancer__chr3:134047160-134047394	0	+
chr3	134050443	134050558	Enhancer__chr3:134050159-134050571	0	+
chr3	134051278	134051393	Enhancer__chr3:134051149-134051359	0	+
chr3	134053698	134053813	Enhancer__chr3:134053436-134053779	0	+
chr3	134067283	134067398	Enhancer__chr3:134067109-134067364	0	+
chr3	134068336	134068451	intergenic__NA__chr3:134068370..134068372,-	0	-
chr3	134068505	134068620	Enhancer__chr3:134068231-134068586	0	+
chr3	134070055	134070170	Enhancer__chr3:134069780-134070244	0	+
chr3	134094148	134094263	protein_coding__NA__chr3:134094179..134094199,-	0	-
chr3	134100750	134100865	Enhancer__chr3:134100770-134101008	0	+
chr3	134145786	134145901	Enhancer__chr3:134145641-134145965	0	+
chr3	134179984	134180099	Enhancer__chr3:134179879-134180146	0	+
chr3	134181519	134181634	Enhancer__chr3:134181248-134181600	0	+
chr3	134183094	134183209	Enhancer__chr3:134182898-134183261	0	+
chr3	134204501	134204616	div_pc__p1@CEP63__chr3:134204551..134204608,+	0	+
chr3	134205518	134205633	div_pc__NA__chr3:134205547..134205561,-	0	-
chr3	134310079	134310194	Enhancer__chr3:134309763-134310161	0	+
chr3	134316576	134316691	protein_coding__p2@EPHB1__chr3:134316649..134316684,+	0	+
chr3	134370511	134370626	protein_coding__NA__chr3:134370542..134370550,-	0	-
chr3	13461757	13461872	protein_coding__p1@NUP210__chr3:13461724..13461800,-	0	-
chr3	13493342	13493457	Enhancer__chr3:13493281-13493606	0	+
chr3	135158636	135158751	intergenic__NA__chr3:135158670..135158671,-	0	-
chr3	13517821	13517936	Enhancer__chr3:13517617-13517913	0	+
chr3	13520905	13521020	div_pc__NA__chr3:13520984..13521005,+	0	+
chr3	13521485	13521600	div_lnc__p1@HDAC11-AS1__chr3:13521511..13521546,-	0	-
chr3	135235546	135235661	Enhancer__chr3:135235230-135235627	0	+
chr3	135488912	135489027	Enhancer__chr3:135488806-135488993	0	+
chr3	13549349	13549464	Enhancer__chr3:13549267-13549563	0	+
chr3	13555062	13555177	Enhancer__chr3:13555033-13555410	0	+
chr3	13555843	13555958	Enhancer__chr3:13555627-13555924	0	+
chr3	135615662	135615777	Enhancer__chr3:135615560-135615771	0	+
chr3	135663889	135664004	Enhancer__chr3:135663857-135663970	0	+
chr3	135684454	135684569	protein_coding__NA__chr3:135684530..135684539,+	0	+
chr3	13573743	13573858	protein_coding__NA__chr3:13573809..13573825,+	0	+
chr3	135916059	135916174	protein_coding__p6@MSL2__chr3:135916073..135916096,-	0	-
chr3	135969113	135969228	protein_coding__p1@PCCB__chr3:135969172..135969219,+	0	+
chr3	136471185	136471300	div_pc__p1@STAG1__chr3:136471204..136471249,-	0	-
chr3	136471465	136471580	div_lnc__NA__chr3:136471540..136471571,+	0	+
chr3	136492106	136492221	Enhancer__chr3:136492102-136492187	0	+
chr3	136509505	136509620	Enhancer__chr3:136509398-136509586	0	+
chr3	136521419	136521534	Enhancer__chr3:136521386-136521500	0	+
chr3	136534144	136534259	Enhancer__chr3:136533824-136534225	0	+
chr3	136537224	136537339	protein_coding__NA__chr3:136537291..136537312,+	0	+
chr3	136558347	136558462	antisense__NA__chr3:136558380..136558383,-	0	-
chr3	136580826	136580941	div_lnc__p1@ENST00000461864,p1@ENST00000470236,p1@ENST00000474250__chr3:136580853..136580904,-	0	-
chr3	136580994	136581109	div_pc__p1@NCK1__chr3:136581042..136581089,+	0	+
chr3	136665028	136665143	protein_coding__NA__chr3:136665106..136665110,+	0	+
chr3	136700998	136701113	antisense__p1@IL20RB-AS1__chr3:136701030..136701040,-	0	-
chr3	13692115	13692230	intergenic__NA__chr3:13692189..13692200,+	0	+
chr3	136950279	136950394	Enhancer__chr3:136950285-136950362	0	+
chr3	137373082	137373197	Enhancer__chr3:137373152-137373163	0	+
chr3	13740167	13740282	Enhancer__chr3:13740118-13740248	0	+
chr3	137444062	137444177	Enhancer__chr3:137443746-137444143	0	+
chr3	137483076	137483191	protein_coding__p1@SOX14__chr3:137483141..137483162,+	0	+
chr3	137490661	137490776	intergenic__p1@ENST00000478772__chr3:137490737..137490747,+	0	+
chr3	137707987	137708102	Enhancer__chr3:137707770-137708146	0	+
chr3	137717577	137717692	protein_coding__p2@CLDN18__chr3:137717649..137717664,+	0	+
chr3	137769173	137769288	Enhancer__chr3:137768870-137769254	0	+
chr3	137834615	137834730	protein_coding__NA__chr3:137834631..137834666,-	0	-
chr3	137851197	137851312	protein_coding__p1@A4GNT__chr3:137851220..137851236,-	0	-
chr3	137893728	137893843	protein_coding__p1@DBR1__chr3:137893721..137893795,-	0	-
chr3	137906062	137906177	protein_coding__p3@ARMC8__chr3:137906119..137906153,+	0	+
chr3	138048658	138048773	protein_coding__p2@NME9__chr3:138048682..138048698,-	0	-
chr3	138066487	138066602	protein_coding__p10@MRAS__chr3:138066541..138066580,+	0	+
chr3	138153347	138153462	protein_coding__p2@ESYT3__chr3:138153411..138153433,+	0	+
chr3	138313067	138313182	protein_coding__p1@CEP70__chr3:138313057..138313132,-	0	-
chr3	138323198	138323313	Enhancer__chr3:138323121-138323298	0	+
chr3	138327345	138327460	protein_coding__p4@FAIM__chr3:138327417..138327439,+	0	+
chr3	138365078	138365193	Enhancer__chr3:138364761-138365360	0	+
chr3	13853764	13853879	Enhancer__chr3:13853533-13853845	0	+
chr3	138553695	138553810	protein_coding__p1@PIK3CB__chr3:138553702..138553777,-	0	-
chr3	138565488	138565603	Enhancer__chr3:138565329-138565569	0	+
chr3	138581563	138581678	Enhancer__chr3:138581550-138581663	0	+
chr3	138581997	138582112	Enhancer__chr3:138581757-138582253	0	+
chr3	138582497	138582612	Enhancer__chr3:138582294-138582582	0	+
chr3	138594875	138594990	Enhancer__chr3:138594717-138594956	0	+
chr3	138634490	138634605	Enhancer__chr3:138634319-138634690	0	+
chr3	138662821	138662936	intergenic__NA__chr3:138662834..138662883,-	0	-
chr3	138665944	138666059	div_pc__p2@FOXL2__chr3:138665969..138665993,-	0	-
chr3	138665995	138666110	div_pc__p1@C3orf72__chr3:138666070..138666100,+	0	+
chr3	138725284	138725399	protein_coding__NA__chr3:138725318..138725319,-	0	-
chr3	138739731	138739846	protein_coding__NA__chr3:138739757..138739778,-	0	-
chr3	138763665	138763780	protein_coding__NA__chr3:138763698..138763701,-	0	-
chr3	139069015	139069130	antisense__NA__chr3:139069049..139069061,-	0	-
chr3	139108450	139108565	div_pc__p1@COPB2__chr3:139108475..139108518,-	0	-
chr3	139108606	139108721	div_lnc__p1@ENST00000504670,p1@ENST00000507362,p1@ENST00000510068,p1@ENST00000512622,p1@ENST00000515247__chr3:139108640..139108715,+	0	+
chr3	139113118	139113233	Enhancer__chr3:139112882-139113199	0	+
chr3	139184778	139184893	antisense__NA__chr3:139184858..139184860,+	0	+
chr3	139199574	139199689	protein_coding__p2@RBP2__chr3:139199602..139199615,-	0	-
chr3	13921533	13921648	protein_coding__p1@WNT7A__chr3:13921557..13921575,-	0	-
chr3	139258528	139258643	protein_coding__p2@RBP1__chr3:139258521..139258589,-	0	-
chr3	139271516	139271631	Enhancer__chr3:139271371-139271598	0	+
chr3	13932412	13932527	Enhancer__chr3:13932354-13932493	0	+
chr3	13936915	13937030	Enhancer__chr3:13936849-13937176	0	+
chr3	139396779	139396894	protein_coding__p1@NMNAT3__chr3:139396801..139396841,-	0	-
chr3	139408137	139408252	intergenic__p1@ENST00000506934__chr3:139408165..139408194,-	0	-
chr3	139491634	139491749	Enhancer__chr3:139491345-139491740	0	+
chr3	139556062	139556177	intergenic__NA__chr3:139556135..139556146,+	0	+
chr3	139633887	139634002	Enhancer__chr3:139633599-139633968	0	+
chr3	139653946	139654061	protein_coding__p1@CLSTN2__chr3:139654018..139654039,+	0	+
chr3	13978690	13978805	protein_coding__p6@TPRXL__chr3:13978766..13978775,+	0	+
chr3	140227898	140228013	antisense__NA__chr3:140227932..140227933,-	0	-
chr3	140396825	140396940	protein_coding__p1@TRIM42__chr3:140396889..140396911,+	0	+
chr3	140444433	140444548	Enhancer__chr3:140444115-140444514	0	+
chr3	140491285	140491400	Enhancer__chr3:140491226-140491601	0	+
chr3	140660604	140660719	protein_coding__p1@SLC25A36__chr3:140660634..140660720,+	0	+
chr3	140770204	140770319	protein_coding__NA__chr3:140770250..140770290,+	0	+
chr3	140920016	140920131	Enhancer__chr3:140919701-140920097	0	+
chr3	140947488	140947603	protein_coding__p14@ACPL2__chr3:140947563..140947577,+	0	+
chr3	141021754	141021869	Enhancer__chr3:141021600-141021902	0	+
chr3	141032255	141032370	Enhancer__chr3:141032180-141032338	0	+
chr3	141042977	141043092	protein_coding__p22@ZBTB38__chr3:141043050..141043063,+	0	+
chr3	141086079	141086194	antisense__NA__chr3:141086107..141086119,-	0	-
chr3	141173947	141174062	Enhancer__chr3:141173878-141174028	0	+
chr3	141174862	141174977	Enhancer__chr3:141174545-141175038	0	+
chr3	141175259	141175374	Enhancer__chr3:141175186-141175511	0	+
chr3	141205801	141205916	protein_coding__p1@RASA2__chr3:141205852..141205929,+	0	+
chr3	141396714	141396829	Enhancer__chr3:141396660-141396814	0	+
chr3	141397989	141398104	Enhancer__chr3:141397804-141398070	0	+
chr3	141456955	141457070	protein_coding__p4@RNF7__chr3:141457030..141457051,+	0	+
chr3	141482370	141482485	Enhancer__chr3:141482175-141482451	0	+
chr3	141496966	141497081	protein_coding__NA__chr3:141496998..141497047,+	0	+
chr3	141572329	141572444	Enhancer__chr3:141572106-141572412	0	+
chr3	141573629	141573744	Enhancer__chr3:141573588-141573710	0	+
chr3	141582606	141582721	Enhancer__chr3:141582401-141582771	0	+
chr3	141594917	141595032	protein_coding__p2@ATP1B3__chr3:141594976..141595019,+	0	+
chr3	141660047	141660162	Enhancer__chr3:141659994-141660128	0	+
chr3	14166324	14166439	div_pc__p1@CHCHD4__chr3:14166316..14166383,-	0	-
chr3	14166440	14166555	div_pc__p4@TMEM43__chr3:14166497..14166541,+	0	+
chr3	14176623	14176738	protein_coding__NA__chr3:14176701..14176704,+	0	+
chr3	141868331	141868446	protein_coding__p3@TFDP2__chr3:141868357..141868393,-	0	-
chr3	141881543	141881658	intergenic__NA__chr3:141881546..141881578,-	0	-
chr3	141944392	141944507	protein_coding__p1@GK5__chr3:141944398..141944465,-	0	-
chr3	141994880	141994995	Enhancer__chr3:141994757-141995052	0	+
chr3	141995872	141995987	Enhancer__chr3:141995622-141995984	0	+
chr3	142166844	142166959	protein_coding__p1@XRN1__chr3:142166870..142166889,-	0	-
chr3	14220066	14220181	div_pc__p1@XPC__chr3:14220069..14220108,-	0	-
chr3	14220239	14220354	div_pc__p1@LSM3__chr3:14220308..14220363,+	0	+
chr3	142297642	142297757	protein_coding__p2@ATR__chr3:142297669..142297691,-	0	-
chr3	142315179	142315294	protein_coding__p1@PLS1__chr3:142315225..142315290,+	0	+
chr3	142375674	142375789	antisense__NA__chr3:142375654..142375709,-	0	-
chr3	142442829	142442944	protein_coding__p1@TRPC1__chr3:142442841..142442917,+	0	+
chr3	14246596	14246711	Enhancer__chr3:14246419-14246703	0	+
chr3	14257927	14258042	Enhancer__chr3:14257734-14258042	0	+
chr3	142607993	142608108	protein_coding__p1@PCOLCE2__chr3:142608001..142608053,-	0	-
chr3	142645528	142645643	intergenic__p1@LOC100507389__chr3:142645592..142645617,+	0	+
chr3	142682157	142682272	div_pc__NA__chr3:142682191..142682218,-	0	-
chr3	142682938	142683053	div_pc__p1@ENST00000478823__chr3:142683017..142683022,+	0	+
chr3	142720253	142720368	antisense__p1@LOC100289361__chr3:142720267..142720321,-	0	-
chr3	142801160	142801275	Enhancer__chr3:142800993-142801468	0	+
chr3	142804295	142804410	Enhancer__chr3:142804014-142804376	0	+
chr3	142837813	142837928	protein_coding__NA__chr3:142837879..142837929,+	0	+
chr3	142842072	142842187	intergenic__p1@ENST00000483262__chr3:142842128..142842154,+	0	+
chr3	142844471	142844586	Enhancer__chr3:142844486-142844557	0	+
chr3	142844816	142844931	Enhancer__chr3:142844875-142844897	0	+
chr3	14287515	14287630	Enhancer__chr3:14287496-14287739	0	+
chr3	142886959	142887074	Enhancer__chr3:142886908-142887049	0	+
chr3	142890425	142890540	Enhancer__chr3:142890242-142890506	0	+
chr3	14345309	14345424	intergenic__NA__chr3:14345338..14345347,-	0	-
chr3	143567265	143567380	protein_coding__p1@SLC9A9__chr3:143567262..143567343,-	0	-
chr3	143690584	143690699	protein_coding__p1@C3orf58__chr3:143690657..143690675,+	0	+
chr3	143828948	143829063	Enhancer__chr3:143828914-143829061	0	+
chr3	143853423	143853538	Enhancer__chr3:143853302-143853504	0	+
chr3	14393448	14393563	intergenic__NA__chr3:14393479..14393485,-	0	-
chr3	14407963	14408078	Enhancer__chr3:14407867-14408115	0	+
chr3	144134231	144134346	Enhancer__chr3:144134299-144134312	0	+
chr3	14413458	14413573	Enhancer__chr3:14413329-14413583	0	+
chr3	14419397	14419512	Enhancer__chr3:14419300-14419574	0	+
chr3	14444040	14444155	protein_coding__p1@SLC6A6__chr3:14444063..14444133,+	0	+
chr3	144647349	144647464	Enhancer__chr3:144647141-144647430	0	+
chr3	144765534	144765649	Enhancer__chr3:144765488-144765615	0	+
chr3	144785635	144785750	Enhancer__chr3:144785670-144785716	0	+
chr3	145164606	145164721	Enhancer__chr3:145164438-145164687	0	+
chr3	145292039	145292154	Enhancer__chr3:145292111-145292120	0	+
chr3	145416234	145416349	Enhancer__chr3:145416082-145416315	0	+
chr3	145546707	145546822	Enhancer__chr3:145546772-145546788	0	+
chr3	145778992	145779107	intergenic__p1@AL110176__chr3:145779025..145779029,-	0	-
chr3	145785558	145785673	Enhancer__chr3:145785304-145785639	0	+
chr3	145787470	145787585	intergenic__p1@ENST00000490375__chr3:145787468..145787515,-	0	-
chr3	14580042	14580157	Enhancer__chr3:14579717-14580123	0	+
chr3	145881437	145881552	protein_coding__p3@PLOD2__chr3:145881443..145881477,-	0	-
chr3	145883375	145883490	Enhancer__chr3:145883195-145883481	0	+
chr3	145895063	145895178	Enhancer__chr3:145894951-145895144	0	+
chr3	145968857	145968972	protein_coding__p1@PLSCR4__chr3:145968857..145968899,-	0	-
chr3	145992855	145992970	Enhancer__chr3:145992616-145992968	0	+
chr3	146031827	146031942	Enhancer__chr3:146031799-146032049	0	+
chr3	146213714	146213829	protein_coding__NA__chr3:146213745..146213752,-	0	-
chr3	146224670	146224785	Enhancer__chr3:146224364-146224853	0	+
chr3	146262478	146262593	protein_coding__p3@PLSCR1__chr3:146262488..146262548,-	0	-
chr3	146269085	146269200	Enhancer__chr3:146269018-146269189	0	+
chr3	146323003	146323118	protein_coding__p1@PLSCR5__chr3:146323019..146323049,-	0	-
chr3	146639663	146639778	intergenic__NA__chr3:146639742..146639755,+	0	+
chr3	146686310	146686425	Enhancer__chr3:146686002-146686397	0	+
chr3	146693425	146693540	Enhancer__chr3:146693286-146693521	0	+
chr3	146745741	146745856	Enhancer__chr3:146745799-146745822	0	+
chr3	14691115	14691230	intergenic__NA__chr3:14691149..14691150,-	0	-
chr3	14693188	14693303	protein_coding__p1@C3orf19__chr3:14693247..14693293,+	0	+
chr3	146955870	146955985	Enhancer__chr3:146955604-146955955	0	+
chr3	147016601	147016716	Enhancer__chr3:147016506-147016766	0	+
chr3	147073009	147073124	Enhancer__chr3:147072976-147073090	0	+
chr3	147088409	147088524	intergenic__NA__chr3:147088439..147088448,-	0	-
chr3	147104672	147104787	antisense__NA__chr3:147104745..147104754,+	0	+
chr3	147111124	147111239	protein_coding__p4@ZIC1__chr3:147111198..147111225,+	0	+
chr3	147124513	147124628	protein_coding__p6@ZIC4__chr3:147124547..147124563,-	0	-
chr3	14715111	14715226	Enhancer__chr3:14715115-14715196	0	+
chr3	14716567	14716682	protein_coding__p2@C3orf20__chr3:14716634..14716653,+	0	+
chr3	147290933	147291048	Enhancer__chr3:147290616-147291014	0	+
chr3	147331754	147331869	Enhancer__chr3:147331675-147331840	0	+
chr3	147657711	147657826	intergenic__p1@ENST00000467198,p1@ENST00000485006,p1@uc003ewf.1__chr3:147657764..147657816,+	0	+
chr3	147664006	147664121	Enhancer__chr3:147663875-147664087	0	+
chr3	147742157	147742272	Enhancer__chr3:147742029-147742238	0	+
chr3	147744537	147744652	Enhancer__chr3:147744234-147744618	0	+
chr3	147795862	147795977	intergenic__p1@ENST00000490465__chr3:147795932..147795948,+	0	+
chr3	147997837	147997952	div_lnc__p1@ENST00000460324__chr3:147997869..147997873,-	0	-
chr3	147998560	147998675	div_lnc__NA__chr3:147998640..147998641,+	0	+
chr3	14808898	14809013	antisense__NA__chr3:14808932..14808933,-	0	-
chr3	14817289	14817404	Enhancer__chr3:14817078-14817479	0	+
chr3	148318985	148319100	Enhancer__chr3:148318861-148319089	0	+
chr3	148320213	148320328	Enhancer__chr3:148320086-148320294	0	+
chr3	148332778	148332893	Enhancer__chr3:148332840-148332859	0	+
chr3	148361535	148361650	Enhancer__chr3:148361521-148361616	0	+
chr3	148415558	148415673	protein_coding__NA__chr3:148415628..148415650,+	0	+
chr3	14845412	14845527	Enhancer__chr3:14845285-14845503	0	+
chr3	14848243	14848358	Enhancer__chr3:14848047-14848355	0	+
chr3	148508767	148508882	protein_coding__p3@CPB1__chr3:148508845..148508889,+	0	+
chr3	148581779	148581894	Enhancer__chr3:148581754-148581862	0	+
chr3	148583003	148583118	protein_coding__p1@CPA3__chr3:148583075..148583091,+	0	+
chr3	14860511	14860626	protein_coding__NA__chr3:14860591..14860592,+	0	+
chr3	148660834	148660949	Enhancer__chr3:148660888-148660915	0	+
chr3	148705082	148705197	Enhancer__chr3:148704982-148705163	0	+
chr3	148709204	148709319	protein_coding__p2@GYG1__chr3:148709279..148709301,+	0	+
chr3	148804028	148804143	div_lnc__NA__chr3:148804094..148804128,+	0	+
chr3	148804262	148804377	div_pc__p1@HLTF__chr3:148804275..148804346,-	0	-
chr3	148847358	148847473	protein_coding__p1@HPS3__chr3:148847397..148847495,+	0	+
chr3	148939576	148939691	protein_coding__p1@CP__chr3:148939598..148939622,-	0	-
chr3	148943110	148943225	Enhancer__chr3:148942843-148943311	0	+
chr3	148963921	148964036	Enhancer__chr3:148963630-148964002	0	+
chr3	149002485	149002600	intergenic__p1@ENST00000489011__chr3:149002564..149002570,+	0	+
chr3	149051738	149051853	protein_coding__NA__chr3:149051772..149051776,-	0	-
chr3	149057900	149058015	Enhancer__chr3:149057749-149057981	0	+
chr3	149095400	149095515	div_pc__p1@TM4SF1__chr3:149095424..149095445,-	0	-
chr3	149095484	149095599	div_lnc__NA__chr3:149095562..149095568,+	0	+
chr3	149100008	149100123	Enhancer__chr3:149099928-149100323	0	+
chr3	149103552	149103667	intergenic__NA__chr3:149103580..149103595,-	0	-
chr3	149104950	149105065	Enhancer__chr3:149104739-149105065	0	+
chr3	149108775	149108890	Enhancer__chr3:149108520-149108892	0	+
chr3	149113691	149113806	Enhancer__chr3:149113631-149114007	0	+
chr3	149119554	149119669	Enhancer__chr3:149119420-149119639	0	+
chr3	149151361	149151476	Enhancer__chr3:149151278-149151442	0	+
chr3	149154172	149154287	Enhancer__chr3:149153999-149154253	0	+
chr3	149180746	149180861	Enhancer__chr3:149180653-149180836	0	+
chr3	149186527	149186642	Enhancer__chr3:149186504-149186608	0	+
chr3	149191666	149191781	protein_coding__p4@TM4SF4__chr3:149191723..149191760,+	0	+
chr3	149225601	149225716	Enhancer__chr3:149225388-149225682	0	+
chr3	149226049	149226164	Enhancer__chr3:149225895-149226130	0	+
chr3	149229671	149229786	Enhancer__chr3:149229459-149229794	0	+
chr3	149454482	149454597	protein_coding__NA__chr3:149454500..149454528,-	0	-
chr3	149470241	149470356	protein_coding__p1@COMMD2__chr3:149470229..149470290,-	0	-
chr3	149530445	149530560	protein_coding__p2@RNF13__chr3:149530469..149530547,+	0	+
chr3	149686232	149686347	protein_coding__p1@ANKUB1__chr3:149686231..149686307,-	0	-
chr3	149689003	149689118	protein_coding__NA__chr3:149689073..149689102,+	0	+
chr3	149695105	149695220	antisense__NA__chr3:149695185..149695186,+	0	+
chr3	149756869	149756984	antisense__NA__chr3:149756936..149756958,+	0	+
chr3	149768474	149768589	protein_coding__NA__chr3:149768504..149768509,-	0	-
chr3	149797880	149797995	intergenic__NA__chr3:149797905..149797916,-	0	-
chr3	149819747	149819862	Enhancer__chr3:149819776-149820103	0	+
chr3	149823991	149824106	Enhancer__chr3:149823678-149824072	0	+
chr3	149824871	149824986	Enhancer__chr3:149824540-149825048	0	+
chr3	149832348	149832463	Enhancer__chr3:149832211-149832429	0	+
chr3	149833880	149833995	Enhancer__chr3:149833629-149833961	0	+
chr3	149865327	149865442	Enhancer__chr3:149865143-149865465	0	+
chr3	14989010	14989125	div_pc__p1@NR2C2__chr3:14989076..14989113,+	0	+
chr3	14989896	14990011	div_lnc__p2@ENST00000426200,p2@ENST00000430166,p2@uc003bzh.3__chr3:14989923..14989949,-	0	-
chr3	149901711	149901826	Enhancer__chr3:149901549-149901792	0	+
chr3	149902144	149902259	Enhancer__chr3:149902049-149902225	0	+
chr3	149934003	149934118	Enhancer__chr3:149933925-149934322	0	+
chr3	149953728	149953843	Enhancer__chr3:149953459-149953819	0	+
chr3	149956272	149956387	intergenic__NA__chr3:149956331..149956353,+	0	+
chr3	149960161	149960276	Enhancer__chr3:149960024-149960302	0	+
chr3	149966474	149966589	Enhancer__chr3:149966255-149966555	0	+
chr3	149967762	149967877	Enhancer__chr3:149967725-149967887	0	+
chr3	149991454	149991569	Enhancer__chr3:149991204-149991578	0	+
chr3	150002206	150002321	Enhancer__chr3:150001972-150002287	0	+
chr3	150066524	150066639	Enhancer__chr3:150066449-150066620	0	+
chr3	150086783	150086898	Enhancer__chr3:150086629-150086866	0	+
chr3	150089769	150089884	Enhancer__chr3:150089534-150090066	0	+
chr3	150102778	150102893	Enhancer__chr3:150102610-150102865	0	+
chr3	150126004	150126119	protein_coding__p1@TSC22D2__chr3:150126065..150126097,+	0	+
chr3	150264493	150264608	protein_coding__p1@EIF2A__chr3:150264555..150264592,+	0	+
chr3	150320935	150321050	div_pc__p4@SERP1__chr3:150320937..150320980,-	0	-
chr3	150321027	150321142	div_pc__p1@ENST00000471696,p1@ENST00000477889,p1@ENST00000492132__chr3:150321068..150321120,+	0	+
chr3	150421248	150421363	div_lnc__p1@ENST00000471093__chr3:150421315..150421335,+	0	+
chr3	150421654	150421769	div_pc__p1@FAM194A__chr3:150421676..150421723,-	0	-
chr3	150445790	150445905	Enhancer__chr3:150445626-150445906	0	+
chr3	150453425	150453540	Enhancer__chr3:150453151-150453509	0	+
chr3	150455897	150456012	Enhancer__chr3:150455785-150455994	0	+
chr3	150456282	150456397	Enhancer__chr3:150456267-150456381	0	+
chr3	150457433	150457548	Enhancer__chr3:150457276-150457594	0	+
chr3	150479643	150479758	antisense__p1@SIAH2-AS1__chr3:150479703..150479733,+	0	+
chr3	150481242	150481357	protein_coding__p2@SIAH2__chr3:150481260..150481282,-	0	-
chr3	150482554	150482669	Enhancer__chr3:150482569-150482635	0	+
chr3	150570190	150570305	intergenic__p1@CLRN1-AS1__chr3:150570266..150570272,+	0	+
chr3	150581818	150581933	Enhancer__chr3:150581735-150581900	0	+
chr3	150608279	150608394	antisense__p1@ENST00000469268__chr3:150608351..150608365,+	0	+
chr3	150690781	150690896	protein_coding__p3@CLRN1__chr3:150690809..150690822,-	0	-
chr3	150714152	150714267	Enhancer__chr3:150714222-150714233	0	+
chr3	150803376	150803491	protein_coding__p1@MED12L__chr3:150803443..150803523,+	0	+
chr3	150920968	150921083	protein_coding__p1@GPR171__chr3:150920988..150921009,-	0	-
chr3	150996231	150996346	protein_coding__p3@P2RY14__chr3:150996239..150996276,-	0	-
chr3	151034573	151034688	protein_coding__p1@GPR87__chr3:151034583..151034678,-	0	-
chr3	151047302	151047417	protein_coding__p1@P2RY13__chr3:151047327..151047343,-	0	-
chr3	15106724	15106839	protein_coding__p1@MRPS25__chr3:15106747..15106830,-	0	-
chr3	15109564	15109679	Enhancer__chr3:15109564-15109704	0	+
chr3	151102506	151102621	protein_coding__p1@P2RY12__chr3:151102529..151102553,-	0	-
chr3	151176386	151176501	protein_coding__NA__chr3:151176392..151176422,-	0	-
chr3	151263755	151263870	Enhancer__chr3:151263826-151263968	0	+
chr3	15140620	15140735	protein_coding__p1@ZFYVE20__chr3:15140629..15140669,-	0	-
chr3	151451636	151451751	protein_coding__p1@AADACL2__chr3:151451707..151451722,+	0	+
chr3	151486476	151486591	Enhancer__chr3:151486383-151486557	0	+
chr3	151507367	151507482	Enhancer__chr3:151507223-151507685	0	+
chr3	151514178	151514293	Enhancer__chr3:151514227-151514622	0	+
chr3	151514261	151514376	intergenic__p@chr3:151514337..151514348,+__chr3:151514337..151514348,+	0	+
chr3	151531748	151531863	protein_coding__p2@AADAC__chr3:151531810..151531849,+	0	+
chr3	151582722	151582837	Enhancer__chr3:151582597-151582803	0	+
chr3	151589679	151589794	Enhancer__chr3:151589492-151589804	0	+
chr3	151591350	151591465	protein_coding__p1@SUCNR1__chr3:151591422..151591440,+	0	+
chr3	151645958	151646073	intergenic__NA__chr3:151645990..151645993,-	0	-
chr3	151738921	151739036	Enhancer__chr3:151738872-151739003	0	+
chr3	151739872	151739987	Enhancer__chr3:151739734-151740181	0	+
chr3	151839128	151839243	Enhancer__chr3:151839053-151839312	0	+
chr3	151869481	151869596	intergenic__NA__chr3:151869515..151869525,-	0	-
chr3	151902984	151903099	Enhancer__chr3:151902781-151903065	0	+
chr3	151914716	151914831	Enhancer__chr3:151914650-151914811	0	+
chr3	151915372	151915487	Enhancer__chr3:151915334-151915455	0	+
chr3	151917070	151917185	Enhancer__chr3:151916999-151917240	0	+
chr3	151917408	151917523	Enhancer__chr3:151917246-151917489	0	+
chr3	151919035	151919150	Enhancer__chr3:151918966-151919116	0	+
chr3	151922270	151922385	Enhancer__chr3:151922139-151922351	0	+
chr3	151923271	151923386	Enhancer__chr3:151923088-151923367	0	+
chr3	151961390	151961505	protein_coding__p6@MBNL1__chr3:151961463..151961491,+	0	+
chr3	151987300	151987415	antisense__p1@ENST00000445466__chr3:151987294..151987371,-	0	-
chr3	152214579	152214694	intergenic__NA__chr3:152214609..152214627,-	0	-
chr3	152215382	152215497	Enhancer__chr3:152215203-152215520	0	+
chr3	152223813	152223928	Enhancer__chr3:152223783-152224074	0	+
chr3	152236701	152236816	Enhancer__chr3:152236739-152236782	0	+
chr3	152309518	152309633	Enhancer__chr3:152309571-152309599	0	+
chr3	152314104	152314219	Enhancer__chr3:152313972-152314194	0	+
chr3	152371616	152371731	Enhancer__chr3:152371360-152371697	0	+
chr3	152375031	152375146	Enhancer__chr3:152374942-152375112	0	+
chr3	152409664	152409779	Enhancer__chr3:152409592-152409745	0	+
chr3	152460976	152461091	Enhancer__chr3:152460711-152461076	0	+
chr3	15247672	15247787	protein_coding__p1@CAPN7__chr3:15247686..15247784,+	0	+
chr3	152552623	152552738	protein_coding__p2@P2RY1__chr3:152552685..152552731,+	0	+
chr3	152558377	152558492	intergenic__NA__chr3:152558453..152558469,+	0	+
chr3	152575060	152575175	Enhancer__chr3:152574912-152575303	0	+
chr3	152583757	152583872	Enhancer__chr3:152583492-152583870	0	+
chr3	152705637	152705752	Enhancer__chr3:152705631-152705718	0	+
chr3	152848522	152848637	Enhancer__chr3:152848416-152848799	0	+
chr3	152856602	152856717	Enhancer__chr3:152856443-152856813	0	+
chr3	152878295	152878410	Enhancer__chr3:152878171-152878732	0	+
chr3	152879799	152879914	div_lnc__NA__chr3:152879821..152879840,-	0	-
chr3	152879949	152880064	div_pc__p1@RAP2B__chr3:152879985..152880038,+	0	+
chr3	15295608	15295723	intergenic__NA__chr3:15295688..15295689,+	0	+
chr3	152962919	152963034	Enhancer__chr3:152962900-152963082	0	+
chr3	152965520	152965635	Enhancer__chr3:152965278-152966000	0	+
chr3	152968442	152968557	Enhancer__chr3:152968385-152968523	0	+
chr3	153002261	153002376	Enhancer__chr3:153002176-153002347	0	+
chr3	153003860	153003975	Enhancer__chr3:153003780-153003941	0	+
chr3	153007304	153007419	Enhancer__chr3:153007263-153007499	0	+
chr3	153011245	153011360	Enhancer__chr3:153011087-153011326	0	+
chr3	153017487	153017602	Enhancer__chr3:153017510-153017568	0	+
chr3	153037865	153037980	Enhancer__chr3:153037837-153038182	0	+
chr3	153074855	153074970	intergenic__NA__chr3:153074918..153074946,+	0	+
chr3	153093890	153094005	intergenic__NA__chr3:153093970..153093971,+	0	+
chr3	153332563	153332678	Enhancer__chr3:153332507-153332644	0	+
chr3	153358915	153359030	Enhancer__chr3:153358840-153358996	0	+
chr3	153525509	153525624	Enhancer__chr3:153525530-153525590	0	+
chr3	153599218	153599333	intergenic__p1@ENST00000463297__chr3:153599269..153599304,+	0	+
chr3	153697893	153698008	intergenic__NA__chr3:153697923..153697932,-	0	-
chr3	153721107	153721222	Enhancer__chr3:153720980-153721188	0	+
chr3	15382852	15382967	protein_coding__p2@SH3BP5__chr3:15382885..15382889,-	0	-
chr3	153838779	153838894	div_pc__NA__chr3:153838859..153838860,+	0	+
chr3	153839086	153839201	div_lnc__p1@ARHGEF26-AS1__chr3:153839109..153839134,-	0	-
chr3	154042216	154042331	protein_coding__p1@DHX36__chr3:154042235..154042290,-	0	-
chr3	154147944	154148059	protein_coding__p1@GPR149__chr3:154147973..154148010,-	0	-
chr3	154229587	154229702	intergenic__NA__chr3:154229621..154229622,-	0	-
chr3	154513565	154513680	Enhancer__chr3:154513316-154513730	0	+
chr3	154687928	154688043	intergenic__NA__chr3:154687934..154687963,-	0	-
chr3	154688920	154689035	Enhancer__chr3:154688654-154689001	0	+
chr3	15469024	15469139	protein_coding__p1@EAF1__chr3:15469058..15469141,+	0	+
chr3	154719562	154719677	Enhancer__chr3:154719501-154719650	0	+
chr3	154741911	154742026	protein_coding__p11@MME__chr3:154741971..154742004,+	0	+
chr3	15482252	15482367	protein_coding__NA__chr3:15482284..15482287,-	0	-
chr3	154958653	154958768	intergenic__p1@ENST00000462531,p1@ENST00000490497,p1@uc003fag.1__chr3:154958715..154958750,+	0	+
chr3	154988020	154988135	Enhancer__chr3:154987917-154988101	0	+
chr3	154996219	154996334	Enhancer__chr3:154995929-154996300	0	+
chr3	155008130	155008245	intergenic__NA__chr3:155008210..155008212,+	0	+
chr3	155011436	155011551	intergenic__p1@uc003fah.1__chr3:155011460..155011480,-	0	-
chr3	155166589	155166704	antisense__NA__chr3:155166665..155166721,+	0	+
chr3	155203399	155203514	antisense__NA__chr3:155203448..155203490,+	0	+
chr3	155461907	155462022	protein_coding__NA__chr3:155461930..155461958,-	0	-
chr3	155462792	155462907	protein_coding__p1@PLCH1__chr3:155462808..155462883,-	0	-
chr3	155463782	155463897	Enhancer__chr3:155463707-155463869	0	+
chr3	155464541	155464656	Enhancer__chr3:155464601-155464622	0	+
chr3	155465252	155465367	Enhancer__chr3:155465227-155465373	0	+
chr3	155524022	155524137	protein_coding__p1@C3orf33__chr3:155524049..155524086,-	0	-
chr3	155572160	155572275	protein_coding__p1@SLC33A1__chr3:155572164..155572236,-	0	-
chr3	155588279	155588394	protein_coding__p2@GMPS__chr3:155588300..155588369,+	0	+
chr3	15563208	15563323	protein_coding__p3@COLQ__chr3:15563229..15563265,-	0	-
chr3	155705976	155706091	Enhancer__chr3:155705974-155706059	0	+
chr3	155755409	155755524	protein_coding__p12@KCNAB1__chr3:155755482..155755494,+	0	+
chr3	15582675	15582790	Enhancer__chr3:15582631-15583012	0	+
chr3	15598187	15598302	Enhancer__chr3:15598070-15598395	0	+
chr3	15599275	15599390	Enhancer__chr3:15599049-15599493	0	+
chr3	156242245	156242360	antisense__NA__chr3:156242266..156242283,-	0	-
chr3	156272905	156273020	protein_coding__p2@SSR3__chr3:156272924..156272951,-	0	-
chr3	156295683	156295798	Enhancer__chr3:156295633-156295787	0	+
chr3	156297386	156297501	Enhancer__chr3:156297231-156297470	0	+
chr3	156305121	156305236	Enhancer__chr3:156305125-156305202	0	+
chr3	156324676	156324791	Enhancer__chr3:156324679-156324757	0	+
chr3	156356211	156356326	Enhancer__chr3:156356152-156356341	0	+
chr3	156361801	156361916	Enhancer__chr3:156361646-156361882	0	+
chr3	156391699	156391814	div_pc__NA__chr3:156391775..156391782,+	0	+
chr3	156392133	156392248	antisense__p1@TIPARP-AS1__chr3:156392156..156392176,-	0	-
chr3	15642787	15642902	div_pc__NA__chr3:15642846..15642873,+	0	+
chr3	15643041	15643156	div_pc__p1@HACL1__chr3:15643060..15643087,-	0	-
chr3	156432851	156432966	Enhancer__chr3:156432757-156433079	0	+
chr3	156442730	156442845	Enhancer__chr3:156442773-156442811	0	+
chr3	156443537	156443652	Enhancer__chr3:156443600-156443618	0	+
chr3	156444515	156444630	Enhancer__chr3:156444390-156444661	0	+
chr3	156453441	156453556	Enhancer__chr3:156453441-156453522	0	+
chr3	156480720	156480835	Enhancer__chr3:156480605-156480801	0	+
chr3	156491745	156491860	Enhancer__chr3:156491591-156491826	0	+
chr3	156502102	156502217	Enhancer__chr3:156502026-156502257	0	+
chr3	156506058	156506173	Enhancer__chr3:156506058-156506346	0	+
chr3	156506821	156506936	Enhancer__chr3:156506552-156506943	0	+
chr3	156527802	156527917	Enhancer__chr3:156527707-156527883	0	+
chr3	156529389	156529504	Enhancer__chr3:156529352-156529637	0	+
chr3	156530599	156530714	Enhancer__chr3:156530301-156530778	0	+
chr3	156534767	156534882	intergenic__p1@ENST00000472943,p1@uc003fax.1__chr3:156534754..156534833,-	0	-
chr3	156538764	156538879	Enhancer__chr3:156538683-156538849	0	+
chr3	156543349	156543464	protein_coding__NA__chr3:156543429..156543430,+	0	+
chr3	156782323	156782438	Enhancer__chr3:156782227-156782502	0	+
chr3	156784645	156784760	Enhancer__chr3:156784451-156784922	0	+
chr3	156788165	156788280	Enhancer__chr3:156788104-156788445	0	+
chr3	156795516	156795631	Enhancer__chr3:156795249-156795685	0	+
chr3	156799494	156799609	intergenic__p1@ENST00000469196__chr3:156799567..156799581,+	0	+
chr3	156807589	156807704	intergenic__p1@LOC100498859__chr3:156807663..156807677,+	0	+
chr3	156809483	156809598	Enhancer__chr3:156809366-156809564	0	+
chr3	156823238	156823353	Enhancer__chr3:156822906-156823344	0	+
chr3	156829024	156829139	Enhancer__chr3:156828715-156829105	0	+
chr3	156837738	156837853	Enhancer__chr3:156837520-156837824	0	+
chr3	156840079	156840194	Enhancer__chr3:156839965-156840160	0	+
chr3	156840747	156840862	intergenic__p1@LOC339894__chr3:156840776..156840823,-	0	-
chr3	156846150	156846265	Enhancer__chr3:156846039-156846735	0	+
chr3	156847669	156847784	Enhancer__chr3:156847368-156847750	0	+
chr3	156849888	156850003	Enhancer__chr3:156849691-156850000	0	+
chr3	156852846	156852961	Enhancer__chr3:156852547-156853124	0	+
chr3	156878514	156878629	protein_coding__p5@CCNL1__chr3:156878540..156878560,-	0	-
chr3	156881316	156881431	intergenic__NA__chr3:156881396..156881397,+	0	+
chr3	156892931	156893046	intergenic__p1@ENST00000460796__chr3:156892978..156893024,+	0	+
chr3	156959427	156959542	Enhancer__chr3:156959494-156959508	0	+
chr3	15695992	15696107	Enhancer__chr3:15695837-15696119	0	+
chr3	15702784	15702899	Enhancer__chr3:15702831-15703150	0	+
chr3	15704298	15704413	Enhancer__chr3:15704167-15704382	0	+
chr3	157154558	157154673	protein_coding__p1@PTX3__chr3:157154631..157154645,+	0	+
chr3	157251355	157251470	protein_coding__p1@VEPH1__chr3:157251383..157251442,-	0	-
chr3	157261087	157261202	protein_coding__p1@C3orf55__chr3:157261116..157261205,+	0	+
chr3	157806737	157806852	intergenic__NA__chr3:157806762..157806777,-	0	-
chr3	157823541	157823656	div_pc__p3@RSRC1__chr3:157823609..157823667,+	0	+
chr3	157824174	157824289	div_pc__p3@SHOX2__chr3:157824202..157824211,-	0	-
chr3	158288820	158288935	div_lnc__p1@ENST00000475981,p1@uc003fbw.1__chr3:158288833..158288868,-	0	-
chr3	158288902	158289017	div_pc__p1@MLF1__chr3:158288960..158288990,+	0	+
chr3	158362238	158362353	protein_coding__p1@GFM1__chr3:158362299..158362422,+	0	+
chr3	158390398	158390513	protein_coding__p1@LXN__chr3:158390282..158390521,-	0	-
chr3	158411675	158411790	intergenic__NA__chr3:158411709..158411710,-	0	-
chr3	158449948	158450063	div_pc__p2@MFSD1__chr3:158449972..158450039,+	0	+
chr3	158450533	158450648	div_pc__p2@RARRES1__chr3:158450534..158450591,-	0	-
chr3	158519767	158519882	antisense__NA__chr3:158519761..158519807,-	0	-
chr3	158679908	158680023	protein_coding__NA__chr3:158679976..158679998,+	0	+
chr3	158680620	158680735	protein_coding__NA__chr3:158680700..158680701,+	0	+
chr3	15901283	15901398	protein_coding__p3@ANKRD28__chr3:15901287..15901354,-	0	-
chr3	15902232	15902347	Enhancer__chr3:15901875-15902313	0	+
chr3	159486485	159486600	antisense__NA__chr3:159486503..159486545,-	0	-
chr3	159557668	159557783	protein_coding__p1@SCHIP1__chr3:159557711..159557774,+	0	+
chr3	159629258	159629373	Enhancer__chr3:159629045-159629355	0	+
chr3	159647700	159647815	Enhancer__chr3:159647586-159647883	0	+
chr3	159656718	159656833	Enhancer__chr3:159656528-159656799	0	+
chr3	159706452	159706567	protein_coding__NA__chr3:159706518..159706542,+	0	+
chr3	159765706	159765821	Enhancer__chr3:159765726-159765787	0	+
chr3	159783982	159784097	Enhancer__chr3:159784027-159784420	0	+
chr3	159843980	159844095	Enhancer__chr3:159843929-159844122	0	+
chr3	159847506	159847621	Enhancer__chr3:159847336-159847699	0	+
chr3	159852473	159852588	Enhancer__chr3:159852433-159852554	0	+
chr3	159902698	159902813	Enhancer__chr3:159902453-159902788	0	+
chr3	159922539	159922654	Enhancer__chr3:159922333-159922625	0	+
chr3	159943310	159943425	div_pc__p2@C3orf80__chr3:159943362..159943412,+	0	+
chr3	159943464	159943579	div_lnc__NA__chr3:159943497..159943525,-	0	-
chr3	160116997	160117112	div_pc__p8@SMC4__chr3:160117071..160117085,+	0	+
chr3	160117281	160117396	div_pc__p2@IFT80__chr3:160117301..160117342,-	0	-
chr3	160167513	160167628	protein_coding__p1@TRIM59__chr3:160167540..160167598,-	0	-
chr3	160203508	160203623	protein_coding__NA__chr3:160203542..160203545,-	0	-
chr3	16024589	16024704	Enhancer__chr3:16024262-16024670	0	+
chr3	160283324	160283439	protein_coding__p1@KPNA4__chr3:160283348..160283366,-	0	-
chr3	160288263	160288378	Enhancer__chr3:160288141-160288350	0	+
chr3	160394867	160394982	protein_coding__p1@ARL14__chr3:160394940..160394954,+	0	+
chr3	160472906	160473021	div_lnc__NA__chr3:160472917..160472944,-	0	-
chr3	160473291	160473406	div_pc__p1@PPM1L__chr3:160473343..160473400,+	0	+
chr3	160822388	160822503	div_pc__p3@NMD3__chr3:160822462..160822503,+	0	+
chr3	160823042	160823157	div_pc__p1@B3GALNT1__chr3:160823040..160823151,-	0	-
chr3	16095574	16095689	Enhancer__chr3:16095389-16095655	0	+
chr3	16098027	16098142	Enhancer__chr3:16097736-16098110	0	+
chr3	16102075	16102190	Enhancer__chr3:16101834-16102183	0	+
chr3	16102603	16102718	Enhancer__chr3:16102393-16102705	0	+
chr3	161033027	161033142	Enhancer__chr3:161032970-161033108	0	+
chr3	16106735	16106850	Enhancer__chr3:16106573-16106816	0	+
chr3	16108778	16108893	Enhancer__chr3:16108554-16108934	0	+
chr3	161090771	161090886	protein_coding__p12@SPTSSB__chr3:161090734..161090895,-	0	-
chr3	161125112	161125227	Enhancer__chr3:161125031-161125340	0	+
chr3	161127022	161127137	Enhancer__chr3:161126891-161127108	0	+
chr3	161133500	161133615	Enhancer__chr3:161133387-161133714	0	+
chr3	161133860	161133975	Enhancer__chr3:161133836-161133975	0	+
chr3	161138582	161138697	Enhancer__chr3:161138601-161138921	0	+
chr3	161140080	161140195	Enhancer__chr3:161139893-161140384	0	+
chr3	161143680	161143795	intergenic__NA__chr3:161143760..161143761,+	0	+
chr3	161145806	161145921	Enhancer__chr3:161145857-161145887	0	+
chr3	161146782	161146897	intergenic__NA__chr3:161146860..161146863,+	0	+
chr3	161371248	161371363	Enhancer__chr3:161371327-161371329	0	+
chr3	16145262	16145377	Enhancer__chr3:16145048-16145389	0	+
chr3	161521580	161521695	Enhancer__chr3:161521648-161521661	0	+
chr3	161572499	161572614	Enhancer__chr3:161572365-161572580	0	+
chr3	161579624	161579739	Enhancer__chr3:161579541-161579705	0	+
chr3	16163811	16163926	Enhancer__chr3:16163669-16163892	0	+
chr3	16166286	16166401	Enhancer__chr3:16166035-16166390	0	+
chr3	16171727	16171842	Enhancer__chr3:16171559-16171808	0	+
chr3	161731355	161731470	Enhancer__chr3:161731102-161731436	0	+
chr3	16182207	16182322	Enhancer__chr3:16181971-16182303	0	+
chr3	161836111	161836226	Enhancer__chr3:161835888-161836193	0	+
chr3	161852502	161852617	Enhancer__chr3:161852420-161852720	0	+
chr3	16216107	16216222	protein_coding__p1@GALNTL2__chr3:16216137..16216203,+	0	+
chr3	162744107	162744222	intergenic__NA__chr3:162744187..162744188,+	0	+
chr3	16280724	16280839	Enhancer__chr3:16280641-16280873	0	+
chr3	16282029	16282144	Enhancer__chr3:16281854-16282110	0	+
chr3	16285694	16285809	Enhancer__chr3:16285616-16285850	0	+
chr3	163022438	163022553	intergenic__NA__chr3:163022462..163022473,-	0	-
chr3	16306415	16306530	div_pc__p1@DPH3__chr3:16306432..16306491,-	0	-
chr3	16306640	16306755	div_pc__p1@OXNAD1__chr3:16306691..16306752,+	0	+
chr3	163153210	163153325	Enhancer__chr3:163153271-163153291	0	+
chr3	163200229	163200344	Enhancer__chr3:163200280-163200389	0	+
chr3	163476352	163476467	Enhancer__chr3:163476418-163476433	0	+
chr3	163736132	163736247	Enhancer__chr3:163736054-163736213	0	+
chr3	163873377	163873492	Enhancer__chr3:163873196-163873458	0	+
chr3	163917307	163917422	Enhancer__chr3:163917320-163917388	0	+
chr3	163939544	163939659	Enhancer__chr3:163939562-163939697	0	+
chr3	164046388	164046503	Enhancer__chr3:164046280-164046469	0	+
chr3	164057586	164057701	Enhancer__chr3:164057347-164057667	0	+
chr3	164223697	164223812	Enhancer__chr3:164223490-164223778	0	+
chr3	164343862	164343977	Enhancer__chr3:164343796-164343943	0	+
chr3	164344343	164344458	Enhancer__chr3:164344407-164344424	0	+
chr3	164519537	164519652	Enhancer__chr3:164519271-164519618	0	+
chr3	164796249	164796364	protein_coding__p1@SI__chr3:164796269..164796290,-	0	-
chr3	164875922	164876037	intergenic__p1@ENST00000472120__chr3:164875937..164875960,-	0	-
chr3	164914855	164914970	protein_coding__NA__chr3:164914885..164914899,-	0	-
chr3	164924655	164924770	intergenic__p1@ENST00000470138__chr3:164924716..164924747,+	0	+
chr3	165102048	165102163	Enhancer__chr3:165102012-165102226	0	+
chr3	165171185	165171300	Enhancer__chr3:165170950-165171293	0	+
chr3	165215456	165215571	Enhancer__chr3:165215447-165215733	0	+
chr3	165216262	165216377	Enhancer__chr3:165215973-165216343	0	+
chr3	165217947	165218062	Enhancer__chr3:165217698-165218028	0	+
chr3	165286997	165287112	Enhancer__chr3:165287004-165287078	0	+
chr3	165459566	165459681	Enhancer__chr3:165459636-165459647	0	+
chr3	16555483	16555598	protein_coding__NA__chr3:16555509..16555524,-	0	-
chr3	165555173	165555288	protein_coding__p1@BCHE__chr3:165555200..165555218,-	0	-
chr3	165557604	165557719	Enhancer__chr3:165557542-165557875	0	+
chr3	16557558	16557673	Enhancer__chr3:16557386-16557712	0	+
chr3	16562065	16562180	Enhancer__chr3:16561749-16562172	0	+
chr3	16562821	16562936	Enhancer__chr3:16562564-16562943	0	+
chr3	16564479	16564594	Enhancer__chr3:16564505-16564705	0	+
chr3	16565441	16565556	Enhancer__chr3:16565294-16565593	0	+
chr3	16566197	16566312	Enhancer__chr3:16566152-16566337	0	+
chr3	16577737	16577852	intergenic__NA__chr3:16577817..16577821,+	0	+
chr3	166686864	166686979	Enhancer__chr3:166686803-166687129	0	+
chr3	167098050	167098165	protein_coding__p1@ZBBX__chr3:167098059..167098120,-	0	-
chr3	16711792	16711907	protein_coding__NA__chr3:16711824..16711846,-	0	-
chr3	167194716	167194831	protein_coding__NA__chr3:167194747..167194773,-	0	-
chr3	167371693	167371808	protein_coding__p1@WDR49__chr3:167371704..167371736,-	0	-
chr3	167376430	167376545	Enhancer__chr3:167376206-167376511	0	+
chr3	16738959	16739074	intergenic__NA__chr3:16738988..16738999,-	0	-
chr3	167452645	167452760	div_pc__p1@PDCD10__chr3:167452633..167452697,-	0	-
chr3	167452912	167453027	div_pc__p2@SERPINI1__chr3:167452969..167453019,+	0	+
chr3	167579471	167579586	Enhancer__chr3:167579478-167579761	0	+
chr3	167582490	167582605	intergenic__NA__chr3:167582562..167582573,+	0	+
chr3	167582556	167582671	intergenic__p1@ENST00000464514__chr3:167582632..167582646,+	0	+
chr3	167584356	167584471	intergenic__p1@ENST00000475324__chr3:167584414..167584445,+	0	+
chr3	167613663	167613778	intergenic__p1@LOC646168__chr3:167613731..167613782,+	0	+
chr3	167659508	167659623	Enhancer__chr3:167659472-167659590	0	+
chr3	167699357	167699472	Enhancer__chr3:167699117-167699438	0	+
chr3	167813677	167813792	protein_coding__p1@GOLIM4__chr3:167813672..167813751,-	0	-
chr3	167861957	167862072	Enhancer__chr3:167861793-167862038	0	+
chr3	167990403	167990518	Enhancer__chr3:167990404-167990484	0	+
chr3	168011835	168011950	Enhancer__chr3:168011714-168011916	0	+
chr3	168135961	168136076	Enhancer__chr3:168136003-168136042	0	+
chr3	16833050	16833165	Enhancer__chr3:16832679-16833131	0	+
chr3	16844078	16844193	protein_coding__p7@PLCL2__chr3:16844153..16844164,+	0	+
chr3	168449300	168449415	Enhancer__chr3:168449002-168449381	0	+
chr3	168580400	168580515	Enhancer__chr3:168580318-168580660	0	+
chr3	168595871	168595986	Enhancer__chr3:168595729-168595981	0	+
chr3	168606535	168606650	Enhancer__chr3:168606249-168606616	0	+
chr3	168616363	168616478	Enhancer__chr3:168616433-168616445	0	+
chr3	168720736	168720851	intergenic__NA__chr3:168720807..168720820,+	0	+
chr3	168726591	168726706	Enhancer__chr3:168726336-168726672	0	+
chr3	168789066	168789181	Enhancer__chr3:168788746-168789150	0	+
chr3	169165581	169165696	antisense__NA__chr3:169165661..169165674,+	0	+
chr3	169381465	169381580	protein_coding__p1@MECOM__chr3:169381420..169381535,-	0	-
chr3	169384719	169384834	Enhancer__chr3:169384405-169384800	0	+
chr3	169482113	169482228	Enhancer__chr3:169482089-169482431	0	+
chr3	169482812	169482927	intergenic__p1@TERC__chr3:169482840..169482855,-	0	-
chr3	169487358	169487473	div_lnc__NA__chr3:169487438..169487466,+	0	+
chr3	169487598	169487713	div_pc__p3@ARPM1__chr3:169487617..169487639,-	0	-
chr3	169490494	169490609	protein_coding__p2@MYNN__chr3:169490562..169490605,+	0	+
chr3	169502664	169502779	antisense__NA__chr3:169502698..169502701,-	0	-
chr3	169508641	169508756	Enhancer__chr3:169508571-169508792	0	+
chr3	169530787	169530902	protein_coding__NA__chr3:169530789..169530827,-	0	-
chr3	169587688	169587803	protein_coding__p1@LRRC31__chr3:169587717..169587728,-	0	-
chr3	169629279	169629394	protein_coding__p1@SAMD7__chr3:169629354..169629372,+	0	+
chr3	169670020	169670135	Enhancer__chr3:169669954-169670204	0	+
chr3	169684487	169684602	div_lnc__NA__chr3:169684514..169684526,-	0	-
chr3	169684518	169684633	div_pc__p1@SEC62__chr3:169684569..169684616,+	0	+
chr3	169703589	169703704	antisense__NA__chr3:169703623..169703624,-	0	-
chr3	169751509	169751624	Enhancer__chr3:169751384-169751667	0	+
chr3	169755709	169755824	protein_coding__p1@GPR160__chr3:169755771..169755797,+	0	+
chr3	169805293	169805408	antisense__NA__chr3:169805373..169805374,+	0	+
chr3	169899486	169899601	protein_coding__p1@PHC3__chr3:169899504..169899542,-	0	-
chr3	169940143	169940258	protein_coding__p2@PRKCI__chr3:169940200..169940235,+	0	+
chr3	170074174	170074289	Enhancer__chr3:170073991-170074311	0	+
chr3	170075422	170075537	protein_coding__p1@SKIL__chr3:170075436..170075520,+	0	+
chr3	170136575	170136690	protein_coding__p1@CLDN11__chr3:170136642..170136663,+	0	+
chr3	170303762	170303877	protein_coding__p1@SLC7A14__chr3:170303773..170303842,-	0	-
chr3	170459077	170459192	antisense__p1@ENST00000473110__chr3:170459106..170459125,-	0	-
chr3	170579450	170579565	Enhancer__chr3:170579509-170579531	0	+
chr3	170587949	170588064	protein_coding__p1@RPL22L1__chr3:170587974..170587993,-	0	-
chr3	170626391	170626506	protein_coding__p2@EIF5A2__chr3:170626418..170626454,-	0	-
chr3	170627530	170627645	Enhancer__chr3:170627321-170627621	0	+
chr3	170695838	170695953	Enhancer__chr3:170695585-170695919	0	+
chr3	170712663	170712778	Enhancer__chr3:170712510-170712744	0	+
chr3	170744474	170744589	protein_coding__p1@SLC2A2__chr3:170744498..170744542,-	0	-
chr3	17085693	17085808	antisense__p2@PLCL2-AS1__chr3:17085717..17085733,-	0	-
chr3	171178159	171178274	protein_coding__p1@TNIK__chr3:171178157..171178225,-	0	-
chr3	171188829	171188944	Enhancer__chr3:171188838-171188910	0	+
chr3	171271083	171271198	Enhancer__chr3:171270994-171271171	0	+
chr3	171279911	171280026	Enhancer__chr3:171279805-171280182	0	+
chr3	171282905	171283020	Enhancer__chr3:171282661-171283015	0	+
chr3	171283649	171283764	Enhancer__chr3:171283561-171283795	0	+
chr3	171528219	171528334	protein_coding__p1@PLD1__chr3:171528227..171528298,-	0	-
chr3	171529076	171529191	protein_coding__p7@PLD1__chr3:171529110..171529141,-	0	-
chr3	171530003	171530118	Enhancer__chr3:171529898-171530084	0	+
chr3	171531957	171532072	Enhancer__chr3:171531632-171532210	0	+
chr3	171542806	171542921	Enhancer__chr3:171542633-171542898	0	+
chr3	171543440	171543555	Enhancer__chr3:171543191-171543627	0	+
chr3	171545973	171546088	Enhancer__chr3:171546034-171546134	0	+
chr3	171553089	171553204	Enhancer__chr3:171552982-171553198	0	+
chr3	171561070	171561185	protein_coding__p1@TMEM212__chr3:171561127..171561173,+	0	+
chr3	171618466	171618581	antisense__NA__chr3:171618493..171618505,-	0	-
chr3	171678791	171678906	Enhancer__chr3:171678764-171678932	0	+
chr3	171685173	171685288	Enhancer__chr3:171684878-171685278	0	+
chr3	171690102	171690217	Enhancer__chr3:171689808-171690183	0	+
chr3	171693393	171693508	Enhancer__chr3:171693285-171693478	0	+
chr3	171698475	171698590	Enhancer__chr3:171698420-171698559	0	+
chr3	171702978	171703093	Enhancer__chr3:171702956-171703059	0	+
chr3	171708484	171708599	Enhancer__chr3:171708179-171708567	0	+
chr3	171757328	171757443	protein_coding__p1@FNDC3B__chr3:171757346..171757419,+	0	+
chr3	17193262	17193377	Enhancer__chr3:17193194-17193470	0	+
chr3	172034104	172034219	protein_coding__NA__chr3:172034184..172034185,+	0	+
chr3	172166205	172166320	protein_coding__NA__chr3:172166228..172166258,-	0	-
chr3	172241222	172241337	protein_coding__p2@TNFSF10__chr3:172241250..172241274,-	0	-
chr3	172264758	172264873	Enhancer__chr3:172264557-172265002	0	+
chr3	172280962	172281077	Enhancer__chr3:172280796-172281206	0	+
chr3	172298714	172298829	Enhancer__chr3:172298614-172298796	0	+
chr3	172304315	172304430	Enhancer__chr3:172304233-172304595	0	+
chr3	172313266	172313381	intergenic__NA__chr3:172313295..172313310,-	0	-
chr3	172325193	172325308	Enhancer__chr3:172325180-172325357	0	+
chr3	172345008	172345123	Enhancer__chr3:172344996-172345137	0	+
chr3	172428935	172429050	protein_coding__p2@NCEH1__chr3:172428959..172429013,-	0	-
chr3	172467243	172467358	Enhancer__chr3:172467147-172467552	0	+
chr3	172468435	172468550	protein_coding__p1@ECT2__chr3:172468505..172468582,+	0	+
chr3	172858990	172859105	protein_coding__p2@SPATA16__chr3:172859017..172859035,-	0	-
chr3	173071429	173071544	Enhancer__chr3:173071500-173071510	0	+
chr3	173113857	173113972	protein_coding__p4@NLGN1__chr3:173113898..173113949,+	0	+
chr3	173638584	173638699	antisense__NA__chr3:173638618..173638638,-	0	-
chr3	174049118	174049233	Enhancer__chr3:174048960-174049199	0	+
chr3	174055190	174055305	Enhancer__chr3:174055038-174055321	0	+
chr3	174156273	174156388	protein_coding__NA__chr3:174156353..174156354,+	0	+
chr3	174832989	174833104	antisense__NA__chr3:174833020..174833030,-	0	-
chr3	174988880	174988995	antisense__NA__chr3:174988911..174988938,-	0	-
chr3	175659250	175659365	intergenic__NA__chr3:175659281..175659285,-	0	-
chr3	175695956	175696071	Enhancer__chr3:175695899-175696046	0	+
chr3	175885604	175885719	Enhancer__chr3:175885302-175885685	0	+
chr3	176079851	176079966	Enhancer__chr3:176079538-176079932	0	+
chr3	176080427	176080542	Enhancer__chr3:176080356-176080644	0	+
chr3	176133699	176133814	Enhancer__chr3:176133548-176133972	0	+
chr3	176276839	176276954	Enhancer__chr3:176276751-176276920	0	+
chr3	176439776	176439891	Enhancer__chr3:176439687-176439857	0	+
chr3	176504343	176504458	Enhancer__chr3:176504226-176504517	0	+
chr3	176585606	176585721	intergenic__NA__chr3:176585600..176585646,-	0	-
chr3	176915213	176915328	protein_coding__p1@TBL1XR1__chr3:176915215..176915281,-	0	-
chr3	176916344	176916459	Enhancer__chr3:176916249-176916425	0	+
chr3	176917274	176917389	Enhancer__chr3:176917124-176917355	0	+
chr3	176989193	176989308	Enhancer__chr3:176988907-176989274	0	+
chr3	177012125	177012240	intergenic__NA__chr3:177012165..177012206,+	0	+
chr3	177018076	177018191	Enhancer__chr3:177018025-177018414	0	+
chr3	177038787	177038902	Enhancer__chr3:177038616-177038888	0	+
chr3	177075461	177075576	Enhancer__chr3:177075253-177075542	0	+
chr3	177076453	177076568	Enhancer__chr3:177076157-177076922	0	+
chr3	177077767	177077882	Enhancer__chr3:177077500-177078084	0	+
chr3	177079427	177079542	Enhancer__chr3:177079124-177079508	0	+
chr3	177145054	177145169	Enhancer__chr3:177144905-177145185	0	+
chr3	177159672	177159787	intergenic__p1@ENST00000439009__chr3:177159744..177159791,+	0	+
chr3	177164176	177164291	Enhancer__chr3:177164056-177164356	0	+
chr3	177167205	177167320	Enhancer__chr3:177167081-177167399	0	+
chr3	177167747	177167862	Enhancer__chr3:177167478-177167833	0	+
chr3	177169035	177169150	Enhancer__chr3:177168818-177169119	0	+
chr3	177170471	177170586	Enhancer__chr3:177170399-177170552	0	+
chr3	177181701	177181816	Enhancer__chr3:177181725-177182062	0	+
chr3	177234120	177234235	Enhancer__chr3:177234134-177234201	0	+
chr3	177293580	177293695	Enhancer__chr3:177293593-177293900	0	+
chr3	177297581	177297696	Enhancer__chr3:177297513-177297662	0	+
chr3	177303795	177303910	Enhancer__chr3:177303534-177303876	0	+
chr3	177307894	177308009	Enhancer__chr3:177307615-177308089	0	+
chr3	177309379	177309494	Enhancer__chr3:177309103-177309580	0	+
chr3	177310588	177310703	Enhancer__chr3:177310528-177310702	0	+
chr3	177313237	177313352	Enhancer__chr3:177313306-177313318	0	+
chr3	177315788	177315903	Enhancer__chr3:177315732-177315915	0	+
chr3	177317349	177317464	Enhancer__chr3:177317154-177317583	0	+
chr3	177333001	177333116	Enhancer__chr3:177332842-177333173	0	+
chr3	177383039	177383154	Enhancer__chr3:177383116-177383499	0	+
chr3	177401331	177401446	intergenic__NA__chr3:177401411..177401413,+	0	+
chr3	177434728	177434843	Enhancer__chr3:177434552-177434810	0	+
chr3	177472392	177472507	Enhancer__chr3:177472457-177472684	0	+
chr3	177494755	177494870	Enhancer__chr3:177494497-177494836	0	+
chr3	177520189	177520304	Enhancer__chr3:177520137-177520518	0	+
chr3	177534607	177534722	intergenic__p1@ENST00000436078,p1@uc003fiz.1__chr3:177534686..177534717,+	0	+
chr3	177542019	177542134	Enhancer__chr3:177542015-177542147	0	+
chr3	177548444	177548559	Enhancer__chr3:177548160-177548535	0	+
chr3	177623314	177623429	Enhancer__chr3:177623365-177623625	0	+
chr3	177624031	177624146	Enhancer__chr3:177623981-177624160	0	+
chr3	177652312	177652427	intergenic__p1@ENST00000450500__chr3:177652390..177652395,+	0	+
chr3	177677584	177677699	intergenic__NA__chr3:177677574..177677620,-	0	-
chr3	177719680	177719795	Enhancer__chr3:177719503-177719830	0	+
chr3	177722803	177722918	Enhancer__chr3:177722684-177722884	0	+
chr3	177979864	177979979	Enhancer__chr3:177979552-177979945	0	+
chr3	178103170	178103285	antisense__NA__chr3:178103198..178103209,-	0	-
chr3	178577367	178577482	intergenic__NA__chr3:178577381..178577402,-	0	-
chr3	178671835	178671950	Enhancer__chr3:178671519-178671916	0	+
chr3	178699393	178699508	Enhancer__chr3:178699167-178699475	0	+
chr3	178789968	178790083	protein_coding__p5@ZMAT3__chr3:178789993..178790049,-	0	-
chr3	178865718	178865833	div_lnc__p1@ENST00000435560,p1@uc003fjj.2__chr3:178865747..178865765,-	0	-
chr3	178865833	178865948	div_pc__p2@PIK3CA__chr3:178865887..178865938,+	0	+
chr3	178984745	178984860	protein_coding__NA__chr3:178984774..178984794,-	0	-
chr3	179040738	179040853	protein_coding__p1@ZNF639__chr3:179040767..179040866,+	0	+
chr3	179055760	179055875	intergenic__NA__chr3:179055840..179055841,+	0	+
chr3	179065442	179065557	protein_coding__p1@MFN1__chr3:179065474..179065530,+	0	+
chr3	179115034	179115149	div_lnc__NA__chr3:179115114..179115115,+	0	+
chr3	179115952	179116067	div_lnc__NA__chr3:179115982..179115991,-	0	-
chr3	179123054	179123169	antisense__NA__chr3:179123134..179123135,+	0	+
chr3	179169315	179169430	protein_coding__p3@GNB4__chr3:179169330..179169384,-	0	-
chr3	179182426	179182541	Enhancer__chr3:179182237-179182507	0	+
chr3	179191508	179191623	Enhancer__chr3:179191425-179191682	0	+
chr3	179244913	179245028	Enhancer__chr3:179244857-179244994	0	+
chr3	179280633	179280748	protein_coding__p1@ACTL6A__chr3:179280702..179280769,+	0	+
chr3	179301136	179301251	antisense__NA__chr3:179301170..179301176,-	0	-
chr3	179302363	179302478	antisense__NA__chr3:179302396..179302398,-	0	-
chr3	179322407	179322522	div_pc__p2@MRPL47__chr3:179322436..179322447,-	0	-
chr3	179322514	179322629	div_pc__p1@NDUFB5__chr3:179322573..179322603,+	0	+
chr3	179370444	179370559	protein_coding__p2@USP13__chr3:179370517..179370531,+	0	+
chr3	179593119	179593234	antisense__NA__chr3:179593199..179593200,+	0	+
chr3	179615930	179616045	antisense__p3@PEX5L-AS2__chr3:179616006..179616015,+	0	+
chr3	179754797	179754912	protein_coding__p2@PEX5L__chr3:179754806..179754872,-	0	-
chr3	179851272	179851387	Enhancer__chr3:179850996-179851355	0	+
chr3	179941091	179941206	Enhancer__chr3:179940928-179941172	0	+
chr3	180040577	180040692	Enhancer__chr3:180040639-180040822	0	+
chr3	180050460	180050575	Enhancer__chr3:180050261-180050541	0	+
chr3	180059513	180059628	Enhancer__chr3:180059459-180059617	0	+
chr3	180076782	180076897	Enhancer__chr3:180076528-180076864	0	+
chr3	180122702	180122817	Enhancer__chr3:180122489-180122783	0	+
chr3	180131883	180131998	intergenic__NA__chr3:180131948..180131995,+	0	+
chr3	180137272	180137387	Enhancer__chr3:180137302-180137353	0	+
chr3	180156372	180156487	Enhancer__chr3:180156129-180156468	0	+
chr3	180319805	180319920	div_lnc__NA__chr3:180319803..180319865,-	0	-
chr3	180319906	180320021	div_pc__p1@TTC14__chr3:180319943..180320020,+	0	+
chr3	180397666	180397781	antisense__NA__chr3:180397744..180397751,+	0	+
chr3	180585889	180586004	protein_coding__p17@FXR1__chr3:180585937..180585981,+	0	+
chr3	180588731	180588846	protein_coding__NA__chr3:180588756..180588793,-	0	-
chr3	180707462	180707577	div_pc__p1@DNAJC19__chr3:180707466..180707564,-	0	-
chr3	181007791	181007906	Enhancer__chr3:181007551-181007872	0	+
chr3	181035732	181035847	Enhancer__chr3:181035769-181036114	0	+
chr3	181132303	181132418	Enhancer__chr3:181132362-181132384	0	+
chr3	181160243	181160358	intergenic__p1@ENST00000460993__chr3:181160240..181160289,-	0	-
chr3	181329823	181329938	Enhancer__chr3:181329651-181329904	0	+
chr3	181367965	181368080	Enhancer__chr3:181367894-181368046	0	+
chr3	181414133	181414248	Enhancer__chr3:181414061-181414442	0	+
chr3	181418324	181418439	Enhancer__chr3:181418145-181418802	0	+
chr3	181419105	181419220	Enhancer__chr3:181419160-181419816	0	+
chr3	181422089	181422204	Enhancer__chr3:181422063-181422170	0	+
chr3	181429633	181429748	protein_coding__p1@SOX2__chr3:181429704..181429722,+	0	+
chr3	181436766	181436881	Enhancer__chr3:181436210-181436850	0	+
chr3	181437265	181437380	Enhancer__chr3:181437056-181437346	0	+
chr3	181438045	181438160	Enhancer__chr3:181438058-181438556	0	+
chr3	181440900	181441015	Enhancer__chr3:181440813-181441146	0	+
chr3	181442448	181442563	Enhancer__chr3:181442269-181442851	0	+
chr3	181443724	181443839	Enhancer__chr3:181443678-181444149	0	+
chr3	181444676	181444791	Enhancer__chr3:181444404-181445128	0	+
chr3	181446064	181446179	Enhancer__chr3:181445730-181446151	0	+
chr3	181447235	181447350	Enhancer__chr3:181446923-181447316	0	+
chr3	181456283	181456398	Enhancer__chr3:181456298-181456477	0	+
chr3	181474098	181474213	Enhancer__chr3:181473928-181474194	0	+
chr3	181474471	181474586	Enhancer__chr3:181474374-181474552	0	+
chr3	181474888	181475003	Enhancer__chr3:181474625-181474969	0	+
chr3	181500503	181500618	Enhancer__chr3:181500507-181500584	0	+
chr3	181537490	181537605	Enhancer__chr3:181537254-181537571	0	+
chr3	181564426	181564541	Enhancer__chr3:181564319-181564507	0	+
chr3	181670097	181670212	intergenic__p1@ENST00000467313,p1@ENST00000474045,p1@ENST00000482787,p1@ENST00000490001,p1@uc003fky.2__chr3:181670156..181670182,+	0	+
chr3	181675086	181675201	Enhancer__chr3:181674999-181675167	0	+
chr3	181839483	181839598	intergenic__p2@ENST00000462382__chr3:181839556..181839565,+	0	+
chr3	181857615	181857730	Enhancer__chr3:181857684-181857696	0	+
chr3	181877097	181877212	Enhancer__chr3:181876844-181877235	0	+
chr3	181900604	181900719	Enhancer__chr3:181900608-181900690	0	+
chr3	181959698	181959813	Enhancer__chr3:181959526-181959782	0	+
chr3	182082965	182083080	intergenic__NA__chr3:182083045..182083046,+	0	+
chr3	182204334	182204449	intergenic__NA__chr3:182204368..182204369,-	0	-
chr3	182224907	182225022	intergenic__NA__chr3:182224914..182224955,-	0	-
chr3	182264279	182264394	Enhancer__chr3:182264358-182264360	0	+
chr3	182285655	182285770	Enhancer__chr3:182285595-182285736	0	+
chr3	182311394	182311509	Enhancer__chr3:182311462-182311475	0	+
chr3	182361956	182362071	intergenic__NA__chr3:182362024..182362060,+	0	+
chr3	182458585	182458700	intergenic__NA__chr3:182458615..182458625,-	0	-
chr3	182511117	182511232	div_lnc__NA__chr3:182511149..182511156,-	0	-
chr3	182511211	182511326	div_pc__p1@ATP11B__chr3:182511266..182511308,+	0	+
chr3	182642384	182642499	Enhancer__chr3:182642205-182642465	0	+
chr3	182646034	182646149	Enhancer__chr3:182645862-182646115	0	+
chr3	182703671	182703786	protein_coding__p4@DCUN1D1__chr3:182703688..182703733,-	0	-
chr3	182727698	182727813	Enhancer__chr3:182727471-182727797	0	+
chr3	182833949	182834064	protein_coding__p5@MCCC1__chr3:182833946..182833990,-	0	-
chr3	182881591	182881706	protein_coding__NA__chr3:182881620..182881630,-	0	-
chr3	182887518	182887633	Enhancer__chr3:182887417-182887606	0	+
chr3	182970960	182971075	protein_coding__p2@B3GNT5__chr3:182971018..182971059,+	0	+
chr3	183146372	183146487	protein_coding__p1@MCF2L2__chr3:183146369..183146452,-	0	-
chr3	183266413	183266528	antisense__NA__chr3:183266484..183266507,+	0	+
chr3	183273459	183273574	protein_coding__p1@KLHL6__chr3:183273483..183273504,-	0	-
chr3	183353330	183353445	protein_coding__p1@KLHL24__chr3:183353400..183353450,+	0	+
chr3	183415513	183415628	protein_coding__p1@YEATS2__chr3:183415558..183415649,+	0	+
chr3	183528900	183529015	antisense__NA__chr3:183528934..183528935,-	0	-
chr3	183543274	183543389	protein_coding__p1@MAP6D1__chr3:183543301..183543406,-	0	-
chr3	183602633	183602748	protein_coding__p1@PARL__chr3:183602632..183602697,-	0	-
chr3	183723738	183723853	antisense__NA__chr3:183723806..183723841,+	0	+
chr3	183735637	183735752	protein_coding__p1@ABCC5__chr3:183735660..183735727,-	0	-
chr3	183740280	183740395	Enhancer__chr3:183740259-183740413	0	+
chr3	183770758	183770873	protein_coding__NA__chr3:183770838..183770859,+	0	+
chr3	183815208	183815323	protein_coding__NA__chr3:183815286..183815289,+	0	+
chr3	183851938	183852053	div_lnc__NA__chr3:183851948..183851979,-	0	-
chr3	183852715	183852830	div_pc__p2@EIF2B5__chr3:183852789..183852814,+	0	+
chr3	183852986	183853101	div_lnc__NA__chr3:183852996..183853030,-	0	-
chr3	183873109	183873224	protein_coding__p1@DVL3__chr3:183873098..183873230,+	0	+
chr3	183892562	183892677	protein_coding__p1@AP2M1__chr3:183892635..183892706,+	0	+
chr3	183903906	183904021	protein_coding__p1@ABCF3__chr3:183903943..183903996,+	0	+
chr3	183948060	183948175	protein_coding__p2@VWA5B2__chr3:183948136..183948147,+	0	+
chr3	183967312	183967427	div_pc__p2@ALG3__chr3:183967296..183967359,-	0	-
chr3	183967379	183967494	div_pc__p1@ECE2__chr3:183967409..183967497,+	0	+
chr3	183979232	183979347	protein_coding__p2@CAMK2N2__chr3:183979256..183979300,-	0	-
chr3	184016790	184016905	protein_coding__NA__chr3:184016870..184016873,+	0	+
chr3	184032313	184032428	protein_coding__p1@EIF4G1__chr3:184032313..184032416,+	0	+
chr3	184053636	184053751	protein_coding__p1@FAM131A__chr3:184053703..184053764,+	0	+
chr3	184079356	184079471	div_pc__p1@CLCN2__chr3:184079382..184079400,-	0	-
chr3	184079417	184079532	div_pc__p3@POLR2H__chr3:184079492..184079585,+	0	+
chr3	184095913	184096028	protein_coding__p1@THPO__chr3:184095923..184095953,-	0	-
chr3	184097763	184097878	protein_coding__p4@CHRD__chr3:184097836..184097851,+	0	+
chr3	184119271	184119386	protein_coding__NA__chr3:184119339..184119364,+	0	+
chr3	184279495	184279610	protein_coding__p1@EPHB3__chr3:184279566..184279583,+	0	+
chr3	184429773	184429888	protein_coding__p1@MAGEF1__chr3:184429735..184429861,-	0	-
chr3	184434847	184434962	Enhancer__chr3:184434752-184435124	0	+
chr3	184458272	184458387	Enhancer__chr3:184458237-184458578	0	+
chr3	184458496	184458611	intergenic__NA__chr3:184458575..184458578,+	0	+
chr3	184503760	184503875	Enhancer__chr3:184503800-184503841	0	+
chr3	184504534	184504649	Enhancer__chr3:184504548-184504615	0	+
chr3	184523334	184523449	Enhancer__chr3:184523233-184523425	0	+
chr3	184529903	184530018	protein_coding__p1@VPS8__chr3:184529948..184529990,+	0	+
chr3	184775370	184775485	Enhancer__chr3:184775166-184775451	0	+
chr3	18486247	18486362	div_pc__p2@TBC1D5__chr3:18486239..18486290,-	0	-
chr3	18486413	18486528	div_lnc__p1@ENST00000414198__chr3:18486486..18486500,+	0	+
chr3	18487049	18487164	div_pc__p4@SATB1__chr3:18487057..18487105,-	0	-
chr3	184870773	184870888	protein_coding__p1@C3orf70__chr3:184870751..184870872,-	0	-
chr3	185000610	185000725	div_pc__p@chr3:185000624..185000668,-__chr3:185000624..185000668,-	0	-
chr3	185000683	185000798	div_pc__p1@MAP3K13__chr3:185000735..185000796,+	0	+
chr3	185216788	185216903	protein_coding__p1@TMEM41A__chr3:185216811..185216830,-	0	-
chr3	185270338	185270453	protein_coding__p1@LIPH__chr3:185270342..185270382,-	0	-
chr3	185300214	185300329	protein_coding__p5@SENP2__chr3:185300270..185300303,+	0	+
chr3	185427884	185427999	protein_coding__NA__chr3:185427964..185427965,+	0	+
chr3	185542794	185542909	protein_coding__p2@IGF2BP2__chr3:185542817..185542841,-	0	-
chr3	185655767	185655882	protein_coding__p2@TRA2B__chr3:185655795..185655822,-	0	-
chr3	18571351	18571466	Enhancer__chr3:18571233-18571621	0	+
chr3	185731246	185731361	Enhancer__chr3:185731138-185731327	0	+
chr3	185759960	185760075	Enhancer__chr3:185759811-185760041	0	+
chr3	18580213	18580328	Enhancer__chr3:18580242-18580387	0	+
chr3	185828096	185828211	protein_coding__NA__chr3:185828105..185828131,-	0	-
chr3	18598198	18598313	Enhancer__chr3:18598150-18598373	0	+
chr3	18604436	18604551	Enhancer__chr3:18604473-18604517	0	+
chr3	186079988	186080103	protein_coding__p1@DGKG__chr3:186080012..186080030,-	0	-
chr3	186158103	186158218	intergenic__p1@ENST00000421006,p1@ENST00000435548__chr3:186158174..186158187,+	0	+
chr3	186194448	186194563	intergenic__NA__chr3:186194514..186194545,+	0	+
chr3	186200758	186200873	Enhancer__chr3:186200833-186200839	0	+
chr3	186239374	186239489	Enhancer__chr3:186239156-186239478	0	+
chr3	18624198	18624313	Enhancer__chr3:18624230-18624279	0	+
chr3	186244209	186244324	Enhancer__chr3:186244233-186244290	0	+
chr3	186252143	186252258	Enhancer__chr3:186252092-186252491	0	+
chr3	186264312	186264427	protein_coding__NA__chr3:186264346..186264347,-	0	-
chr3	186285142	186285257	protein_coding__p3@DNAJB11__chr3:186285211..186285229,+	0	+
chr3	186288072	186288187	protein_coding__p2@TBCCD1__chr3:186288097..186288113,-	0	-
chr3	186330770	186330885	protein_coding__p1@AHSG__chr3:186330841..186330863,+	0	+
chr3	186353677	186353792	protein_coding__p3@FETUB__chr3:186353756..186353761,+	0	+
chr3	186383478	186383593	antisense__NA__chr3:186383510..186383513,-	0	-
chr3	186435037	186435152	protein_coding__p3@KNG1__chr3:186435111..186435126,+	0	+
chr3	186490713	186490828	Enhancer__chr3:186490704-186490868	0	+
chr3	186500975	186501090	div_pc__NA__chr3:186501055..186501064,+	0	+
chr3	186501868	186501983	div_lnc__p5@EIF4A2__chr3:186501891..186501936,-	0	-
chr3	186524236	186524351	div_lnc__NA__chr3:186524311..186524354,+	0	+
chr3	186524910	186525025	div_pc__NA__chr3:186524923..186524946,-	0	-
chr3	186543279	186543394	intergenic__NA__chr3:186543305..186543319,-	0	-
chr3	186551675	186551790	Enhancer__chr3:186551529-186551756	0	+
chr3	186560418	186560533	protein_coding__p1@ADIPOQ__chr3:186560476..186560505,+	0	+
chr3	186573878	186573993	antisense__NA__chr3:186573912..186573913,-	0	-
chr3	186606582	186606697	Enhancer__chr3:186606472-186606663	0	+
chr3	186648205	186648320	protein_coding__p4@ST6GAL1__chr3:186648280..186648301,+	0	+
chr3	18671969	18672084	Enhancer__chr3:18671867-18672050	0	+
chr3	186819685	186819800	Enhancer__chr3:186819692-186820086	0	+
chr3	186898718	186898833	protein_coding__NA__chr3:186898752..186898753,-	0	-
chr3	186901196	186901311	Enhancer__chr3:186901070-186901277	0	+
chr3	186903840	186903955	Enhancer__chr3:186903601-186903921	0	+
chr3	18691439	18691554	Enhancer__chr3:18691206-18691520	0	+
chr3	186915214	186915329	protein_coding__NA__chr3:186915286..186915303,+	0	+
chr3	186925387	186925502	intergenic__NA__chr3:186925421..186925422,-	0	-
chr3	186926438	186926553	Enhancer__chr3:186926447-186926523	0	+
chr3	187009729	187009844	protein_coding__p2@MASP1__chr3:187009754..187009778,-	0	-
chr3	187011923	187012038	Enhancer__chr3:187011848-187012020	0	+
chr3	18701735	18701850	Enhancer__chr3:18701655-18701870	0	+
chr3	187086111	187086226	protein_coding__p1@RTP4__chr3:187086155..187086211,+	0	+
chr3	18722470	18722585	Enhancer__chr3:18722396-18722640	0	+
chr3	18728932	18729047	Enhancer__chr3:18728828-18729189	0	+
chr3	187304406	187304521	Enhancer__chr3:187304327-187304487	0	+
chr3	187322113	187322228	Enhancer__chr3:187322064-187322194	0	+
chr3	187388145	187388260	protein_coding__p1@SST__chr3:187388173..187388189,-	0	-
chr3	187461376	187461491	antisense__p1@ENST00000450760__chr3:187461442..187461463,+	0	+
chr3	187463221	187463336	protein_coding__p1@BCL6__chr3:187463248..187463264,-	0	-
chr3	187464820	187464935	Enhancer__chr3:187464496-187464942	0	+
chr3	187468112	187468227	Enhancer__chr3:187467867-187468249	0	+
chr3	187495310	187495425	Enhancer__chr3:187495200-187495392	0	+
chr3	187495593	187495708	Enhancer__chr3:187495656-187495674	0	+
chr3	187513883	187513998	intergenic__NA__chr3:187513955..187513975,+	0	+
chr3	187521011	187521126	Enhancer__chr3:187520692-187521092	0	+
chr3	187529809	187529924	Enhancer__chr3:187529493-187529917	0	+
chr3	187566979	187567094	Enhancer__chr3:187566904-187567160	0	+
chr3	187573078	187573193	Enhancer__chr3:187573018-187573159	0	+
chr3	187574325	187574440	Enhancer__chr3:187574248-187574709	0	+
chr3	187607477	187607592	Enhancer__chr3:187607399-187607588	0	+
chr3	187637060	187637175	Enhancer__chr3:187636889-187637150	0	+
chr3	18764984	18765099	Enhancer__chr3:18764755-18765191	0	+
chr3	187660660	187660775	Enhancer__chr3:187660565-187660767	0	+
chr3	18766330	18766445	Enhancer__chr3:18766351-18766415	0	+
chr3	187663995	187664110	intergenic__NA__chr3:187664024..187664035,-	0	-
chr3	18767225	18767340	Enhancer__chr3:18767136-18767654	0	+
chr3	187673334	187673449	Enhancer__chr3:187673173-187673416	0	+
chr3	187681650	187681765	Enhancer__chr3:187681500-187681731	0	+
chr3	187682773	187682888	Enhancer__chr3:187682660-187682900	0	+
chr3	187685926	187686041	Enhancer__chr3:187685845-187686007	0	+
chr3	187686873	187686988	Enhancer__chr3:187686706-187686977	0	+
chr3	187687554	187687669	Enhancer__chr3:187687318-187687647	0	+
chr3	187690622	187690737	Enhancer__chr3:187690684-187690704	0	+
chr3	187694136	187694251	intergenic__p1@ENST00000446091,p1@uc003frr.1__chr3:187694166..187694181,-	0	-
chr3	187697576	187697691	Enhancer__chr3:187697421-187697657	0	+
chr3	187704489	187704604	Enhancer__chr3:187704282-187704692	0	+
chr3	187717780	187717895	Enhancer__chr3:187717670-187717903	0	+
chr3	187721182	187721297	intergenic__NA__chr3:187721201..187721224,-	0	-
chr3	187724729	187724844	Enhancer__chr3:187724632-187724970	0	+
chr3	187725771	187725886	Enhancer__chr3:187725730-187725968	0	+
chr3	187749799	187749914	Enhancer__chr3:187749863-187749880	0	+
chr3	187754442	187754557	Enhancer__chr3:187754201-187754558	0	+
chr3	18780676	18780791	Enhancer__chr3:18780451-18780914	0	+
chr3	187810655	187810770	Enhancer__chr3:187810458-187810736	0	+
chr3	18782309	18782424	Enhancer__chr3:18782261-18782430	0	+
chr3	18782752	18782867	Enhancer__chr3:18782585-18783290	0	+
chr3	187841108	187841223	Enhancer__chr3:187841029-187841328	0	+
chr3	187870991	187871106	div_pc__p7@LPP__chr3:187871060..187871102,+	0	+
chr3	187871851	187871966	div_lnc__p1@LPP-AS2__chr3:187871867..187871910,-	0	-
chr3	187896534	187896649	protein_coding__NA__chr3:187896613..187896652,+	0	+
chr3	18794237	18794352	Enhancer__chr3:18794091-18794319	0	+
chr3	188286580	188286695	antisense__NA__chr3:188286607..188286615,-	0	-
chr3	188618555	188618670	Enhancer__chr3:188618525-188618672	0	+
chr3	188632576	188632691	Enhancer__chr3:188632491-188632766	0	+
chr3	188658539	188658654	Enhancer__chr3:188658561-188658620	0	+
chr3	188661571	188661686	Enhancer__chr3:188661502-188661787	0	+
chr3	188663309	188663424	Enhancer__chr3:188663292-188663701	0	+
chr3	188664921	188665036	div_pc__p6@TPRG1__chr3:188664988..188665018,+	0	+
chr3	188665433	188665548	div_lnc__p1@TPRG1-AS1__chr3:188665447..188665478,-	0	-
chr3	18879263	18879378	Enhancer__chr3:18879070-18879344	0	+
chr3	189111600	189111715	Enhancer__chr3:189111445-189111690	0	+
chr3	189112535	189112650	Enhancer__chr3:189112259-189112616	0	+
chr3	189134551	189134666	Enhancer__chr3:189134489-189134632	0	+
chr3	189192732	189192847	Enhancer__chr3:189192792-189192813	0	+
chr3	189240406	189240521	Enhancer__chr3:189240469-189240487	0	+
chr3	189284374	189284489	Enhancer__chr3:189284341-189284455	0	+
chr3	18933282	18933397	Enhancer__chr3:18933064-18933626	0	+
chr3	189349097	189349212	protein_coding__p2@TP63__chr3:189349162..189349207,+	0	+
chr3	189618443	189618558	Enhancer__chr3:189618419-189618524	0	+
chr3	189626570	189626685	Enhancer__chr3:189626513-189626760	0	+
chr3	189627601	189627716	Enhancer__chr3:189627444-189627802	0	+
chr3	189629014	189629129	Enhancer__chr3:189628932-189629095	0	+
chr3	189632849	189632964	Enhancer__chr3:189632708-189632930	0	+
chr3	189654171	189654286	Enhancer__chr3:189654011-189654252	0	+
chr3	189838660	189838775	antisense__p1@LEPREL1-AS1__chr3:189838731..189838748,+	0	+
chr3	189840191	189840306	protein_coding__p26@LEPREL1__chr3:189840223..189840229,-	0	-
chr3	189842073	189842188	Enhancer__chr3:189842010-189842154	0	+
chr3	190040195	190040310	div_pc__p1@CLDN1__chr3:190040223..190040243,-	0	-
chr3	190040241	190040356	div_pc__NA__chr3:190040312..190040334,+	0	+
chr3	19009602	19009717	Enhancer__chr3:19009565-19009751	0	+
chr3	190167645	190167760	protein_coding__NA__chr3:190167677..190167686,-	0	-
chr3	190231798	190231913	protein_coding__p1@IL1RAP__chr3:190231855..190231888,+	0	+
chr3	190376424	190376539	intergenic__NA__chr3:190376504..190376505,+	0	+
chr3	190414820	190414935	Enhancer__chr3:190414781-190414901	0	+
chr3	190417032	190417147	intergenic__NA__chr3:190417058..190417067,-	0	-
chr3	190610179	190610294	protein_coding__NA__chr3:190610212..190610218,-	0	-
chr3	190916949	190917064	protein_coding__p1@OSTN__chr3:190917023..190917037,+	0	+
chr3	191046769	191046884	protein_coding__p6@CCDC50__chr3:191046810..191046860,+	0	+
chr3	191048280	191048395	protein_coding__NA__chr3:191048303..191048339,-	0	-
chr3	191160152	191160267	Enhancer__chr3:191160044-191160233	0	+
chr3	191274721	191274836	intergenic__NA__chr3:191274801..191274802,+	0	+
chr3	191621214	191621329	Enhancer__chr3:191620991-191621297	0	+
chr3	191721272	191721387	Enhancer__chr3:191721344-191721353	0	+
chr3	191781531	191781646	Enhancer__chr3:191781460-191781643	0	+
chr3	191782293	191782408	Enhancer__chr3:191782024-191782374	0	+
chr3	191840945	191841060	Enhancer__chr3:191840902-191841040	0	+
chr3	19188494	19188609	Enhancer__chr3:19188369-19188866	0	+
chr3	19189927	19190042	protein_coding__p1@KCNH8__chr3:19189992..19190079,+	0	+
chr3	191955914	191956029	antisense__NA__chr3:191955994..191955995,+	0	+
chr3	192232732	192232847	antisense__NA__chr3:192232798..192232813,+	0	+
chr3	192635915	192636030	protein_coding__p5@MB21D2__chr3:192635943..192635955,-	0	-
chr3	192648075	192648190	Enhancer__chr3:192648009-192648157	0	+
chr3	192675630	192675745	Enhancer__chr3:192675084-192675828	0	+
chr3	192873697	192873812	Enhancer__chr3:192873675-192873788	0	+
chr3	192894637	192894752	intergenic__p1@ENST00000414895__chr3:192894664..192894677,-	0	-
chr3	192958775	192958890	protein_coding__NA__chr3:192958851..192958877,+	0	+
chr3	193096567	193096682	protein_coding__p2@ATP13A5__chr3:193096600..193096609,-	0	-
chr3	193270890	193271005	antisense__NA__chr3:193270949..193270972,+	0	+
chr3	193310848	193310963	div_pc__p4@OPA1__chr3:193310918..193310934,+	0	+
chr3	193310865	193310980	div_pc__p2@ATP13A4__chr3:193310875..193310926,-	0	-
chr3	193546520	193546635	Enhancer__chr3:193546369-193546601	0	+
chr3	193548693	193548808	Enhancer__chr3:193548514-193548983	0	+
chr3	193561716	193561831	intergenic__NA__chr3:193561745..193561760,-	0	-
chr3	193587763	193587878	Enhancer__chr3:193587539-193587846	0	+
chr3	193588155	193588270	Enhancer__chr3:193588211-193588236	0	+
chr3	193588682	193588797	Enhancer__chr3:193588375-193588843	0	+
chr3	193590341	193590456	Enhancer__chr3:193590130-193590422	0	+
chr3	193597403	193597518	Enhancer__chr3:193597420-193597611	0	+
chr3	193615725	193615840	Enhancer__chr3:193615675-193615806	0	+
chr3	193689456	193689571	Enhancer__chr3:193689142-193689560	0	+
chr3	193698319	193698434	intergenic__NA__chr3:193698399..193698400,+	0	+
chr3	193721428	193721543	intergenic__NA__chr3:193721457..193721490,-	0	-
chr3	193758486	193758601	Enhancer__chr3:193758380-193758567	0	+
chr3	193788744	193788859	intergenic__NA__chr3:193788773..193788790,-	0	-
chr3	193807551	193807666	Enhancer__chr3:193807302-193807696	0	+
chr3	193809186	193809301	intergenic__p1@ENST00000457815__chr3:193809263..193809278,+	0	+
chr3	193822288	193822403	Enhancer__chr3:193822220-193822536	0	+
chr3	193848966	193849081	intergenic__NA__chr3:193848998..193849002,-	0	-
chr3	193852843	193852958	Enhancer__chr3:193851636-193853009	0	+
chr3	193853856	193853971	protein_coding__p1@HES1__chr3:193853927..193853944,+	0	+
chr3	193857470	193857585	Enhancer__chr3:193857372-193857551	0	+
chr3	193858729	193858844	Enhancer__chr3:193858651-193858843	0	+
chr3	193859371	193859486	Enhancer__chr3:193859199-193859624	0	+
chr3	193876940	193877055	Enhancer__chr3:193876735-193877026	0	+
chr3	193916358	193916473	Enhancer__chr3:193916305-193916439	0	+
chr3	193965356	193965471	intergenic__p1@ENST00000455821__chr3:193965426..193965445,+	0	+
chr3	193983459	193983574	Enhancer__chr3:193983162-193983541	0	+
chr3	193988511	193988626	Enhancer__chr3:193988501-193988592	0	+
chr3	193989136	193989251	Enhancer__chr3:193989061-193989396	0	+
chr3	193993480	193993595	Enhancer__chr3:193993457-193993565	0	+
chr3	193993484	193993599	intergenic__NA__chr3:193993560..193993565,+	0	+
chr3	194022369	194022484	Enhancer__chr3:194022185-194022450	0	+
chr3	194029673	194029788	Enhancer__chr3:194029385-194029774	0	+
chr3	194030560	194030675	intergenic__p1@LOC100131551__chr3:194030577..194030600,-	0	-
chr3	194040829	194040944	Enhancer__chr3:194040514-194040910	0	+
chr3	194041499	194041614	Enhancer__chr3:194041526-194041906	0	+
chr3	194048933	194049048	Enhancer__chr3:194048965-194049014	0	+
chr3	194071996	194072111	protein_coding__p1@CPN2__chr3:194072019..194072074,-	0	-
chr3	194090437	194090552	protein_coding__p1@LRRC15__chr3:194090463..194090479,-	0	-
chr3	194119960	194120075	protein_coding__NA__chr3:194119993..194120014,-	0	-
chr3	194207785	194207900	antisense__p1@FLJ34208__chr3:194207834..194207880,+	0	+
chr3	194219053	194219168	protein_coding__NA__chr3:194219082..194219093,-	0	-
chr3	194227787	194227902	Enhancer__chr3:194227767-194228126	0	+
chr3	194239781	194239896	Enhancer__chr3:194239482-194239862	0	+
chr3	194242395	194242510	Enhancer__chr3:194242291-194242478	0	+
chr3	194248159	194248274	Enhancer__chr3:194247870-194248550	0	+
chr3	194253528	194253643	Enhancer__chr3:194253479-194253627	0	+
chr3	194261434	194261549	Enhancer__chr3:194261428-194261556	0	+
chr3	194262375	194262490	Enhancer__chr3:194262366-194262646	0	+
chr3	194269940	194270055	Enhancer__chr3:194269976-194270037	0	+
chr3	194277554	194277669	Enhancer__chr3:194277383-194277706	0	+
chr3	194282265	194282380	Enhancer__chr3:194282077-194282468	0	+
chr3	194282566	194282681	Enhancer__chr3:194282522-194282723	0	+
chr3	194291192	194291307	Enhancer__chr3:194290837-194291591	0	+
chr3	194292559	194292674	Enhancer__chr3:194292309-194292723	0	+
chr3	194294972	194295087	Enhancer__chr3:194294469-194295159	0	+
chr3	194296582	194296697	Enhancer__chr3:194296552-194296878	0	+
chr3	194298971	194299086	Enhancer__chr3:194298758-194299295	0	+
chr3	194300078	194300193	Enhancer__chr3:194299958-194300402	0	+
chr3	194304662	194304777	intergenic__p1@ENST00000453671__chr3:194304713..194304758,+	0	+
chr3	194353576	194353691	div_lnc__p1@ENST00000447139__chr3:194353630..194353680,+	0	+
chr3	194354353	194354468	div_pc__NA__chr3:194354375..194354428,-	0	-
chr3	194392885	194393000	protein_coding__p1@LSG1__chr3:194392904..194392966,-	0	-
chr3	194406531	194406646	protein_coding__p1@FAM43A__chr3:194406603..194406619,+	0	+
chr3	194423311	194423426	Enhancer__chr3:194423323-194423392	0	+
chr3	194426244	194426359	intergenic__p1@ENST00000439479__chr3:194426284..194426326,+	0	+
chr3	194429120	194429235	intergenic__NA__chr3:194429171..194429206,+	0	+
chr3	194435902	194436017	Enhancer__chr3:194435877-194435987	0	+
chr3	194461784	194461899	Enhancer__chr3:194461690-194461887	0	+
chr3	194489830	194489945	intergenic__NA__chr3:194489860..194489865,-	0	-
chr3	194504008	194504123	Enhancer__chr3:194503840-194504106	0	+
chr3	194561940	194562055	Enhancer__chr3:194561866-194562021	0	+
chr3	194587246	194587361	Enhancer__chr3:194587129-194587355	0	+
chr3	194693817	194693932	Enhancer__chr3:194693694-194693898	0	+
chr3	194706322	194706437	Enhancer__chr3:194706106-194706403	0	+
chr3	194754200	194754315	Enhancer__chr3:194754255-194754281	0	+
chr3	194815042	194815157	antisense__NA__chr3:194815122..194815123,+	0	+
chr3	194868495	194868610	antisense__p1@ENST00000447975__chr3:194868548..194868591,+	0	+
chr3	194991853	194991968	protein_coding__p1@XXYLT1__chr3:194991876..194991901,-	0	-
chr3	195163785	195163900	protein_coding__p2@ACAP2__chr3:195163803..195163826,-	0	-
chr3	195171786	195171901	Enhancer__chr3:195171713-195171904	0	+
chr3	195270141	195270256	div_pc__p2@PPP1R2__chr3:195270162..195270181,-	0	-
chr3	195270217	195270332	div_lnc__NA__chr3:195270282..195270313,+	0	+
chr3	195310805	195310920	protein_coding__p2@APOD__chr3:195310831..195310845,-	0	-
chr3	195430904	195431019	Enhancer__chr3:195430866-195431240	0	+
chr3	195447672	195447787	protein_coding__p2@MUC20__chr3:195447738..195447761,+	0	+
chr3	195538765	195538880	protein_coding__p1@MUC4__chr3:195538787..195538810,-	0	-
chr3	195542483	195542598	Enhancer__chr3:195542423-195542578	0	+
chr3	195574202	195574317	Enhancer__chr3:195573980-195574341	0	+
chr3	195634866	195634981	antisense__p1@ENST00000458180,p1@uc003fvw.1__chr3:195634940..195634966,+	0	+
chr3	195638761	195638876	div_pc__NA__chr3:195638783..195638801,-	0	-
chr3	195638839	195638954	div_lnc__NA__chr3:195638916..195638925,+	0	+
chr3	195808963	195809078	protein_coding__p2@TFRC__chr3:195808980..195809009,-	0	-
chr3	195848574	195848689	Enhancer__chr3:195848527-195848655	0	+
chr3	195850086	195850201	Enhancer__chr3:195849521-195850263	0	+
chr3	195854231	195854346	Enhancer__chr3:195854063-195854320	0	+
chr3	195869430	195869545	intergenic__NA__chr3:195869490..195869518,+	0	+
chr3	195871853	195871968	Enhancer__chr3:195871770-195871934	0	+
chr3	19588847	19588962	Enhancer__chr3:19588918-19588928	0	+
chr3	195892144	195892259	Enhancer__chr3:195891844-195892227	0	+
chr3	195896978	195897093	Enhancer__chr3:195896732-195897063	0	+
chr3	195897873	195897988	Enhancer__chr3:195897824-195897955	0	+
chr3	195906445	195906560	Enhancer__chr3:195906363-195907075	0	+
chr3	195908680	195908795	Enhancer__chr3:195908745-195909032	0	+
chr3	195916520	195916635	Enhancer__chr3:195916495-195916669	0	+
chr3	195919261	195919376	Enhancer__chr3:195919060-195919486	0	+
chr3	195919606	195919721	Enhancer__chr3:195919575-195919687	0	+
chr3	195920415	195920530	Enhancer__chr3:195920397-195920496	0	+
chr3	195921218	195921333	Enhancer__chr3:195921077-195921299	0	+
chr3	195938236	195938351	div_pc__p1@ZDHHC19__chr3:195938256..195938279,-	0	-
chr3	195938298	195938413	div_pc__NA__chr3:195938368..195938383,+	0	+
chr3	196014793	196014908	protein_coding__NA__chr3:196014821..196014837,-	0	-
chr3	196045076	196045191	div_pc__p1@TCTEX1D2__chr3:196045042..196045121,-	0	-
chr3	196045119	196045234	div_pc__p2@TCTEX1D2__chr3:196045127..196045164,-	0	-
chr3	196045130	196045245	div_lnc__NA__chr3:196045201..196045238,+	0	+
chr3	196065224	196065339	protein_coding__p1@TM4SF19__chr3:196065248..196065267,-	0	-
chr3	196068130	196068245	Enhancer__chr3:196068097-196068272	0	+
chr3	196071771	196071886	Enhancer__chr3:196071529-196071904	0	+
chr3	196158154	196158269	antisense__p1@uc003fwo.1__chr3:196158215..196158241,+	0	+
chr3	196159263	196159378	protein_coding__p1@UBXN7__chr3:196159289..196159323,-	0	-
chr3	196202040	196202155	antisense__NA__chr3:196202101..196202121,+	0	+
chr3	196230604	196230719	protein_coding__p1@RNF168__chr3:196230590..196230677,-	0	-
chr3	196242182	196242297	protein_coding__p1@C3orf43__chr3:196242186..196242224,-	0	-
chr3	196245090	196245205	Enhancer__chr3:196244998-196245175	0	+
chr3	196255773	196255888	Enhancer__chr3:196255741-196255873	0	+
chr3	196295387	196295502	div_pc__p2@WDR53__chr3:196295413..196295436,-	0	-
chr3	196295456	196295571	div_pc__p1@FBXO45__chr3:196295507..196295555,+	0	+
chr3	196339037	196339152	Enhancer__chr3:196339004-196339201	0	+
chr3	196347159	196347274	Enhancer__chr3:196347011-196347384	0	+
chr3	196351410	196351525	Enhancer__chr3:196351343-196351605	0	+
chr3	196351915	196352030	Enhancer__chr3:196351868-196352093	0	+
chr3	196352425	196352540	Enhancer__chr3:196352325-196352506	0	+
chr3	196359454	196359569	intergenic__p1@ENST00000441644__chr3:196359483..196359514,-	0	-
chr3	196366484	196366599	protein_coding__p2@LRRC33__chr3:196366555..196366572,+	0	+
chr3	196366552	196366667	protein_coding__p1@LRRC33,p2@PIGX__chr3:196366616..196366690,+	0	+
chr3	196439086	196439201	protein_coding__p1@CEP19__chr3:196439065..196439167,-	0	-
chr3	196466691	196466806	protein_coding__p1@PAK2__chr3:196466710..196466824,+	0	+
chr3	19649118	19649233	Enhancer__chr3:19648890-19649201	0	+
chr3	196594710	196594825	protein_coding__p1@SENP5__chr3:196594746..196594808,+	0	+
chr3	196666182	196666297	antisense__NA__chr3:196666237..196666274,+	0	+
chr3	196669362	196669477	div_pc__p1@NCBP2__chr3:196669371..196669455,-	0	-
chr3	196669466	196669581	div_lnc__p1@LOC152217__chr3:196669509..196669586,+	0	+
chr3	196695669	196695784	protein_coding__p1@PIGZ__chr3:196695692..196695724,-	0	-
chr3	196696932	196697047	Enhancer__chr3:196696811-196697020	0	+
chr3	196728679	196728794	antisense__NA__chr3:196728732..196728760,+	0	+
chr3	196756622	196756737	protein_coding__p1@MFI2__chr3:196756646..196756725,-	0	-
chr3	196757641	196757756	Enhancer__chr3:196757369-196757726	0	+
chr3	196758450	196758565	Enhancer__chr3:196758283-196758681	0	+
chr3	196761862	196761977	Enhancer__chr3:196761683-196762044	0	+
chr3	19685995	19686110	Enhancer__chr3:19685866-19686076	0	+
chr3	19687136	19687251	Enhancer__chr3:19687209-19687217	0	+
chr3	197025006	197025121	antisense__NA__chr3:197025080..197025104,+	0	+
chr3	197026123	197026238	protein_coding__p8@DLG1__chr3:197026152..197026203,-	0	-
chr3	197033384	197033499	Enhancer__chr3:197033346-197033465	0	+
chr3	197035530	197035645	Enhancer__chr3:197035558-197035706	0	+
chr3	197036704	197036819	Enhancer__chr3:197036480-197036785	0	+
chr3	197044579	197044694	Enhancer__chr3:197044593-197044660	0	+
chr3	197054707	197054822	Enhancer__chr3:197054763-197054788	0	+
chr3	197056474	197056589	Enhancer__chr3:197056302-197056596	0	+
chr3	197121799	197121914	Enhancer__chr3:197121526-197121880	0	+
chr3	197153961	197154076	Enhancer__chr3:197153931-197154131	0	+
chr3	197183490	197183605	intergenic__NA__chr3:197183519..197183530,-	0	-
chr3	197185124	197185239	div_lnc__NA__chr3:197185148..197185167,-	0	-
chr3	197185195	197185310	div_lnc__p1@ENST00000420213__chr3:197185270..197185281,+	0	+
chr3	197190445	197190560	Enhancer__chr3:197190389-197190580	0	+
chr3	197214832	197214947	Enhancer__chr3:197214864-197215009	0	+
chr3	197217199	197217314	Enhancer__chr3:197216995-197217339	0	+
chr3	197232912	197233027	intergenic__NA__chr3:197232924..197232952,-	0	-
chr3	197300179	197300294	protein_coding__p2@BDH1__chr3:197300199..197300219,-	0	-
chr3	197301981	197302096	Enhancer__chr3:197301708-197302062	0	+
chr3	197335774	197335889	Enhancer__chr3:197335598-197335855	0	+
chr3	197463979	197464094	protein_coding__p3@FYTTD1__chr3:197464046..197464069,+	0	+
chr3	197476615	197476730	protein_coding__p2@KIAA0226__chr3:197476580..197476657,-	0	-
chr3	197518050	197518165	protein_coding__p1@LRCH3__chr3:197518100..197518146,+	0	+
chr3	197559117	197559232	antisense__NA__chr3:197559136..197559152,-	0	-
chr3	197676980	197677095	protein_coding__p1@RPL35A__chr3:197677047..197677074,+	0	+
chr3	197686947	197687062	div_pc__NA__chr3:197686976..197686986,-	0	-
chr3	197686992	197687107	div_pc__NA__chr3:197687071..197687076,+	0	+
chr3	197766003	197766118	antisense__NA__chr3:197766037..197766041,-	0	-
chr3	197839060	197839175	Enhancer__chr3:197838995-197839386	0	+
chr3	197840579	197840694	Enhancer__chr3:197840450-197840806	0	+
chr3	197880034	197880149	intergenic__NA__chr3:197880110..197880126,+	0	+
chr3	19988440	19988555	div_pc__p1@EFHB__chr3:19988462..19988489,-	0	-
chr3	19988555	19988670	div_pc__p1@RAB5A__chr3:19988566..19988648,+	0	+
chr3	20053712	20053827	protein_coding__p1@PP2D1__chr3:20053741..20053760,-	0	-
chr3	20081477	20081592	protein_coding__p4@KAT2B__chr3:20081546..20081570,+	0	+
chr3	20199998	20200113	Enhancer__chr3:20200050-20200329	0	+
chr3	20215716	20215831	antisense__p1@SGOL1-AS1__chr3:20215783..20215803,+	0	+
chr3	20227663	20227778	protein_coding__p1@SGOL1__chr3:20227671..20227711,-	0	-
chr3	20329987	20330102	Enhancer__chr3:20329736-20330068	0	+
chr3	20362236	20362351	Enhancer__chr3:20361977-20362317	0	+
chr3	20383879	20383994	intergenic__NA__chr3:20383959..20383985,+	0	+
chr3	20931698	20931813	Enhancer__chr3:20931659-20931901	0	+
chr3	2140406	2140521	protein_coding__p3@CNTN4__chr3:2140476..2140505,+	0	+
chr3	21584203	21584318	antisense__p2@ZNF385D-AS1__chr3:21584274..21584288,+	0	+
chr3	21983903	21984018	antisense__NA__chr3:21983980..21983985,+	0	+
chr3	22414775	22414890	protein_coding__NA__chr3:22414808..22414812,-	0	-
chr3	22755570	22755685	Enhancer__chr3:22755487-22755669	0	+
chr3	23049651	23049766	Enhancer__chr3:23049713-23049732	0	+
chr3	23061646	23061761	Enhancer__chr3:23061430-23061727	0	+
chr3	23113487	23113602	Enhancer__chr3:23113318-23113569	0	+
chr3	23127460	23127575	Enhancer__chr3:23127365-23127541	0	+
chr3	23155461	23155576	Enhancer__chr3:23155387-23155542	0	+
chr3	23201555	23201670	Enhancer__chr3:23201434-23201636	0	+
chr3	23206416	23206531	Enhancer__chr3:23206478-23206499	0	+
chr3	23244200	23244315	div_lnc__NA__chr3:23244197..23244238,-	0	-
chr3	23244438	23244553	div_pc__p4@UBE2E2__chr3:23244513..23244528,+	0	+
chr3	23641456	23641571	Enhancer__chr3:23641244-23641540	0	+
chr3	23700981	23701096	Enhancer__chr3:23700744-23701062	0	+
chr3	23710039	23710154	Enhancer__chr3:23709947-23710120	0	+
chr3	23727384	23727499	Enhancer__chr3:23727369-23727465	0	+
chr3	23752178	23752293	Enhancer__chr3:23752138-23752437	0	+
chr3	23782133	23782248	Enhancer__chr3:23782023-23782329	0	+
chr3	23788060	23788175	Enhancer__chr3:23787915-23788432	0	+
chr3	23804410	23804525	Enhancer__chr3:23804408-23804637	0	+
chr3	23818272	23818387	Enhancer__chr3:23818113-23818374	0	+
chr3	238198	238313	div_pc__p6@CHL1__chr3:238273..238302,+	0	+
chr3	23847335	23847450	div_pc__p3@UBE2E1__chr3:23847397..23847423,+	0	+
chr3	23848349	23848464	antisense__NA__chr3:23848380..23848387,-	0	-
chr3	239023	239138	div_lnc__NA__chr3:239052..239063,-	0	-
chr3	23957956	23958071	protein_coding__NA__chr3:23958028..23958044,+	0	+
chr3	23986699	23986814	protein_coding__p1@NR1D2__chr3:23986762..23986821,+	0	+
chr3	23988018	23988133	protein_coding__NA__chr3:23988019..23988061,-	0	-
chr3	24144702	24144817	intergenic__NA__chr3:24144713..24144738,-	0	-
chr3	24535497	24535612	antisense__NA__chr3:24535577..24535585,+	0	+
chr3	24536681	24536796	protein_coding__NA__chr3:24536696..24536750,-	0	-
chr3	24545319	24545434	Enhancer__chr3:24545123-24545400	0	+
chr3	24563957	24564072	Enhancer__chr3:24563741-24564038	0	+
chr3	24729305	24729420	intergenic__NA__chr3:24729326..24729386,+	0	+
chr3	25197354	25197469	Enhancer__chr3:25197239-25197467	0	+
chr3	25198034	25198149	Enhancer__chr3:25198005-25198299	0	+
chr3	25215694	25215809	protein_coding__NA__chr3:25215754..25215775,+	0	+
chr3	25706363	25706478	protein_coding__p1@MIR4442,p1@TOP2B__chr3:25706368..25706444,-	0	-
chr3	25824406	25824521	protein_coding__NA__chr3:25824475..25824493,+	0	+
chr3	25831466	25831581	protein_coding__NA__chr3:25831488..25831517,-	0	-
chr3	25915175	25915290	protein_coding__p1@ENST00000496997__chr3:25915206..25915213,-	0	-
chr3	26002186	26002301	Enhancer__chr3:26002242-26002268	0	+
chr3	26146468	26146583	Enhancer__chr3:26146440-26146612	0	+
chr3	26664169	26664284	div_lnc__NA__chr3:26664197..26664207,-	0	-
chr3	26664216	26664331	div_pc__p1@LRRC3B__chr3:26664291..26664329,+	0	+
chr3	26758705	26758820	Enhancer__chr3:26758769-26758926	0	+
chr3	27410839	27410954	protein_coding__p1@NEK10__chr3:27410847..27410917,-	0	-
chr3	27525840	27525955	protein_coding__p1@SLC4A7__chr3:27525865..27525882,-	0	-
chr3	27574814	27574929	Enhancer__chr3:27574847-27574895	0	+
chr3	27575555	27575670	Enhancer__chr3:27575366-27575733	0	+
chr3	27586149	27586264	Enhancer__chr3:27585968-27586230	0	+
chr3	27595499	27595614	Enhancer__chr3:27595449-27595580	0	+
chr3	27595788	27595903	Enhancer__chr3:27595774-27595869	0	+
chr3	27674750	27674865	Enhancer__chr3:27674607-27674970	0	+
chr3	27679111	27679226	intergenic__NA__chr3:27679191..27679192,+	0	+
chr3	27707909	27708024	Enhancer__chr3:27707886-27708022	0	+
chr3	27719225	27719340	Enhancer__chr3:27719100-27719312	0	+
chr3	27754329	27754444	intergenic__p@chr3:27754397..27754419,+__chr3:27754397..27754419,+	0	+
chr3	27764164	27764279	protein_coding__p2@EOMES__chr3:27764190..27764208,-	0	-
chr3	27843934	27844049	intergenic__NA__chr3:27844014..27844015,+	0	+
chr3	27875531	27875646	intergenic__NA__chr3:27875559..27875580,-	0	-
chr3	27957410	27957525	Enhancer__chr3:27957485-27957491	0	+
chr3	27969682	27969797	Enhancer__chr3:27969490-27969763	0	+
chr3	27971839	27971954	Enhancer__chr3:27971881-27971920	0	+
chr3	27984690	27984805	Enhancer__chr3:27984483-27984771	0	+
chr3	28029739	28029854	Enhancer__chr3:28029513-28029820	0	+
chr3	28049895	28050010	Enhancer__chr3:28049666-28050044	0	+
chr3	28051179	28051294	Enhancer__chr3:28050894-28051260	0	+
chr3	28078655	28078770	Enhancer__chr3:28078428-28078736	0	+
chr3	28083983	28084098	Enhancer__chr3:28083836-28084064	0	+
chr3	28123131	28123246	Enhancer__chr3:28122948-28123212	0	+
chr3	28165707	28165822	Enhancer__chr3:28165429-28165788	0	+
chr3	28174529	28174644	Enhancer__chr3:28174536-28174610	0	+
chr3	28176049	28176164	Enhancer__chr3:28175988-28176175	0	+
chr3	28179213	28179328	Enhancer__chr3:28178906-28179294	0	+
chr3	28180955	28181070	Enhancer__chr3:28180863-28181045	0	+
chr3	28222512	28222627	Enhancer__chr3:28222465-28222593	0	+
chr3	28270348	28270463	Enhancer__chr3:28270260-28270429	0	+
chr3	28283030	28283145	protein_coding__p1@CMC1__chr3:28283069..28283168,+	0	+
chr3	28390452	28390567	div_pc__p1@AZI2__chr3:28390419..28390550,-	0	-
chr3	28390572	28390687	div_pc__NA__chr3:28390642..28390678,+	0	+
chr3	28616284	28616399	intergenic__NA__chr3:28616364..28616378,+	0	+
chr3	28685136	28685251	Enhancer__chr3:28684984-28685217	0	+
chr3	28713777	28713892	Enhancer__chr3:28713649-28713858	0	+
chr3	28714866	28714981	Enhancer__chr3:28714856-28714947	0	+
chr3	28952275	28952390	Enhancer__chr3:28951989-28952356	0	+
chr3	29107054	29107169	Enhancer__chr3:29106794-29107135	0	+
chr3	29214553	29214668	Enhancer__chr3:29214475-29214634	0	+
chr3	29225399	29225514	Enhancer__chr3:29225159-29225480	0	+
chr3	29288533	29288648	Enhancer__chr3:29288264-29288669	0	+
chr3	29322481	29322596	protein_coding__p1@RBMS3__chr3:29322542..29322572,+	0	+
chr3	29684265	29684380	antisense__p1@RBMS3-AS2__chr3:29684296..29684311,-	0	-
chr3	30201139	30201254	Enhancer__chr3:30201103-30201223	0	+
chr3	30203041	30203156	Enhancer__chr3:30203021-30203159	0	+
chr3	30204214	30204329	Enhancer__chr3:30204273-30204295	0	+
chr3	30221921	30222036	Enhancer__chr3:30221819-30222038	0	+
chr3	30269630	30269745	Enhancer__chr3:30269318-30269730	0	+
chr3	30327659	30327774	Enhancer__chr3:30327576-30327949	0	+
chr3	30377384	30377499	Enhancer__chr3:30377149-30377465	0	+
chr3	30383991	30384106	Enhancer__chr3:30383908-30384096	0	+
chr3	30389278	30389393	Enhancer__chr3:30389148-30389362	0	+
chr3	30392107	30392222	Enhancer__chr3:30392046-30392343	0	+
chr3	30535701	30535816	Enhancer__chr3:30535531-30535813	0	+
chr3	30537359	30537474	Enhancer__chr3:30537430-30537491	0	+
chr3	30547284	30547399	Enhancer__chr3:30547265-30547366	0	+
chr3	30567690	30567805	intergenic__p1@ENST00000431057__chr3:30567719..30567730,-	0	-
chr3	30580704	30580819	Enhancer__chr3:30580477-30580787	0	+
chr3	30586541	30586656	Enhancer__chr3:30586274-30586622	0	+
chr3	30647973	30648088	protein_coding__p2@TGFBR2__chr3:30648011..30648061,+	0	+
chr3	30739369	30739484	intergenic__NA__chr3:30739448..30739457,+	0	+
chr3	30936263	30936378	protein_coding__p1@GADL1__chr3:30936292..30936306,-	0	-
chr3	3102836	3102951	intergenic__NA__chr3:3102870..3102871,-	0	-
chr3	31056011	31056126	Enhancer__chr3:31055934-31056092	0	+
chr3	31116280	31116395	Enhancer__chr3:31116350-31116361	0	+
chr3	31149982	31150097	Enhancer__chr3:31149741-31150063	0	+
chr3	31167563	31167678	Enhancer__chr3:31167632-31167644	0	+
chr3	31207694	31207809	Enhancer__chr3:31207703-31207815	0	+
chr3	31212986	31213101	Enhancer__chr3:31212919-31213134	0	+
chr3	31268068	31268183	Enhancer__chr3:31267763-31268179	0	+
chr3	31268882	31268997	Enhancer__chr3:31268600-31269021	0	+
chr3	31329074	31329189	Enhancer__chr3:31328894-31329155	0	+
chr3	31574049	31574164	protein_coding__p4@STT3B__chr3:31574110..31574146,+	0	+
chr3	3168464	3168579	div_pc__NA__chr3:3168465..3168524,-	0	-
chr3	3168543	3168658	div_pc__p1@TRNT1__chr3:3168614..3168658,+	0	+
chr3	31691125	31691240	Enhancer__chr3:31690891-31691368	0	+
chr3	31745381	31745496	antisense__p1@OSBPL10-AS1__chr3:31745457..31745467,+	0	+
chr3	3193893	3194008	antisense__NA__chr3:3193972..3193977,+	0	+
chr3	32023163	32023278	protein_coding__p1@ZNF860__chr3:32023232..32023273,+	0	+
chr3	32119037	32119152	protein_coding__NA__chr3:32119060..32119075,-	0	-
chr3	32147922	32148037	protein_coding__p2@GPD1L__chr3:32147997..32148009,+	0	+
chr3	3221340	3221455	protein_coding__p1@CRBN__chr3:3221368..3221391,-	0	-
chr3	32280019	32280134	div_lnc__p1@BC035064__chr3:32280051..32280087,-	0	-
chr3	32280093	32280208	div_pc__p1@CMTM8__chr3:32280159..32280237,+	0	+
chr3	3233797	3233912	Enhancer__chr3:3233755-3233950	0	+
chr3	32413019	32413134	Enhancer__chr3:32412858-32413131	0	+
chr3	32426613	32426728	Enhancer__chr3:32426467-32426762	0	+
chr3	32433082	32433197	protein_coding__p3@CMTM7__chr3:32433154..32433217,+	0	+
chr3	32544267	32544382	protein_coding__p1@CMTM6__chr3:32544275..32544350,-	0	-
chr3	32549339	32549454	Enhancer__chr3:32549205-32549429	0	+
chr3	32557977	32558092	Enhancer__chr3:32557705-32558097	0	+
chr3	32612315	32612430	protein_coding__p1@DYNC1LI1__chr3:32612263..32612356,-	0	-
chr3	32715504	32715619	Enhancer__chr3:32715281-32715594	0	+
chr3	32726599	32726714	protein_coding__p1@CNOT10__chr3:32726669..32726728,+	0	+
chr3	32822387	32822502	Enhancer__chr3:32822383-32822764	0	+
chr3	32823108	32823223	Enhancer__chr3:32823053-32823413	0	+
chr3	32836573	32836688	Enhancer__chr3:32836613-32836654	0	+
chr3	32857919	32858034	Enhancer__chr3:32857811-32858132	0	+
chr3	32859449	32859564	protein_coding__p1@TRIM71__chr3:32859521..32859546,+	0	+
chr3	32993055	32993170	protein_coding__p1@CCR4__chr3:32993128..32993144,+	0	+
chr3	33002827	33002942	Enhancer__chr3:33002804-33002999	0	+
chr3	33005682	33005797	Enhancer__chr3:33005403-33005782	0	+
chr3	33030965	33031080	Enhancer__chr3:33030821-33031046	0	+
chr3	33138258	33138373	protein_coding__p1@TMPPE,p3@GLB1__chr3:33138286..33138319,-	0	-
chr3	33138603	33138718	protein_coding__p1@GLB1__chr3:33138624..33138645,-	0	-
chr3	33155394	33155509	protein_coding__p2@CRTAP__chr3:33155444..33155492,+	0	+
chr3	33260361	33260476	protein_coding__p2@SUSD5__chr3:33260373..33260422,-	0	-
chr3	33318466	33318581	protein_coding__NA__chr3:33318546..33318547,+	0	+
chr3	33482861	33482976	protein_coding__NA__chr3:33482868..33482898,-	0	-
chr3	33759697	33759812	protein_coding__p1@CLASP2__chr3:33759699..33759754,-	0	-
chr3	33788084	33788199	Enhancer__chr3:33788040-33788165	0	+
chr3	33833443	33833558	Enhancer__chr3:33833188-33833699	0	+
chr3	33837525	33837640	Enhancer__chr3:33837400-33837658	0	+
chr3	33838617	33838732	intergenic__NA__chr3:33838651..33838652,-	0	-
chr3	33840045	33840160	div_pc__p1@PDCD6IP__chr3:33840050..33840177,+	0	+
chr3	33957797	33957912	Enhancer__chr3:33957693-33957878	0	+
chr3	33977915	33978030	Enhancer__chr3:33977707-33978124	0	+
chr3	34023606	34023721	Enhancer__chr3:34023342-34023687	0	+
chr3	34200775	34200890	intergenic__NA__chr3:34200844..34200859,+	0	+
chr3	34244634	34244749	intergenic__NA__chr3:34244710..34244721,+	0	+
chr3	34250333	34250448	Enhancer__chr3:34250297-34250461	0	+
chr3	34294000	34294115	Enhancer__chr3:34293697-34294081	0	+
chr3	34306208	34306323	Enhancer__chr3:34305988-34306483	0	+
chr3	34342100	34342215	Enhancer__chr3:34342174-34342425	0	+
chr3	34403592	34403707	Enhancer__chr3:34403408-34403869	0	+
chr3	34406083	34406198	Enhancer__chr3:34405888-34406211	0	+
chr3	34466164	34466279	Enhancer__chr3:34466240-34466377	0	+
chr3	34543922	34544037	Enhancer__chr3:34543919-34544003	0	+
chr3	34546730	34546845	Enhancer__chr3:34546800-34546816	0	+
chr3	34580721	34580836	Enhancer__chr3:34580649-34580802	0	+
chr3	34585337	34585452	intergenic__NA__chr3:34585371..34585372,-	0	-
chr3	34812142	34812257	Enhancer__chr3:34811902-34812223	0	+
chr3	35105727	35105842	Enhancer__chr3:35105790-35105810	0	+
chr3	35115257	35115372	Enhancer__chr3:35115308-35115491	0	+
chr3	3532906	3533021	Enhancer__chr3:3532969-3532987	0	+
chr3	35338256	35338371	Enhancer__chr3:35338035-35338359	0	+
chr3	35443659	35443774	Enhancer__chr3:35443388-35443740	0	+
chr3	35554547	35554662	Enhancer__chr3:35554607-35554628	0	+
chr3	35680356	35680471	protein_coding__NA__chr3:35680431..35680447,+	0	+
chr3	35693468	35693583	antisense__NA__chr3:35693499..35693503,-	0	-
chr3	35870279	35870394	Enhancer__chr3:35870020-35870360	0	+
chr3	3640000	3640115	Enhancer__chr3:3639816-3640081	0	+
chr3	36421755	36421870	protein_coding__p2@STAC__chr3:36421826..36421844,+	0	+
chr3	36668700	36668815	Enhancer__chr3:36668737-36668781	0	+
chr3	3668953	3669068	intergenic__NA__chr3:3668987..3668988,-	0	-
chr3	36781310	36781425	protein_coding__NA__chr3:36781340..36781349,-	0	-
chr3	36806097	36806212	Enhancer__chr3:36805780-36806178	0	+
chr3	36845978	36846093	Enhancer__chr3:36845883-36846216	0	+
chr3	36986510	36986625	protein_coding__p2@TRANK1__chr3:36986534..36986619,-	0	-
chr3	36999604	36999719	Enhancer__chr3:36999426-36999810	0	+
chr3	37011746	37011861	Enhancer__chr3:37011455-37011827	0	+
chr3	37027372	37027487	intergenic__NA__chr3:37027406..37027407,-	0	-
chr3	37034626	37034741	div_pc__p3@EPM2AIP1__chr3:37034648..37034670,-	0	-
chr3	37034727	37034842	div_pc__NA__chr3:37034783..37034826,+	0	+
chr3	37223117	37223232	div_pc__NA__chr3:37223151..37223152,-	0	-
chr3	37223484	37223599	antisense__NA__chr3:37223564..37223565,+	0	+
chr3	37240659	37240774	Enhancer__chr3:37240480-37240740	0	+
chr3	37259153	37259268	intergenic__NA__chr3:37259232..37259237,+	0	+
chr3	37259154	37259269	Enhancer__chr3:37259018-37259236	0	+
chr3	37284681	37284796	div_pc__p1@GOLGA4__chr3:37284706..37284771,+	0	+
chr3	37285651	37285766	div_lnc__p1@ENST00000313442__chr3:37285659..37285698,-	0	-
chr3	37427099	37427214	protein_coding__NA__chr3:37427179..37427180,+	0	+
chr3	37493551	37493666	protein_coding__p1@ITGA9__chr3:37493612..37493651,+	0	+
chr3	37902037	37902152	Enhancer__chr3:37901883-37902306	0	+
chr3	37903224	37903339	div_lnc__p1@ENST00000366441,p1@ENST00000420870,p1@ENST00000438136,p1@ENST00000450990,p1@ENST00000457661,p1@uc003che.2__chr3:37903226..37903290,-	0	-
chr3	37903373	37903488	div_pc__p2@CTDSPL__chr3:37903432..37903475,+	0	+
chr3	38029401	38029516	protein_coding__p3@VILL__chr3:38029462..38029495,+	0	+
chr3	38071098	38071213	protein_coding__p1@PLCD1__chr3:38071122..38071141,-	0	-
chr3	38072879	38072994	Enhancer__chr3:38072885-38073008	0	+
chr3	38080618	38080733	protein_coding__p1@DLEC1__chr3:38080691..38080770,+	0	+
chr3	38178533	38178648	protein_coding__p1@ACAA1__chr3:38178534..38178632,-	0	-
chr3	38180071	38180186	protein_coding__p1@MYD88__chr3:38180117..38180192,+	0	+
chr3	38189151	38189266	Enhancer__chr3:38189004-38189244	0	+
chr3	38193564	38193679	Enhancer__chr3:38193404-38193826	0	+
chr3	38194354	38194469	Enhancer__chr3:38194262-38194435	0	+
chr3	38195675	38195790	Enhancer__chr3:38195534-38195789	0	+
chr3	38196301	38196416	Enhancer__chr3:38196189-38196645	0	+
chr3	38206663	38206778	protein_coding__NA__chr3:38206731..38206768,+	0	+
chr3	38307224	38307339	protein_coding__p1@SLC22A13__chr3:38307293..38307310,+	0	+
chr3	38323719	38323834	protein_coding__NA__chr3:38323796..38323814,+	0	+
chr3	38388218	38388333	protein_coding__p1@XYLB__chr3:38388255..38388353,+	0	+
chr3	3841034	3841149	protein_coding__p1@LRRN1__chr3:3841108..3841126,+	0	+
chr3	38495300	38495415	div_pc__p1@ACVR2B__chr3:38495333..38495422,+	0	+
chr3	38496139	38496254	div_lnc__p1@LOC100128640__chr3:38496167..38496188,-	0	-
chr3	38537767	38537882	protein_coding__p1@EXOG__chr3:38537821..38537858,+	0	+
chr3	38586593	38586708	Enhancer__chr3:38586516-38586674	0	+
chr3	38691143	38691258	protein_coding__p1@SCN5A__chr3:38691158..38691203,-	0	-
chr3	38865330	38865445	intergenic__NA__chr3:38865401..38865411,+	0	+
chr3	38992234	38992349	protein_coding__NA__chr3:38992268..38992270,-	0	-
chr3	39093426	39093541	protein_coding__p1@WDR48__chr3:39093481..39093520,+	0	+
chr3	39149090	39149205	div_pc__p1@TTC21A__chr3:39149145..39149266,+	0	+
chr3	39149828	39149943	div_pc__NA__chr3:39149840..39149878,-	0	-
chr3	39196022	39196137	protein_coding__p5@CSRNP1__chr3:39196049..39196062,-	0	-
chr3	39214165	39214280	Enhancer__chr3:39214123-39214320	0	+
chr3	39222363	39222478	Enhancer__chr3:39222162-39222653	0	+
chr3	39234049	39234164	protein_coding__p1@XIRP1__chr3:39234074..39234095,-	0	-
chr3	39262398	39262513	Enhancer__chr3:39262332-39262540	0	+
chr3	39323131	39323246	protein_coding__p2@CX3CR1__chr3:39323155..39323219,-	0	-
chr3	39369722	39369837	Enhancer__chr3:39369442-39369804	0	+
chr3	39371138	39371253	protein_coding__p1@CCR8__chr3:39371213..39371253,+	0	+
chr3	39399899	39400014	Enhancer__chr3:39399859-39400185	0	+
chr3	39403248	39403363	Enhancer__chr3:39403059-39403330	0	+
chr3	39416115	39416230	Enhancer__chr3:39416078-39416196	0	+
chr3	39424780	39424895	protein_coding__p1@SLC25A38__chr3:39424828..39424918,+	0	+
chr3	39446590	39446705	Enhancer__chr3:39446360-39446713	0	+
chr3	39448130	39448245	protein_coding__p1@RPSA__chr3:39448201..39448222,+	0	+
chr3	39500368	39500483	Enhancer__chr3:39500188-39500458	0	+
chr3	39502342	39502457	Enhancer__chr3:39502331-39502423	0	+
chr3	39508615	39508730	protein_coding__NA__chr3:39508654..39508699,+	0	+
chr3	39680926	39681041	Enhancer__chr3:39680809-39681095	0	+
chr3	39713284	39713399	Enhancer__chr3:39712999-39713450	0	+
chr3	39820133	39820248	Enhancer__chr3:39819819-39820214	0	+
chr3	39850301	39850416	protein_coding__NA__chr3:39850381..39850382,+	0	+
chr3	40334264	40334379	Enhancer__chr3:40334160-40334427	0	+
chr3	40341697	40341812	Enhancer__chr3:40341288-40341806	0	+
chr3	40348195	40348310	Enhancer__chr3:40348191-40348315	0	+
chr3	40351117	40351232	protein_coding__p1@EIF1B__chr3:40351169..40351206,+	0	+
chr3	40356156	40356271	Enhancer__chr3:40356036-40356237	0	+
chr3	40428597	40428712	protein_coding__p1@ENTPD3__chr3:40428666..40428732,+	0	+
chr3	40491408	40491523	Enhancer__chr3:40491258-40491489	0	+
chr3	40494765	40494880	intergenic__p2@ENTPD3-AS1__chr3:40494791..40494822,-	0	-
chr3	40498749	40498864	protein_coding__p1@RPL14__chr3:40498817..40498838,+	0	+
chr3	40507623	40507738	intergenic__NA__chr3:40507703..40507704,+	0	+
chr3	40518556	40518671	protein_coding__p1@ZNF619__chr3:40518599..40518664,+	0	+
chr3	40547449	40547564	protein_coding__p2@ZNF620__chr3:40547505..40547545,+	0	+
chr3	40566310	40566425	protein_coding__p2@ZNF621__chr3:40566371..40566400,+	0	+
chr3	40646856	40646971	intergenic__NA__chr3:40646890..40646891,-	0	-
chr3	40652012	40652127	Enhancer__chr3:40651996-40652093	0	+
chr3	40657027	40657142	Enhancer__chr3:40657038-40657268	0	+
chr3	40665294	40665409	Enhancer__chr3:40665124-40665471	0	+
chr3	40665979	40666094	Enhancer__chr3:40665962-40666111	0	+
chr3	40684728	40684843	Enhancer__chr3:40684563-40684809	0	+
chr3	40807617	40807732	intergenic__p1@ENST00000412811__chr3:40807692..40807703,+	0	+
chr3	40822836	40822951	Enhancer__chr3:40822763-40822917	0	+
chr3	40964899	40965014	Enhancer__chr3:40964745-40964983	0	+
chr3	41013017	41013132	intergenic__NA__chr3:41013045..41013066,-	0	-
chr3	41014966	41015081	Enhancer__chr3:41014854-41015242	0	+
chr3	41020358	41020473	Enhancer__chr3:41020127-41020439	0	+
chr3	41041034	41041149	Enhancer__chr3:41040807-41041115	0	+
chr3	41042249	41042364	Enhancer__chr3:41041938-41042330	0	+
chr3	41044052	41044167	Enhancer__chr3:41043965-41044133	0	+
chr3	41159098	41159213	Enhancer__chr3:41158856-41159369	0	+
chr3	41179960	41180075	Enhancer__chr3:41179939-41180043	0	+
chr3	41180964	41181079	Enhancer__chr3:41181029-41181045	0	+
chr3	41201497	41201612	Enhancer__chr3:41201399-41201578	0	+
chr3	41236258	41236373	protein_coding__p46@CTNNB1__chr3:41236325..41236347,+	0	+
chr3	42003853	42003968	protein_coding__NA__chr3:42003877..42003892,-	0	-
chr3	42055213	42055328	protein_coding__p5@TRAK1__chr3:42055233..42055299,+	0	+
chr3	42307667	42307782	protein_coding__NA__chr3:42307695..42307717,-	0	-
chr3	42346469	42346584	Enhancer__chr3:42346278-42346550	0	+
chr3	42405088	42405203	Enhancer__chr3:42404991-42405169	0	+
chr3	42410944	42411059	Enhancer__chr3:42410924-42411072	0	+
chr3	42452059	42452174	protein_coding__p2@LYZL4__chr3:42452089..42452103,-	0	-
chr3	42514770	42514885	Enhancer__chr3:42514598-42514851	0	+
chr3	42515256	42515371	Enhancer__chr3:42514954-42515471	0	+
chr3	42518485	42518600	Enhancer__chr3:42518371-42518582	0	+
chr3	42530880	42530995	protein_coding__NA__chr3:42530960..42530981,+	0	+
chr3	42574713	42574828	antisense__NA__chr3:42574747..42574748,-	0	-
chr3	42623237	42623352	protein_coding__NA__chr3:42623310..42623339,+	0	+
chr3	42642100	42642215	div_pc__p1@NKTR__chr3:42642138..42642200,+	0	+
chr3	42642535	42642650	div_pc__p6@SEC22C__chr3:42642560..42642575,-	0	-
chr3	42694080	42694195	Enhancer__chr3:42694090-42694456	0	+
chr3	42695075	42695190	div_pc__NA__chr3:42695120..42695177,+	0	+
chr3	42695845	42695960	div_lnc__p1@ENST00000438017,p1@ENST00000445452__chr3:42695867..42695886,-	0	-
chr3	42725620	42725735	Enhancer__chr3:42725545-42725856	0	+
chr3	42726948	42727063	protein_coding__p1@KBTBD5__chr3:42727027..42727034,+	0	+
chr3	42743075	42743190	div_lnc__NA__chr3:42743152..42743159,+	0	+
chr3	42744284	42744399	div_pc__p3@HHATL__chr3:42744312..42744327,-	0	-
chr3	42773986	42774101	antisense__p1@CCDC13-AS1__chr3:42774055..42774072,+	0	+
chr3	42812011	42812126	antisense__p1@ENST00000432377__chr3:42812090..42812095,+	0	+
chr3	42814710	42814825	protein_coding__p1@CCDC13__chr3:42814708..42814751,-	0	-
chr3	42845945	42846060	div_pc__p1@HIGD1A__chr3:42845951..42846015,-	0	-
chr3	42846074	42846189	div_pc__p3@CCBP2__chr3:42846107..42846160,+	0	+
chr3	42850856	42850971	protein_coding__p1@CCBP2,p2@KRBOX1__chr3:42850931..42850953,+	0	+
chr3	42850887	42851002	protein_coding__p2@CCBP2,p3@KRBOX1__chr3:42850959..42850986,+	0	+
chr3	42893903	42894018	antisense__p1@ENST00000449063__chr3:42893935..42893942,-	0	-
chr3	42917312	42917427	protein_coding__p1@CYP8B1__chr3:42917329..42917355,-	0	-
chr3	42947571	42947686	protein_coding__p1@ZNF662__chr3:42947600..42947680,+	0	+
chr3	42978244	42978359	antisense__NA__chr3:42978226..42978288,-	0	-
chr3	43020751	43020866	protein_coding__p1@FAM198A__chr3:43020795..43020851,+	0	+
chr3	43128874	43128989	antisense__NA__chr3:43128954..43128955,+	0	+
chr3	43147532	43147647	protein_coding__p1@C3orf39__chr3:43147549..43147590,-	0	-
chr3	43220671	43220786	Enhancer__chr3:43220536-43220835	0	+
chr3	43221695	43221810	Enhancer__chr3:43221606-43221805	0	+
chr3	43236158	43236273	Enhancer__chr3:43236176-43236261	0	+
chr3	43291110	43291225	Enhancer__chr3:43291025-43291221	0	+
chr3	43298750	43298865	Enhancer__chr3:43298650-43298841	0	+
chr3	43327997	43328112	protein_coding__p1@SNRK__chr3:43328024..43328095,+	0	+
chr3	43389117	43389232	antisense__NA__chr3:43389151..43389152,-	0	-
chr3	4344935	4345050	protein_coding__p3@SETMAR__chr3:4345010..4345032,+	0	+
chr3	43732349	43732464	div_pc__p1@ABHD5__chr3:43732420..43732436,+	0	+
chr3	43733023	43733138	div_pc__NA__chr3:43733043..43733082,-	0	-
chr3	43777402	43777517	Enhancer__chr3:43777094-43777483	0	+
chr3	43812320	43812435	Enhancer__chr3:43812189-43812581	0	+
chr3	43913964	43914079	Enhancer__chr3:43913925-43914045	0	+
chr3	43935870	43935985	Enhancer__chr3:43935699-43936111	0	+
chr3	43961704	43961819	Enhancer__chr3:43961456-43961785	0	+
chr3	44036657	44036772	Enhancer__chr3:44036592-44036799	0	+
chr3	44038418	44038533	intergenic__NA__chr3:44038498..44038519,+	0	+
chr3	44038720	44038835	Enhancer__chr3:44038399-44038801	0	+
chr3	44039726	44039841	Enhancer__chr3:44039694-44039852	0	+
chr3	44040579	44040694	intergenic__NA__chr3:44040606..44040639,-	0	-
chr3	44040583	44040698	Enhancer__chr3:44040259-44040834	0	+
chr3	44042244	44042359	Enhancer__chr3:44042164-44042329	0	+
chr3	44073343	44073458	Enhancer__chr3:44073188-44073424	0	+
chr3	44083353	44083468	Enhancer__chr3:44083157-44083472	0	+
chr3	44093038	44093153	Enhancer__chr3:44092844-44093119	0	+
chr3	44158817	44158932	intergenic__NA__chr3:44158897..44158899,+	0	+
chr3	44283366	44283481	protein_coding__NA__chr3:44283444..44283449,+	0	+
chr3	44379540	44379655	div_pc__p2@C3orf23__chr3:44379614..44379640,+	0	+
chr3	44379843	44379958	div_lnc__NA__chr3:44379872..44379893,-	0	-
chr3	44465460	44465575	intergenic__p1@ENST00000416124__chr3:44465475..44465500,-	0	-
chr3	44470629	44470744	Enhancer__chr3:44470678-44470710	0	+
chr3	44519111	44519226	protein_coding__p1@ZNF445__chr3:44519131..44519186,-	0	-
chr3	44552073	44552188	protein_coding__p1@ZNF852__chr3:44552094..44552131,-	0	-
chr3	44596604	44596719	protein_coding__p1@ZNF167__chr3:44596679..44596726,+	0	+
chr3	44619632	44619747	protein_coding__NA__chr3:44619709..44619718,+	0	+
chr3	44626299	44626414	protein_coding__p4@ZNF197__chr3:44626359..44626387,+	0	+
chr3	44666402	44666517	antisense__NA__chr3:44666420..44666465,-	0	-
chr3	44690153	44690268	protein_coding__p1@ZNF35__chr3:44690211..44690267,+	0	+
chr3	44727104	44727219	intergenic__p1@ENST00000457331__chr3:44727133..44727162,-	0	-
chr3	44754071	44754186	protein_coding__p1@ZNF502__chr3:44754126..44754171,+	0	+
chr3	44771046	44771161	protein_coding__p1@ZNF501__chr3:44771092..44771160,+	0	+
chr3	44803119	44803234	div_pc__p2@KIAA1143__chr3:44803141..44803159,-	0	-
chr3	44803205	44803320	div_pc__p1@KIF15__chr3:44803254..44803305,+	0	+
chr3	44903326	44903441	protein_coding__p1@MIR564,p1@TMEM42__chr3:44903375..44903412,+	0	+
chr3	44916022	44916137	protein_coding__p1@TGM4__chr3:44916098..44916104,+	0	+
chr3	45016669	45016784	div_pc__NA__chr3:45016736..45016758,+	0	+
chr3	45017607	45017722	div_pc__p1@ZDHHC3__chr3:45017609..45017687,-	0	-
chr3	45042965	45043080	protein_coding__NA__chr3:45043045..45043058,+	0	+
chr3	45085359	45085474	Enhancer__chr3:45085220-45085486	0	+
chr3	4508902	4509017	protein_coding__p1@SUMF1__chr3:4508925..4508962,-	0	-
chr3	45103677	45103792	Enhancer__chr3:45103596-45103920	0	+
chr3	45106007	45106122	Enhancer__chr3:45106032-45106094	0	+
chr3	45106377	45106492	Enhancer__chr3:45106273-45106458	0	+
chr3	45108162	45108277	Enhancer__chr3:45108122-45108262	0	+
chr3	45109411	45109526	Enhancer__chr3:45109274-45109492	0	+
chr3	45117959	45118074	Enhancer__chr3:45117821-45118043	0	+
chr3	4516777	4516892	Enhancer__chr3:4516473-4516898	0	+
chr3	45187835	45187950	protein_coding__p1@CDCP1__chr3:45187843..45187907,-	0	-
chr3	45205207	45205322	Enhancer__chr3:45205099-45205288	0	+
chr3	45208700	45208815	Enhancer__chr3:45208648-45208845	0	+
chr3	45209145	45209260	Enhancer__chr3:45209101-45209416	0	+
chr3	45240307	45240422	Enhancer__chr3:45240276-45240388	0	+
chr3	45267744	45267859	protein_coding__p1@TMEM158__chr3:45267760..45267826,-	0	-
chr3	45315595	45315710	Enhancer__chr3:45315271-45315676	0	+
chr3	4534827	4534942	div_lnc__p1@ENST00000412804__chr3:4534847..4534867,-	0	-
chr3	4534951	4535066	div_pc__p1@ITPR1__chr3:4535025..4535040,+	0	+
chr3	45387563	45387678	Enhancer__chr3:45387426-45387653	0	+
chr3	45387997	45388112	Enhancer__chr3:45387972-45388078	0	+
chr3	45429987	45430102	protein_coding__p1@LARS2__chr3:45430047..45430082,+	0	+
chr3	45550986	45551101	antisense__NA__chr3:45551018..45551021,-	0	-
chr3	45595061	45595176	Enhancer__chr3:45594952-45595331	0	+
chr3	45596794	45596909	protein_coding__p13@LIMD1__chr3:45596863..45596884,+	0	+
chr3	45730636	45730751	div_lnc__NA__chr3:45730638..45730688,-	0	-
chr3	45730676	45730791	div_pc__p3@SACM1L__chr3:45730751..45730773,+	0	+
chr3	45837993	45838108	protein_coding__p2@SLC6A20__chr3:45838011..45838034,-	0	-
chr3	45927920	45928035	protein_coding__p2@CCR9__chr3:45927994..45928015,+	0	+
chr3	45957169	45957284	protein_coding__p2@LZTFL1__chr3:45957190..45957235,-	0	-
chr3	45982329	45982444	protein_coding__p3@CXCR6__chr3:45982401..45982426,+	0	+
chr3	46037281	46037396	protein_coding__p1@FYCO1__chr3:46037299..46037337,-	0	-
chr3	46042965	46043080	Enhancer__chr3:46042711-46043046	0	+
chr3	46048343	46048458	Enhancer__chr3:46048204-46048509	0	+
chr3	46055358	46055473	Enhancer__chr3:46055290-46055516	0	+
chr3	46069199	46069314	protein_coding__p3@XCR1__chr3:46069223..46069234,-	0	-
chr3	46117014	46117129	Enhancer__chr3:46116798-46117095	0	+
chr3	46125602	46125717	Enhancer__chr3:46125575-46126002	0	+
chr3	46130941	46131056	Enhancer__chr3:46130670-46131183	0	+
chr3	46131348	46131463	Enhancer__chr3:46131249-46131612	0	+
chr3	46131773	46131888	Enhancer__chr3:46131703-46132092	0	+
chr3	46132747	46132862	Enhancer__chr3:46132699-46133162	0	+
chr3	46133371	46133486	Enhancer__chr3:46133292-46133548	0	+
chr3	46134378	46134493	Enhancer__chr3:46134293-46134488	0	+
chr3	46135290	46135405	Enhancer__chr3:46135224-46135371	0	+
chr3	46136379	46136494	Enhancer__chr3:46136258-46136461	0	+
chr3	46136951	46137066	Enhancer__chr3:46136758-46137178	0	+
chr3	46137943	46138058	Enhancer__chr3:46137879-46138121	0	+
chr3	46138442	46138557	Enhancer__chr3:46138440-46138523	0	+
chr3	46139436	46139551	Enhancer__chr3:46139244-46140413	0	+
chr3	46142432	46142547	Enhancer__chr3:46142288-46142781	0	+
chr3	46149379	46149494	Enhancer__chr3:46149211-46149460	0	+
chr3	46149756	46149871	Enhancer__chr3:46149662-46149840	0	+
chr3	46150498	46150613	Enhancer__chr3:46150458-46151043	0	+
chr3	46152334	46152449	Enhancer__chr3:46152113-46152502	0	+
chr3	46152700	46152815	Enhancer__chr3:46152557-46153082	0	+
chr3	46153914	46154029	Enhancer__chr3:46153849-46154077	0	+
chr3	46174198	46174313	Enhancer__chr3:46174126-46174379	0	+
chr3	46177154	46177269	Enhancer__chr3:46177032-46177307	0	+
chr3	46185528	46185643	Enhancer__chr3:46185573-46185609	0	+
chr3	46204885	46205000	protein_coding__p3@CCR3__chr3:46204959..46204979,+	0	+
chr3	46249768	46249883	protein_coding__p1@CCR1__chr3:46249795..46249837,-	0	-
chr3	46332775	46332890	Enhancer__chr3:46332561-46332856	0	+
chr3	46341863	46341978	Enhancer__chr3:46341741-46342039	0	+
chr3	46342715	46342830	Enhancer__chr3:46342726-46342910	0	+
chr3	46354680	46354795	Enhancer__chr3:46354449-46354761	0	+
chr3	46363293	46363408	Enhancer__chr3:46363058-46363374	0	+
chr3	46365719	46365834	Enhancer__chr3:46365618-46366089	0	+
chr3	46395270	46395385	protein_coding__p2@CCR2__chr3:46395344..46395359,+	0	+
chr3	46410145	46410260	Enhancer__chr3:46410114-46410344	0	+
chr3	46411551	46411666	protein_coding__NA__chr3:46411628..46411632,+	0	+
chr3	46422543	46422658	Enhancer__chr3:46422414-46422628	0	+
chr3	46425185	46425300	Enhancer__chr3:46425104-46425266	0	+
chr3	46427838	46427953	Enhancer__chr3:46427756-46428118	0	+
chr3	46430506	46430621	Enhancer__chr3:46430414-46430587	0	+
chr3	46435187	46435302	Enhancer__chr3:46434949-46435277	0	+
chr3	46437845	46437960	Enhancer__chr3:46436505-46438098	0	+
chr3	46440783	46440898	Enhancer__chr3:46440782-46440864	0	+
chr3	46441236	46441351	Enhancer__chr3:46440905-46441384	0	+
chr3	46445689	46445804	Enhancer__chr3:46445679-46445962	0	+
chr3	46446744	46446859	Enhancer__chr3:46446451-46447230	0	+
chr3	46448522	46448637	div_lnc__p1@ENST00000451485__chr3:46448527..46448573,-	0	-
chr3	46448576	46448691	div_pc__p2@CCRL2__chr3:46448648..46448662,+	0	+
chr3	46458359	46458474	Enhancer__chr3:46458266-46458446	0	+
chr3	46526678	46526793	protein_coding__NA__chr3:46526710..46526715,-	0	-
chr3	46538418	46538533	protein_coding__NA__chr3:46538498..46538506,+	0	+
chr3	46546514	46546629	Enhancer__chr3:46546407-46546628	0	+
chr3	46547511	46547626	Enhancer__chr3:46547292-46547623	0	+
chr3	46553458	46553573	Enhancer__chr3:46553469-46553539	0	+
chr3	46615944	46616059	protein_coding__p2@TDGF1__chr3:46616017..46616032,+	0	+
chr3	46621636	46621751	protein_coding__NA__chr3:46621648..46621671,-	0	-
chr3	46670656	46670771	Enhancer__chr3:46670526-46670816	0	+
chr3	46671250	46671365	Enhancer__chr3:46671101-46671453	0	+
chr3	46687909	46688024	Enhancer__chr3:46687602-46687990	0	+
chr3	46704785	46704900	Enhancer__chr3:46704560-46704953	0	+
chr3	46735134	46735249	protein_coding__p1@ALS2CL__chr3:46735155..46735208,-	0	-
chr3	46742758	46742873	protein_coding__NA__chr3:46742817..46742848,+	0	+
chr3	46777884	46777999	protein_coding__p2@PRSS46,p4@PRSS50__chr3:46777911..46777952,-	0	-
chr3	46854040	46854155	protein_coding__NA__chr3:46854053..46854085,-	0	-
chr3	46919130	46919245	protein_coding__p5@PTH1R__chr3:46919205..46919222,+	0	+
chr3	46923627	46923742	protein_coding__p2@MYL3__chr3:46923653..46923680,-	0	-
chr3	47021095	47021210	protein_coding__p4@NBEAL2__chr3:47021168..47021191,+	0	+
chr3	47023449	47023564	protein_coding__p2@CCDC12__chr3:47023475..47023498,-	0	-
chr3	47205439	47205554	div_pc__p4@SETD2__chr3:47205460..47205492,-	0	-
chr3	47205882	47205997	div_lnc__p1@ENST00000429315,p1@uc003cqw.1__chr3:47205956..47205996,+	0	+
chr3	47324353	47324468	div_pc__p1@KLHL18__chr3:47324424..47324447,+	0	+
chr3	47324907	47325022	div_pc__NA__chr3:47324940..47324977,-	0	-
chr3	47420744	47420859	Enhancer__chr3:47420724-47420876	0	+
chr3	47422270	47422385	div_lnc__p1@BC036224__chr3:47422286..47422316,-	0	-
chr3	47422436	47422551	div_pc__p1@PTPN23__chr3:47422485..47422562,+	0	+
chr3	47518581	47518696	protein_coding__NA__chr3:47518604..47518616,-	0	-
chr3	47520918	47521033	Enhancer__chr3:47520842-47520999	0	+
chr3	47555146	47555261	protein_coding__p1@C3orf75__chr3:47555167..47555208,-	0	-
chr3	47577870	47577985	Enhancer__chr3:47577675-47577951	0	+
chr3	47584486	47584601	Enhancer__chr3:47584263-47584567	0	+
chr3	47622023	47622138	protein_coding__NA__chr3:47622053..47622069,-	0	-
chr3	47823534	47823649	protein_coding__p4@SMARCC1__chr3:47823566..47823597,-	0	-
chr3	47844371	47844486	protein_coding__p4@DHX30__chr3:47844437..47844457,+	0	+
chr3	4793271	4793386	antisense__p1@EGOT__chr3:4793297..4793312,-	0	-
chr3	48130727	48130842	protein_coding__p4@MAP4__chr3:48130707..48130789,-	0	-
chr3	48229872	48229987	protein_coding__p1@CDC25A__chr3:48229860..48229918,-	0	-
chr3	48264904	48265019	protein_coding__p1@CAMP__chr3:48264976..48265003,+	0	+
chr3	48282513	48282628	protein_coding__p1@ZNF589__chr3:48282587..48282603,+	0	+
chr3	48343006	48343121	protein_coding__NA__chr3:48343034..48343057,-	0	-
chr3	48370644	48370759	protein_coding__p@chr3:48370674..48370679,-__chr3:48370674..48370679,-	0	-
chr3	48408214	48408329	Enhancer__chr3:48407940-48408314	0	+
chr3	48413590	48413705	protein_coding__NA__chr3:48413670..48413671,+	0	+
chr3	48471559	48471674	protein_coding__NA__chr3:48471576..48471603,-	0	-
chr3	48481494	48481609	div_pc__p2@CCDC51__chr3:48481518..48481562,-	0	-
chr3	48481586	48481701	div_pc__p1@CCDC72__chr3:48481658..48481678,+	0	+
chr3	48488060	48488175	div_pc__p2@ATRIP__chr3:48488133..48488161,+	0	+
chr3	48505981	48506096	protein_coding__NA__chr3:48506061..48506062,+	0	+
chr3	48542193	48542308	protein_coding__p4@SHISA5__chr3:48542197..48542252,-	0	-
chr3	48599444	48599559	protein_coding__NA__chr3:48599470..48599487,-	0	-
chr3	48601179	48601294	protein_coding__p1@UCN2__chr3:48601207..48601222,-	0	-
chr3	48632697	48632812	protein_coding__p1@COL7A1__chr3:48632723..48632770,-	0	-
chr3	48648264	48648379	protein_coding__NA__chr3:48648298..48648302,-	0	-
chr3	48651816	48651931	Enhancer__chr3:48651627-48651919	0	+
chr3	48659167	48659282	protein_coding__p1@TMEM89__chr3:48659193..48659207,-	0	-
chr3	48672859	48672974	protein_coding__p1@SLC26A6__chr3:48672859..48672918,-	0	-
chr3	48700284	48700399	div_pc__p1@CELSR3__chr3:48700310..48700347,-	0	-
chr3	48701114	48701229	div_lnc__NA__chr3:48701191..48701195,+	0	+
chr3	48709686	48709801	antisense__NA__chr3:48709766..48709767,+	0	+
chr3	48723757	48723872	protein_coding__NA__chr3:48723788..48723799,-	0	-
chr3	48777751	48777866	protein_coding__NA__chr3:48777783..48777789,-	0	-
chr3	48779782	48779897	Enhancer__chr3:48779728-48779922	0	+
chr3	48884718	48884833	div_lnc__NA__chr3:48884793..48884809,+	0	+
chr3	48885202	48885317	div_pc__p1@PRKAR2A__chr3:48885228..48885327,-	0	-
chr3	48936260	48936375	protein_coding__p1@SLC25A20__chr3:48936272..48936353,-	0	-
chr3	48956215	48956330	div_pc__p@chr3:48956243..48956256,-__chr3:48956243..48956256,-	0	-
chr3	48956217	48956332	div_pc__p1@ARIH2__chr3:48956249..48956330,+	0	+
chr3	49023620	49023735	antisense__NA__chr3:49023654..49023655,-	0	-
chr3	49027134	49027249	div_lnc__NA__chr3:49027158..49027215,-	0	-
chr3	49027237	49027352	div_pc__p2@P4HTM__chr3:49027308..49027340,+	0	+
chr3	49044751	49044866	protein_coding__p1@WDR6__chr3:49044798..49044841,+	0	+
chr3	49057804	49057919	protein_coding__p5@NDUFAF3__chr3:49057876..49057910,+	0	+
chr3	49059858	49059973	protein_coding__NA__chr3:49059892..49059896,-	0	-
chr3	49066632	49066747	div_lnc__NA__chr3:49066680..49066715,+	0	+
chr3	49066796	49066911	div_pc__p1@IMPDH2__chr3:49066821..49066851,-	0	-
chr3	49131761	49131876	protein_coding__p10@QRICH1__chr3:49131788..49131812,-	0	-
chr3	49142502	49142617	protein_coding__p17@QARS__chr3:49142525..49142537,-	0	-
chr3	49158314	49158429	protein_coding__p2@USP19__chr3:49158325..49158373,-	0	-
chr3	49170423	49170538	protein_coding__p1@LAMB2__chr3:49170405..49170517,-	0	-
chr3	49203719	49203834	protein_coding__p1@CCDC71__chr3:49203744..49203790,-	0	-
chr3	49208963	49209078	protein_coding__p1@KLHDC8B__chr3:49209023..49209063,+	0	+
chr3	49229228	49229343	protein_coding__NA__chr3:49229253..49229268,-	0	-
chr3	49235725	49235840	protein_coding__NA__chr3:49235805..49235806,+	0	+
chr3	4928909	4929024	protein_coding__NA__chr3:4928937..4928951,-	0	-
chr3	49297866	49297981	protein_coding__NA__chr3:49297946..49297947,+	0	+
chr3	4930988	4931103	Enhancer__chr3:4930928-4931069	0	+
chr3	49315348	49315463	protein_coding__NA__chr3:49315378..49315408,-	0	-
chr3	49378105	49378220	protein_coding__NA__chr3:49378130..49378147,-	0	-
chr3	49382652	49382767	Enhancer__chr3:49382516-49382833	0	+
chr3	49389881	49389996	Enhancer__chr3:49389809-49389972	0	+
chr3	49395751	49395866	protein_coding__p1@GPX1__chr3:49395773..49395819,-	0	-
chr3	4940805	4940920	Enhancer__chr3:4940826-4940926	0	+
chr3	49449565	49449680	div_pc__p2@TCTA__chr3:49449636..49449652,+	0	+
chr3	49450470	49450585	div_pc__NA__chr3:49450504..49450507,-	0	-
chr3	49460066	49460181	div_pc__NA__chr3:49460086..49460133,-	0	-
chr3	49460300	49460415	div_lnc__NA__chr3:49460380..49460381,+	0	+
chr3	49466708	49466823	protein_coding__p1@NICN1__chr3:49466686..49466764,-	0	-
chr3	4949717	4949832	Enhancer__chr3:4949670-4949798	0	+
chr3	4950316	4950431	Enhancer__chr3:4950279-4950397	0	+
chr3	49503183	49503298	Enhancer__chr3:49503154-49503264	0	+
chr3	49506300	49506415	protein_coding__p15@DAG1__chr3:49506374..49506387,+	0	+
chr3	49591738	49591853	div_lnc__NA__chr3:49591763..49591813,-	0	-
chr3	49591846	49591961	div_pc__p1@BSN__chr3:49591881..49591940,+	0	+
chr3	49679843	49679958	antisense__NA__chr3:49679853..49679878,-	0	-
chr3	49711365	49711480	protein_coding__p2@APEH__chr3:49711391..49711456,+	0	+
chr3	49726891	49727006	div_pc__NA__chr3:49726914..49726931,-	0	-
chr3	49726910	49727025	div_pc__p1@RNF123__chr3:49726965..49727014,+	0	+
chr3	49761348	49761463	protein_coding__p1@AMIGO3,p1@GMPPB__chr3:49761337..49761421,-	0	-
chr3	49823940	49824055	protein_coding__p1@IP6K1__chr3:49823941..49823990,-	0	-
chr3	49837240	49837355	protein_coding__p1@CDHR4__chr3:49837254..49837283,-	0	-
chr3	49840615	49840730	protein_coding__p1@FAM212A__chr3:49840685..49840728,+	0	+
chr3	49851344	49851459	protein_coding__p1@UBA7__chr3:49851313..49851404,-	0	-
chr3	49893961	49894076	protein_coding__p1@TRAIP__chr3:49893958..49894005,-	0	-
chr3	49907304	49907419	protein_coding__p1@CAMKV__chr3:49907323..49907374,-	0	-
chr3	49910461	49910576	Enhancer__chr3:49910212-49910542	0	+
chr3	49936539	49936654	antisense__NA__chr3:49936609..49936630,+	0	+
chr3	49941271	49941386	div_pc__p1@MST1R__chr3:49941296..49941314,-	0	-
chr3	49941340	49941455	div_pc__NA__chr3:49941410..49941429,+	0	+
chr3	49967209	49967324	protein_coding__p1@MON1A__chr3:49967218..49967291,-	0	-
chr3	49977396	49977511	protein_coding__p4@RBM6__chr3:49977468..49977482,+	0	+
chr3	50126306	50126421	protein_coding__p1@RBM5__chr3:50126345..50126401,+	0	+
chr3	50170796	50170911	Enhancer__chr3:50170782-50171102	0	+
chr3	50171669	50171784	Enhancer__chr3:50171718-50171750	0	+
chr3	50192410	50192525	div_pc__p2@SEMA3F__chr3:50192457..50192498,+	0	+
chr3	50193418	50193533	antisense__p1@ENST00000425674__chr3:50193414..50193456,-	0	-
chr3	5020865	5020980	div_pc__p2@BHLHE40__chr3:5020939..5020952,+	0	+
chr3	5021574	5021689	div_lnc__NA__chr3:5021593..5021625,-	0	-
chr3	50228962	50229077	protein_coding__p1@GNAT1__chr3:50229037..50229052,+	0	+
chr3	50239452	50239567	Enhancer__chr3:50239388-50239565	0	+
chr3	50243604	50243719	Enhancer__chr3:50243484-50243685	0	+
chr3	50246529	50246644	Enhancer__chr3:50246310-50246610	0	+
chr3	50263643	50263758	protein_coding__NA__chr3:50263708..50263749,+	0	+
chr3	5028201	5028316	Enhancer__chr3:5028057-5028369	0	+
chr3	5028631	5028746	Enhancer__chr3:5028534-5029013	0	+
chr3	5029744	5029859	Enhancer__chr3:5029624-5029825	0	+
chr3	50297577	50297692	intergenic__NA__chr3:50297614..50297683,+	0	+
chr3	50302355	50302470	Enhancer__chr3:50302065-50302532	0	+
chr3	50304807	50304922	intergenic__p2@ENST00000421735__chr3:50304837..50304846,-	0	-
chr3	5030668	5030783	Enhancer__chr3:5030402-5030899	0	+
chr3	50316437	50316552	protein_coding__p1@C3orf45__chr3:50316500..50316523,+	0	+
chr3	5032030	5032145	Enhancer__chr3:5031774-5032131	0	+
chr3	50329817	50329932	protein_coding__p1@IFRD2__chr3:50329835..50329873,-	0	-
chr3	50336799	50336914	protein_coding__p1@HYAL3,p2@NAT6__chr3:50336826..50336860,-	0	-
chr3	50341669	50341784	protein_coding__NA__chr3:50341703..50341704,-	0	-
chr3	50360137	50360252	protein_coding__p2@HYAL2__chr3:50360165..50360183,-	0	-
chr3	5036078	5036193	Enhancer__chr3:5035978-5036317	0	+
chr3	50365619	50365734	protein_coding__p1@TUSC2__chr3:50365607..50365676,-	0	-
chr3	5036839	5036954	Enhancer__chr3:5036570-5037120	0	+
chr3	50378365	50378480	div_pc__p5@RASSF1__chr3:50378388..50378410,-	0	-
chr3	50378400	50378515	div_lnc__NA__chr3:50378475..50378487,+	0	+
chr3	5038041	5038156	Enhancer__chr3:5037242-5038218	0	+
chr3	50384943	50385058	protein_coding__NA__chr3:50384975..50385008,-	0	-
chr3	5038599	5038714	Enhancer__chr3:5038569-5038695	0	+
chr3	50388168	50388283	div_pc__p1@NPRL2__chr3:50388141..50388245,-	0	-
chr3	50388219	50388334	div_pc__p1@CYB561D2__chr3:50388264..50388328,+	0	+
chr3	50396917	50397032	protein_coding__p1@TMEM115__chr3:50396911..50396972,-	0	-
chr3	5044136	5044251	Enhancer__chr3:5043972-5044716	0	+
chr3	5050524	5050639	Enhancer__chr3:5050429-5050605	0	+
chr3	5051572	5051687	Enhancer__chr3:5051476-5051665	0	+
chr3	5053381	5053496	Enhancer__chr3:5052861-5053708	0	+
chr3	50541655	50541770	protein_coding__NA__chr3:50541689..50541690,-	0	-
chr3	5055034	5055149	Enhancer__chr3:5054958-5055470	0	+
chr3	5058343	5058458	Enhancer__chr3:5058332-5058543	0	+
chr3	5059671	5059786	Enhancer__chr3:5059566-5059965	0	+
chr3	50606530	50606645	protein_coding__p2@HEMK1__chr3:50606577..50606627,+	0	+
chr3	50608400	50608515	protein_coding__NA__chr3:50608432..50608437,-	0	-
chr3	5061321	5061436	Enhancer__chr3:5061219-5061509	0	+
chr3	50626067	50626182	Enhancer__chr3:50625949-50626261	0	+
chr3	50627998	50628113	Enhancer__chr3:50627976-50628161	0	+
chr3	50628414	50628529	Enhancer__chr3:50628296-50628501	0	+
chr3	50630096	50630211	Enhancer__chr3:50629910-50630235	0	+
chr3	5063547	5063662	Enhancer__chr3:5063521-5063694	0	+
chr3	50638558	50638673	Enhancer__chr3:50638353-50638905	0	+
chr3	50639070	50639185	Enhancer__chr3:50639096-50639152	0	+
chr3	50639543	50639658	Enhancer__chr3:50639346-50639782	0	+
chr3	50642788	50642903	Enhancer__chr3:50642550-50642869	0	+
chr3	50648870	50648985	div_pc__p7@MAPKAPK3__chr3:50648941..50648958,+	0	+
chr3	50649170	50649285	div_pc__p1@CISH__chr3:50649192..50649212,-	0	-
chr3	5065181	5065296	Enhancer__chr3:5065036-5065378	0	+
chr3	5068214	5068329	Enhancer__chr3:5067974-5068590	0	+
chr3	50706789	50706904	intergenic__p@chr3:50706868..50706871,+__chr3:50706868..50706871,+	0	+
chr3	50712509	50712624	protein_coding__p1@DOCK3__chr3:50712575..50712636,+	0	+
chr3	5077976	5078091	Enhancer__chr3:5077846-5078259	0	+
chr3	5078753	5078868	Enhancer__chr3:5078692-5078980	0	+
chr3	5079848	5079963	Enhancer__chr3:5079603-5080112	0	+
chr3	5091761	5091876	Enhancer__chr3:5091443-5091844	0	+
chr3	5097552	5097667	Enhancer__chr3:5097421-5097705	0	+
chr3	5101630	5101745	Enhancer__chr3:5101342-5101770	0	+
chr3	51422641	51422756	protein_coding__p1@MANF__chr3:51422713..51422728,+	0	+
chr3	51428642	51428757	protein_coding__p1@RBM15B__chr3:51428704..51428737,+	0	+
chr3	5145550	5145665	Enhancer__chr3:5145575-5145674	0	+
chr3	51533965	51534080	protein_coding__p1@VPRBP__chr3:51533966..51534038,-	0	-
chr3	51573757	51573872	Enhancer__chr3:51573530-51573858	0	+
chr3	5157471	5157586	Enhancer__chr3:5157481-5157555	0	+
chr3	51575487	51575602	protein_coding__NA__chr3:51575565..51575573,+	0	+
chr3	5163896	5164011	protein_coding__p1@ARL8B__chr3:5163961..5164039,+	0	+
chr3	51696635	51696750	protein_coding__NA__chr3:51696715..51696718,+	0	+
chr3	51741003	51741118	protein_coding__p1@GRM2__chr3:51741072..51741106,+	0	+
chr3	51813218	51813333	protein_coding__p1@IQCF6__chr3:51813249..51813256,-	0	-
chr3	51851537	51851652	protein_coding__p1@IQCF3__chr3:51851612..51851624,+	0	+
chr3	51895550	51895665	protein_coding__p1@IQCF2__chr3:51895621..51895636,+	0	+
chr3	51907598	51907713	intergenic__NA__chr3:51907672..51907701,+	0	+
chr3	51909582	51909697	protein_coding__p1@IQCF5__chr3:51909608..51909619,-	0	-
chr3	51937334	51937449	protein_coding__p1@IQCF1__chr3:51937331..51937380,-	0	-
chr3	51975884	51975999	div_pc__p1@RRP9__chr3:51975889..51975936,-	0	-
chr3	51976312	51976427	div_pc__p1@PARP3__chr3:51976338..51976429,+	0	+
chr3	51989316	51989431	protein_coding__p1@GPR62__chr3:51989390..51989434,+	0	+
chr3	52002392	52002507	protein_coding__p7@PCBP4__chr3:52002412..52002433,-	0	-
chr3	52008030	52008145	protein_coding__p1@ABHD14A-ACY1,p1@ABHD14B,p1@PCBP4__chr3:52008016..52008071,-	0	-
chr3	52009001	52009116	protein_coding__p1@ABHD14A__chr3:52009067..52009102,+	0	+
chr3	52017402	52017517	protein_coding__NA__chr3:52017429..52017449,-	0	-
chr3	52029932	52030047	protein_coding__p2@RPL29__chr3:52029958..52029974,-	0	-
chr3	52037045	52037160	Enhancer__chr3:52036839-52037126	0	+
chr3	52039812	52039927	Enhancer__chr3:52039668-52039907	0	+
chr3	52058091	52058206	Enhancer__chr3:52057960-52058232	0	+
chr3	52074116	52074231	Enhancer__chr3:52073968-52074235	0	+
chr3	52079746	52079861	Enhancer__chr3:52079728-52079827	0	+
chr3	52080694	52080809	Enhancer__chr3:52080287-52080923	0	+
chr3	52081601	52081716	Enhancer__chr3:52081342-52081690	0	+
chr3	52090548	52090663	protein_coding__p1@DUSP7__chr3:52090569..52090593,-	0	-
chr3	52188687	52188802	protein_coding__NA__chr3:52188716..52188733,-	0	-
chr3	52209182	52209297	Enhancer__chr3:52209021-52209264	0	+
chr3	52216344	52216459	Enhancer__chr3:52216122-52216525	0	+
chr3	52220114	52220229	Enhancer__chr3:52219997-52220195	0	+
chr3	52229168	52229283	Enhancer__chr3:52229003-52229269	0	+
chr3	52232056	52232171	protein_coding__p2@ALAS1__chr3:52232130..52232155,+	0	+
chr3	52265164	52265279	protein_coding__NA__chr3:52265184..52265204,-	0	-
chr3	52273091	52273206	div_pc__p1@TWF2__chr3:52273098..52273181,-	0	-
chr3	52273190	52273305	div_lnc__p1@ENST00000483834,p1@uc003dde.2__chr3:52273259..52273285,+	0	+
chr3	52277968	52278083	Enhancer__chr3:52277820-52278098	0	+
chr3	52278227	52278342	Enhancer__chr3:52278175-52278351	0	+
chr3	52279694	52279809	protein_coding__p1@PPM1M__chr3:52279737..52279833,+	0	+
chr3	5228988	5229103	div_lnc__p1@ENST00000439325__chr3:5228976..5229045,-	0	-
chr3	5229264	5229379	div_pc__p3@EDEM1__chr3:5229339..5229353,+	0	+
chr3	5229933	5230048	div_pc__NA__chr3:5229959..5229984,-	0	-
chr3	52320991	52321106	div_pc__NA__chr3:52321065..52321072,+	0	+
chr3	52322001	52322116	div_pc__p3@WDR82__chr3:52322019..52322046,-	0	-
chr3	52332997	52333112	intergenic__NA__chr3:52333011..52333047,-	0	-
chr3	52334458	52334573	Enhancer__chr3:52334165-52334539	0	+
chr3	52347871	52347986	Enhancer__chr3:52347800-52348029	0	+
chr3	52350206	52350321	protein_coding__NA__chr3:52350285..52350287,+	0	+
chr3	52444345	52444460	div_pc__NA__chr3:52444341..52444386,-	0	-
chr3	52444595	52444710	div_pc__p1@PHF7__chr3:52444651..52444697,+	0	+
chr3	52479084	52479199	protein_coding__p1@SEMA3G__chr3:52479112..52479126,-	0	-
chr3	52488022	52488137	protein_coding__p1@TNNC1__chr3:52488048..52488064,-	0	-
chr3	52489001	52489116	protein_coding__NA__chr3:52489077..52489086,+	0	+
chr3	52529273	52529388	protein_coding__p1@STAB1__chr3:52529346..52529362,+	0	+
chr3	52567944	52568059	protein_coding__p5@C3orf78__chr3:52568011..52568039,+	0	+
chr3	52569006	52569121	protein_coding__p3@NT5DC2__chr3:52569023..52569109,-	0	-
chr3	52715081	52715196	protein_coding__NA__chr3:52715161..52715195,+	0	+
chr3	52719894	52720009	protein_coding__p1@PBRM1__chr3:52719912..52719995,-	0	-
chr3	52738993	52739108	div_pc__NA__chr3:52739072..52739114,+	0	+
chr3	52739997	52740112	div_pc__p3@GLT8D1__chr3:52740012..52740091,-	0	-
chr3	52804921	52805036	protein_coding__p1@NEK4__chr3:52804928..52804967,-	0	-
chr3	52811534	52811649	protein_coding__p1@ITIH1__chr3:52811596..52811637,+	0	+
chr3	52828731	52828846	protein_coding__p1@ITIH3__chr3:52828805..52828821,+	0	+
chr3	52857890	52858005	antisense__NA__chr3:52857970..52857988,+	0	+
chr3	52864653	52864768	protein_coding__p1@ITIH4__chr3:52864680..52864695,-	0	-
chr3	52869196	52869311	protein_coding__p2@MUSTN1__chr3:52869205..52869238,-	0	-
chr3	52931529	52931644	protein_coding__p1@TMEM110-MUSTN1,p1@TMEM110__chr3:52931557..52931623,-	0	-
chr3	53080622	53080737	protein_coding__p4@SFMBT1__chr3:53080644..53080670,-	0	-
chr3	53164416	53164531	protein_coding__p1@RFT1__chr3:53164423..53164488,-	0	-
chr3	53172056	53172171	Enhancer__chr3:53171908-53172206	0	+
chr3	53175010	53175125	Enhancer__chr3:53174758-53175140	0	+
chr3	53189978	53190093	protein_coding__NA__chr3:53190058..53190059,+	0	+
chr3	53290003	53290118	protein_coding__p1@TKT__chr3:53290026..53290043,-	0	-
chr3	53304236	53304351	Enhancer__chr3:53304049-53304491	0	+
chr3	53381535	53381650	protein_coding__p1@DCP1A__chr3:53381539..53381577,-	0	-
chr3	5341350	5341465	Enhancer__chr3:5341169-5341433	0	+
chr3	53528616	53528731	protein_coding__p1@CACNA1D__chr3:53528659..53528750,+	0	+
chr3	53880411	53880526	div_pc__p1@CHDH__chr3:53880401..53880474,-	0	-
chr3	53880514	53880629	div_pc__p1@IL17RB__chr3:53880588..53880603,+	0	+
chr3	53916144	53916259	protein_coding__p1@ACTR8__chr3:53916169..53916187,-	0	-
chr3	53925847	53925962	protein_coding__p1@ENST00000485414,p1@ENST00000487571,p1@ENST00000488746__chr3:53925863..53925933,-	0	-
chr3	54059942	54060057	Enhancer__chr3:54059827-54060023	0	+
chr3	54156534	54156649	protein_coding__p1@CACNA2D3__chr3:54156570..54156627,+	0	+
chr3	54673949	54674064	antisense__NA__chr3:54673983..54673984,-	0	-
chr3	5470811	5470926	Enhancer__chr3:5470535-5470892	0	+
chr3	54935247	54935362	antisense__p1@CACNA2D3-AS1__chr3:54935280..54935287,-	0	-
chr3	55001090	55001205	protein_coding__p6@LRTM1__chr3:55001120..55001131,-	0	-
chr3	55178516	55178631	Enhancer__chr3:55178043-55178603	0	+
chr3	55193266	55193381	Enhancer__chr3:55193244-55193347	0	+
chr3	55194335	55194450	Enhancer__chr3:55194265-55194440	0	+
chr3	55194860	55194975	Enhancer__chr3:55194450-55194988	0	+
chr3	55201847	55201962	Enhancer__chr3:55201679-55201928	0	+
chr3	55203743	55203858	Enhancer__chr3:55203569-55203824	0	+
chr3	55219704	55219819	Enhancer__chr3:55219456-55219785	0	+
chr3	55223608	55223723	Enhancer__chr3:55223485-55223775	0	+
chr3	55224472	55224587	Enhancer__chr3:55224453-55224624	0	+
chr3	55232608	55232723	Enhancer__chr3:55232673-55232906	0	+
chr3	55256045	55256160	Enhancer__chr3:55255839-55256126	0	+
chr3	55319682	55319797	Enhancer__chr3:55319384-55319763	0	+
chr3	55329838	55329953	intergenic__NA__chr3:55329918..55329919,+	0	+
chr3	55364120	55364235	Enhancer__chr3:55363946-55364201	0	+
chr3	55364590	55364705	Enhancer__chr3:55364571-55364745	0	+
chr3	55377681	55377796	Enhancer__chr3:55377694-55377830	0	+
chr3	55384273	55384388	Enhancer__chr3:55384068-55384357	0	+
chr3	55384946	55385061	intergenic__p1@ENST00000469806__chr3:55384975..55384986,-	0	-
chr3	5539417	5539532	Enhancer__chr3:5539274-5539498	0	+
chr3	55398784	55398899	Enhancer__chr3:55398457-55398867	0	+
chr3	55401906	55402021	Enhancer__chr3:55401949-55401987	0	+
chr3	55521640	55521755	antisense__NA__chr3:55521717..55521727,+	0	+
chr3	55523938	55524053	protein_coding__p16@WNT5A__chr3:55523966..55523979,-	0	-
chr3	55539254	55539369	intergenic__p1@ENST00000472238__chr3:55539287..55539292,-	0	-
chr3	55644319	55644434	antisense__NA__chr3:55644371..55644400,+	0	+
chr3	56502379	56502494	protein_coding__p1@ERC2__chr3:56502375..56502428,-	0	-
chr3	56591122	56591237	protein_coding__p1@CCDC66__chr3:56591184..56591255,+	0	+
chr3	56717258	56717373	protein_coding__p1@FAM208A__chr3:56717246..56717324,-	0	-
chr3	5676112	5676227	Enhancer__chr3:5676006-5676437	0	+
chr3	56973969	56974084	antisense__NA__chr3:56974049..56974072,+	0	+
chr3	5705445	5705560	Enhancer__chr3:5705387-5705605	0	+
chr3	57094651	57094766	protein_coding__p1@SPATA12__chr3:57094724..57094749,+	0	+
chr3	57112853	57112968	div_lnc__NA__chr3:57112933..57112934,+	0	+
chr3	57113296	57113411	div_pc__p5@ARHGEF3__chr3:57113314..57113350,-	0	-
chr3	571637	571752	Enhancer__chr3:571549-571718	0	+
chr3	57204271	57204386	protein_coding__NA__chr3:57204297..57204345,-	0	-
chr3	5725910	5726025	Enhancer__chr3:5725857-5726011	0	+
chr3	57260349	57260464	protein_coding__p2@HESX1__chr3:57260377..57260399,-	0	-
chr3	57261713	57261828	protein_coding__p1@APPL1__chr3:57261743..57261824,+	0	+
chr3	57326675	57326790	protein_coding__p1@ASB14__chr3:57326704..57326721,-	0	-
chr3	57530022	57530137	protein_coding__p1@DNAH12__chr3:57530051..57530090,-	0	-
chr3	57541933	57542048	protein_coding__p1@PDE12__chr3:57541975..57542060,+	0	+
chr3	57555508	57555623	Enhancer__chr3:57555554-57555589	0	+
chr3	57583387	57583502	div_lnc__NA__chr3:57583418..57583542,+	0	+
chr3	57583814	57583929	div_pc__NA__chr3:57583845..57583880,-	0	-
chr3	57678769	57678884	div_pc__p1@FAM116A__chr3:57678772..57678838,-	0	-
chr3	57678827	57678942	div_lnc__NA__chr3:57678898..57678925,+	0	+
chr3	57741088	57741203	protein_coding__NA__chr3:57741148..57741195,+	0	+
chr3	577833	577948	intergenic__p1@ENST00000420823,p1@uc003boy.1__chr3:577893..577919,+	0	+
chr3	5792010	5792125	Enhancer__chr3:5791778-5792091	0	+
chr3	57937321	57937436	Enhancer__chr3:57937235-57937402	0	+
chr3	57945755	57945870	Enhancer__chr3:57945627-57945950	0	+
chr3	57955819	57955934	Enhancer__chr3:57955527-57955938	0	+
chr3	57957899	57958014	Enhancer__chr3:57957829-57958015	0	+
chr3	57958748	57958863	Enhancer__chr3:57958534-57958833	0	+
chr3	57960761	57960876	Enhancer__chr3:57960548-57960842	0	+
chr3	57963734	57963849	Enhancer__chr3:57963451-57963815	0	+
chr3	57964182	57964297	Enhancer__chr3:57964155-57964263	0	+
chr3	57968436	57968551	Enhancer__chr3:57968397-57968639	0	+
chr3	57969605	57969720	Enhancer__chr3:57969350-57969849	0	+
chr3	57971667	57971782	Enhancer__chr3:57971589-57971767	0	+
chr3	57994068	57994183	protein_coding__p1@FLNB__chr3:57994140..57994156,+	0	+
chr3	5808451	5808566	Enhancer__chr3:5808139-5808532	0	+
chr3	58156310	58156425	antisense__p1@FLNB-AS1__chr3:58156335..58156369,-	0	-
chr3	58159943	58160058	Enhancer__chr3:58159699-58160034	0	+
chr3	58162582	58162697	Enhancer__chr3:58162589-58162663	0	+
chr3	58163557	58163672	Enhancer__chr3:58163548-58163776	0	+
chr3	58164141	58164256	Enhancer__chr3:58164078-58164222	0	+
chr3	58168284	58168399	Enhancer__chr3:58168035-58168365	0	+
chr3	58200390	58200505	protein_coding__p4@DNASE1L3__chr3:58200409..58200438,-	0	-
chr3	58202950	58203065	Enhancer__chr3:58202964-58203031	0	+
chr3	58218452	58218567	Enhancer__chr3:58218436-58218533	0	+
chr3	58223184	58223299	protein_coding__p3@ABHD6__chr3:58223228..58223282,+	0	+
chr3	58291908	58292023	protein_coding__p1@RPP14__chr3:58291965..58292038,+	0	+
chr3	58303592	58303707	protein_coding__NA__chr3:58303672..58303673,+	0	+
chr3	58318583	58318698	protein_coding__p1@PXK__chr3:58318594..58318694,+	0	+
chr3	58414217	58414332	antisense__NA__chr3:58414253..58414298,+	0	+
chr3	58419521	58419636	protein_coding__p1@PDHB__chr3:58419537..58419583,-	0	-
chr3	58457230	58457345	Enhancer__chr3:58457172-58457525	0	+
chr3	58469189	58469304	Enhancer__chr3:58469083-58469272	0	+
chr3	58477394	58477509	div_lnc__NA__chr3:58477424..58477449,-	0	-
chr3	58477742	58477857	div_pc__p1@KCTD6__chr3:58477815..58477865,+	0	+
chr3	58522882	58522997	protein_coding__p1@ACOX2__chr3:58522908..58522935,-	0	-
chr3	58558308	58558423	antisense__NA__chr3:58558388..58558390,+	0	+
chr3	58592634	58592749	antisense__NA__chr3:58592659..58592715,+	0	+
chr3	58613302	58613417	protein_coding__p4@FAM107A__chr3:58613323..58613342,-	0	-
chr3	58652521	58652636	protein_coding__p3@FAM3D__chr3:58652523..58652570,-	0	-
chr3	58810110	58810225	antisense__p1@ENST00000463703,p1@ENST00000482372,p1@uc003dku.1__chr3:58810185..58810229,+	0	+
chr3	59035716	59035831	protein_coding__p1@C3orf67__chr3:59035673..59035787,-	0	-
chr3	59273048	59273163	Enhancer__chr3:59273031-59273129	0	+
chr3	59286671	59286786	Enhancer__chr3:59286518-59286843	0	+
chr3	59315368	59315483	Enhancer__chr3:59315299-59315451	0	+
chr3	59316148	59316263	Enhancer__chr3:59316034-59316229	0	+
chr3	59318618	59318733	Enhancer__chr3:59318495-59318699	0	+
chr3	59320624	59320739	Enhancer__chr3:59320352-59320846	0	+
chr3	59321491	59321606	Enhancer__chr3:59321300-59321572	0	+
chr3	5934347	5934462	Enhancer__chr3:5934139-5934433	0	+
chr3	59360817	59360932	Enhancer__chr3:59360558-59360946	0	+
chr3	59367165	59367280	Enhancer__chr3:59367122-59367264	0	+
chr3	59371470	59371585	Enhancer__chr3:59371498-59371574	0	+
chr3	59372126	59372241	Enhancer__chr3:59372016-59372292	0	+
chr3	59374308	59374423	intergenic__p@chr3:59374335..59374348,-__chr3:59374335..59374348,-	0	-
chr3	59410537	59410652	Enhancer__chr3:59410472-59410650	0	+
chr3	59411860	59411975	Enhancer__chr3:59411752-59412004	0	+
chr3	59413179	59413294	Enhancer__chr3:59413085-59413290	0	+
chr3	59437290	59437405	Enhancer__chr3:59437282-59437448	0	+
chr3	59452511	59452626	Enhancer__chr3:59452459-59452783	0	+
chr3	59466306	59466421	Enhancer__chr3:59466270-59466387	0	+
chr3	59488762	59488877	Enhancer__chr3:59488457-59488969	0	+
chr3	59526826	59526941	Enhancer__chr3:59526553-59526908	0	+
chr3	59544209	59544324	Enhancer__chr3:59544094-59544290	0	+
chr3	59545682	59545797	Enhancer__chr3:59545502-59545850	0	+
chr3	59552162	59552277	Enhancer__chr3:59552195-59552456	0	+
chr3	59556089	59556204	Enhancer__chr3:59555792-59556170	0	+
chr3	59579757	59579872	Enhancer__chr3:59579572-59579902	0	+
chr3	61237091	61237206	protein_coding__p1@FHIT__chr3:61237050..61237140,-	0	-
chr3	61414819	61414934	Enhancer__chr3:61414830-61414900	0	+
chr3	61507169	61507284	Enhancer__chr3:61507042-61507250	0	+
chr3	61547164	61547279	protein_coding__p1@PTPRG__chr3:61547236..61547255,+	0	+
chr3	62304616	62304731	protein_coding__p1@C3orf14__chr3:62304658..62304707,+	0	+
chr3	62354982	62355097	intergenic__NA__chr3:62355012..62355027,-	0	-
chr3	62359946	62360061	protein_coding__p8@FEZF2__chr3:62359968..62359988,-	0	-
chr3	62364427	62364542	Enhancer__chr3:62364078-62364515	0	+
chr3	6268997	6269112	Enhancer__chr3:6268965-6269078	0	+
chr3	62861000	62861115	protein_coding__p1@CADPS__chr3:62861012..62861096,-	0	-
chr3	62924425	62924540	Enhancer__chr3:62924105-62924506	0	+
chr3	62926712	62926827	Enhancer__chr3:62926615-62926793	0	+
chr3	62936024	62936139	intergenic__p1@ENST00000475886__chr3:62936098..62936110,+	0	+
chr3	63001495	63001610	Enhancer__chr3:63001437-63001612	0	+
chr3	6318011	6318126	Enhancer__chr3:6317752-6318092	0	+
chr3	63629367	63629482	Enhancer__chr3:63629436-63629448	0	+
chr3	63638270	63638385	protein_coding__p1@SNTN__chr3:63638339..63638365,+	0	+
chr3	63849446	63849561	div_pc__p1@THOC7__chr3:63849469..63849553,-	0	-
chr3	63850129	63850244	div_pc__NA__chr3:63850191..63850221,+	0	+
chr3	6398329	6398444	Enhancer__chr3:6398384-6398410	0	+
chr3	63988826	63988941	intergenic__p@chr3:63988904..63988908,+__chr3:63988904..63988908,+	0	+
chr3	63997379	63997494	antisense__NA__chr3:63997432..63997462,+	0	+
chr3	64004906	64005021	antisense__NA__chr3:64004986..64004987,+	0	+
chr3	64009630	64009745	protein_coding__p3@PSMD6__chr3:64009659..64009687,-	0	-
chr3	64033679	64033794	Enhancer__chr3:64033481-64033828	0	+
chr3	64053562	64053677	intergenic__NA__chr3:64053605..64053651,+	0	+
chr3	64072660	64072775	intergenic__NA__chr3:64072691..64072700,-	0	-
chr3	64084829	64084944	antisense__NA__chr3:64084907..64084913,+	0	+
chr3	64173020	64173135	antisense__NA__chr3:64173100..64173130,+	0	+
chr3	64430909	64431024	div_lnc__NA__chr3:64430982..64430992,+	0	+
chr3	64431134	64431249	div_pc__p1@ENST00000485770__chr3:64431146..64431202,-	0	-
chr3	64435035	64435150	Enhancer__chr3:64434817-64435116	0	+
chr3	64436720	64436835	Enhancer__chr3:64436671-64436801	0	+
chr3	64475222	64475337	Enhancer__chr3:64475093-64475304	0	+
chr3	64546935	64547050	antisense__p1@ADAMTS9-AS1__chr3:64547011..64547028,+	0	+
chr3	64670484	64670599	antisense__p2@ADAMTS9-AS2__chr3:64670551..64670629,+	0	+
chr3	64673641	64673756	protein_coding__p1@ADAMTS9__chr3:64673668..64673684,-	0	-
chr3	64674613	64674728	Enhancer__chr3:64674446-64674694	0	+
chr3	64800037	64800152	Enhancer__chr3:64800106-64800118	0	+
chr3	64850468	64850583	Enhancer__chr3:64850540-64850549	0	+
chr3	64867149	64867264	Enhancer__chr3:64867225-64867230	0	+
chr3	64894255	64894370	Enhancer__chr3:64894200-64894336	0	+
chr3	64901741	64901856	Enhancer__chr3:64901523-64901822	0	+
chr3	64958614	64958729	Enhancer__chr3:64958590-64958764	0	+
chr3	64991919	64992034	Enhancer__chr3:64991801-64992000	0	+
chr3	65006187	65006302	Enhancer__chr3:65006245-65006269	0	+
chr3	65013295	65013410	Enhancer__chr3:65013149-65013388	0	+
chr3	65016738	65016853	Enhancer__chr3:65016570-65016819	0	+
chr3	65045703	65045818	Enhancer__chr3:65045774-65045784	0	+
chr3	6513817	6513932	Enhancer__chr3:6513553-6513934	0	+
chr3	65154470	65154585	Enhancer__chr3:65154435-65154556	0	+
chr3	65160565	65160680	intergenic__NA__chr3:65160613..65160650,+	0	+
chr3	65181647	65181762	Enhancer__chr3:65181490-65181728	0	+
chr3	65260294	65260409	Enhancer__chr3:65260004-65260375	0	+
chr3	6532517	6532632	intergenic__NA__chr3:6532588..6532608,+	0	+
chr3	6573644	6573759	Enhancer__chr3:6573697-6574039	0	+
chr3	66024482	66024597	protein_coding__p1@MAGI1__chr3:66024494..66024557,-	0	-
chr3	66551510	66551625	protein_coding__p2@LRIG1__chr3:66551526..66551560,-	0	-
chr3	66912917	66913032	Enhancer__chr3:66912764-66912998	0	+
chr3	67040792	67040907	Enhancer__chr3:67040750-67040873	0	+
chr3	67048650	67048765	protein_coding__p1@KBTBD8__chr3:67048721..67048760,+	0	+
chr3	67217903	67218018	Enhancer__chr3:67217816-67217984	0	+
chr3	67295571	67295686	Enhancer__chr3:67295440-67295652	0	+
chr3	67323536	67323651	Enhancer__chr3:67323380-67323617	0	+
chr3	6742076	6742191	Enhancer__chr3:6741976-6742157	0	+
chr3	67704991	67705106	div_pc__p1@SUCLG2__chr3:67705006..67705046,-	0	-
chr3	67705090	67705205	div_lnc__p1@ENST00000482677__chr3:67705146..67705207,+	0	+
chr3	67711921	67712036	Enhancer__chr3:67711705-67712002	0	+
chr3	67741651	67741766	Enhancer__chr3:67741334-67741732	0	+
chr3	67925295	67925410	Enhancer__chr3:67925227-67925376	0	+
chr3	67938733	67938848	Enhancer__chr3:67938562-67938814	0	+
chr3	68053309	68053424	protein_coding__p1@FAM19A1__chr3:68053374..68053419,+	0	+
chr3	6811687	6811802	protein_coding__NA__chr3:6811755..6811770,+	0	+
chr3	6847103	6847218	antisense__p1@GRM7-AS3__chr3:6847132..6847142,-	0	-
chr3	68981663	68981778	protein_coding__p1@FAM19A4__chr3:68981685..68981705,-	0	-
chr3	69063010	69063125	div_pc__NA__chr3:69063039..69063090,-	0	-
chr3	69063091	69063206	div_lnc__NA__chr3:69063142..69063176,+	0	+
chr3	69101449	69101564	protein_coding__p2@TMF1__chr3:69101461..69101494,-	0	-
chr3	69129481	69129596	protein_coding__p1@UBA3__chr3:69129501..69129541,-	0	-
chr3	69132110	69132225	Enhancer__chr3:69131956-69132274	0	+
chr3	69134007	69134122	protein_coding__p2@ARL6IP5__chr3:69134080..69134101,+	0	+
chr3	69172148	69172263	protein_coding__NA__chr3:69172182..69172184,-	0	-
chr3	69591699	69591814	protein_coding__p1@FRMD4B__chr3:69591727..69591760,-	0	-
chr3	69620257	69620372	intergenic__NA__chr3:69620291..69620292,-	0	-
chr3	69698595	69698710	Enhancer__chr3:69698353-69698679	0	+
chr3	69736146	69736261	Enhancer__chr3:69736046-69736227	0	+
chr3	69788552	69788667	protein_coding__p1@MITF__chr3:69788576..69788648,+	0	+
chr3	70048673	70048788	intergenic__NA__chr3:70048724..70048756,+	0	+
chr3	70085366	70085481	Enhancer__chr3:70085218-70085447	0	+
chr3	70175531	70175646	Enhancer__chr3:70175230-70175612	0	+
chr3	70192377	70192492	Enhancer__chr3:70192448-70192458	0	+
chr3	70374657	70374772	Enhancer__chr3:70374369-70374738	0	+
chr3	70820675	70820790	Enhancer__chr3:70820701-70820757	0	+
chr3	70821099	70821214	Enhancer__chr3:70820956-70821195	0	+
chr3	70881821	70881936	Enhancer__chr3:70881667-70881911	0	+
chr3	70899173	70899288	Enhancer__chr3:70898973-70899254	0	+
chr3	70905779	70905894	Enhancer__chr3:70905629-70905860	0	+
chr3	70911288	70911403	Enhancer__chr3:70911126-70911369	0	+
chr3	70957015	70957130	Enhancer__chr3:70956809-70957096	0	+
chr3	71338791	71338906	antisense__NA__chr3:71338870..71338872,+	0	+
chr3	71633094	71633209	div_pc__NA__chr3:71633095..71633145,-	0	-
chr3	71633990	71634105	div_lnc__NA__chr3:71634070..71634071,+	0	+
chr3	71634487	71634602	Enhancer__chr3:71634476-71634568	0	+
chr3	71664576	71664691	Enhancer__chr3:71664332-71664660	0	+
chr3	71687517	71687632	Enhancer__chr3:71687587-71687598	0	+
chr3	71803101	71803216	div_pc__NA__chr3:71803177..71803209,+	0	+
chr3	71803889	71804004	div_pc__p7@EIF4E3__chr3:71803917..71803931,-	0	-
chr3	71834264	71834379	protein_coding__p1@PROK2__chr3:71834290..71834306,-	0	-
chr3	71854435	71854550	Enhancer__chr3:71854272-71854614	0	+
chr3	71855922	71856037	Enhancer__chr3:71855877-71856161	0	+
chr3	71863244	71863359	Enhancer__chr3:71863099-71863325	0	+
chr3	71866523	71866638	Enhancer__chr3:71866560-71866604	0	+
chr3	71892471	71892586	Enhancer__chr3:71892336-71892649	0	+
chr3	71899925	71900040	Enhancer__chr3:71899826-71900171	0	+
chr3	71949538	71949653	Enhancer__chr3:71949232-71949619	0	+
chr3	72025540	72025655	Enhancer__chr3:72025490-72025621	0	+
chr3	72031978	72032093	Enhancer__chr3:72031687-72032090	0	+
chr3	72038514	72038629	Enhancer__chr3:72038378-72038636	0	+
chr3	72048469	72048584	Enhancer__chr3:72048209-72048563	0	+
chr3	72054363	72054478	Enhancer__chr3:72054216-72054636	0	+
chr3	72057898	72058013	Enhancer__chr3:72057850-72058289	0	+
chr3	72059373	72059488	Enhancer__chr3:72059238-72059542	0	+
chr3	72061672	72061787	Enhancer__chr3:72061618-72061762	0	+
chr3	72129432	72129547	Enhancer__chr3:72129315-72129641	0	+
chr3	72131752	72131867	Enhancer__chr3:72131450-72132110	0	+
chr3	72132391	72132506	Enhancer__chr3:72132186-72132563	0	+
chr3	72135691	72135806	Enhancer__chr3:72135635-72136114	0	+
chr3	72151404	72151519	Enhancer__chr3:72151192-72151670	0	+
chr3	72194226	72194341	Enhancer__chr3:72194016-72194307	0	+
chr3	72200337	72200452	intergenic__p1@LOC201617__chr3:72200412..72200423,+	0	+
chr3	72213096	72213211	Enhancer__chr3:72213087-72213177	0	+
chr3	72263862	72263977	Enhancer__chr3:72263935-72263948	0	+
chr3	72274455	72274570	Enhancer__chr3:72274303-72274536	0	+
chr3	72291711	72291826	intergenic__NA__chr3:72291742..72291757,-	0	-
chr3	72309420	72309535	Enhancer__chr3:72309271-72309689	0	+
chr3	72319390	72319505	Enhancer__chr3:72319196-72319527	0	+
chr3	72322937	72323052	Enhancer__chr3:72322807-72323018	0	+
chr3	72338160	72338275	Enhancer__chr3:72338130-72338451	0	+
chr3	72339302	72339417	Enhancer__chr3:72339130-72339385	0	+
chr3	72359875	72359990	Enhancer__chr3:72359769-72360170	0	+
chr3	72386276	72386391	Enhancer__chr3:72386025-72386536	0	+
chr3	72388552	72388667	Enhancer__chr3:72388262-72388804	0	+
chr3	72393876	72393991	Enhancer__chr3:72393839-72393957	0	+
chr3	72395969	72396084	Enhancer__chr3:72395827-72396075	0	+
chr3	72397308	72397423	Enhancer__chr3:72397214-72397486	0	+
chr3	72496018	72496133	protein_coding__p4@RYBP__chr3:72496035..72496065,-	0	-
chr3	72504717	72504832	Enhancer__chr3:72504479-72504800	0	+
chr3	72532104	72532219	Enhancer__chr3:72532064-72532489	0	+
chr3	72536750	72536865	Enhancer__chr3:72536556-72536893	0	+
chr3	72540027	72540142	Enhancer__chr3:72539985-72540363	0	+
chr3	72545606	72545721	Enhancer__chr3:72545339-72545749	0	+
chr3	72546846	72546961	Enhancer__chr3:72546819-72547052	0	+
chr3	72600110	72600225	intergenic__NA__chr3:72600117..72600149,-	0	-
chr3	72640094	72640209	Enhancer__chr3:72640026-72640175	0	+
chr3	72742157	72742272	Enhancer__chr3:72742209-72742242	0	+
chr3	72911019	72911134	protein_coding__NA__chr3:72911047..72911054,-	0	-
chr3	72925236	72925351	Enhancer__chr3:72925134-72925317	0	+
chr3	72937184	72937299	protein_coding__p1@GXYLT2__chr3:72937182..72937270,+	0	+
chr3	73045881	73045996	protein_coding__p1@PPP4R2__chr3:73045937..73046030,+	0	+
chr3	73110448	73110563	protein_coding__NA__chr3:73110528..73110529,+	0	+
chr3	73159850	73159965	Enhancer__chr3:73159773-73160145	0	+
chr3	73672597	73672712	antisense__NA__chr3:73672674..73672682,+	0	+
chr3	73674057	73674172	protein_coding__p1@PDZRN3__chr3:73674085..73674099,-	0	-
chr3	73697704	73697819	Enhancer__chr3:73697614-73697785	0	+
chr3	73806476	73806591	Enhancer__chr3:73806539-73806557	0	+
chr3	73812273	73812388	Enhancer__chr3:73812106-73812354	0	+
chr3	73835907	73836022	Enhancer__chr3:73835686-73835988	0	+
chr3	73857656	73857771	intergenic__NA__chr3:73857736..73857741,+	0	+
chr3	73998636	73998751	Enhancer__chr3:73998423-73998717	0	+
chr3	74048838	74048953	intergenic__NA__chr3:74048912..74048923,+	0	+
chr3	742988	743103	Enhancer__chr3:742885-743118	0	+
chr3	74549623	74549738	protein_coding__NA__chr3:74549657..74549658,-	0	-
chr3	74641249	74641364	Enhancer__chr3:74641204-74641330	0	+
chr3	75199966	75200081	Enhancer__chr3:75199894-75200047	0	+
chr3	75229852	75229967	Enhancer__chr3:75229755-75230024	0	+
chr3	75472887	75473002	Enhancer__chr3:75472638-75472968	0	+
chr3	75484409	75484524	intergenic__NA__chr3:75484487..75484518,+	0	+
chr3	75629400	75629515	intergenic__NA__chr3:75629426..75629444,-	0	-
chr3	75668175	75668290	Enhancer__chr3:75667967-75668256	0	+
chr3	75713400	75713515	protein_coding__p1@FRG2C__chr3:75713478..75713482,+	0	+
chr3	75721332	75721447	intergenic__p1@uc003dpu.2,p1@uc003dpv.2__chr3:75721397..75721419,+	0	+
chr3	75834693	75834808	protein_coding__p2@ZNF717__chr3:75834722..75834733,-	0	-
chr3	75955745	75955860	protein_coding__p6@ROBO2__chr3:75955817..75955842,+	0	+
chr3	77886338	77886453	Enhancer__chr3:77886401-77886419	0	+
chr3	77997767	77997882	Enhancer__chr3:77997839-77997848	0	+
chr3	78101787	78101902	Enhancer__chr3:78101827-78101902	0	+
chr3	78136455	78136570	intergenic__NA__chr3:78136532..78136536,+	0	+
chr3	7836199	7836314	Enhancer__chr3:7836263-7836282	0	+
chr3	7888150	7888265	Enhancer__chr3:7888061-7888231	0	+
chr3	79817108	79817223	protein_coding__p4@ROBO1__chr3:79817136..79817155,-	0	-
chr3	8003477	8003592	Enhancer__chr3:8003437-8003558	0	+
chr3	80049375	80049490	Enhancer__chr3:80049303-80049456	0	+
chr3	80100951	80101066	Enhancer__chr3:80100853-80101105	0	+
chr3	80239300	80239415	Enhancer__chr3:80239226-80239506	0	+
chr3	80630933	80631048	Enhancer__chr3:80630991-80631014	0	+
chr3	80740280	80740395	Enhancer__chr3:80739978-80740361	0	+
chr3	80813950	80814065	intergenic__NA__chr3:80814029..80814049,+	0	+
chr3	80819664	80819779	Enhancer__chr3:80819406-80819881	0	+
chr3	80820392	80820507	Enhancer__chr3:80820355-80820528	0	+
chr3	81042950	81043065	intergenic__p1@ENST00000482617__chr3:81043000..81043045,+	0	+
chr3	81258030	81258145	intergenic__NA__chr3:81258037..81258080,-	0	-
chr3	81346486	81346601	intergenic__NA__chr3:81346520..81346521,-	0	-
chr3	81522447	81522562	Enhancer__chr3:81522183-81522529	0	+
chr3	81530413	81530528	Enhancer__chr3:81530456-81530494	0	+
chr3	81810857	81810972	protein_coding__p3@GBE1__chr3:81810885..81810899,-	0	-
chr3	81813883	81813998	intergenic__NA__chr3:81813917..81813918,-	0	-
chr3	81887994	81888109	Enhancer__chr3:81887884-81888085	0	+
chr3	81889617	81889732	intergenic__NA__chr3:81889676..81889708,+	0	+
chr3	82013719	82013834	Enhancer__chr3:82013657-82013800	0	+
chr3	82035246	82035361	intergenic__p1@ENST00000494340__chr3:82035321..82035334,+	0	+
chr3	83266732	83266847	Enhancer__chr3:83266585-83266839	0	+
chr3	83268152	83268267	Enhancer__chr3:83268139-83268257	0	+
chr3	8335726	8335841	Enhancer__chr3:8335682-8335807	0	+
chr3	8370855	8370970	Enhancer__chr3:8370720-8371008	0	+
chr3	8399221	8399336	Enhancer__chr3:8398896-8399319	0	+
chr3	8408015	8408130	intergenic__NA__chr3:8408049..8408050,-	0	-
chr3	8435628	8435743	Enhancer__chr3:8435443-8435709	0	+
chr3	8445221	8445336	Enhancer__chr3:8445070-8445302	0	+
chr3	84931057	84931172	intergenic__NA__chr3:84931091..84931092,-	0	-
chr3	8500683	8500798	Enhancer__chr3:8500443-8500771	0	+
chr3	85008061	85008176	protein_coding__p1@CADM2__chr3:85008089..85008189,+	0	+
chr3	8503046	8503161	Enhancer__chr3:8502863-8503141	0	+
chr3	8508484	8508599	Enhancer__chr3:8508405-8508565	0	+
chr3	8525201	8525316	Enhancer__chr3:8524896-8525313	0	+
chr3	8529280	8529395	Enhancer__chr3:8529087-8529361	0	+
chr3	8533604	8533719	Enhancer__chr3:8533422-8533759	0	+
chr3	8541076	8541191	Enhancer__chr3:8540908-8541201	0	+
chr3	8543428	8543543	protein_coding__p1@LMCD1__chr3:8543500..8543518,+	0	+
chr3	8613459	8613574	intergenic__NA__chr3:8613535..8613540,+	0	+
chr3	86278350	86278465	Enhancer__chr3:86278242-86278583	0	+
chr3	86316504	86316619	intergenic__NA__chr3:86316532..86316555,-	0	-
chr3	8634776	8634891	intergenic__NA__chr3:8634807..8634811,-	0	-
chr3	8650821	8650936	intergenic__NA__chr3:8650850..8650868,-	0	-
chr3	86531012	86531127	intergenic__NA__chr3:86531082..86531093,+	0	+
chr3	86677733	86677848	Enhancer__chr3:86677530-86677814	0	+
chr3	86843117	86843232	Enhancer__chr3:86842931-86843272	0	+
chr3	86972294	86972409	Enhancer__chr3:86972169-86972375	0	+
chr3	87040236	87040351	protein_coding__p1@VGLL3__chr3:87040259..87040277,-	0	-
chr3	87045644	87045759	Enhancer__chr3:87045521-87045845	0	+
chr3	87101607	87101722	Enhancer__chr3:87101402-87101690	0	+
chr3	87276381	87276496	protein_coding__p1@CHMP2B__chr3:87276407..87276493,+	0	+
chr3	87325699	87325814	protein_coding__p1@POU1F1__chr3:87325728..87325739,-	0	-
chr3	87336346	87336461	Enhancer__chr3:87336210-87336427	0	+
chr3	87345160	87345275	Enhancer__chr3:87344950-87345241	0	+
chr3	87382661	87382776	Enhancer__chr3:87382490-87382853	0	+
chr3	8775407	8775522	protein_coding__p1@CAV3__chr3:8775466..8775512,+	0	+
chr3	87842599	87842714	intergenic__p1@ENST00000462792__chr3:87842631..87842637,-	0	-
chr3	8786694	8786809	protein_coding__NA__chr3:8786725..8786729,-	0	-
chr3	87871300	87871415	Enhancer__chr3:87871242-87871381	0	+
chr3	87914223	87914338	Enhancer__chr3:87914039-87914361	0	+
chr3	88026368	88026483	Enhancer__chr3:88026085-88026449	0	+
chr3	88040094	88040209	protein_coding__NA__chr3:88040174..88040175,+	0	+
chr3	88046589	88046704	Enhancer__chr3:88046474-88046673	0	+
chr3	88079580	88079695	Enhancer__chr3:88079560-88079697	0	+
chr3	88108335	88108450	protein_coding__p2@ZNF654__chr3:88108381..88108450,+	0	+
chr3	8811264	8811379	protein_coding__p1@OXTR__chr3:8811288..8811305,-	0	-
chr3	88188237	88188352	protein_coding__NA__chr3:88188294..88188318,+	0	+
chr3	88198828	88198943	div_pc__p2@C3orf38__chr3:88198838..88198925,+	0	+
chr3	88198985	88199100	div_pc__p2@CGGBP1__chr3:88199008..88199035,-	0	-
chr3	88247481	88247596	Enhancer__chr3:88247401-88247562	0	+
chr3	88255703	88255818	Enhancer__chr3:88255753-88255858	0	+
chr3	88367208	88367323	Enhancer__chr3:88367245-88367614	0	+
chr3	89156690	89156805	protein_coding__p1@EPHA3__chr3:89156763..89156797,+	0	+
chr3	89698505	89698620	Enhancer__chr3:89698328-89698586	0	+
chr3	898726	898841	intergenic__NA__chr3:898790..898823,+	0	+
chr3	90003778	90003893	Enhancer__chr3:90003600-90003859	0	+
chr3	9005119	9005234	protein_coding__p1@RAD18__chr3:9005118..9005164,-	0	-
chr3	90132864	90132979	Enhancer__chr3:90132744-90133405	0	+
chr3	90159829	90159944	Enhancer__chr3:90159692-90159910	0	+
chr3	90174961	90175076	Enhancer__chr3:90174746-90175099	0	+
chr3	9234096	9234211	antisense__p1@SRGAP3-AS2__chr3:9234171..9234183,+	0	+
chr3	9258298	9258413	antisense__NA__chr3:9258364..9258398,+	0	+
chr3	93692705	93692820	protein_coding__p1@PROS1__chr3:93692681..93692762,-	0	-
chr3	93698918	93699033	protein_coding__p1@ARL13B__chr3:93698974..93699039,+	0	+
chr3	93747406	93747521	protein_coding__p1@STX19__chr3:93747425..93747450,-	0	-
chr3	93781824	93781939	div_pc__p1@NSUN3__chr3:93781818..93781915,+	0	+
chr3	93782166	93782281	div_pc__NA__chr3:93782189..93782203,-	0	-
chr3	93945065	93945180	Enhancer__chr3:93945004-93945149	0	+
chr3	93977974	93978089	Enhancer__chr3:93977917-93978086	0	+
chr3	9404662	9404777	div_pc__p1@THUMPD3__chr3:9404722..9404777,+	0	+
chr3	9404671	9404786	div_pc__p1@ENST00000491930,p1@ENST00000517846__chr3:9404690..9404734,-	0	-
chr3	9439218	9439333	div_pc__p1@SETD5__chr3:9439286..9439332,+	0	+
chr3	94657010	94657125	intergenic__p1@LOC255025__chr3:94657086..94657104,+	0	+
chr3	95126723	95126838	Enhancer__chr3:95126685-95126804	0	+
chr3	9541827	9541942	intergenic__NA__chr3:9541830..9541871,-	0	-
chr3	95513647	95513762	Enhancer__chr3:95513567-95513728	0	+
chr3	95710860	95710975	Enhancer__chr3:95710737-95710941	0	+
chr3	95797265	95797380	Enhancer__chr3:95797016-95797346	0	+
chr3	95940332	95940447	Enhancer__chr3:95940100-95940413	0	+
chr3	9595460	9595575	protein_coding__p1@LHFPL4__chr3:9595480..9595514,-	0	-
chr3	96149695	96149810	Enhancer__chr3:96149754-96149776	0	+
chr3	96337041	96337156	protein_coding__p@chr3:96337038..96337083,-__chr3:96337038..96337083,-	0	-
chr3	96533357	96533472	protein_coding__p1@EPHA6__chr3:96533413..96533443,+	0	+
chr3	9691108	9691223	protein_coding__p1@MTMR14__chr3:9691138..9691207,+	0	+
chr3	9745436	9745551	protein_coding__p1@CPNE9__chr3:9745510..9745528,+	0	+
chr3	97478298	97478413	intergenic__NA__chr3:97478365..97478379,+	0	+
chr3	97483311	97483426	protein_coding__p2@ARL6__chr3:97483366..97483422,+	0	+
chr3	97540808	97540923	protein_coding__p1@CRYBG3__chr3:97540876..97540923,+	0	+
chr3	97595296	97595411	protein_coding__NA__chr3:97595374..97595397,+	0	+
chr3	97691225	97691340	protein_coding__p1@MINA__chr3:97691247..97691300,-	0	-
chr3	97700922	97701037	Enhancer__chr3:97700858-97701029	0	+
chr3	9773338	9773453	protein_coding__p1@BRPF1__chr3:9773409..9773479,+	0	+
chr3	9791555	9791670	protein_coding__p2@OGG1__chr3:9791621..9791696,+	0	+
chr3	98044108	98044223	Enhancer__chr3:98044011-98044208	0	+
chr3	98060070	98060185	Enhancer__chr3:98060136-98060151	0	+
chr3	9811596	9811711	protein_coding__p1@CAMK1__chr3:9811595..9811666,-	0	-
chr3	98241333	98241448	div_lnc__NA__chr3:98241401..98241415,+	0	+
chr3	98241734	98241849	div_pc__p2@CLDND1__chr3:98241760..98241780,-	0	-
chr3	98250741	98250856	protein_coding__p1@GPR15__chr3:98250809..98250829,+	0	+
chr3	98312420	98312535	protein_coding__p1@CPOX__chr3:98312434..98312474,-	0	-
chr3	9834121	9834236	div_pc__p3@ARPC4__chr3:9834196..9834223,+	0	+
chr3	9834663	9834778	div_pc__NA__chr3:9834684..9834711,-	0	-
chr3	9834686	9834801	div_pc__p1@ARPC4__chr3:9834758..9834791,+	0	+
chr3	98363259	98363374	Enhancer__chr3:98363153-98363375	0	+
chr3	98364218	98364333	Enhancer__chr3:98364038-98364299	0	+
chr3	98370531	98370646	Enhancer__chr3:98370404-98370708	0	+
chr3	98411805	98411920	Enhancer__chr3:98411733-98411959	0	+
chr3	98414866	98414981	Enhancer__chr3:98414776-98414949	0	+
chr3	98449268	98449383	Enhancer__chr3:98449231-98449446	0	+
chr3	98451025	98451140	div_pc__p2@ST3GAL6__chr3:98451093..98451116,+	0	+
chr3	98451457	98451572	div_lnc__NA__chr3:98451478..98451497,-	0	-
chr3	9849451	9849566	protein_coding__NA__chr3:9849531..9849532,+	0	+
chr3	9854746	9854861	antisense__NA__chr3:9854780..9854781,-	0	-
chr3	98620504	98620619	div_pc__p1@DCBLD2__chr3:98620500..98620547,-	0	-
chr3	98621183	98621298	div_lnc__NA__chr3:98621234..98621268,+	0	+
chr3	98625308	98625423	Enhancer__chr3:98625177-98625421	0	+
chr3	98665564	98665679	Enhancer__chr3:98665369-98665647	0	+
chr3	98681683	98681798	Enhancer__chr3:98681428-98681771	0	+
chr3	98685763	98685878	Enhancer__chr3:98685741-98686133	0	+
chr3	98690172	98690287	Enhancer__chr3:98689970-98690253	0	+
chr3	98691116	98691231	Enhancer__chr3:98691142-98691300	0	+
chr3	98699818	98699933	intergenic__p2@ENST00000473756__chr3:98699880..98699906,+	0	+
chr3	98848134	98848249	Enhancer__chr3:98848000-98848317	0	+
chr3	9885657	9885772	protein_coding__p1@RPUSD3__chr3:9885670..9885708,-	0	-
chr3	98916919	98917034	Enhancer__chr3:98916657-98917000	0	+
chr3	9904537	9904652	Enhancer__chr3:9904404-9904624	0	+
chr3	99114535	99114650	Enhancer__chr3:99114245-99114616	0	+
chr3	99137670	99137785	Enhancer__chr3:99137555-99137782	0	+
chr3	99201264	99201379	Enhancer__chr3:99201113-99201346	0	+
chr3	99218807	99218922	intergenic__NA__chr3:99218887..99218888,+	0	+
chr3	9921902	9922017	protein_coding__p1@CIDEC__chr3:9921934..9921940,-	0	-
chr3	992200	992315	Enhancer__chr3:991989-992283	0	+
chr3	99225287	99225402	Enhancer__chr3:99224992-99225368	0	+
chr3	99227217	99227332	Enhancer__chr3:99227163-99227322	0	+
chr3	99236246	99236361	Enhancer__chr3:99235911-99236327	0	+
chr3	99238187	99238302	Enhancer__chr3:99238230-99238268	0	+
chr3	99243585	99243700	Enhancer__chr3:99243510-99243713	0	+
chr3	99246001	99246116	intergenic__p1@ENST00000484675__chr3:99246030..99246041,-	0	-
chr3	99248274	99248389	Enhancer__chr3:99248067-99248436	0	+
chr3	99254324	99254439	Enhancer__chr3:99254161-99254407	0	+
chr3	99262212	99262327	Enhancer__chr3:99262027-99262447	0	+
chr3	9926365	9926480	Enhancer__chr3:9926228-9926446	0	+
chr3	99263979	99264094	Enhancer__chr3:99263702-99264060	0	+
chr3	99316868	99316983	intergenic__NA__chr3:99316945..99316949,+	0	+
chr3	9932213	9932328	protein_coding__p1@JAGN1__chr3:9932272..9932313,+	0	+
chr3	99357357	99357472	protein_coding__p1@COL8A1__chr3:99357430..99357445,+	0	+
chr3	9944254	9944369	protein_coding__p2@IL17RE__chr3:9944323..9944355,+	0	+
chr3	99536606	99536721	protein_coding__p3@C3orf26__chr3:99536663..99536692,+	0	+
chr3	9958712	9958827	protein_coding__p1@IL17RC__chr3:9958774..9958848,+	0	+
chr3	9975458	9975573	protein_coding__p1@CRELD1__chr3:9975497..9975553,+	0	+
chr3	99833310	99833425	protein_coding__p7@FILIP1L__chr3:99833333..99833354,-	0	-
chr3	9988962	9989077	antisense__p1@PRRT3-AS1__chr3:9989029..9989129,+	0	+
chr3	99904560	99904675	protein_coding__NA__chr3:99904640..99904641,+	0	+
chr3	9994043	9994158	protein_coding__p1@PRRT3__chr3:9994021..9994126,-	0	-
chr3	99944642	99944757	Enhancer__chr3:99944403-99944723	0	+
chr3	9995822	9995937	Enhancer__chr3:9995528-9995903	0	+
chr3	99979755	99979870	protein_coding__p1@TBC1D23__chr3:99979828..99979871,+	0	+
chr4	100009846	100009961	div_pc__p1@ADH5__chr4:100009856..100009898,-	0	-
chr4	100009952	100010067	div_lnc__p1@LOC100507053__chr4:100009982..100010047,+	0	+
chr4	100078910	100079025	protein_coding__NA__chr4:100078940..100078945,-	0	-
chr4	10008023	10008138	antisense__p1@ENST00000503493__chr4:10008097..10008109,+	0	+
chr4	100140368	100140483	protein_coding__p1@ADH6__chr4:100140393..100140409,-	0	-
chr4	100212105	100212220	protein_coding__p1@ADH1A__chr4:100212132..100212148,-	0	-
chr4	100242523	100242638	protein_coding__p1@ADH1B__chr4:100242549..100242564,-	0	-
chr4	100272735	100272850	Enhancer__chr4:100272514-100272898	0	+
chr4	100302262	100302377	Enhancer__chr4:100302211-100302395	0	+
chr4	100305370	100305485	Enhancer__chr4:100305157-100305451	0	+
chr4	100311394	100311509	Enhancer__chr4:100311325-100311516	0	+
chr4	100325819	100325934	Enhancer__chr4:100325584-100326020	0	+
chr4	100356426	100356541	protein_coding__p1@ADH7__chr4:100356453..100356521,-	0	-
chr4	100359382	100359497	Enhancer__chr4:100359199-100359607	0	+
chr4	1003643	1003758	protein_coding__p4@FGFRL1__chr4:1003704..1003732,+	0	+
chr4	100432097	100432212	protein_coding__p1@C4orf17__chr4:100432164..100432188,+	0	+
chr4	100484832	100484947	div_pc__NA__chr4:100484907..100484925,+	0	+
chr4	100485141	100485256	div_pc__p2@RG9MTD2__chr4:100485143..100485182,-	0	-
chr4	10056475	10056590	protein_coding__NA__chr4:10056509..10056510,-	0	-
chr4	100575757	100575872	protein_coding__p@chr4:100575781..100575801,-__chr4:100575781..100575801,-	0	-
chr4	100731744	100731859	Enhancer__chr4:100731573-100731850	0	+
chr4	100737926	100738041	protein_coding__p1@DAPP1__chr4:100737954..100738014,+	0	+
chr4	10074667	10074782	intergenic__NA__chr4:10074700..10074702,-	0	-
chr4	100815549	100815664	protein_coding__p1@LAMTOR3__chr4:100815525..100815622,-	0	-
chr4	100867848	100867963	protein_coding__p3@DNAJB14__chr4:100867864..100867889,-	0	-
chr4	100871053	100871168	div_lnc__NA__chr4:100871106..100871142,+	0	+
chr4	100871437	100871552	div_pc__p2@H2AFZ__chr4:100871459..100871483,-	0	-
chr4	101009066	101009181	Enhancer__chr4:101008872-101009147	0	+
chr4	101014830	101014945	Enhancer__chr4:101014771-101014911	0	+
chr4	101111125	101111240	div_lnc__NA__chr4:101111145..101111211,+	0	+
chr4	101111904	101112019	div_pc__NA__chr4:101111937..101111939,-	0	-
chr4	10118461	10118576	protein_coding__p3@WDR1__chr4:10118469..10118521,-	0	-
chr4	101238346	101238461	Enhancer__chr4:101238181-101238427	0	+
chr4	101262107	101262222	Enhancer__chr4:101261969-101262188	0	+
chr4	101269797	101269912	Enhancer__chr4:101269712-101269900	0	+
chr4	10171569	10171684	Enhancer__chr4:10171339-10171713	0	+
chr4	10174193	10174308	Enhancer__chr4:10174055-10174638	0	+
chr4	10175064	10175179	Enhancer__chr4:10174837-10175145	0	+
chr4	101801244	101801359	protein_coding__p8@EMCN__chr4:101801270..101801292,-	0	-
chr4	101803814	101803929	Enhancer__chr4:101803653-101803895	0	+
chr4	101816858	101816973	Enhancer__chr4:101816852-101816959	0	+
chr4	10182072	10182187	Enhancer__chr4:10182011-10182277	0	+
chr4	10182866	10182981	Enhancer__chr4:10182678-10183260	0	+
chr4	10184900	10185015	Enhancer__chr4:10184786-10184981	0	+
chr4	10188672	10188787	Enhancer__chr4:10188451-10188753	0	+
chr4	101899115	101899230	Enhancer__chr4:101898965-101899196	0	+
chr4	10202578	10202693	Enhancer__chr4:10202500-10202707	0	+
chr4	1020449	1020564	intergenic__NA__chr4:1020529..1020544,+	0	+
chr4	102268860	102268975	div_pc__p1@FLJ20021__chr4:102268904..102268948,+	0	+
chr4	102269406	102269521	div_pc__NA__chr4:102269410..102269448,-	0	-
chr4	1027690	1027805	Enhancer__chr4:1027686-1027967	0	+
chr4	102957927	102958042	antisense__NA__chr4:102957961..102957966,-	0	-
chr4	10308793	10308908	Enhancer__chr4:10308538-10308874	0	+
chr4	103090227	103090342	Enhancer__chr4:103089994-103090308	0	+
chr4	1031657	1031772	Enhancer__chr4:1031634-1031760	0	+
chr4	103352390	103352505	protein_coding__NA__chr4:103352400..103352433,-	0	-
chr4	103359698	103359813	Enhancer__chr4:103359657-103359837	0	+
chr4	103360135	103360250	Enhancer__chr4:103360070-103360216	0	+
chr4	103360623	103360738	Enhancer__chr4:103360468-103360812	0	+
chr4	103361114	103361229	Enhancer__chr4:103360821-103361254	0	+
chr4	103365730	103365845	Enhancer__chr4:103365427-103365811	0	+
chr4	103422406	103422521	div_lnc__p1@BC033876__chr4:103422426..103422450,-	0	-
chr4	103422436	103422551	div_pc__p1@NFKB1__chr4:103422499..103422632,+	0	+
chr4	10347874	10347989	Enhancer__chr4:10347790-10347955	0	+
chr4	1035216	1035331	Enhancer__chr4:1035263-1035607	0	+
chr4	103542231	103542346	Enhancer__chr4:103541931-103542312	0	+
chr4	103549074	103549189	Enhancer__chr4:103548975-103549155	0	+
chr4	103682071	103682186	protein_coding__p1@MANBA__chr4:103682071..103682132,-	0	-
chr4	1036893	1037008	Enhancer__chr4:1036795-1036974	0	+
chr4	103702078	103702193	Enhancer__chr4:103701783-103702159	0	+
chr4	1037478	1037593	Enhancer__chr4:1037465-1037841	0	+
chr4	103749205	103749320	antisense__p1@uc003hws.1__chr4:103749265..103749302,+	0	+
chr4	103790017	103790132	div_pc__p16@UBE2D3__chr4:103790026..103790072,-	0	-
chr4	103790068	103790183	div_pc__p1@CISD2__chr4:103790120..103790186,+	0	+
chr4	103940773	103940888	protein_coding__p1@SLC9B1__chr4:103940791..103940883,-	0	-
chr4	104006946	104007061	protein_coding__NA__chr4:104006980..104006981,-	0	-
chr4	104020984	104021099	protein_coding__p2@BDH2__chr4:104021009..104021042,-	0	-
chr4	104119508	104119623	protein_coding__p2@CENPE__chr4:104119528..104119570,-	0	-
chr4	104228122	104228237	Enhancer__chr4:104228091-104228235	0	+
chr4	1042669	1042784	Enhancer__chr4:1042563-1042904	0	+
chr4	104302403	104302518	Enhancer__chr4:104302340-104302484	0	+
chr4	10430782	10430897	Enhancer__chr4:10430731-10430904	0	+
chr4	104488962	104489077	intergenic__NA__chr4:104489042..104489043,+	0	+
chr4	10459015	10459130	protein_coding__p1@ZNF518B__chr4:10459009..10459061,-	0	-
chr4	10460002	10460117	Enhancer__chr4:10459917-10460083	0	+
chr4	104641106	104641221	protein_coding__p1@TACR3__chr4:104641137..104641143,-	0	-
chr4	104882692	104882807	intergenic__NA__chr4:104882772..104882775,+	0	+
chr4	104888509	104888624	Enhancer__chr4:104888285-104888590	0	+
chr4	105101378	105101493	Enhancer__chr4:105101233-105101459	0	+
chr4	105151459	105151574	intergenic__NA__chr4:105151539..105151540,+	0	+
chr4	105412069	105412184	antisense__NA__chr4:105412109..105412153,+	0	+
chr4	105416016	105416131	protein_coding__p1@CXXC4__chr4:105416039..105416065,-	0	-
chr4	105475098	105475213	Enhancer__chr4:105475042-105475179	0	+
chr4	105673297	105673412	Enhancer__chr4:105673256-105673378	0	+
chr4	105828416	105828531	intergenic__p1@ENST00000506148__chr4:105828492..105828510,+	0	+
chr4	105847319	105847434	Enhancer__chr4:105847014-105847400	0	+
chr4	105887881	105887996	intergenic__NA__chr4:105887913..105887918,-	0	-
chr4	105978726	105978841	Enhancer__chr4:105978597-105978838	0	+
chr4	105979036	105979151	Enhancer__chr4:105978989-105979207	0	+
chr4	105980631	105980746	Enhancer__chr4:105980538-105980953	0	+
chr4	105981953	105982068	Enhancer__chr4:105981759-105982082	0	+
chr4	106028440	106028555	Enhancer__chr4:106028288-106028521	0	+
chr4	106035150	106035265	Enhancer__chr4:106035006-106035231	0	+
chr4	106041996	106042111	Enhancer__chr4:106041903-106042080	0	+
chr4	106064723	106064838	Enhancer__chr4:106064596-106064807	0	+
chr4	106067043	106067158	protein_coding__NA__chr4:106067116..106067132,+	0	+
chr4	106100125	106100240	antisense__NA__chr4:106100159..106100160,-	0	-
chr4	106226268	106226383	Enhancer__chr4:106226051-106226420	0	+
chr4	106227623	106227738	Enhancer__chr4:106227483-106227804	0	+
chr4	106395181	106395296	protein_coding__p1@PPA2__chr4:106395206..106395239,-	0	-
chr4	106416171	106416286	Enhancer__chr4:106416067-106416252	0	+
chr4	106473450	106473565	div_lnc__NA__chr4:106473481..106473487,-	0	-
chr4	106473696	106473811	div_pc__p1@ARHGEF38__chr4:106473768..106473804,+	0	+
chr4	106629876	106629991	protein_coding__p1@GSTCD__chr4:106629929..106629982,+	0	+
chr4	106815510	106815625	protein_coding__p19@NPNT__chr4:106815585..106815594,+	0	+
chr4	106817108	106817223	protein_coding__p4@INTS12__chr4:106817137..106817150,-	0	-
chr4	106854303	106854418	antisense__NA__chr4:106854332..106854341,-	0	-
chr4	10686450	10686565	div_pc__p2@CLNK__chr4:10686475..10686490,-	0	-
chr4	10686546	10686661	div_lnc__NA__chr4:10686612..10686648,+	0	+
chr4	107236620	107236735	protein_coding__p5@AIMP1__chr4:107236692..107236709,+	0	+
chr4	107237916	107238031	protein_coding__NA__chr4:107237943..107237980,-	0	-
chr4	10724689	10724804	Enhancer__chr4:10724626-10724928	0	+
chr4	107286961	107287076	Enhancer__chr4:107286785-107287042	0	+
chr4	107354583	107354698	intergenic__NA__chr4:107354645..107354681,+	0	+
chr4	107490867	107490982	Enhancer__chr4:107490861-107490982	0	+
chr4	107597872	107597987	Enhancer__chr4:107597706-107597974	0	+
chr4	107640795	107640910	Enhancer__chr4:107640505-107640876	0	+
chr4	107754512	107754627	Enhancer__chr4:107754580-107754593	0	+
chr4	107780490	107780605	Enhancer__chr4:107780277-107780572	0	+
chr4	108179674	108179789	antisense__NA__chr4:108179752..108179758,+	0	+
chr4	108204835	108204950	protein_coding__p3@DKK2__chr4:108204864..108204887,-	0	-
chr4	108222154	108222269	Enhancer__chr4:108222066-108222420	0	+
chr4	10831073	10831188	Enhancer__chr4:10830954-10831154	0	+
chr4	108430851	108430966	Enhancer__chr4:108430904-108430932	0	+
chr4	108641355	108641470	protein_coding__p1@PAPSS1__chr4:108641345..108641431,-	0	-
chr4	108745638	108745753	protein_coding__p2@SGMS2__chr4:108745711..108745726,+	0	+
chr4	108852624	108852739	protein_coding__p1@CYP2U1__chr4:108852697..108852751,+	0	+
chr4	108885402	108885517	Enhancer__chr4:108885395-108885483	0	+
chr4	108900044	108900159	intergenic__p1@ENST00000513071__chr4:108900067..108900111,-	0	-
chr4	108910928	108911043	protein_coding__p1@HADH__chr4:108910976..108911029,+	0	+
chr4	109088600	109088715	antisense__NA__chr4:109088656..109088681,+	0	+
chr4	109090053	109090168	protein_coding__p2@LEF1__chr4:109090075..109090095,-	0	-
chr4	109276843	109276958	Enhancer__chr4:109276862-109276989	0	+
chr4	109281339	109281454	Enhancer__chr4:109281025-109281423	0	+
chr4	109282441	109282556	Enhancer__chr4:109282356-109282522	0	+
chr4	109318279	109318394	Enhancer__chr4:109318263-109318610	0	+
chr4	109452906	109453021	Enhancer__chr4:109452742-109452987	0	+
chr4	109513442	109513557	Enhancer__chr4:109513186-109513523	0	+
chr4	109541516	109541631	div_lnc__p1@ENST00000450161,p1@ENST00000507248,p1@ENST00000509984__chr4:109541539..109541571,-	0	-
chr4	109541652	109541767	div_pc__p1@RPL34__chr4:109541723..109541738,+	0	+
chr4	10956674	10956789	Enhancer__chr4:10956396-10956801	0	+
chr4	109571674	109571789	protein_coding__p1@OSTC__chr4:109571747..109571792,+	0	+
chr4	10960656	10960771	Enhancer__chr4:10960524-10960737	0	+
chr4	109684172	109684287	protein_coding__p1@AGXT2L1__chr4:109684198..109684217,-	0	-
chr4	109708126	109708241	Enhancer__chr4:109708197-109708208	0	+
chr4	10976311	10976426	Enhancer__chr4:10976046-10976392	0	+
chr4	110223778	110223893	div_pc__p1@COL25A1__chr4:110223806..110223821,-	0	-
chr4	110224110	110224225	div_lnc__NA__chr4:110224190..110224191,+	0	+
chr4	11029645	11029760	Enhancer__chr4:11029361-11029726	0	+
chr4	110320515	110320630	Enhancer__chr4:110320309-110320596	0	+
chr4	110354901	110355016	div_pc__p1@SEC24B__chr4:110354960..110355030,+	0	+
chr4	110354908	110355023	div_lnc__NA__chr4:110354933..110354956,-	0	-
chr4	110464389	110464504	Enhancer__chr4:110464231-110464470	0	+
chr4	110470081	110470196	Enhancer__chr4:110469853-110470280	0	+
chr4	110481321	110481436	protein_coding__p1@CCDC109B__chr4:110481374..110481458,+	0	+
chr4	110624566	110624681	protein_coding__p1@CASP6__chr4:110624564..110624608,-	0	-
chr4	110651191	110651306	protein_coding__p1@PLA2G12A__chr4:110651143..110651264,-	0	-
chr4	110723311	110723426	protein_coding__p5@CFI__chr4:110723340..110723356,-	0	-
chr4	1107305	1107420	div_pc__p1@RNF212__chr4:1107306..1107369,-	0	-
chr4	110736503	110736618	div_lnc__p@chr4:110736505..110736539,-__chr4:110736505..110736539,-	0	-
chr4	110736600	110736715	div_pc__p1@GAR1__chr4:110736659..110736694,+	0	+
chr4	110749069	110749184	protein_coding__p2@RRH__chr4:110749143..110749155,+	0	+
chr4	110769182	110769297	protein_coding__p@chr4:110769258..110769269,+__chr4:110769258..110769269,+	0	+
chr4	1107854	1107969	div_lnc__NA__chr4:1107927..1107938,+	0	+
chr4	110833959	110834074	protein_coding__p1@EGF__chr4:110834033..110834047,+	0	+
chr4	111120308	111120423	protein_coding__p3@ELOVL6__chr4:111120334..111120361,-	0	-
chr4	111155949	111156064	Enhancer__chr4:111155973-111156030	0	+
chr4	111286752	111286867	protein_coding__p11@ENPEP__chr4:111286830..111286858,+	0	+
chr4	111535400	111535515	Enhancer__chr4:111535166-111535692	0	+
chr4	111536536	111536651	intergenic__p1@ENST00000503456__chr4:111536534..111536575,-	0	-
chr4	111563298	111563413	protein_coding__p19@PITX2__chr4:111563332..111563338,-	0	-
chr4	111789271	111789386	Enhancer__chr4:111789129-111789352	0	+
chr4	11198459	11198574	Enhancer__chr4:11198457-11198540	0	+
chr4	112733038	112733153	Enhancer__chr4:112732930-112733119	0	+
chr4	112797358	112797473	Enhancer__chr4:112797429-112797439	0	+
chr4	112814578	112814693	Enhancer__chr4:112814304-112814659	0	+
chr4	112881530	112881645	Enhancer__chr4:112881409-112881611	0	+
chr4	112913142	112913257	Enhancer__chr4:112913088-112913237	0	+
chr4	112923981	112924096	Enhancer__chr4:112923853-112924178	0	+
chr4	112993783	112993898	intergenic__p1@ENST00000511219__chr4:112993808..112993821,-	0	-
chr4	1130025	1130140	Enhancer__chr4:1129933-1130282	0	+
chr4	113004586	113004701	Enhancer__chr4:113004366-113004696	0	+
chr4	113006635	113006750	Enhancer__chr4:113006620-113006803	0	+
chr4	113030080	113030195	Enhancer__chr4:113029837-113030211	0	+
chr4	113066493	113066608	protein_coding__p2@C4orf32__chr4:113066567..113066598,+	0	+
chr4	113152713	113152828	div_lnc__NA__chr4:113152738..113152768,-	0	-
chr4	113152862	113152977	div_pc__p1@AP1AR__chr4:113152913..113152974,+	0	+
chr4	113194457	113194572	intergenic__NA__chr4:113194491..113194492,-	0	-
chr4	113206546	113206661	div_pc__p5@ALPK1__chr4:113206624..113206643,+	0	+
chr4	113207025	113207140	div_pc__p1@TIFA__chr4:113207048..113207076,-	0	-
chr4	113431417	113431532	Enhancer__chr4:113431216-113431498	0	+
chr4	113436437	113436552	div_lnc__NA__chr4:113436499..113436523,+	0	+
chr4	113437301	113437416	div_pc__p1@NEUROG2__chr4:113437332..113437337,-	0	-
chr4	113558177	113558292	div_pc__NA__chr4:113558206..113558222,-	0	-
chr4	113558246	113558361	div_pc__p1@LARP7__chr4:113558272..113558356,+	0	+
chr4	113571651	113571766	antisense__p1@ENST00000510655__chr4:113571661..113571692,-	0	-
chr4	113627947	113628062	intergenic__NA__chr4:113627970..113627987,-	0	-
chr4	113668393	113668508	Enhancer__chr4:113668186-113668486	0	+
chr4	113672796	113672911	Enhancer__chr4:113672704-113673017	0	+
chr4	113680618	113680733	Enhancer__chr4:113680523-113680828	0	+
chr4	113739226	113739341	protein_coding__p1@ANK2__chr4:113739244..113739320,+	0	+
chr4	113803318	113803433	antisense__NA__chr4:113803344..113803353,-	0	-
chr4	11431177	11431292	protein_coding__NA__chr4:11431210..11431245,-	0	-
chr4	114312114	114312229	Enhancer__chr4:114312053-114312195	0	+
chr4	114355540	114355655	Enhancer__chr4:114355245-114355627	0	+
chr4	114366623	114366738	Enhancer__chr4:114366444-114366711	0	+
chr4	114367306	114367421	Enhancer__chr4:114367129-114367387	0	+
chr4	114369074	114369189	Enhancer__chr4:114369024-114369155	0	+
chr4	114682908	114683023	protein_coding__p4@CAMK2D__chr4:114682936..114682949,-	0	-
chr4	114706111	114706226	Enhancer__chr4:114705995-114706327	0	+
chr4	11470793	11470908	intergenic__p1@ENST00000515343__chr4:11470867..11470879,+	0	+
chr4	114711825	114711940	Enhancer__chr4:114711770-114711906	0	+
chr4	114730633	114730748	Enhancer__chr4:114730352-114730805	0	+
chr4	11473506	11473621	Enhancer__chr4:11473418-11473587	0	+
chr4	114754132	114754247	Enhancer__chr4:114753908-114754213	0	+
chr4	114758846	114758961	Enhancer__chr4:114758655-114758927	0	+
chr4	11484879	11484994	Enhancer__chr4:11484629-11485098	0	+
chr4	11489628	11489743	Enhancer__chr4:11489568-11489726	0	+
chr4	114900768	114900883	protein_coding__p1@ARSJ__chr4:114900781..114900830,-	0	-
chr4	11490435	11490550	Enhancer__chr4:11490419-11490516	0	+
chr4	11491137	11491252	Enhancer__chr4:11490984-11491223	0	+
chr4	11491432	11491547	Enhancer__chr4:11491481-11491591	0	+
chr4	114998807	114998922	Enhancer__chr4:114998855-114999078	0	+
chr4	115193660	115193775	Enhancer__chr4:115193554-115193741	0	+
chr4	115199021	115199136	Enhancer__chr4:115198943-115199113	0	+
chr4	115202983	115203098	Enhancer__chr4:115202659-115203064	0	+
chr4	115339951	115340066	Enhancer__chr4:115340014-115340032	0	+
chr4	115371665	115371780	Enhancer__chr4:115371462-115371746	0	+
chr4	115519502	115519617	protein_coding__p2@UGT8__chr4:115519577..115519631,+	0	+
chr4	11603369	11603484	Enhancer__chr4:11603431-11603452	0	+
chr4	116034986	116035101	protein_coding__p1@NDST4__chr4:116034979..116035046,-	0	-
chr4	116100424	116100539	Enhancer__chr4:116100188-116100506	0	+
chr4	1161500	1161615	antisense__NA__chr4:1161575..1161599,+	0	+
chr4	116213584	116213699	Enhancer__chr4:116213565-116213665	0	+
chr4	11627204	11627319	intergenic__p1@ENST00000510095__chr4:11627248..11627289,+	0	+
chr4	116470553	116470668	Enhancer__chr4:116470249-116470634	0	+
chr4	116913196	116913311	Enhancer__chr4:116913207-116913277	0	+
chr4	11696352	11696467	Enhancer__chr4:11696419-11696433	0	+
chr4	11702757	11702872	Enhancer__chr4:11702526-11702838	0	+
chr4	117218260	117218375	intergenic__NA__chr4:117218264..117218307,-	0	-
chr4	117219287	117219402	protein_coding__p@chr4:117219365..117219385,+__chr4:117219365..117219385,+	0	+
chr4	117436341	117436456	intergenic__NA__chr4:117436375..117436376,-	0	-
chr4	117474195	117474310	Enhancer__chr4:117474098-117474276	0	+
chr4	117520265	117520380	Enhancer__chr4:117519495-117520605	0	+
chr4	11771123	11771238	intergenic__NA__chr4:11771155..11771168,-	0	-
chr4	118006697	118006812	protein_coding__p1@TRAM1L1__chr4:118006697..118006741,-	0	-
chr4	118247971	118248086	Enhancer__chr4:118247810-118248052	0	+
chr4	118281715	118281830	intergenic__NA__chr4:118281795..118281796,+	0	+
chr4	118349471	118349586	intergenic__p1@ENST00000422145,p1@ENST00000437514__chr4:118349545..118349578,+	0	+
chr4	118755437	118755552	intergenic__NA__chr4:118755517..118755519,+	0	+
chr4	118954762	118954877	protein_coding__p1@NDST3__chr4:118954794..118954869,+	0	+
chr4	11916207	11916322	intergenic__NA__chr4:11916275..11916288,+	0	+
chr4	119187462	119187577	Enhancer__chr4:119187150-119187543	0	+
chr4	119199797	119199912	intergenic__p2@SNHG8__chr4:119199872..119199890,+	0	+
chr4	119274112	119274227	protein_coding__p1@PRSS12__chr4:119274121..119274219,-	0	-
chr4	119303009	119303124	Enhancer__chr4:119302775-119303090	0	+
chr4	119338657	119338772	Enhancer__chr4:119338638-119338745	0	+
chr4	119512866	119512981	intergenic__p1@uc003icc.1__chr4:119512932..119512953,+	0	+
chr4	119606467	119606582	protein_coding__p1@METTL14__chr4:119606528..119606566,+	0	+
chr4	119759767	119759882	protein_coding__p8@SEC24D__chr4:119759795..119759833,-	0	-
chr4	119809928	119810043	protein_coding__p2@SYNPO2__chr4:119809984..119810024,+	0	+
chr4	119991363	119991478	intergenic__NA__chr4:119991397..119991398,-	0	-
chr4	120020566	120020681	Enhancer__chr4:120020297-120020647	0	+
chr4	120024765	120024880	Enhancer__chr4:120024463-120024846	0	+
chr4	120049614	120049729	Enhancer__chr4:120049398-120049695	0	+
chr4	120056923	120057038	protein_coding__p1@MYOZ2__chr4:120056981..120057014,+	0	+
chr4	120133658	120133773	div_pc__NA__chr4:120133680..120133700,-	0	-
chr4	120133787	120133902	div_pc__p1@USP53__chr4:120133857..120133881,+	0	+
chr4	120222240	120222355	protein_coding__NA__chr4:120222274..120222275,-	0	-
chr4	120243550	120243665	protein_coding__p3@FABP2__chr4:120243571..120243587,-	0	-
chr4	1202597	1202712	protein_coding__p9@SPON2__chr4:1202611..1202644,-	0	-
chr4	120550144	120550259	protein_coding__p4@PDE5A__chr4:120550160..120550201,-	0	-
chr4	120647022	120647137	Enhancer__chr4:120646977-120647104	0	+
chr4	120647892	120648007	Enhancer__chr4:120647796-120647973	0	+
chr4	120650467	120650582	Enhancer__chr4:120650163-120650548	0	+
chr4	120693705	120693820	Enhancer__chr4:120693729-120693786	0	+
chr4	120725641	120725756	intergenic__NA__chr4:120725645..120725676,-	0	-
chr4	120860630	120860745	intergenic__p1@ENST00000505122__chr4:120860706..120860722,+	0	+
chr4	120962951	120963066	intergenic__NA__chr4:120962985..120962990,-	0	-
chr4	120962972	120963087	Enhancer__chr4:120962747-120963053	0	+
chr4	120987947	120988062	div_pc__p1@MAD2L1__chr4:120987933..120988022,-	0	-
chr4	120988032	120988147	div_lnc__p1@ENST00000503073,p1@ENST00000504106,p1@ENST00000511064__chr4:120988103..120988157,+	0	+
chr4	121010944	121011059	Enhancer__chr4:121010657-121011025	0	+
chr4	12117992	12118107	Enhancer__chr4:12117903-12118073	0	+
chr4	12118282	12118397	Enhancer__chr4:12118298-12118366	0	+
chr4	12120496	12120611	Enhancer__chr4:12120227-12120688	0	+
chr4	121240727	121240842	Enhancer__chr4:121240459-121241142	0	+
chr4	12125384	12125499	Enhancer__chr4:12125393-12125532	0	+
chr4	121264376	121264491	Enhancer__chr4:121264355-121264763	0	+
chr4	121265531	121265646	Enhancer__chr4:121265421-121265690	0	+
chr4	121266170	121266285	Enhancer__chr4:121266106-121266305	0	+
chr4	121275098	121275213	Enhancer__chr4:121274788-121275179	0	+
chr4	121323606	121323721	Enhancer__chr4:121323328-121323687	0	+
chr4	12139004	12139119	Enhancer__chr4:12138975-12139085	0	+
chr4	12140257	12140372	Enhancer__chr4:12140209-12140385	0	+
chr4	121483056	121483171	Enhancer__chr4:121482847-121483145	0	+
chr4	121560179	121560294	intergenic__NA__chr4:121560259..121560264,+	0	+
chr4	121561866	121561981	Enhancer__chr4:121561847-121561947	0	+
chr4	121596190	121596305	Enhancer__chr4:121596026-121596271	0	+
chr4	12166083	12166198	Enhancer__chr4:12165799-12166164	0	+
chr4	121843969	121844084	protein_coding__p2@PRDM5__chr4:121843985..121844024,-	0	-
chr4	12189018	12189133	Enhancer__chr4:12189077-12189099	0	+
chr4	121992495	121992610	antisense__NA__chr4:121992575..121992576,+	0	+
chr4	121994123	121994238	protein_coding__NA__chr4:121994138..121994186,-	0	-
chr4	122148603	122148718	protein_coding__p2@TNIP3__chr4:122148620..122148647,-	0	-
chr4	122175186	122175301	Enhancer__chr4:122175136-122175358	0	+
chr4	12225032	12225147	intergenic__NA__chr4:12225077..12225115,+	0	+
chr4	122302179	122302294	protein_coding__NA__chr4:122302180..122302225,-	0	-
chr4	122313728	122313843	Enhancer__chr4:122313649-122313906	0	+
chr4	122370765	122370880	Enhancer__chr4:122370666-122370988	0	+
chr4	122487647	122487762	Enhancer__chr4:122487638-122487728	0	+
chr4	122618100	122618215	protein_coding__p1@ANXA5__chr4:122618095..122618161,-	0	-
chr4	122632916	122633031	Enhancer__chr4:122632771-122633033	0	+
chr4	122685656	122685771	div_pc__p1@PP12613__chr4:122685691..122685739,+	0	+
chr4	122686476	122686591	div_pc__NA__chr4:122686484..122686520,-	0	-
chr4	122703615	122703730	Enhancer__chr4:122703678-122703696	0	+
chr4	122722415	122722530	protein_coding__p1@EXOSC9__chr4:122722466..122722556,+	0	+
chr4	122745003	122745118	protein_coding__p1@CCNA2__chr4:122744998..122745093,-	0	-
chr4	122791591	122791706	div_pc__p1@BBS7__chr4:122791583..122791657,-	0	-
chr4	122791725	122791840	div_lnc__NA__chr4:122791805..122791810,+	0	+
chr4	122872879	122872994	protein_coding__NA__chr4:122872897..122872946,-	0	-
chr4	123072193	123072308	Enhancer__chr4:123072095-123072295	0	+
chr4	123073436	123073551	protein_coding__p1@KIAA1109__chr4:123073464..123073547,+	0	+
chr4	123300085	123300200	protein_coding__p4@ADAD1__chr4:123300163..123300176,+	0	+
chr4	123377979	123378094	protein_coding__NA__chr4:123378012..123378014,-	0	-
chr4	123436553	123436668	Enhancer__chr4:123436599-123436634	0	+
chr4	123540061	123540176	antisense__NA__chr4:123540138..123540142,+	0	+
chr4	123542186	123542301	protein_coding__NA__chr4:123542218..123542221,-	0	-
chr4	123653778	123653893	protein_coding__p2@BBS12__chr4:123653807..123653869,+	0	+
chr4	123685334	123685449	Enhancer__chr4:123685251-123685615	0	+
chr4	123686200	123686315	Enhancer__chr4:123686146-123686329	0	+
chr4	123693584	123693699	Enhancer__chr4:123693497-123693708	0	+
chr4	123704626	123704741	Enhancer__chr4:123704519-123704897	0	+
chr4	123705622	123705737	Enhancer__chr4:123705556-123705703	0	+
chr4	123718188	123718303	Enhancer__chr4:123717999-123718400	0	+
chr4	123719342	123719457	Enhancer__chr4:123719302-123719557	0	+
chr4	123747756	123747871	protein_coding__p1@FGF2__chr4:123747834..123747839,+	0	+
chr4	123844073	123844188	div_pc__p2@NUDT6__chr4:123844084..123844134,-	0	-
chr4	123844175	123844290	div_pc__p1@SPATA5__chr4:123844225..123844277,+	0	+
chr4	124273021	124273136	Enhancer__chr4:124272958-124273104	0	+
chr4	1242980	1243095	div_lnc__p2@C4orf42__chr4:1243035..1243075,+	0	+
chr4	124309	124424	intergenic__p2@ZNF718__chr4:124374..124410,+	0	+
chr4	124317898	124318013	protein_coding__p1@SPRY1__chr4:124317940..124317987,+	0	+
chr4	124364871	124364986	Enhancer__chr4:124364843-124364989	0	+
chr4	124373878	124373993	Enhancer__chr4:124373851-124374047	0	+
chr4	1243740	1243855	div_pc__NA__chr4:1243760..1243781,-	0	-
chr4	124374728	124374843	Enhancer__chr4:124374611-124374810	0	+
chr4	124399082	124399197	Enhancer__chr4:124398959-124399392	0	+
chr4	124400116	124400231	Enhancer__chr4:124399993-124400470	0	+
chr4	124401177	124401292	Enhancer__chr4:124401120-124401258	0	+
chr4	124410161	124410276	Enhancer__chr4:124410194-124410374	0	+
chr4	124411077	124411192	intergenic__NA__chr4:124411157..124411161,+	0	+
chr4	124416828	124416943	Enhancer__chr4:124416701-124416931	0	+
chr4	124426343	124426458	intergenic__NA__chr4:124426413..124426454,+	0	+
chr4	124521252	124521367	Enhancer__chr4:124521229-124521410	0	+
chr4	124538503	124538618	Enhancer__chr4:124538169-124538584	0	+
chr4	124539982	124540097	Enhancer__chr4:124539880-124540063	0	+
chr4	124571341	124571456	intergenic__p3@LOC285419__chr4:124571409..124571447,+	0	+
chr4	124621718	124621833	Enhancer__chr4:124621616-124621886	0	+
chr4	124661156	124661271	Enhancer__chr4:124661039-124661237	0	+
chr4	124676780	124676895	Enhancer__chr4:124676622-124676861	0	+
chr4	124706909	124707024	Enhancer__chr4:124706683-124706991	0	+
chr4	124709050	124709165	Enhancer__chr4:124709037-124709145	0	+
chr4	124764618	124764733	Enhancer__chr4:124764674-124764868	0	+
chr4	124845800	124845915	Enhancer__chr4:124845644-124845966	0	+
chr4	124907636	124907751	Enhancer__chr4:124907430-124907717	0	+
chr4	124941457	124941572	Enhancer__chr4:124941316-124941540	0	+
chr4	124981558	124981673	Enhancer__chr4:124981401-124981797	0	+
chr4	125077986	125078101	Enhancer__chr4:125078045-125078153	0	+
chr4	125157074	125157189	Enhancer__chr4:125156864-125157155	0	+
chr4	125224415	125224530	Enhancer__chr4:125224483-125224496	0	+
chr4	125339366	125339481	Enhancer__chr4:125339057-125339480	0	+
chr4	125354788	125354903	Enhancer__chr4:125354669-125354869	0	+
chr4	125359164	125359279	Enhancer__chr4:125359100-125359252	0	+
chr4	125399576	125399691	Enhancer__chr4:125399641-125399657	0	+
chr4	12547073	12547188	Enhancer__chr4:12547084-12547157	0	+
chr4	125479565	125479680	intergenic__NA__chr4:125479598..125479604,-	0	-
chr4	125633852	125633967	protein_coding__p1@ANKRD50__chr4:125633876..125633897,-	0	-
chr4	126016654	126016769	Enhancer__chr4:126016723-126016735	0	+
chr4	126046785	126046900	Enhancer__chr4:126046793-126046866	0	+
chr4	126237446	126237561	protein_coding__NA__chr4:126237512..126237557,+	0	+
chr4	12642087	12642202	Enhancer__chr4:12642016-12642195	0	+
chr4	126597877	126597992	intergenic__NA__chr4:126597957..126597992,+	0	+
chr4	126757901	126758016	Enhancer__chr4:126757698-126757982	0	+
chr4	12731319	12731434	Enhancer__chr4:12731127-12731400	0	+
chr4	127487980	127488095	Enhancer__chr4:127487763-127488061	0	+
chr4	127544685	127544800	Enhancer__chr4:127544750-127544766	0	+
chr4	127561138	127561253	Enhancer__chr4:127560832-127561219	0	+
chr4	127603361	127603476	Enhancer__chr4:127603303-127603442	0	+
chr4	127608236	127608351	Enhancer__chr4:127607957-127608317	0	+
chr4	127610491	127610606	Enhancer__chr4:127610256-127610572	0	+
chr4	127657077	127657192	Enhancer__chr4:127657029-127657204	0	+
chr4	127699673	127699788	Enhancer__chr4:127699482-127699754	0	+
chr4	127826928	127827043	Enhancer__chr4:127826976-127827009	0	+
chr4	127828465	127828580	Enhancer__chr4:127828532-127828546	0	+
chr4	127856684	127856799	Enhancer__chr4:127856646-127856765	0	+
chr4	127966923	127967038	Enhancer__chr4:127966730-127967007	0	+
chr4	128059973	128060088	Enhancer__chr4:128059787-128060054	0	+
chr4	128084162	128084277	Enhancer__chr4:128083998-128084288	0	+
chr4	1283601	1283716	protein_coding__p1@MAEA__chr4:1283659..1283705,+	0	+
chr4	128403177	128403292	Enhancer__chr4:128403085-128403258	0	+
chr4	128449609	128449724	Enhancer__chr4:128449277-128449713	0	+
chr4	128544368	128544483	protein_coding__NA__chr4:128544396..128544455,+	0	+
chr4	128651508	128651623	protein_coding__p1@SLC25A31__chr4:128651549..128651601,+	0	+
chr4	128702895	128703010	protein_coding__p3@HSPA4L__chr4:128702969..128702984,+	0	+
chr4	128801967	128802082	protein_coding__p1@PLK4__chr4:128802038..128802095,+	0	+
chr4	128886364	128886479	div_pc__p3@C4orf29__chr4:128886424..128886467,+	0	+
chr4	128887069	128887184	div_pc__p3@MFSD8__chr4:128887069..128887144,-	0	-
chr4	128982386	128982501	protein_coding__p1@LARP1B__chr4:128982430..128982488,+	0	+
chr4	129209941	129210056	protein_coding__p7@PGRMC2__chr4:129209944..129209989,-	0	-
chr4	129213337	129213452	intergenic__NA__chr4:129213417..129213418,+	0	+
chr4	129244406	129244521	Enhancer__chr4:129244135-129244496	0	+
chr4	129244800	129244915	Enhancer__chr4:129244714-129244881	0	+
chr4	129254390	129254505	Enhancer__chr4:129254148-129254471	0	+
chr4	129275717	129275832	Enhancer__chr4:129275726-129275798	0	+
chr4	129305616	129305731	Enhancer__chr4:129305373-129305758	0	+
chr4	129308364	129308479	Enhancer__chr4:129308281-129308471	0	+
chr4	129389727	129389842	Enhancer__chr4:129389693-129389923	0	+
chr4	129439041	129439156	Enhancer__chr4:129438976-129439122	0	+
chr4	129474057	129474172	Enhancer__chr4:129474102-129474409	0	+
chr4	129474568	129474683	intergenic__NA__chr4:129474598..129474609,-	0	-
chr4	129491608	129491723	intergenic__p1@ENST00000514265__chr4:129491630..129491658,-	0	-
chr4	129495244	129495359	Enhancer__chr4:129494967-129495325	0	+
chr4	129522527	129522642	intergenic__NA__chr4:129522557..129522602,-	0	-
chr4	129605567	129605682	Enhancer__chr4:129605409-129605648	0	+
chr4	129609944	129610059	Enhancer__chr4:129609627-129610025	0	+
chr4	129730774	129730889	protein_coding__p1@PHF17__chr4:129730839..129730904,+	0	+
chr4	130014717	130014832	div_pc__p2@SCLT1__chr4:130014729..130014777,-	0	-
chr4	130014810	130014925	div_pc__p1@C4orf33__chr4:130014836..130014912,+	0	+
chr4	130246330	130246445	Enhancer__chr4:130246111-130246411	0	+
chr4	130249273	130249388	Enhancer__chr4:130248969-130249354	0	+
chr4	130281484	130281599	Enhancer__chr4:130281457-130281859	0	+
chr4	130296257	130296372	Enhancer__chr4:130296007-130296338	0	+
chr4	130454001	130454116	Enhancer__chr4:130453969-130454188	0	+
chr4	130454645	130454760	Enhancer__chr4:130454629-130454880	0	+
chr4	130505620	130505735	Enhancer__chr4:130505538-130505741	0	+
chr4	130544601	130544716	Enhancer__chr4:130544465-130544701	0	+
chr4	130692601	130692716	div_lnc__p1@ENST00000500092,p1@ENST00000509105,p1@uc003igv.2__chr4:130692631..130692639,-	0	-
chr4	130692703	130692818	div_lnc__p1@ENST00000513875__chr4:130692778..130692791,+	0	+
chr4	130947456	130947571	Enhancer__chr4:130947462-130947824	0	+
chr4	131047029	131047144	Enhancer__chr4:131046714-131047110	0	+
chr4	131082259	131082374	Enhancer__chr4:131082218-131082340	0	+
chr4	131206805	131206920	Enhancer__chr4:131206560-131206886	0	+
chr4	131297281	131297396	intergenic__NA__chr4:131297361..131297363,+	0	+
chr4	131810892	131811007	Enhancer__chr4:131810894-131810973	0	+
chr4	13194103	13194218	Enhancer__chr4:13193944-13194185	0	+
chr4	131958373	131958488	Enhancer__chr4:131958409-131958454	0	+
chr4	13219554	13219669	Enhancer__chr4:13219623-13219635	0	+
chr4	132301088	132301203	intergenic__NA__chr4:132301160..132301174,+	0	+
chr4	132482120	132482235	Enhancer__chr4:132481968-132482201	0	+
chr4	13250492	13250607	Enhancer__chr4:13250215-13250573	0	+
chr4	13258050	13258165	Enhancer__chr4:13257922-13258131	0	+
chr4	13282611	13282726	Enhancer__chr4:13282552-13282692	0	+
chr4	132897301	132897416	intergenic__NA__chr4:132897335..132897364,-	0	-
chr4	133045127	133045242	intergenic__NA__chr4:133045153..133045168,-	0	-
chr4	133266144	133266259	Enhancer__chr4:133266182-133266225	0	+
chr4	133293072	133293187	Enhancer__chr4:133292934-133293335	0	+
chr4	13329785	13329900	Enhancer__chr4:13329661-13329866	0	+
chr4	133409322	133409437	Enhancer__chr4:133409064-133409406	0	+
chr4	133821999	133822114	Enhancer__chr4:133821685-133822080	0	+
chr4	133872104	133872219	Enhancer__chr4:133872156-133872185	0	+
chr4	1339386	1339501	Enhancer__chr4:1339085-1339471	0	+
chr4	1339788	1339903	Enhancer__chr4:1339592-1340250	0	+
chr4	133980146	133980261	Enhancer__chr4:133980064-133980227	0	+
chr4	134046503	134046618	Enhancer__chr4:134046475-134046584	0	+
chr4	134070233	134070348	div_lnc__p1@ENST00000505289,p1@ENST00000509715,p1@uc003igy.2__chr4:134070250..134070277,-	0	-
chr4	134070368	134070483	div_pc__p1@PCDH10__chr4:134070439..134070456,+	0	+
chr4	1340939	1341054	protein_coding__p1@KIAA1530__chr4:1340986..1341042,+	0	+
chr4	134164681	134164796	Enhancer__chr4:134164621-134164860	0	+
chr4	134191457	134191572	Enhancer__chr4:134191473-134191538	0	+
chr4	134568750	134568865	Enhancer__chr4:134568556-134568831	0	+
chr4	134765903	134766018	Enhancer__chr4:134765849-134765984	0	+
chr4	13485917	13486032	protein_coding__p1@RAB28__chr4:13485937..13485971,-	0	-
chr4	135111298	135111413	Enhancer__chr4:135110988-135111379	0	+
chr4	135122909	135123024	protein_coding__p1@PABPC4L__chr4:135122928..135122954,-	0	-
chr4	135248591	135248706	intergenic__p1@ENST00000504728,p1@ENST00000506638__chr4:135248608..135248639,-	0	-
chr4	135287169	135287284	Enhancer__chr4:135287127-135287346	0	+
chr4	135339218	135339333	Enhancer__chr4:135338942-135339299	0	+
chr4	135375728	135375843	Enhancer__chr4:135375624-135375809	0	+
chr4	13546622	13546737	protein_coding__p1@NKX3-2__chr4:13546632..13546662,-	0	-
chr4	13549390	13549505	intergenic__p3@LOC285548__chr4:13549417..13549432,-	0	-
chr4	135606641	135606756	Enhancer__chr4:135606435-135606722	0	+
chr4	135613280	135613395	Enhancer__chr4:135613147-135613457	0	+
chr4	136044899	136045014	intergenic__p1@ENST00000506412__chr4:136044925..136044939,-	0	-
chr4	13629314	13629429	protein_coding__p1@BOD1L__chr4:13629269..13629372,-	0	-
chr4	13655877	13655992	intergenic__p@chr4:13655952..13655965,+__chr4:13655952..13655965,+	0	+
chr4	136676410	136676525	Enhancer__chr4:136676289-136676491	0	+
chr4	137020360	137020475	intergenic__p1@BC071818__chr4:137020391..137020413,-	0	-
chr4	137316901	137317016	intergenic__NA__chr4:137316935..137316936,-	0	-
chr4	13766662	13766777	Enhancer__chr4:13766418-13766743	0	+
chr4	138114861	138114976	intergenic__NA__chr4:138114932..138114969,+	0	+
chr4	138133909	138134024	intergenic__NA__chr4:138133922..138133960,-	0	-
chr4	138250033	138250148	Enhancer__chr4:138249748-138250114	0	+
chr4	138253103	138253218	Enhancer__chr4:138253170-138253184	0	+
chr4	138260629	138260744	Enhancer__chr4:138260702-138260710	0	+
chr4	138342909	138343024	Enhancer__chr4:138342628-138342994	0	+
chr4	138434096	138434211	Enhancer__chr4:138434023-138434177	0	+
chr4	138453578	138453693	protein_coding__p1@PCDH18__chr4:138453606..138453673,-	0	-
chr4	138466800	138466915	intergenic__NA__chr4:138466875..138466887,+	0	+
chr4	1385035	1385150	protein_coding__NA__chr4:1385111..1385130,+	0	+
chr4	138585829	138585944	Enhancer__chr4:138585739-138585945	0	+
chr4	138656803	138656918	intergenic__NA__chr4:138656826..138656838,-	0	-
chr4	13886067	13886182	Enhancer__chr4:13885989-13886148	0	+
chr4	13895219	13895334	Enhancer__chr4:13894956-13895300	0	+
chr4	138974882	138974997	Enhancer__chr4:138974806-138975089	0	+
chr4	138975394	138975509	Enhancer__chr4:138975341-138975477	0	+
chr4	138978502	138978617	intergenic__p1@ENST00000510066__chr4:138978577..138978584,+	0	+
chr4	138989195	138989310	Enhancer__chr4:138989223-138989276	0	+
chr4	139051816	139051931	intergenic__p1@ENST00000513895__chr4:139051842..139051860,-	0	-
chr4	139068011	139068126	Enhancer__chr4:139067903-139068306	0	+
chr4	13909150	13909265	Enhancer__chr4:13908947-13909321	0	+
chr4	13914780	13914895	Enhancer__chr4:13914675-13914923	0	+
chr4	139163468	139163583	protein_coding__p1@SLC7A11__chr4:139163491..139163510,-	0	-
chr4	139173097	139173212	Enhancer__chr4:139173167-139173319	0	+
chr4	139177283	139177398	Enhancer__chr4:139177153-139177364	0	+
chr4	139182928	139183043	Enhancer__chr4:139182736-139183009	0	+
chr4	13919888	13920003	Enhancer__chr4:13919881-13920079	0	+
chr4	139203237	139203352	intergenic__NA__chr4:139203271..139203272,-	0	-
chr4	13920794	13920909	Enhancer__chr4:13920582-13920969	0	+
chr4	139221196	139221311	Enhancer__chr4:139221168-139221437	0	+
chr4	139221915	139222030	Enhancer__chr4:139221815-139221996	0	+
chr4	13922596	13922711	Enhancer__chr4:13922430-13922925	0	+
chr4	139226330	139226445	Enhancer__chr4:139226206-139226536	0	+
chr4	139228549	139228664	Enhancer__chr4:139228503-139228841	0	+
chr4	139230815	139230930	intergenic__p1@ENST00000510736,p1@ENST00000515282__chr4:139230890..139230904,+	0	+
chr4	139233806	139233921	intergenic__NA__chr4:139233840..139233841,-	0	-
chr4	13923666	13923781	Enhancer__chr4:13923595-13923747	0	+
chr4	139249161	139249276	Enhancer__chr4:139249120-139249379	0	+
chr4	139249497	139249612	Enhancer__chr4:139249459-139249624	0	+
chr4	139250628	139250743	Enhancer__chr4:139250529-139250714	0	+
chr4	139251319	139251434	Enhancer__chr4:139251287-139251510	0	+
chr4	139293656	139293771	Enhancer__chr4:139293360-139293737	0	+
chr4	139301239	139301354	Enhancer__chr4:139300997-139301320	0	+
chr4	139311573	139311688	Enhancer__chr4:139311280-139311857	0	+
chr4	139312163	139312278	Enhancer__chr4:139311931-139312244	0	+
chr4	139312654	139312769	Enhancer__chr4:139312591-139312741	0	+
chr4	139314085	139314200	Enhancer__chr4:139313832-139314247	0	+
chr4	139315220	139315335	Enhancer__chr4:139315146-139315301	0	+
chr4	139317905	139318020	Enhancer__chr4:139317806-139317986	0	+
chr4	139320490	139320605	Enhancer__chr4:139320318-139320616	0	+
chr4	139325714	139325829	Enhancer__chr4:139325481-139325838	0	+
chr4	139326566	139326681	Enhancer__chr4:139326439-139326794	0	+
chr4	139327035	139327150	Enhancer__chr4:139326825-139327116	0	+
chr4	139327474	139327589	Enhancer__chr4:139327385-139327721	0	+
chr4	139413496	139413611	Enhancer__chr4:139413478-139413579	0	+
chr4	139447310	139447425	Enhancer__chr4:139447289-139447391	0	+
chr4	139453195	139453310	Enhancer__chr4:139453169-139453276	0	+
chr4	139575160	139575275	Enhancer__chr4:139575115-139575241	0	+
chr4	139591265	139591380	Enhancer__chr4:139590958-139591346	0	+
chr4	139618616	139618731	Enhancer__chr4:139618320-139618697	0	+
chr4	139620257	139620372	Enhancer__chr4:139620145-139620338	0	+
chr4	139645787	139645902	Enhancer__chr4:139645845-139645944	0	+
chr4	139694656	139694771	intergenic__p1@ENST00000513400__chr4:139694723..139694753,+	0	+
chr4	139697159	139697274	Enhancer__chr4:139697063-139697240	0	+
chr4	139747826	139747941	Enhancer__chr4:139747631-139747907	0	+
chr4	139814542	139814657	Enhancer__chr4:139814320-139814623	0	+
chr4	13982192	13982307	Enhancer__chr4:13981901-13982273	0	+
chr4	139830124	139830239	Enhancer__chr4:139829865-139830205	0	+
chr4	139832283	139832398	Enhancer__chr4:139831999-139832463	0	+
chr4	139833274	139833389	Enhancer__chr4:139833159-139833355	0	+
chr4	13983970	13984085	Enhancer__chr4:13983712-13984051	0	+
chr4	139865312	139865427	Enhancer__chr4:139865200-139865393	0	+
chr4	139875290	139875405	Enhancer__chr4:139875082-139875464	0	+
chr4	139884646	139884761	Enhancer__chr4:139884600-139884899	0	+
chr4	139903430	139903545	Enhancer__chr4:139903137-139903538	0	+
chr4	139936854	139936969	protein_coding__p1@CCRN4L__chr4:139936905..139936944,+	0	+
chr4	1400357	1400472	protein_coding__NA__chr4:1400390..1400397,-	0	-
chr4	140098337	140098452	protein_coding__p1@ELF2__chr4:140098339..140098392,-	0	-
chr4	140110308	140110423	Enhancer__chr4:140110155-140110499	0	+
chr4	140201344	140201459	protein_coding__p1@C4orf49__chr4:140201333..140201396,-	0	-
chr4	140222579	140222694	div_pc__p1@NAA15__chr4:140222640..140222696,+	0	+
chr4	140223587	140223702	div_pc__p2@NDUFC1__chr4:140223614..140223668,-	0	-
chr4	140374278	140374393	div_pc__NA__chr4:140374339..140374364,+	0	+
chr4	140375160	140375275	div_lnc__p5@AK097885__chr4:140375158..140375216,-	0	-
chr4	140477684	140477799	antisense__NA__chr4:140477759..140477781,+	0	+
chr4	140527822	140527937	protein_coding__p@chr4:140527848..140527866,-__chr4:140527848..140527866,-	0	-
chr4	140544373	140544488	intergenic__p1@BC043588__chr4:140544402..140544413,-	0	-
chr4	140552313	140552428	Enhancer__chr4:140552084-140552394	0	+
chr4	140579060	140579175	Enhancer__chr4:140578910-140579141	0	+
chr4	140586892	140587007	protein_coding__p1@MGST2__chr4:140586958..140586988,+	0	+
chr4	141049088	141049203	antisense__NA__chr4:141049163..141049199,+	0	+
chr4	141075303	141075418	protein_coding__p1@MAML3__chr4:141075330..141075381,-	0	-
chr4	141077871	141077986	Enhancer__chr4:141077775-141077952	0	+
chr4	141079722	141079837	Enhancer__chr4:141079705-141079803	0	+
chr4	141118822	141118937	Enhancer__chr4:141118561-141118903	0	+
chr4	14113546	14113661	intergenic__p1@ENST00000512754,p1@uc003gnb.2,p1@uc003gnc.2,p1@uc010idt.1__chr4:14113617..14113633,+	0	+
chr4	141163692	141163807	Enhancer__chr4:141163698-141163887	0	+
chr4	141164582	141164697	Enhancer__chr4:141164479-141164682	0	+
chr4	141174571	141174686	Enhancer__chr4:141174275-141174653	0	+
chr4	141178381	141178496	protein_coding__p5@SCOC__chr4:141178456..141178472,+	0	+
chr4	141294522	141294637	antisense__p1@LOC100129858__chr4:141294530..141294565,-	0	-
chr4	141348767	141348882	protein_coding__p1@CLGN__chr4:141348789..141348819,-	0	-
chr4	141419487	141419602	protein_coding__p2@LOC152586__chr4:141419511..141419526,-	0	-
chr4	141445241	141445356	protein_coding__p1@ELMOD2__chr4:141445311..141445332,+	0	+
chr4	141490080	141490195	protein_coding__p1@UCP1__chr4:141490112..141490116,-	0	-
chr4	14158008	14158123	Enhancer__chr4:14157776-14158089	0	+
chr4	141633227	141633342	antisense__NA__chr4:141633274..141633308,+	0	+
chr4	141677493	141677608	div_pc__p1@TBC1D9__chr4:141677466..141677556,-	0	-
chr4	141677506	141677621	div_lnc__p@chr4:141677577..141677592,+__chr4:141677577..141677592,+	0	+
chr4	141712191	141712306	Enhancer__chr4:141712099-141712307	0	+
chr4	141779469	141779584	Enhancer__chr4:141779541-141779551	0	+
chr4	142134019	142134134	protein_coding__p5@RNF150__chr4:142134039..142134066,-	0	-
chr4	142142003	142142118	protein_coding__p1@ZNF330__chr4:142142035..142142130,+	0	+
chr4	142197145	142197260	Enhancer__chr4:142196982-142197372	0	+
chr4	142199920	142200035	intergenic__p1@ENST00000514347__chr4:142199946..142199958,-	0	-
chr4	142215659	142215774	Enhancer__chr4:142215447-142215866	0	+
chr4	14223721	14223836	Enhancer__chr4:14223789-14223802	0	+
chr4	142250486	142250601	Enhancer__chr4:142250253-142250616	0	+
chr4	142253736	142253851	intergenic__p1@ENST00000511213__chr4:142253761..142253777,-	0	-
chr4	142269430	142269545	Enhancer__chr4:142269412-142269661	0	+
chr4	142271404	142271519	Enhancer__chr4:142271356-142271489	0	+
chr4	142348007	142348122	Enhancer__chr4:142347756-142348088	0	+
chr4	142477126	142477241	Enhancer__chr4:142477035-142477207	0	+
chr4	142557655	142557770	protein_coding__p2@IL15__chr4:142557717..142557757,+	0	+
chr4	142675975	142676090	Enhancer__chr4:142675999-142676056	0	+
chr4	14311315	14311430	Enhancer__chr4:14311175-14311415	0	+
chr4	143435624	143435739	antisense__NA__chr4:143435704..143435705,+	0	+
chr4	14347039	14347154	Enhancer__chr4:14346907-14347269	0	+
chr4	143487106	143487221	antisense__NA__chr4:143487178..143487195,+	0	+
chr4	143768520	143768635	protein_coding__NA__chr4:143768554..143768555,-	0	-
chr4	143906525	143906640	Enhancer__chr4:143906579-143906606	0	+
chr4	14401634	14401749	Enhancer__chr4:14401453-14401769	0	+
chr4	144105979	144106094	div_lnc__NA__chr4:144105978..144106023,-	0	-
chr4	144105989	144106104	div_pc__p2@USP38__chr4:144106063..144106078,+	0	+
chr4	144152049	144152164	Enhancer__chr4:144151997-144152130	0	+
chr4	144207345	144207460	intergenic__NA__chr4:144207422..144207429,+	0	+
chr4	144257951	144258066	protein_coding__p1@GAB1__chr4:144258021..144258052,+	0	+
chr4	14439646	14439761	Enhancer__chr4:14439704-14439728	0	+
chr4	144402065	144402180	Enhancer__chr4:144401789-144402147	0	+
chr4	144434587	144434702	protein_coding__p2@SMARCA5__chr4:144434584..144434709,+	0	+
chr4	144435772	144435887	antisense__NA__chr4:144435799..144435811,-	0	-
chr4	144621290	144621405	div_lnc__NA__chr4:144621366..144621379,+	0	+
chr4	144621563	144621678	div_pc__NA__chr4:144621597..144621600,-	0	-
chr4	144826677	144826792	protein_coding__p1@GYPE__chr4:144826682..144826716,-	0	-
chr4	144833382	144833497	intergenic__NA__chr4:144833456..144833506,+	0	+
chr4	144905743	144905858	Enhancer__chr4:144905556-144905824	0	+
chr4	145061836	145061951	protein_coding__p1@GYPA__chr4:145061865..145061877,-	0	-
chr4	145110148	145110263	Enhancer__chr4:145110025-145110229	0	+
chr4	14534765	14534880	Enhancer__chr4:14534686-14534846	0	+
chr4	145498633	145498748	Enhancer__chr4:145498597-145498714	0	+
chr4	145567227	145567342	protein_coding__p1@HHIP__chr4:145567297..145567355,+	0	+
chr4	145580022	145580137	antisense__NA__chr4:145580056..145580078,-	0	-
chr4	145772631	145772746	intergenic__NA__chr4:145772710..145772724,+	0	+
chr4	146018985	146019100	div_pc__NA__chr4:146019056..146019071,+	0	+
chr4	146019688	146019803	div_pc__p4@ANAPC10__chr4:146019721..146019724,-	0	-
chr4	146101284	146101399	protein_coding__p3@OTUD4__chr4:146101304..146101326,-	0	-
chr4	146124823	146124938	Enhancer__chr4:146124563-146124904	0	+
chr4	14614703	14614818	Enhancer__chr4:14614653-14614784	0	+
chr4	146200510	146200625	Enhancer__chr4:146200337-146200591	0	+
chr4	146229946	146230061	Enhancer__chr4:146229939-146230027	0	+
chr4	146261551	146261666	intergenic__p@chr4:146261581..146261590,-__chr4:146261581..146261590,-	0	-
chr4	146402265	146402380	protein_coding__NA__chr4:146402309..146402346,+	0	+
chr4	146424088	146424203	antisense__p1@ENST00000508936,p1@uc003ike.2__chr4:146424109..146424127,-	0	-
chr4	146520157	146520272	intergenic__NA__chr4:146520235..146520238,+	0	+
chr4	146539138	146539253	protein_coding__NA__chr4:146539217..146539219,+	0	+
chr4	146601217	146601332	protein_coding__NA__chr4:146601294..146601301,+	0	+
chr4	146859623	146859738	protein_coding__p2@ZNF827__chr4:146859626..146859669,-	0	-
chr4	146944889	146945004	Enhancer__chr4:146944868-146944970	0	+
chr4	146977401	146977516	intergenic__NA__chr4:146977435..146977436,-	0	-
chr4	146984546	146984661	Enhancer__chr4:146984472-146984627	0	+
chr4	147030019	147030134	intergenic__NA__chr4:147030033..147030056,-	0	-
chr4	147030108	147030223	Enhancer__chr4:147030008-147030189	0	+
chr4	147043030	147043145	intergenic__p1@LOC100505545__chr4:147043059..147043072,-	0	-
chr4	147096807	147096922	protein_coding__p1@LSM6__chr4:147096854..147096912,+	0	+
chr4	147443029	147443144	protein_coding__p1@SLC10A7__chr4:147443043..147443113,-	0	-
chr4	147559964	147560079	protein_coding__p1@POU4F2__chr4:147560042..147560046,+	0	+
chr4	14781025	14781140	Enhancer__chr4:14780950-14781106	0	+
chr4	147855076	147855191	antisense__NA__chr4:147855124..147855186,+	0	+
chr4	147866965	147867080	protein_coding__p1@TTC29__chr4:147866993..147867021,-	0	-
chr4	14809684	14809799	Enhancer__chr4:14809578-14809765	0	+
chr4	14833269	14833384	Enhancer__chr4:14833004-14833350	0	+
chr4	148374839	148374954	Enhancer__chr4:148374725-148374999	0	+
chr4	148402012	148402127	protein_coding__p4@EDNRA__chr4:148402078..148402099,+	0	+
chr4	148471998	148472113	Enhancer__chr4:148471887-148472162	0	+
chr4	148488605	148488720	intergenic__NA__chr4:148488683..148488686,+	0	+
chr4	148538361	148538476	div_lnc__NA__chr4:148538389..148538421,-	0	-
chr4	148538467	148538582	div_pc__p1@TMEM184C__chr4:148538517..148538592,+	0	+
chr4	14855870	14855985	Enhancer__chr4:14855620-14855951	0	+
chr4	14857698	14857813	Enhancer__chr4:14857617-14857813	0	+
chr4	14858158	14858273	Enhancer__chr4:14857906-14858386	0	+
chr4	148605251	148605366	protein_coding__p1@PRMT10__chr4:148605265..148605322,-	0	-
chr4	148639242	148639357	Enhancer__chr4:148639177-148639323	0	+
chr4	148653158	148653273	protein_coding__p1@ARHGAP10__chr4:148653221..148653295,+	0	+
chr4	14889769	14889884	intergenic__p1@ENST00000505089,p1@uc003gne.2,p1@uc003gnf.2__chr4:14889801..14889805,-	0	-
chr4	149067559	149067674	antisense__NA__chr4:149067639..149067640,+	0	+
chr4	149365818	149365933	protein_coding__p5@NR3C2__chr4:149365827..149365870,-	0	-
chr4	149367072	149367187	Enhancer__chr4:149366972-149367375	0	+
chr4	149384790	149384905	Enhancer__chr4:149384592-149384871	0	+
chr4	149467483	149467598	Enhancer__chr4:149467274-149467593	0	+
chr4	149614057	149614172	intergenic__NA__chr4:149614137..149614164,+	0	+
chr4	149709219	149709334	Enhancer__chr4:149709037-149709300	0	+
chr4	149716549	149716664	Enhancer__chr4:149716435-149716631	0	+
chr4	149756497	149756612	Enhancer__chr4:149756405-149756578	0	+
chr4	149863527	149863642	intergenic__NA__chr4:149863556..149863568,-	0	-
chr4	15003616	15003731	div_lnc__NA__chr4:15003644..15003665,-	0	-
chr4	15004024	15004139	div_pc__p1@CPEB2__chr4:15004067..15004113,+	0	+
chr4	150075367	150075482	intergenic__NA__chr4:150075446..150075448,+	0	+
chr4	150433838	150433953	Enhancer__chr4:150433766-150433919	0	+
chr4	150667117	150667232	Enhancer__chr4:150667189-150667290	0	+
chr4	15075129	15075244	Enhancer__chr4:15074859-15075210	0	+
chr4	150756560	150756675	Enhancer__chr4:150756513-150756641	0	+
chr4	150805938	150806053	Enhancer__chr4:150806012-150806019	0	+
chr4	150808474	150808589	Enhancer__chr4:150808373-150808555	0	+
chr4	150955560	150955675	Enhancer__chr4:150955291-150955641	0	+
chr4	150977858	150977973	Enhancer__chr4:150977820-150977939	0	+
chr4	150999383	150999498	protein_coding__p2@DCLK2__chr4:150999439..150999471,+	0	+
chr4	15149521	15149636	Enhancer__chr4:15149271-15149619	0	+
chr4	151500146	151500261	antisense__NA__chr4:151500222..151500232,+	0	+
chr4	151503037	151503152	protein_coding__p2@MAB21L2__chr4:151503105..151503132,+	0	+
chr4	15151504	15151619	Enhancer__chr4:15151544-15151754	0	+
chr4	15163964	15164079	Enhancer__chr4:15163714-15164045	0	+
chr4	151936844	151936959	protein_coding__p1@LRBA__chr4:151936865..151936891,-	0	-
chr4	151956701	151956816	Enhancer__chr4:151956610-151956785	0	+
chr4	152020699	152020814	protein_coding__p1@RPS3A__chr4:152020736..152020788,+	0	+
chr4	152060790	152060905	antisense__NA__chr4:152060870..152060871,+	0	+
chr4	152246674	152246789	protein_coding__p@chr4:152246640..152246731,-__chr4:152246640..152246731,-	0	-
chr4	152274563	152274678	intergenic__NA__chr4:152274595..152274600,-	0	-
chr4	152329952	152330067	div_lnc__NA__chr4:152329981..152330001,-	0	-
chr4	152330247	152330362	div_pc__p1@FAM160A1__chr4:152330321..152330350,+	0	+
chr4	15235820	15235935	Enhancer__chr4:15235793-15235968	0	+
chr4	152588310	152588425	intergenic__NA__chr4:152588390..152588391,+	0	+
chr4	152596028	152596143	antisense__NA__chr4:152596108..152596109,+	0	+
chr4	152682124	152682239	protein_coding__p1@PET112__chr4:152682129..152682170,-	0	-
chr4	152720469	152720584	intergenic__NA__chr4:152720546..152720550,+	0	+
chr4	152731067	152731182	Enhancer__chr4:152731016-152731148	0	+
chr4	152849799	152849914	intergenic__NA__chr4:152849826..152849834,-	0	-
chr4	152877048	152877163	intergenic__p1@ENST00000515329,p1@uc003imn.2__chr4:152877127..152877147,+	0	+
chr4	152931535	152931650	Enhancer__chr4:152931325-152931616	0	+
chr4	152937667	152937782	Enhancer__chr4:152937640-152937817	0	+
chr4	15296949	15297064	Enhancer__chr4:15297006-15297030	0	+
chr4	153021873	153021988	intergenic__p1@ENST00000504144,p1@ENST00000509332__chr4:153021899..153021959,+	0	+
chr4	153023242	153023357	Enhancer__chr4:153023305-153023605	0	+
chr4	153071331	153071446	Enhancer__chr4:153071306-153071435	0	+
chr4	153099692	153099807	intergenic__NA__chr4:153099726..153099727,-	0	-
chr4	153147025	153147140	intergenic__NA__chr4:153147059..153147064,-	0	-
chr4	153165219	153165334	Enhancer__chr4:153165200-153165300	0	+
chr4	153180318	153180433	Enhancer__chr4:153180278-153180573	0	+
chr4	153181203	153181318	Enhancer__chr4:153180891-153181284	0	+
chr4	153190436	153190551	Enhancer__chr4:153190429-153190517	0	+
chr4	153243156	153243271	intergenic__NA__chr4:153243189..153243201,-	0	-
chr4	15341347	15341462	protein_coding__NA__chr4:15341422..15341428,+	0	+
chr4	153457180	153457295	div_pc__p@chr4:153457197..153457268,-__chr4:153457197..153457268,-	0	-
chr4	153457364	153457479	div_lnc__p1@DKFZP434I0714__chr4:153457404..153457469,+	0	+
chr4	153461778	153461893	Enhancer__chr4:153461614-153461859	0	+
chr4	153475463	153475578	Enhancer__chr4:153475381-153475544	0	+
chr4	153497083	153497198	Enhancer__chr4:153496878-153497164	0	+
chr4	153506301	153506416	Enhancer__chr4:153506273-153506484	0	+
chr4	1535548	1535663	Enhancer__chr4:1535396-1535629	0	+
chr4	153587410	153587525	antisense__p1@ENST00000515789,p1@uc003imx.1__chr4:153587489..153587501,+	0	+
chr4	153601114	153601229	protein_coding__p2@TMEM154__chr4:153601136..153601172,-	0	-
chr4	153631066	153631181	Enhancer__chr4:153630965-153631147	0	+
chr4	153700846	153700961	div_pc__p1@TIGD4__chr4:153700864..153700930,-	0	-
chr4	153701031	153701146	div_pc__p1@ARFIP1__chr4:153701081..153701164,+	0	+
chr4	153857394	153857509	protein_coding__p1@FHDC1__chr4:153857468..153857520,+	0	+
chr4	153986632	153986747	Enhancer__chr4:153986368-153986713	0	+
chr4	154001350	154001465	Enhancer__chr4:154001109-154001458	0	+
chr4	154004610	154004725	Enhancer__chr4:154004659-154004831	0	+
chr4	154036108	154036223	Enhancer__chr4:154035952-154036270	0	+
chr4	154073405	154073520	protein_coding__p3@TRIM2__chr4:154073469..154073523,+	0	+
chr4	15423796	15423911	antisense__NA__chr4:15423829..15423831,-	0	-
chr4	154265761	154265876	protein_coding__p1@MND1__chr4:154265825..154265875,+	0	+
chr4	15429503	15429618	antisense__p1@ENST00000502344__chr4:15429533..15429568,-	0	-
chr4	154347792	154347907	Enhancer__chr4:154347723-154347988	0	+
chr4	154350564	154350679	Enhancer__chr4:154350468-154350645	0	+
chr4	154355028	154355143	Enhancer__chr4:154354806-154355109	0	+
chr4	154360728	154360843	Enhancer__chr4:154360422-154360809	0	+
chr4	154361944	154362059	Enhancer__chr4:154361957-154362025	0	+
chr4	154387431	154387546	protein_coding__p1@KIAA0922__chr4:154387480..154387536,+	0	+
chr4	154562894	154563009	Enhancer__chr4:154562795-154563024	0	+
chr4	154563430	154563545	Enhancer__chr4:154563169-154563512	0	+
chr4	154571062	154571177	Enhancer__chr4:154570939-154571327	0	+
chr4	154573671	154573786	Enhancer__chr4:154571958-154574588	0	+
chr4	154577363	154577478	Enhancer__chr4:154577062-154577591	0	+
chr4	154578704	154578819	Enhancer__chr4:154578707-154579027	0	+
chr4	154580582	154580697	Enhancer__chr4:154580466-154580842	0	+
chr4	154584791	154584906	Enhancer__chr4:154584497-154584872	0	+
chr4	154597743	154597858	Enhancer__chr4:154597696-154597910	0	+
chr4	154598302	154598417	Enhancer__chr4:154598070-154598582	0	+
chr4	154622956	154623071	protein_coding__NA__chr4:154623035..154623037,+	0	+
chr4	154681368	154681483	protein_coding__NA__chr4:154681365..154681408,-	0	-
chr4	154685857	154685972	Enhancer__chr4:154685841-154686040	0	+
chr4	154710184	154710299	protein_coding__p1@SFRP2__chr4:154710210..154710243,-	0	-
chr4	154711517	154711632	Enhancer__chr4:154711358-154711691	0	+
chr4	154712094	154712209	Enhancer__chr4:154711839-154712367	0	+
chr4	15471440	15471555	protein_coding__p2@CC2D2A__chr4:15471497..15471529,+	0	+
chr4	154727915	154728030	Enhancer__chr4:154727747-154727998	0	+
chr4	154869502	154869617	Enhancer__chr4:154869368-154869583	0	+
chr4	154994862	154994977	Enhancer__chr4:154994537-154994972	0	+
chr4	155148507	155148622	Enhancer__chr4:155148499-155148707	0	+
chr4	155412916	155413031	protein_coding__p1@DCHS2__chr4:155412916..155412956,-	0	-
chr4	155471513	155471628	protein_coding__p1@PLRG1__chr4:155471528..155471592,-	0	-
chr4	155484082	155484197	protein_coding__p1@FGB__chr4:155484155..155484177,+	0	+
chr4	155511859	155511974	protein_coding__p1@FGA__chr4:155511887..155511903,-	0	-
chr4	155519394	155519509	Enhancer__chr4:155519290-155519521	0	+
chr4	155533773	155533888	protein_coding__p1@FGG__chr4:155533798..155533816,-	0	-
chr4	155536590	155536705	Enhancer__chr4:155536532-155536671	0	+
chr4	155548056	155548171	protein_coding__p2@LRAT__chr4:155548101..155548148,+	0	+
chr4	15565815	15565930	antisense__NA__chr4:15565849..15565850,-	0	-
chr4	155702350	155702465	div_pc__p1@RBM46__chr4:155702419..155702437,+	0	+
chr4	156129707	156129822	div_pc__p1@NPY2R__chr4:156129778..156129804,+	0	+
chr4	156130227	156130342	div_lnc__NA__chr4:156130222..156130262,-	0	-
chr4	1562162	1562277	Enhancer__chr4:1562061-1562319	0	+
chr4	156225597	156225712	intergenic__NA__chr4:156225677..156225678,+	0	+
chr4	156298082	156298197	protein_coding__p2@MAP9__chr4:156298087..156298127,-	0	-
chr4	156388148	156388263	Enhancer__chr4:156388113-156388229	0	+
chr4	156487717	156487832	Enhancer__chr4:156487574-156487799	0	+
chr4	156587782	156587897	protein_coding__p5@GUCY1A3__chr4:156587853..156587884,+	0	+
chr4	156655996	156656111	intergenic__NA__chr4:156656076..156656103,+	0	+
chr4	156680110	156680225	protein_coding__p1@GUCY1B3__chr4:156680153..156680242,+	0	+
chr4	156775848	156775963	protein_coding__p2@TDO2__chr4:156775910..156775941,+	0	+
chr4	156787394	156787509	protein_coding__p1@ACCN5__chr4:156787425..156787429,-	0	-
chr4	15683157	15683272	div_pc__p2@FBXL5__chr4:15683118..15683226,-	0	-
chr4	15683196	15683311	div_pc__p4@FAM200B__chr4:15683260..15683337,+	0	+
chr4	156874983	156875098	protein_coding__p1@CTSO__chr4:156875003..156875074,-	0	-
chr4	15704607	15704722	protein_coding__p1@BST1__chr4:15704679..15704733,+	0	+
chr4	157168907	157169022	Enhancer__chr4:157168772-157168993	0	+
chr4	157397721	157397836	Enhancer__chr4:157397521-157397868	0	+
chr4	157436658	157436773	Enhancer__chr4:157436564-157436739	0	+
chr4	157563585	157563700	div_pc__NA__chr4:157563587..157563638,-	0	-
chr4	157563618	157563733	div_lnc__NA__chr4:157563687..157563712,+	0	+
chr4	15758105	15758220	Enhancer__chr4:15757957-15758240	0	+
chr4	15773180	15773295	Enhancer__chr4:15773062-15773366	0	+
chr4	15775903	15776018	Enhancer__chr4:15775826-15776085	0	+
chr4	15779870	15779985	protein_coding__p1@CD38__chr4:15779943..15779982,+	0	+
chr4	157892471	157892586	protein_coding__p2@PDGFC__chr4:157892498..157892532,-	0	-
chr4	157893753	157893868	Enhancer__chr4:157893618-157893834	0	+
chr4	157894537	157894652	Enhancer__chr4:157894352-157894618	0	+
chr4	157913718	157913833	Enhancer__chr4:157913649-157913799	0	+
chr4	157914348	157914463	Enhancer__chr4:157914330-157914429	0	+
chr4	157974064	157974179	Enhancer__chr4:157973833-157974145	0	+
chr4	157997276	157997391	protein_coding__p1@GLRB__chr4:157997273..157997391,+	0	+
chr4	158140986	158141101	protein_coding__NA__chr4:158141063..158141070,+	0	+
chr4	1581969	1582084	intergenic__NA__chr4:1581987..1582020,-	0	-
chr4	158493644	158493759	intergenic__NA__chr4:158493714..158493735,+	0	+
chr4	15870807	15870922	Enhancer__chr4:15870539-15870889	0	+
chr4	158815326	158815441	Enhancer__chr4:158815027-158815407	0	+
chr4	158883541	158883656	Enhancer__chr4:158883602-158883623	0	+
chr4	158904672	158904787	Enhancer__chr4:158904600-158904766	0	+
chr4	158913742	158913857	Enhancer__chr4:158913596-158913823	0	+
chr4	158928217	158928332	Enhancer__chr4:158928268-158928394	0	+
chr4	158942072	158942187	Enhancer__chr4:158941982-158942153	0	+
chr4	158954611	158954726	Enhancer__chr4:158954591-158954700	0	+
chr4	15895719	15895834	Enhancer__chr4:15895700-15895839	0	+
chr4	159016285	159016400	Enhancer__chr4:159015926-159016366	0	+
chr4	15907846	15907961	Enhancer__chr4:15907638-15908044	0	+
chr4	159094142	159094257	protein_coding__p2@FAM198B__chr4:159094160..159094185,-	0	-
chr4	159095621	159095736	Enhancer__chr4:159095291-159095702	0	+
chr4	159101704	159101819	Enhancer__chr4:159101630-159101785	0	+
chr4	159103941	159104056	Enhancer__chr4:159103850-159104073	0	+
chr4	159112899	159113014	Enhancer__chr4:159112760-159112996	0	+
chr4	159122675	159122790	protein_coding__p9@TMEM144__chr4:159122728..159122766,+	0	+
chr4	15915489	15915604	Enhancer__chr4:15915213-15915572	0	+
chr4	15923088	15923203	Enhancer__chr4:15922988-15923279	0	+
chr4	159236386	159236501	protein_coding__p10@RXFP1__chr4:159236462..159236471,+	0	+
chr4	15940311	15940426	protein_coding__NA__chr4:15940345..15940358,-	0	-
chr4	159430836	159430951	antisense__p1@ENST00000502566__chr4:159430869..159430885,-	0	-
chr4	159593173	159593288	div_pc__p2@C4orf46__chr4:159593179..159593220,-	0	-
chr4	159593206	159593321	div_pc__p2@ETFDH__chr4:159593271..159593295,+	0	+
chr4	159644509	159644624	protein_coding__p1@PPID__chr4:159644507..159644584,-	0	-
chr4	159690145	159690260	protein_coding__p2@FNIP2__chr4:159690218..159690235,+	0	+
chr4	15970878	15970993	protein_coding__NA__chr4:15970894..15970915,-	0	-
chr4	159959849	159959964	protein_coding__p3@C4orf45__chr4:159959878..159959889,-	0	-
chr4	160025158	160025273	protein_coding__p45@RAPGEF2__chr4:160025195..160025268,+	0	+
chr4	160424602	160424717	Enhancer__chr4:160424445-160424685	0	+
chr4	160425711	160425826	Enhancer__chr4:160425605-160425792	0	+
chr4	160519867	160519982	Enhancer__chr4:160519936-160519948	0	+
chr4	160521595	160521710	Enhancer__chr4:160521424-160521676	0	+
chr4	160552605	160552720	Enhancer__chr4:160552495-160552686	0	+
chr4	160605694	160605809	Enhancer__chr4:160605526-160605775	0	+
chr4	160654031	160654146	Enhancer__chr4:160653847-160654112	0	+
chr4	160673923	160674038	Enhancer__chr4:160673649-160674004	0	+
chr4	160698951	160699066	intergenic__p1@ENST00000513718__chr4:160698976..160699011,-	0	-
chr4	160760536	160760651	Enhancer__chr4:160760364-160760617	0	+
chr4	16085611	16085726	protein_coding__p1@PROM1__chr4:16085625..16085652,-	0	-
chr4	160892996	160893111	Enhancer__chr4:160892821-160893077	0	+
chr4	161240141	161240256	Enhancer__chr4:161240057-161240222	0	+
chr4	16125503	16125618	Enhancer__chr4:16125304-16125914	0	+
chr4	161769735	161769850	Enhancer__chr4:161769764-161769816	0	+
chr4	16228205	16228320	div_lnc__p1@FLJ39653__chr4:16228268..16228301,+	0	+
chr4	16229003	16229118	div_pc__NA__chr4:16229032..16229058,-	0	-
chr4	162943838	162943953	antisense__NA__chr4:162943900..162943919,+	0	+
chr4	163085117	163085232	protein_coding__p1@FSTL5__chr4:163085141..163085162,-	0	-
chr4	16357122	16357237	Enhancer__chr4:16357169-16357203	0	+
chr4	163661566	163661681	intergenic__NA__chr4:163661643..163661647,+	0	+
chr4	163760159	163760274	Enhancer__chr4:163760228-163760241	0	+
chr4	16401426	16401541	intergenic__NA__chr4:16401506..16401507,+	0	+
chr4	164088003	164088118	protein_coding__p1@NAF1__chr4:164087974..164088088,-	0	-
chr4	164264963	164265078	div_pc__p1@NPY5R__chr4:164265035..164265079,+	0	+
chr4	164265969	164266084	div_pc__p5@NPY1R__chr4:164265989..164266009,-	0	-
chr4	164394871	164394986	protein_coding__p1@TKTL2__chr4:164394882..164394937,-	0	-
chr4	16440313	16440428	Enhancer__chr4:16440383-16440394	0	+
chr4	164414331	164414446	Enhancer__chr4:164414222-164414415	0	+
chr4	164415577	164415692	protein_coding__p4@C4orf43__chr4:164415635..164415669,+	0	+
chr4	164450980	164451095	antisense__NA__chr4:164451059..164451061,+	0	+
chr4	165305136	165305251	protein_coding__p2@MARCH1__chr4:165305086..165305179,-	0	-
chr4	165331722	165331837	Enhancer__chr4:165331650-165331803	0	+
chr4	165675202	165675317	intergenic__p2@LOC100505989__chr4:165675269..165675289,+	0	+
chr4	165729043	165729158	Enhancer__chr4:165728924-165729125	0	+
chr4	165798061	165798176	intergenic__p1@LOC100506013__chr4:165798135..165798147,+	0	+
chr4	165878049	165878164	protein_coding__p1@C4orf39__chr4:165878114..165878159,+	0	+
chr4	165898748	165898863	protein_coding__p1@TRIM61__chr4:165898768..165898818,-	0	-
chr4	165929088	165929203	intergenic__NA__chr4:165929102..165929124,-	0	-
chr4	165953070	165953185	protein_coding__p3@TRIM60__chr4:165953147..165953161,+	0	+
chr4	166128671	166128786	protein_coding__p1@KLHL2__chr4:166128735..166128813,+	0	+
chr4	166247059	166247174	Enhancer__chr4:166247009-166247140	0	+
chr4	166248791	166248906	protein_coding__p1@MSMO1__chr4:166248811..166248901,+	0	+
chr4	166422575	166422690	Enhancer__chr4:166422422-166422684	0	+
chr4	166425916	166426031	Enhancer__chr4:166425804-166425997	0	+
chr4	166603990	166604105	Enhancer__chr4:166603847-166604073	0	+
chr4	166605740	166605855	intergenic__NA__chr4:166605816..166605826,+	0	+
chr4	166794309	166794424	protein_coding__p1@TLL1__chr4:166794383..166794399,+	0	+
chr4	167356160	167356275	Enhancer__chr4:167356237-167356241	0	+
chr4	168155911	168156026	protein_coding__NA__chr4:168155929..168155952,-	0	-
chr4	168229808	168229923	intergenic__NA__chr4:168229838..168229843,-	0	-
chr4	1685994	1686109	protein_coding__NA__chr4:1686015..1686065,-	0	-
chr4	168818443	168818558	Enhancer__chr4:168818156-168818524	0	+
chr4	16900387	16900502	protein_coding__p4@LDB2__chr4:16900410..16900427,-	0	-
chr4	169013607	169013722	protein_coding__p1@ANXA10__chr4:169013681..169013697,+	0	+
chr4	169239915	169240030	protein_coding__p1@DDX60__chr4:169239921..169239972,-	0	-
chr4	169418122	169418237	protein_coding__p5@PALLD__chr4:169418195..169418211,+	0	+
chr4	169457733	169457848	protein_coding__p3@DDX60L__chr4:169457758..169457771,-	0	-
chr4	169569795	169569910	antisense__NA__chr4:169569781..169569834,-	0	-
chr4	169754047	169754162	antisense__NA__chr4:169754081..169754091,-	0	-
chr4	169931371	169931486	div_pc__p1@CBR4__chr4:169931393..169931436,-	0	-
chr4	169931513	169931628	div_lnc__NA__chr4:169931580..169931632,+	0	+
chr4	16995214	16995329	Enhancer__chr4:16995177-16995295	0	+
chr4	169972273	169972388	Enhancer__chr4:169972077-169972354	0	+
chr4	169991268	169991383	Enhancer__chr4:169991170-169991417	0	+
chr4	169992091	169992206	Enhancer__chr4:169992046-169992220	0	+
chr4	170122807	170122922	antisense__NA__chr4:170122862..170122908,+	0	+
chr4	170192066	170192181	protein_coding__p1@SH3RF1__chr4:170192092..170192115,-	0	-
chr4	170193551	170193666	Enhancer__chr4:170193381-170193745	0	+
chr4	170209392	170209507	Enhancer__chr4:170209119-170209477	0	+
chr4	170214678	170214793	Enhancer__chr4:170214538-170214849	0	+
chr4	170266631	170266746	Enhancer__chr4:170266359-170266712	0	+
chr4	17030589	17030704	Enhancer__chr4:17030410-17030670	0	+
chr4	170533462	170533577	div_pc__NA__chr4:170533513..170533555,+	0	+
chr4	170533699	170533814	div_pc__p1@NEK1__chr4:170533723..170533789,-	0	-
chr4	17059733	17059848	Enhancer__chr4:17059500-17059814	0	+
chr4	170679060	170679175	protein_coding__p1@C4orf27__chr4:170679024..170679102,-	0	-
chr4	170692238	170692353	Enhancer__chr4:170692148-170692387	0	+
chr4	170788448	170788563	Enhancer__chr4:170788484-170788546	0	+
chr4	170865428	170865543	Enhancer__chr4:170865400-170865509	0	+
chr4	170867049	170867164	intergenic__p3@ENST00000509956__chr4:170867127..170867132,+	0	+
chr4	170897018	170897133	intergenic__p1@LOC100506085__chr4:170897045..170897084,-	0	-
chr4	170902814	170902929	intergenic__NA__chr4:170902889..170902899,+	0	+
chr4	170954119	170954234	protein_coding__p1@uc003isq.2__chr4:170954135..170954158,-	0	-
chr4	171012811	171012926	protein_coding__p12@AADAT__chr4:171012844..171012850,-	0	-
chr4	1714396	1714511	div_pc__NA__chr4:1714410..1714453,-	0	-
chr4	1714492	1714607	div_lnc__p@chr4:1714555..1714582,+__chr4:1714555..1714582,+	0	+
chr4	17187602	17187717	intergenic__NA__chr4:17187634..17187637,-	0	-
chr4	171961669	171961784	intergenic__NA__chr4:171961739..171961780,+	0	+
chr4	172219386	172219501	intergenic__NA__chr4:172219420..172219421,-	0	-
chr4	1723015	1723130	div_pc__p2@TMEM129__chr4:1723040..1723084,-	0	-
chr4	1723168	1723283	div_pc__p1@TACC3__chr4:1723197..1723261,+	0	+
chr4	172348805	172348920	Enhancer__chr4:172348866-172349231	0	+
chr4	172351810	172351925	Enhancer__chr4:172351743-172351891	0	+
chr4	172733323	172733438	protein_coding__NA__chr4:172733386..172733410,+	0	+
chr4	174089852	174089967	div_pc__p2@GALNT7__chr4:174089922..174089950,+	0	+
chr4	174090796	174090911	div_lnc__NA__chr4:174090806..174090836,-	0	-
chr4	174251136	174251251	intergenic__NA__chr4:174251170..174251171,-	0	-
chr4	174256261	174256376	protein_coding__p6@HMGB2__chr4:174256283..174256303,-	0	-
chr4	174285205	174285320	Enhancer__chr4:174285204-174285286	0	+
chr4	174291008	174291123	div_pc__p3@SAP30__chr4:174291085..174291131,+	0	+
chr4	174291814	174291929	div_lnc__NA__chr4:174291834..174291851,-	0	-
chr4	174337763	174337878	Enhancer__chr4:174337339-174338040	0	+
chr4	174399486	174399601	Enhancer__chr4:174399518-174399676	0	+
chr4	174400034	174400149	Enhancer__chr4:174399736-174400115	0	+
chr4	174422276	174422391	Enhancer__chr4:174422100-174422381	0	+
chr4	174435649	174435764	Enhancer__chr4:174435467-174435730	0	+
chr4	174439279	174439394	Enhancer__chr4:174439063-174439445	0	+
chr4	174440640	174440755	Enhancer__chr4:174440246-174440721	0	+
chr4	174443353	174443468	Enhancer__chr4:174443232-174443552	0	+
chr4	174443906	174444021	Enhancer__chr4:174443845-174444302	0	+
chr4	174448349	174448464	antisense__NA__chr4:174448406..174448436,+	0	+
chr4	174451345	174451460	protein_coding__p1@HAND2__chr4:174451370..174451387,-	0	-
chr4	174470531	174470646	Enhancer__chr4:174470601-174470612	0	+
chr4	174620212	174620327	Enhancer__chr4:174620122-174620295	0	+
chr4	174667737	174667852	Enhancer__chr4:174667670-174667818	0	+
chr4	174738582	174738697	Enhancer__chr4:174738394-174738663	0	+
chr4	174800101	174800216	Enhancer__chr4:174799900-174800331	0	+
chr4	174818311	174818426	intergenic__p1@ENST00000509968__chr4:174818390..174818392,+	0	+
chr4	174857177	174857292	Enhancer__chr4:174856893-174857258	0	+
chr4	174911977	174912092	intergenic__NA__chr4:174912000..174912024,-	0	-
chr4	174945038	174945153	Enhancer__chr4:174945090-174945120	0	+
chr4	174958118	174958233	Enhancer__chr4:174958102-174958199	0	+
chr4	175075774	175075889	intergenic__NA__chr4:175075808..175075814,-	0	-
chr4	17513794	17513909	protein_coding__p3@QDPR__chr4:17513819..17513834,-	0	-
chr4	175138665	175138780	Enhancer__chr4:175138375-175138746	0	+
chr4	175148604	175148719	Enhancer__chr4:175148409-175148685	0	+
chr4	175204807	175204922	div_pc__p2@CEP44__chr4:175204865..175204915,+	0	+
chr4	175205380	175205495	div_pc__p3@FBXO8__chr4:175205407..175205421,-	0	-
chr4	175261846	175261961	Enhancer__chr4:175261747-175261928	0	+
chr4	175262277	175262392	Enhancer__chr4:175262329-175262358	0	+
chr4	175264008	175264123	Enhancer__chr4:175263937-175264166	0	+
chr4	175281751	175281866	Enhancer__chr4:175281816-175282139	0	+
chr4	175299704	175299819	Enhancer__chr4:175299709-175299785	0	+
chr4	1754020	1754135	Enhancer__chr4:1753782-1754101	0	+
chr4	175402952	175403067	Enhancer__chr4:175402841-175403033	0	+
chr4	175444224	175444339	protein_coding__NA__chr4:175444255..175444262,-	0	-
chr4	17546093	17546208	Enhancer__chr4:17545817-17546174	0	+
chr4	175461460	175461575	intergenic__NA__chr4:175461490..175461495,-	0	-
chr4	175490640	175490755	Enhancer__chr4:175490531-175490775	0	+
chr4	175501934	175502049	Enhancer__chr4:175501777-175502117	0	+
chr4	175504150	175504265	Enhancer__chr4:175504028-175504273	0	+
chr4	175513111	175513226	Enhancer__chr4:175512872-175513192	0	+
chr4	175525560	175525675	Enhancer__chr4:175525435-175525643	0	+
chr4	175750335	175750450	div_pc__p1@GLRA3__chr4:175750364..175750436,-	0	-
chr4	175750759	175750874	div_pc__p4@ADAM29__chr4:175750828..175750850,+	0	+
chr4	17578740	17578855	protein_coding__p5@LAP3__chr4:17578815..17578827,+	0	+
chr4	1760197	1760312	Enhancer__chr4:1760039-1760352	0	+
chr4	17616164	17616279	div_lnc__NA__chr4:17616166..17616211,-	0	-
chr4	17616188	17616303	div_pc__p1@MED28__chr4:17616253..17616275,+	0	+
chr4	176340415	176340530	Enhancer__chr4:176340355-176340496	0	+
chr4	176340853	176340968	Enhancer__chr4:176340534-176340934	0	+
chr4	176349558	176349673	Enhancer__chr4:176349248-176349641	0	+
chr4	176452731	176452846	Enhancer__chr4:176452577-176452812	0	+
chr4	176711412	176711527	antisense__NA__chr4:176711489..176711493,+	0	+
chr4	176923536	176923651	protein_coding__p4@GPM6A__chr4:176923558..176923591,-	0	-
chr4	1769663	1769778	Enhancer__chr4:1769544-1769746	0	+
chr4	176986947	176987062	protein_coding__p1@WDR17__chr4:176986978..176987046,+	0	+
chr4	177116701	177116816	protein_coding__p1@SPATA4__chr4:177116713..177116751,-	0	-
chr4	177198640	177198755	protein_coding__p4@ASB5__chr4:177198663..177198680,-	0	-
chr4	177241058	177241173	div_pc__p1@SPCS3__chr4:177241094..177241173,+	0	+
chr4	177241613	177241728	div_lnc__p1@ENST00000512634__chr4:177241621..177241682,-	0	-
chr4	177375156	177375271	Enhancer__chr4:177375045-177375305	0	+
chr4	177379662	177379777	Enhancer__chr4:177379481-177379743	0	+
chr4	177459569	177459684	Enhancer__chr4:177459522-177459662	0	+
chr4	177467284	177467399	Enhancer__chr4:177467145-177467366	0	+
chr4	177575251	177575366	Enhancer__chr4:177575311-177575346	0	+
chr4	177713982	177714097	protein_coding__p2@VEGFC__chr4:177713999..177714050,-	0	-
chr4	177715596	177715711	Enhancer__chr4:177715411-177715680	0	+
chr4	177760451	177760566	Enhancer__chr4:177760403-177760587	0	+
chr4	177796694	177796809	div_lnc__NA__chr4:177796728..177796729,-	0	-
chr4	177796766	177796881	div_lnc__p1@ENST00000508790__chr4:177796841..177796851,+	0	+
chr4	177824396	177824511	Enhancer__chr4:177824075-177824477	0	+
chr4	17783209	17783324	protein_coding__p1@FAM184B__chr4:17783228..17783250,-	0	-
chr4	177842022	177842137	Enhancer__chr4:177841897-177842103	0	+
chr4	177929819	177929934	Enhancer__chr4:177929781-177929900	0	+
chr4	177930850	177930965	Enhancer__chr4:177930482-177930931	0	+
chr4	177931646	177931761	Enhancer__chr4:177931617-177931727	0	+
chr4	178112516	178112631	Enhancer__chr4:178112471-178112597	0	+
chr4	17812317	17812432	div_pc__p1@DCAF16__chr4:17812309..17812394,-	0	-
chr4	17812471	17812586	div_pc__p2@NCAPG__chr4:17812548..17812555,+	0	+
chr4	178147754	178147869	Enhancer__chr4:178147712-178147835	0	+
chr4	178172574	178172689	Enhancer__chr4:178172534-178172656	0	+
chr4	178229424	178229539	Enhancer__chr4:178229393-178229664	0	+
chr4	178230947	178231062	protein_coding__p1@NEIL3__chr4:178231020..178231036,+	0	+
chr4	178302539	178302654	Enhancer__chr4:178302515-178302653	0	+
chr4	178329237	178329352	Enhancer__chr4:178329034-178329328	0	+
chr4	178363556	178363671	protein_coding__p2@AGA__chr4:178363581..178363607,-	0	-
chr4	178366083	178366198	intergenic__p1@ENST00000507023,p1@uc003iux.1__chr4:178366132..178366164,+	0	+
chr4	178469940	178470055	Enhancer__chr4:178469887-178470022	0	+
chr4	178530471	178530586	Enhancer__chr4:178530541-178530552	0	+
chr4	178649813	178649928	protein_coding__NA__chr4:178649889..178649899,+	0	+
chr4	178829022	178829137	antisense__NA__chr4:178829023..178829059,-	0	-
chr4	179337165	179337280	Enhancer__chr4:179336968-179337246	0	+
chr4	179488290	179488405	Enhancer__chr4:179487975-179488371	0	+
chr4	1794939	1795054	protein_coding__p1@FGFR3__chr4:1795012..1795028,+	0	+
chr4	179520299	179520414	Enhancer__chr4:179520060-179520380	0	+
chr4	180091616	180091731	Enhancer__chr4:180091376-180091711	0	+
chr4	180219265	180219380	Enhancer__chr4:180219335-180219346	0	+
chr4	18023343	18023458	protein_coding__p1@LCORL__chr4:18023350..18023385,-	0	-
chr4	180320175	180320290	Enhancer__chr4:180320165-180320256	0	+
chr4	180386426	180386541	intergenic__NA__chr4:180386457..180386464,-	0	-
chr4	180542153	180542268	Enhancer__chr4:180541933-180542234	0	+
chr4	180546815	180546930	Enhancer__chr4:180546541-180546896	0	+
chr4	180585847	180585962	Enhancer__chr4:180585671-180585931	0	+
chr4	180624021	180624136	Enhancer__chr4:180624089-180624102	0	+
chr4	180655673	180655788	Enhancer__chr4:180655577-180655754	0	+
chr4	180979312	180979427	Enhancer__chr4:180979072-180979692	0	+
chr4	180979824	180979939	Enhancer__chr4:180979740-180980372	0	+
chr4	181045406	181045521	Enhancer__chr4:181045421-181045488	0	+
chr4	181067487	181067602	Enhancer__chr4:181067168-181067568	0	+
chr4	181271327	181271442	Enhancer__chr4:181271168-181271409	0	+
chr4	181279365	181279480	Enhancer__chr4:181279045-181279446	0	+
chr4	181460016	181460131	Enhancer__chr4:181459981-181460098	0	+
chr4	181844846	181844961	Enhancer__chr4:181844755-181844937	0	+
chr4	182049813	182049928	Enhancer__chr4:182049601-182049894	0	+
chr4	182070644	182070759	Enhancer__chr4:182070656-182070725	0	+
chr4	182080301	182080416	intergenic__NA__chr4:182080323..182080341,-	0	-
chr4	182186178	182186293	intergenic__p1@ENST00000512547__chr4:182186203..182186217,-	0	-
chr4	182230551	182230666	Enhancer__chr4:182230221-182230632	0	+
chr4	182397298	182397413	Enhancer__chr4:182397139-182397379	0	+
chr4	182439440	182439555	Enhancer__chr4:182439460-182439521	0	+
chr4	182573229	182573344	Enhancer__chr4:182573293-182573310	0	+
chr4	182595763	182595878	Enhancer__chr4:182595513-182595892	0	+
chr4	182826625	182826740	Enhancer__chr4:182826694-182826707	0	+
chr4	182990658	182990773	Enhancer__chr4:182990616-182990739	0	+
chr4	183065035	183065150	protein_coding__p5@ODZ3__chr4:183065109..183065122,+	0	+
chr4	183066393	183066508	antisense__NA__chr4:183066416..183066434,-	0	-
chr4	18320802	18320917	Enhancer__chr4:18320696-18320883	0	+
chr4	183727653	183727768	Enhancer__chr4:183727349-183727751	0	+
chr4	183730446	183730561	Enhancer__chr4:183730445-183730610	0	+
chr4	183758297	183758412	Enhancer__chr4:183758006-183758378	0	+
chr4	183839078	183839193	protein_coding__NA__chr4:183839088..183839131,-	0	-
chr4	183897189	183897304	Enhancer__chr4:183897058-183897307	0	+
chr4	18392659	18392774	Enhancer__chr4:18392393-18392740	0	+
chr4	183935025	183935140	Enhancer__chr4:183935008-183935168	0	+
chr4	184020139	184020254	div_lnc__p1@C4orf38__chr4:184020162..184020185,-	0	-
chr4	184020351	184020466	div_pc__p1@WWC2__chr4:184020398..184020446,+	0	+
chr4	184161745	184161860	antisense__p1@ENST00000511846,p1@uc003ivm.2__chr4:184161775..184161785,-	0	-
chr4	184241388	184241503	protein_coding__p1@CLDN22__chr4:184241420..184241456,-	0	-
chr4	184256715	184256830	Enhancer__chr4:184256615-184256836	0	+
chr4	184270351	184270466	Enhancer__chr4:184270201-184270461	0	+
chr4	184271055	184271170	Enhancer__chr4:184270914-184271169	0	+
chr4	184319905	184320020	Enhancer__chr4:184319940-184320161	0	+
chr4	184328421	184328536	Enhancer__chr4:184328356-184328744	0	+
chr4	184330118	184330233	Enhancer__chr4:184330014-184330225	0	+
chr4	184365708	184365823	protein_coding__p1@CDKN2AIP__chr4:184365780..184365797,+	0	+
chr4	184376865	184376980	Enhancer__chr4:184376829-184376946	0	+
chr4	184387197	184387312	Enhancer__chr4:184387095-184387281	0	+
chr4	184390417	184390532	Enhancer__chr4:184390171-184390713	0	+
chr4	184391262	184391377	Enhancer__chr4:184391190-184391347	0	+
chr4	184424066	184424181	Enhancer__chr4:184423820-184424211	0	+
chr4	184425642	184425757	div_lnc__p1@LOC389247__chr4:184425671..184425696,-	0	-
chr4	184426134	184426249	div_pc__p1@ING2__chr4:184426190..184426237,+	0	+
chr4	184485187	184485302	Enhancer__chr4:184485137-184485268	0	+
chr4	184580286	184580401	div_pc__p1@RWDD4__chr4:184580314..184580351,-	0	-
chr4	184580369	184580484	div_pc__p1@TRAPPC11__chr4:184580439..184580485,+	0	+
chr4	184644048	184644163	Enhancer__chr4:184643961-184644129	0	+
chr4	184686955	184687070	Enhancer__chr4:184686793-184687036	0	+
chr4	184719365	184719480	Enhancer__chr4:184718887-184719489	0	+
chr4	184751928	184752043	Enhancer__chr4:184751768-184752101	0	+
chr4	184774497	184774612	protein_coding__NA__chr4:184774572..184774585,+	0	+
chr4	185138984	185139099	protein_coding__p1@ENPP6__chr4:185139008..185139052,-	0	-
chr4	185153537	185153652	Enhancer__chr4:185153360-185153637	0	+
chr4	185158961	185159076	Enhancer__chr4:185158804-185159056	0	+
chr4	185187430	185187545	Enhancer__chr4:185186820-185187542	0	+
chr4	185189246	185189361	Enhancer__chr4:185189191-185189340	0	+
chr4	185189683	185189798	Enhancer__chr4:185189434-185189785	0	+
chr4	185202019	185202134	Enhancer__chr4:185201876-185202105	0	+
chr4	185202660	185202775	Enhancer__chr4:185202640-185202839	0	+
chr4	185204521	185204636	Enhancer__chr4:185204289-185204819	0	+
chr4	185205438	185205553	Enhancer__chr4:185205400-185205552	0	+
chr4	185209924	185210039	Enhancer__chr4:185209648-185210113	0	+
chr4	185214798	185214913	Enhancer__chr4:185214730-185214925	0	+
chr4	185231059	185231174	Enhancer__chr4:185230857-185231140	0	+
chr4	185231551	185231666	Enhancer__chr4:185231317-185231632	0	+
chr4	185234522	185234637	Enhancer__chr4:185234268-185234603	0	+
chr4	185235485	185235600	Enhancer__chr4:185235186-185235665	0	+
chr4	185240663	185240778	Enhancer__chr4:185240359-185240904	0	+
chr4	185249797	185249912	Enhancer__chr4:185249670-185249928	0	+
chr4	185251215	185251330	Enhancer__chr4:185250931-185251612	0	+
chr4	185253055	185253170	Enhancer__chr4:185252918-185253136	0	+
chr4	185254735	185254850	Enhancer__chr4:185254652-185254822	0	+
chr4	185260782	185260897	Enhancer__chr4:185260528-185261047	0	+
chr4	185267980	185268095	Enhancer__chr4:185267961-185268127	0	+
chr4	185270122	185270237	Enhancer__chr4:185269961-185270243	0	+
chr4	185271749	185271864	Enhancer__chr4:185271643-185271849	0	+
chr4	185275078	185275193	intergenic__p3@LOC728175__chr4:185275104..185275133,-	0	-
chr4	185276588	185276703	Enhancer__chr4:185276361-185276710	0	+
chr4	185279107	185279222	Enhancer__chr4:185279028-185279188	0	+
chr4	185283821	185283936	Enhancer__chr4:185283565-185283989	0	+
chr4	185296365	185296480	Enhancer__chr4:185296048-185296446	0	+
chr4	185297104	185297219	Enhancer__chr4:185296800-185297408	0	+
chr4	185298778	185298893	Enhancer__chr4:185298493-185298859	0	+
chr4	185303421	185303536	intergenic__p@chr4:185303433..185303473,-__chr4:185303433..185303473,-	0	-
chr4	185303517	185303632	Enhancer__chr4:185303433-185303616	0	+
chr4	185304817	185304932	Enhancer__chr4:185304654-185305034	0	+
chr4	185307045	185307160	Enhancer__chr4:185306912-185307204	0	+
chr4	185307562	185307677	Enhancer__chr4:185307496-185307655	0	+
chr4	185395669	185395784	div_pc__p1@IRF2__chr4:185395672..185395710,-	0	-
chr4	185395881	185395996	div_lnc__p@chr4:185395947..185396014,+__chr4:185395947..185396014,+	0	+
chr4	185455806	185455921	Enhancer__chr4:185455694-185456195	0	+
chr4	185458637	185458752	intergenic__p@chr4:185458660..185458736,-__chr4:185458660..185458736,-	0	-
chr4	185546391	185546506	intergenic__NA__chr4:185546381..185546426,-	0	-
chr4	185570566	185570681	div_pc__p1@CASP3__chr4:185570590..185570609,-	0	-
chr4	185570811	185570926	div_pc__p1@CCDC111__chr4:185570871..185570930,+	0	+
chr4	18559963	18560078	Enhancer__chr4:18559711-18560044	0	+
chr4	185655208	185655323	protein_coding__p1@MLF1IP__chr4:185655212..185655260,-	0	-
chr4	185671699	185671814	Enhancer__chr4:185671621-185671780	0	+
chr4	185734765	185734880	protein_coding__p1@ENST00000508020__chr4:185734844..185734848,+	0	+
chr4	185747972	185748087	protein_coding__NA__chr4:185748000..185748010,-	0	-
chr4	185754804	185754919	Enhancer__chr4:185754644-185754908	0	+
chr4	185769807	185769922	Enhancer__chr4:185769532-185770063	0	+
chr4	185770588	185770703	Enhancer__chr4:185770455-185770749	0	+
chr4	185771231	185771346	Enhancer__chr4:185771166-185771424	0	+
chr4	185775942	185776057	Enhancer__chr4:185775725-185776237	0	+
chr4	185776772	185776887	intergenic__p1@ENST00000510284,p1@uc003iwy.1__chr4:185776789..185776850,-	0	-
chr4	185781421	185781536	Enhancer__chr4:185781182-185781867	0	+
chr4	185782402	185782517	Enhancer__chr4:185782333-185782518	0	+
chr4	1857827	1857942	protein_coding__p1@LETM1__chr4:1857817..1857912,-	0	-
chr4	18578752	18578867	Enhancer__chr4:18578786-18579116	0	+
chr4	185794591	185794706	Enhancer__chr4:185794276-185794675	0	+
chr4	185800739	185800854	Enhancer__chr4:185800618-185800820	0	+
chr4	185804364	185804479	Enhancer__chr4:185804358-185804540	0	+
chr4	185808604	185808719	Enhancer__chr4:185808415-185808746	0	+
chr4	185810235	185810350	Enhancer__chr4:185810115-185810380	0	+
chr4	185810969	185811084	Enhancer__chr4:185810862-185811180	0	+
chr4	185813232	185813347	Enhancer__chr4:185812938-185813405	0	+
chr4	185820580	185820695	intergenic__p1@LOC100506229__chr4:185820602..185820620,-	0	-
chr4	185910086	185910201	intergenic__NA__chr4:185910140..185910180,+	0	+
chr4	185939907	185940022	protein_coding__NA__chr4:185939986..185939989,+	0	+
chr4	185972950	185973065	intergenic__p1@ENST00000506338,p1@ENST00000509017,p1@uc003ixc.1__chr4:185973026..185973036,+	0	+
chr4	186007348	186007463	Enhancer__chr4:186007389-186007737	0	+
chr4	186022647	186022762	Enhancer__chr4:186022699-186022728	0	+
chr4	186037275	186037390	Enhancer__chr4:186037213-186037356	0	+
chr4	186064339	186064454	protein_coding__p1@SLC25A4__chr4:186064412..186064426,+	0	+
chr4	186125306	186125421	protein_coding__NA__chr4:186125386..186125387,+	0	+
chr4	186130541	186130656	protein_coding__NA__chr4:186130546..186130581,-	0	-
chr4	186291764	186291879	antisense__NA__chr4:186291844..186291845,+	0	+
chr4	186317043	186317158	div_pc__p1@LRP2BP__chr4:186317034..186317083,-	0	-
chr4	186317078	186317193	div_pc__p2@ANKRD37__chr4:186317133..186317192,+	0	+
chr4	186347083	186347198	div_pc__p1@UFSP2__chr4:186347099..186347140,-	0	-
chr4	186347327	186347442	div_pc__p1@C4orf47__chr4:186347388..186347423,+	0	+
chr4	186392544	186392659	div_pc__p1@ENST00000512874__chr4:186392597..186392655,+	0	+
chr4	186392838	186392953	div_pc__p2@CCDC110__chr4:186392867..186392892,-	0	-
chr4	186456626	186456741	protein_coding__p1@PDLIM3__chr4:186456652..186456668,-	0	-
chr4	186481265	186481380	Enhancer__chr4:186481104-186481365	0	+
chr4	186487805	186487920	Enhancer__chr4:186487747-186487895	0	+
chr4	186495161	186495276	Enhancer__chr4:186495067-186495245	0	+
chr4	186508998	186509113	antisense__NA__chr4:186509077..186509081,+	0	+
chr4	186586990	186587105	antisense__p1@ENST00000447277__chr4:186587061..186587111,+	0	+
chr4	1866184	1866299	Enhancer__chr4:1865990-1866293	0	+
chr4	186877850	186877965	protein_coding__p30@SORBS2__chr4:186877879..186877901,-	0	-
chr4	186990229	186990344	protein_coding__p1@TLR3__chr4:186990298..186990342,+	0	+
chr4	187025570	187025685	protein_coding__NA__chr4:187025650..187025651,+	0	+
chr4	187112581	187112696	div_pc__NA__chr4:187112610..187112621,-	0	-
chr4	187112644	187112759	div_pc__p1@CYP4V2__chr4:187112703..187112776,+	0	+
chr4	187130025	187130140	protein_coding__NA__chr4:187130089..187130106,+	0	+
chr4	187187045	187187160	protein_coding__p2@F11__chr4:187187098..187187127,+	0	+
chr4	1873039	1873154	protein_coding__p1@WHSC1__chr4:1873100..1873152,+	0	+
chr4	187476433	187476548	protein_coding__NA__chr4:187476456..187476470,-	0	-
chr4	187476684	187476799	protein_coding__NA__chr4:187476683..187476719,-	0	-
chr4	187491570	187491685	Enhancer__chr4:187491323-187491675	0	+
chr4	187647784	187647899	protein_coding__p1@FAT1__chr4:187647773..187647864,-	0	-
chr4	187649228	187649343	Enhancer__chr4:187648916-187649309	0	+
chr4	187679462	187679577	Enhancer__chr4:187679181-187679543	0	+
chr4	187680657	187680772	Enhancer__chr4:187680620-187680766	0	+
chr4	187762339	187762454	Enhancer__chr4:187762182-187762435	0	+
chr4	187766633	187766748	Enhancer__chr4:187766570-187766763	0	+
chr4	187810258	187810373	Enhancer__chr4:187810272-187810501	0	+
chr4	187812006	187812121	intergenic__p1@ENST00000507644__chr4:187812086..187812091,+	0	+
chr4	187813600	187813715	intergenic__p@chr4:187813673..187813681,+__chr4:187813673..187813681,+	0	+
chr4	187834080	187834195	Enhancer__chr4:187834148-187834163	0	+
chr4	187948690	187948805	Enhancer__chr4:187948547-187948771	0	+
chr4	188046466	188046581	Enhancer__chr4:188046452-188046630	0	+
chr4	188076282	188076397	Enhancer__chr4:188076030-188076363	0	+
chr4	188123052	188123167	intergenic__NA__chr4:188123114..188123143,+	0	+
chr4	188291365	188291480	intergenic__NA__chr4:188291444..188291446,+	0	+
chr4	188400215	188400330	Enhancer__chr4:188400076-188400296	0	+
chr4	188403112	188403227	Enhancer__chr4:188403012-188403193	0	+
chr4	188415581	188415696	Enhancer__chr4:188415482-188415662	0	+
chr4	188504490	188504605	Enhancer__chr4:188504416-188504571	0	+
chr4	188533538	188533653	Enhancer__chr4:188533466-188533620	0	+
chr4	188534863	188534978	intergenic__NA__chr4:188534941..188534947,+	0	+
chr4	188590845	188590960	Enhancer__chr4:188590659-188590926	0	+
chr4	188593874	188593989	intergenic__p1@ENST00000507817__chr4:188593907..188593912,-	0	-
chr4	188916844	188916959	protein_coding__p1@ZFP42__chr4:188916918..188916942,+	0	+
chr4	188953407	188953522	Enhancer__chr4:188953266-188953567	0	+
chr4	189030722	189030837	protein_coding__p1@TRIML2__chr4:189030755..189030765,-	0	-
chr4	189048784	189048899	Enhancer__chr4:189048639-189048958	0	+
chr4	189060517	189060632	protein_coding__NA__chr4:189060592..189060601,+	0	+
chr4	189081128	189081243	intergenic__p1@ENST00000502419__chr4:189081194..189081225,+	0	+
chr4	189100872	189100987	Enhancer__chr4:189100577-189100959	0	+
chr4	189101738	189101853	Enhancer__chr4:189101565-189101968	0	+
chr4	189144185	189144300	Enhancer__chr4:189144165-189144266	0	+
chr4	189301111	189301226	Enhancer__chr4:189300815-189301378	0	+
chr4	189321809	189321924	intergenic__p1@ENST00000512839,p1@ENST00000513313,p1@uc003izo.1__chr4:189321881..189321895,+	0	+
chr4	189324591	189324706	Enhancer__chr4:189324561-189324675	0	+
chr4	189329907	189330022	Enhancer__chr4:189329642-189330099	0	+
chr4	189361187	189361302	Enhancer__chr4:189361062-189361328	0	+
chr4	189365495	189365610	Enhancer__chr4:189365489-189365865	0	+
chr4	189381481	189381596	Enhancer__chr4:189381303-189381562	0	+
chr4	189697665	189697780	intergenic__NA__chr4:189697739..189697750,+	0	+
chr4	189717744	189717859	intergenic__NA__chr4:189717778..189717782,-	0	-
chr4	189882103	189882218	Enhancer__chr4:189881795-189882184	0	+
chr4	189923166	189923281	intergenic__p1@ENST00000508799__chr4:189923195..189923205,-	0	-
chr4	190107369	190107484	Enhancer__chr4:190107285-190107483	0	+
chr4	190197736	190197851	Enhancer__chr4:190197516-190197817	0	+
chr4	190285400	190285515	Enhancer__chr4:190285262-190285611	0	+
chr4	190448987	190449102	Enhancer__chr4:190448892-190449070	0	+
chr4	190485107	190485222	Enhancer__chr4:190485123-190485226	0	+
chr4	190487617	190487732	Enhancer__chr4:190487491-190487755	0	+
chr4	190488234	190488349	Enhancer__chr4:190488095-190488477	0	+
chr4	190490128	190490243	Enhancer__chr4:190489859-190490580	0	+
chr4	190498711	190498826	Enhancer__chr4:190498601-190498949	0	+
chr4	190504396	190504511	Enhancer__chr4:190504163-190504534	0	+
chr4	190508091	190508206	Enhancer__chr4:190508115-190508175	0	+
chr4	190523700	190523815	Enhancer__chr4:190523750-190523781	0	+
chr4	190531890	190532005	Enhancer__chr4:190531603-190532491	0	+
chr4	190534546	190534661	Enhancer__chr4:190534349-190534813	0	+
chr4	190552828	190552943	Enhancer__chr4:190552466-190553062	0	+
chr4	190555161	190555276	Enhancer__chr4:190555134-190555242	0	+
chr4	190568741	190568856	Enhancer__chr4:190568433-190568822	0	+
chr4	190569496	190569611	Enhancer__chr4:190569398-190569577	0	+
chr4	190577920	190578035	Enhancer__chr4:190577773-190578241	0	+
chr4	190580675	190580790	intergenic__p2@ENST00000513681__chr4:190580748..190580773,+	0	+
chr4	190592676	190592791	Enhancer__chr4:190592622-190592758	0	+
chr4	190606959	190607074	Enhancer__chr4:190606825-190607040	0	+
chr4	190625792	190625907	intergenic__NA__chr4:190625826..190625827,-	0	-
chr4	190678852	190678967	Enhancer__chr4:190678550-190678933	0	+
chr4	190708283	190708398	Enhancer__chr4:190708353-190708364	0	+
chr4	190708760	190708875	Enhancer__chr4:190708637-190708848	0	+
chr4	190801471	190801586	Enhancer__chr4:190801470-190801552	0	+
chr4	190802706	190802821	intergenic__p1@ENST00000503609__chr4:190802776..190802787,+	0	+
chr4	190820910	190821025	Enhancer__chr4:190820880-190821275	0	+
chr4	190861784	190861899	div_lnc__NA__chr4:190861783..190861825,-	0	-
chr4	190861946	190862061	div_pc__p1@FRG1__chr4:190861993..190862128,+	0	+
chr4	190936612	190936727	Enhancer__chr4:190936592-190936699	0	+
chr4	190937185	190937300	Enhancer__chr4:190937232-190937266	0	+
chr4	190942252	190942367	Enhancer__chr4:190942271-190942591	0	+
chr4	19105223	19105338	Enhancer__chr4:19105287-19105304	0	+
chr4	19456972	19457087	intergenic__p1@ENST00000511431__chr4:19457034..19457063,+	0	+
chr4	19458578	19458693	intergenic__p1@ENST00000505347__chr4:19458597..19458623,-	0	-
chr4	19572295	19572410	Enhancer__chr4:19572039-19572379	0	+
chr4	19621128	19621243	Enhancer__chr4:19620943-19621209	0	+
chr4	19825058	19825173	Enhancer__chr4:19825132-19825140	0	+
chr4	19875386	19875501	Enhancer__chr4:19875292-19875467	0	+
chr4	20097943	20098058	Enhancer__chr4:20097862-20098026	0	+
chr4	20197186	20197301	Enhancer__chr4:20197125-20197285	0	+
chr4	20198454	20198569	Enhancer__chr4:20198231-20198535	0	+
chr4	20255023	20255138	protein_coding__NA__chr4:20255093..20255119,+	0	+
chr4	2043606	2043721	div_pc__p3@WHSC2__chr4:2043634..2043646,-	0	-
chr4	2043641	2043756	div_pc__p1@C4orf48__chr4:2043709..2043757,+	0	+
chr4	2060973	2061088	protein_coding__p1@NAT8L__chr4:2061045..2061064,+	0	+
chr4	20627193	20627308	Enhancer__chr4:20627000-20627372	0	+
chr4	20697802	20697917	protein_coding__NA__chr4:20697867..20697913,+	0	+
chr4	21306037	21306152	antisense__NA__chr4:21306098..21306121,+	0	+
chr4	21950358	21950473	div_pc__p1@KCNIP4__chr4:21950356..21950439,-	0	-
chr4	22270442	22270557	Enhancer__chr4:22270180-22270523	0	+
chr4	22317539	22317654	Enhancer__chr4:22317541-22317786	0	+
chr4	2243813	2243928	protein_coding__p1@HAUS3,p1@POLN__chr4:2243839..2243865,-	0	-
chr4	22517654	22517769	protein_coding__p1@GPR125__chr4:22517624..22517712,-	0	-
chr4	22636241	22636356	Enhancer__chr4:22636233-22636363	0	+
chr4	22636945	22637060	Enhancer__chr4:22636795-22637032	0	+
chr4	2263833	2263948	protein_coding__p2@MXD4__chr4:2263861..2263883,-	0	-
chr4	22663355	22663470	Enhancer__chr4:22663085-22663445	0	+
chr4	22669257	22669372	Enhancer__chr4:22669102-22669338	0	+
chr4	22676353	22676468	Enhancer__chr4:22676419-22676434	0	+
chr4	22721503	22721618	Enhancer__chr4:22721283-22721584	0	+
chr4	22732536	22732651	Enhancer__chr4:22732539-22732617	0	+
chr4	22743395	22743510	Enhancer__chr4:22743232-22743512	0	+
chr4	22745093	22745208	Enhancer__chr4:22745096-22745194	0	+
chr4	22968912	22969027	Enhancer__chr4:22968837-22968993	0	+
chr4	22999077	22999192	intergenic__p1@ENST00000511453,p1@uc003gqr.1__chr4:22999152..22999159,+	0	+
chr4	23300178	23300293	Enhancer__chr4:23299933-23300259	0	+
chr4	23335713	23335828	Enhancer__chr4:23335645-23335866	0	+
chr4	23562103	23562218	intergenic__NA__chr4:23562183..23562184,+	0	+
chr4	23572476	23572591	Enhancer__chr4:23572553-23572557	0	+
chr4	23735153	23735268	intergenic__p1@ENST00000507666__chr4:23735183..23735192,-	0	-
chr4	23905677	23905792	protein_coding__p2@PPARGC1A__chr4:23905703..23905719,-	0	-
chr4	23936740	23936855	Enhancer__chr4:23936573-23936821	0	+
chr4	23946300	23946415	Enhancer__chr4:23946258-23946539	0	+
chr4	23947508	23947623	Enhancer__chr4:23947088-23947695	0	+
chr4	23958731	23958846	Enhancer__chr4:23958561-23958931	0	+
chr4	23981745	23981860	Enhancer__chr4:23981805-23981826	0	+
chr4	24043952	24044067	Enhancer__chr4:24043691-24044033	0	+
chr4	24050275	24050390	Enhancer__chr4:24050121-24050356	0	+
chr4	24057474	24057589	Enhancer__chr4:24057283-24057564	0	+
chr4	24079648	24079763	Enhancer__chr4:24079320-24079729	0	+
chr4	24107571	24107686	Enhancer__chr4:24107474-24107652	0	+
chr4	24159730	24159845	Enhancer__chr4:24159507-24159811	0	+
chr4	2420337	2420452	div_pc__p1@ZFYVE28__chr4:2420357..2420413,-	0	-
chr4	24212319	24212434	Enhancer__chr4:24212017-24212413	0	+
chr4	24221090	24221205	Enhancer__chr4:24220772-24221175	0	+
chr4	24227813	24227928	Enhancer__chr4:24227575-24227894	0	+
chr4	24259254	24259369	Enhancer__chr4:24258972-24259335	0	+
chr4	24263012	24263127	Enhancer__chr4:24262994-24263251	0	+
chr4	24263350	24263465	Enhancer__chr4:24263388-24263431	0	+
chr4	24263793	24263908	Enhancer__chr4:24263661-24263923	0	+
chr4	24322944	24323059	Enhancer__chr4:24322640-24323331	0	+
chr4	24324296	24324411	Enhancer__chr4:24324211-24324732	0	+
chr4	24324973	24325088	Enhancer__chr4:24324929-24325054	0	+
chr4	24333036	24333151	Enhancer__chr4:24332761-24333117	0	+
chr4	24346959	24347074	Enhancer__chr4:24346800-24347040	0	+
chr4	24407299	24407414	Enhancer__chr4:24407095-24407488	0	+
chr4	24471481	24471596	Enhancer__chr4:24471215-24471562	0	+
chr4	24471850	24471965	Enhancer__chr4:24471602-24472014	0	+
chr4	24472840	24472955	Enhancer__chr4:24472474-24473298	0	+
chr4	24474903	24475018	Enhancer__chr4:24474307-24474984	0	+
chr4	24586118	24586233	protein_coding__p1@DHX15__chr4:24586140..24586188,-	0	-
chr4	24599924	24600039	Enhancer__chr4:24599702-24600087	0	+
chr4	2464154	2464269	protein_coding__NA__chr4:2464226..2464246,+	0	+
chr4	24660106	24660221	Enhancer__chr4:24660007-24660225	0	+
chr4	24661444	24661559	intergenic__p1@AK124473__chr4:24661503..24661534,+	0	+
chr4	24981815	24981930	protein_coding__NA__chr4:24981841..24981863,-	0	-
chr4	25032402	25032517	protein_coding__p2@LGI2__chr4:25032421..25032458,-	0	-
chr4	25032533	25032648	protein_coding__p1@LGI2__chr4:25032543..25032592,-	0	-
chr4	25097799	25097914	Enhancer__chr4:25097730-25097880	0	+
chr4	25104565	25104680	Enhancer__chr4:25104638-25104647	0	+
chr4	25162159	25162274	div_pc__p4@SEPSECS__chr4:25162188..25162208,-	0	-
chr4	25162213	25162328	div_pc__p3@PI4K2B__chr4:25162253..25162303,+	0	+
chr4	25314315	25314430	protein_coding__p1@ZCCHC4__chr4:25314388..25314437,+	0	+
chr4	25378813	25378928	protein_coding__p1@ANAPC4__chr4:25378826..25378906,+	0	+
chr4	25522216	25522331	Enhancer__chr4:25522149-25522297	0	+
chr4	25537245	25537360	Enhancer__chr4:25536997-25537326	0	+
chr4	25554829	25554944	Enhancer__chr4:25554656-25554918	0	+
chr4	25656842	25656957	protein_coding__p8@SLC34A2__chr4:25656920..25656927,+	0	+
chr4	257354	257469	Enhancer__chr4:257243-257573	0	+
chr4	25863369	25863484	protein_coding__NA__chr4:25863439..25863455,+	0	+
chr4	25865326	25865441	protein_coding__NA__chr4:25865360..25865387,-	0	-
chr4	25871795	25871910	antisense__NA__chr4:25871825..25871832,-	0	-
chr4	25972156	25972271	Enhancer__chr4:25972032-25972237	0	+
chr4	26017194	26017309	Enhancer__chr4:26017123-26017402	0	+
chr4	26030246	26030361	Enhancer__chr4:26030013-26030421	0	+
chr4	26031933	26032048	Enhancer__chr4:26031795-26032283	0	+
chr4	26073483	26073598	Enhancer__chr4:26073475-26073565	0	+
chr4	26076351	26076466	Enhancer__chr4:26076298-26076598	0	+
chr4	26077456	26077571	Enhancer__chr4:26077181-26077598	0	+
chr4	26078055	26078170	Enhancer__chr4:26077794-26078229	0	+
chr4	26078640	26078755	Enhancer__chr4:26078698-26078721	0	+
chr4	26082600	26082715	Enhancer__chr4:26082532-26082681	0	+
chr4	26085791	26085906	Enhancer__chr4:26085593-26085874	0	+
chr4	26087276	26087391	Enhancer__chr4:26087064-26087357	0	+
chr4	26090329	26090444	Enhancer__chr4:26090058-26090547	0	+
chr4	26095304	26095419	Enhancer__chr4:26094993-26095582	0	+
chr4	26114110	26114225	Enhancer__chr4:26114173-26114191	0	+
chr4	26123335	26123450	Enhancer__chr4:26123354-26123506	0	+
chr4	26133469	26133584	Enhancer__chr4:26133416-26133677	0	+
chr4	26164999	26165114	protein_coding__p9@RBPJ__chr4:26165074..26165110,+	0	+
chr4	2626923	2627038	protein_coding__NA__chr4:2627003..2627004,+	0	+
chr4	26449390	26449505	Enhancer__chr4:26449466-26449471	0	+
chr4	26479182	26479297	Enhancer__chr4:26479198-26479263	0	+
chr4	26492059	26492174	protein_coding__p1@CCKAR__chr4:26492076..26492113,-	0	-
chr4	26522933	26523048	Enhancer__chr4:26522760-26523014	0	+
chr4	26578223	26578338	protein_coding__p3@TBC1D19__chr4:26578293..26578311,+	0	+
chr4	26859269	26859384	protein_coding__p3@STIM2__chr4:26859343..26859384,+	0	+
chr4	26862213	26862328	antisense__p1@ENST00000467484__chr4:26862225..26862263,-	0	-
chr4	27085919	27086034	Enhancer__chr4:27085890-27086000	0	+
chr4	27219013	27219128	div_lnc__NA__chr4:27219093..27219096,+	0	+
chr4	27219801	27219916	div_lnc__NA__chr4:27219818..27219849,-	0	-
chr4	27268943	27269058	intergenic__NA__chr4:27268977..27268978,-	0	-
chr4	27351957	27352072	Enhancer__chr4:27351828-27352038	0	+
chr4	27362745	27362860	Enhancer__chr4:27362567-27362929	0	+
chr4	2758028	2758143	protein_coding__p1@TNIP2__chr4:2758015..2758133,-	0	-
chr4	2762505	2762620	Enhancer__chr4:2762487-2762593	0	+
chr4	2764706	2764821	Enhancer__chr4:2764467-2764789	0	+
chr4	2766065	2766180	Enhancer__chr4:2765898-2766146	0	+
chr4	2780448	2780563	Enhancer__chr4:2780332-2780529	0	+
chr4	2789083	2789198	Enhancer__chr4:2788784-2789423	0	+
chr4	2792747	2792862	Enhancer__chr4:2792408-2792850	0	+
chr4	2794690	2794805	protein_coding__p3@SH3BP2__chr4:2794750..2794781,+	0	+
chr4	28016412	28016527	Enhancer__chr4:28016360-28016493	0	+
chr4	28226791	28226906	Enhancer__chr4:28226739-28226872	0	+
chr4	28234757	28234872	Enhancer__chr4:28234676-28234838	0	+
chr4	28250037	28250152	Enhancer__chr4:28249985-28250148	0	+
chr4	28282149	28282264	Enhancer__chr4:28281974-28282232	0	+
chr4	28404482	28404597	protein_coding__p1@ENST00000515720__chr4:28404493..28404533,-	0	-
chr4	28437104	28437219	intergenic__p1@ENST00000509416__chr4:28437167..28437209,+	0	+
chr4	2845547	2845662	protein_coding__p1@ADD1__chr4:2845547..2845654,+	0	+
chr4	28460681	28460796	Enhancer__chr4:28460749-28460765	0	+
chr4	28477781	28477896	Enhancer__chr4:28477837-28477862	0	+
chr4	28602464	28602579	Enhancer__chr4:28602494-28602613	0	+
chr4	28607559	28607674	Enhancer__chr4:28607417-28607640	0	+
chr4	28621722	28621837	Enhancer__chr4:28621646-28621809	0	+
chr4	28724952	28725067	Enhancer__chr4:28724685-28725033	0	+
chr4	28752761	28752876	Enhancer__chr4:28752836-28752842	0	+
chr4	28761869	28761984	Enhancer__chr4:28761802-28762128	0	+
chr4	28998069	28998184	intergenic__NA__chr4:28998125..28998166,+	0	+
chr4	29119840	29119955	intergenic__NA__chr4:29119920..29119930,+	0	+
chr4	2936517	2936632	div_pc__p1@MFSD10__chr4:2936514..2936584,-	0	-
chr4	2936562	2936677	div_lnc__p1@C4orf10__chr4:2936603..2936690,+	0	+
chr4	2965098	2965213	div_pc__p1@NOP14__chr4:2965052..2965162,-	0	-
chr4	2965266	2965381	div_pc__p1@GRK4__chr4:2965307..2965355,+	0	+
chr4	29921124	29921239	Enhancer__chr4:29920835-29921205	0	+
chr4	299228	299343	protein_coding__p1@ZNF732__chr4:299227..299272,-	0	-
chr4	3047465	3047580	Enhancer__chr4:3047149-3047582	0	+
chr4	3061820	3061935	Enhancer__chr4:3061780-3062086	0	+
chr4	30718909	30719024	Enhancer__chr4:30718904-30719447	0	+
chr4	30719691	30719806	Enhancer__chr4:30719661-30720023	0	+
chr4	30721917	30722032	protein_coding__p1@PCDH7__chr4:30721968..30722034,+	0	+
chr4	3076210	3076325	div_lnc__NA__chr4:3076239..3076276,-	0	-
chr4	3076336	3076451	div_pc__p1@HTT__chr4:3076388..3076431,+	0	+
chr4	31351768	31351883	intergenic__NA__chr4:31351847..31351857,+	0	+
chr4	31507988	31508103	intergenic__NA__chr4:31508046..31508076,+	0	+
chr4	31763842	31763957	Enhancer__chr4:31763625-31763923	0	+
chr4	31998920	31999035	intergenic__p1@ENST00000513211__chr4:31998999..31999004,+	0	+
chr4	32028672	32028787	Enhancer__chr4:32028735-32028753	0	+
chr4	32137953	32138068	Enhancer__chr4:32137845-32138036	0	+
chr4	32142469	32142584	Enhancer__chr4:32142342-32142554	0	+
chr4	3245998	3246113	protein_coding__NA__chr4:3246066..3246100,+	0	+
chr4	3294683	3294798	protein_coding__p1@RGS12__chr4:3294708..3294797,+	0	+
chr4	330187	330302	Enhancer__chr4:330052-330352	0	+
chr4	33065137	33065252	Enhancer__chr4:33064964-33065218	0	+
chr4	33151757	33151872	Enhancer__chr4:33151750-33151851	0	+
chr4	331522	331637	protein_coding__p1@ZNF141__chr4:331578..331615,+	0	+
chr4	33302935	33303050	Enhancer__chr4:33302868-33303228	0	+
chr4	33724042	33724157	Enhancer__chr4:33723904-33724162	0	+
chr4	33883177	33883292	intergenic__p1@ENST00000505326__chr4:33883252..33883263,+	0	+
chr4	33937835	33937950	Enhancer__chr4:33937784-33937916	0	+
chr4	34041504	34041619	intergenic__p1@ENST00000505018,p1@uc003gsn.2__chr4:34041528..34041540,-	0	-
chr4	34183689	34183804	Enhancer__chr4:34183539-34183770	0	+
chr4	34271351	34271466	intergenic__p1@ENST00000514877__chr4:34271380..34271391,-	0	-
chr4	3443614	3443729	protein_coding__p1@HGFAC__chr4:3443687..3443722,+	0	+
chr4	3463393	3463508	Enhancer__chr4:3463022-3463837	0	+
chr4	3464957	3465072	protein_coding__p1@DOK7__chr4:3465027..3465050,+	0	+
chr4	34658580	34658695	intergenic__NA__chr4:34658660..34658661,+	0	+
chr4	34734988	34735103	Enhancer__chr4:34734758-34735069	0	+
chr4	34995961	34996076	Enhancer__chr4:34995876-34996042	0	+
chr4	35023045	35023160	Enhancer__chr4:35022631-35023155	0	+
chr4	35023771	35023886	Enhancer__chr4:35023480-35024130	0	+
chr4	35027205	35027320	Enhancer__chr4:35027106-35027343	0	+
chr4	3506436	3506551	intergenic__NA__chr4:3506469..3506472,-	0	-
chr4	35107851	35107966	Enhancer__chr4:35107542-35107966	0	+
chr4	3534114	3534229	protein_coding__p1@LRPAP1__chr4:3534139..3534158,-	0	-
chr4	35366979	35367094	Enhancer__chr4:35366903-35367060	0	+
chr4	3578514	3578629	protein_coding__p2@FLJ35424__chr4:3578587..3578603,+	0	+
chr4	35904551	35904666	Enhancer__chr4:35904315-35904632	0	+
chr4	35928433	35928548	Enhancer__chr4:35928325-35928514	0	+
chr4	36245710	36245825	div_lnc__NA__chr4:36245785..36245798,+	0	+
chr4	36246070	36246185	div_pc__p1@ARAP2__chr4:36246060..36246167,-	0	-
chr4	3625741	3625856	Enhancer__chr4:3625478-3625822	0	+
chr4	36270823	36270938	Enhancer__chr4:36270620-36271063	0	+
chr4	36283160	36283275	protein_coding__p1@DTHD1__chr4:36283213..36283256,+	0	+
chr4	36350392	36350507	Enhancer__chr4:36350285-36350555	0	+
chr4	36387576	36387691	Enhancer__chr4:36387483-36387815	0	+
chr4	36393882	36393997	intergenic__NA__chr4:36393916..36393919,-	0	-
chr4	36394927	36395042	Enhancer__chr4:36394608-36395008	0	+
chr4	36495229	36495344	Enhancer__chr4:36495292-36495310	0	+
chr4	36673051	36673166	Enhancer__chr4:36672899-36673132	0	+
chr4	37003353	37003468	intergenic__p1@BC042993__chr4:37003420..37003438,+	0	+
chr4	37075209	37075324	Enhancer__chr4:37074925-37075290	0	+
chr4	3710101	3710216	Enhancer__chr4:3709851-3710272	0	+
chr4	37245725	37245840	protein_coding__p1@KIAA1239__chr4:37245799..37245812,+	0	+
chr4	37455466	37455581	protein_coding__p1@C4orf19__chr4:37455536..37455593,+	0	+
chr4	3768031	3768146	protein_coding__p2@ADRA2C__chr4:3768100..3768123,+	0	+
chr4	37687963	37688078	protein_coding__p1@RELL1__chr4:37687991..37688005,-	0	-
chr4	37756082	37756197	Enhancer__chr4:37756081-37756203	0	+
chr4	37759535	37759650	Enhancer__chr4:37759559-37759617	0	+
chr4	37760020	37760135	Enhancer__chr4:37759790-37760114	0	+
chr4	37828259	37828374	protein_coding__p1@PGM2__chr4:37828300..37828350,+	0	+
chr4	3784254	3784369	Enhancer__chr4:3784192-3784335	0	+
chr4	37887353	37887468	Enhancer__chr4:37887233-37887434	0	+
chr4	37891505	37891620	Enhancer__chr4:37891515-37891921	0	+
chr4	37892627	37892742	protein_coding__p2@TBC1D1__chr4:37892682..37892757,+	0	+
chr4	37961938	37962053	protein_coding__p1@PTTG2__chr4:37962018..37962027,+	0	+
chr4	38143977	38144092	Enhancer__chr4:38143865-38144232	0	+
chr4	38147599	38147714	Enhancer__chr4:38147438-38147709	0	+
chr4	38159370	38159485	Enhancer__chr4:38159115-38159505	0	+
chr4	38162232	38162347	Enhancer__chr4:38162192-38162313	0	+
chr4	38162748	38162863	Enhancer__chr4:38162520-38162833	0	+
chr4	38176562	38176677	Enhancer__chr4:38176506-38176684	0	+
chr4	38192678	38192793	Enhancer__chr4:38192563-38192759	0	+
chr4	38205805	38205920	Enhancer__chr4:38205649-38205886	0	+
chr4	38213675	38213790	Enhancer__chr4:38213511-38213757	0	+
chr4	38268554	38268669	Enhancer__chr4:38268400-38268635	0	+
chr4	38281487	38281602	Enhancer__chr4:38281500-38281609	0	+
chr4	38281994	38282109	Enhancer__chr4:38281692-38282075	0	+
chr4	38283204	38283319	Enhancer__chr4:38283120-38283331	0	+
chr4	38285497	38285612	Enhancer__chr4:38285514-38285630	0	+
chr4	38288531	38288646	intergenic__NA__chr4:38288611..38288612,+	0	+
chr4	3829298	3829413	Enhancer__chr4:3829290-3829379	0	+
chr4	3829770	3829885	Enhancer__chr4:3829713-3829948	0	+
chr4	38308478	38308593	Enhancer__chr4:38308555-38308559	0	+
chr4	38312241	38312356	Enhancer__chr4:38312171-38312322	0	+
chr4	38320770	38320885	Enhancer__chr4:38320550-38320897	0	+
chr4	38368287	38368402	intergenic__NA__chr4:38368367..38368368,+	0	+
chr4	3837080	3837195	Enhancer__chr4:3836768-3837443	0	+
chr4	38496262	38496377	Enhancer__chr4:38496068-38496343	0	+
chr4	38511292	38511407	intergenic__p1@ENST00000507056__chr4:38511367..38511408,+	0	+
chr4	38525598	38525713	intergenic__NA__chr4:38525630..38525633,-	0	-
chr4	38525656	38525771	Enhancer__chr4:38525630-38525737	0	+
chr4	38530906	38531021	Enhancer__chr4:38530760-38531092	0	+
chr4	38565543	38565658	intergenic__NA__chr4:38565620..38565634,+	0	+
chr4	38567284	38567399	Enhancer__chr4:38567143-38567404	0	+
chr4	38607612	38607727	Enhancer__chr4:38607589-38607693	0	+
chr4	38665739	38665854	div_pc__p1@KLF3__chr4:38665810..38665827,+	0	+
chr4	38666478	38666593	div_pc__p1@ENST00000505240,p1@ENST00000507091__chr4:38666473..38666526,-	0	-
chr4	3873229	3873344	Enhancer__chr4:3872963-3873310	0	+
chr4	38735434	38735549	Enhancer__chr4:38735219-38735515	0	+
chr4	38763300	38763415	Enhancer__chr4:38763336-38763500	0	+
chr4	38767188	38767303	Enhancer__chr4:38767096-38767269	0	+
chr4	38784576	38784691	protein_coding__p1@TLR10__chr4:38784592..38784619,-	0	-
chr4	38787281	38787396	Enhancer__chr4:38787045-38787364	0	+
chr4	38858403	38858518	protein_coding__p1@TLR6,p2@TLR1__chr4:38858428..38858453,-	0	-
chr4	38869291	38869406	protein_coding__p3@FAM114A1__chr4:38869366..38869387,+	0	+
chr4	38951165	38951280	Enhancer__chr4:38950892-38951246	0	+
chr4	39034527	39034642	protein_coding__p4@TMEM156__chr4:39034552..39034578,-	0	-
chr4	39038673	39038788	Enhancer__chr4:39038547-39038755	0	+
chr4	39045326	39045441	Enhancer__chr4:39045195-39045532	0	+
chr4	39046418	39046533	protein_coding__p2@KLHL5__chr4:39046480..39046562,+	0	+
chr4	39152825	39152940	Enhancer__chr4:39152863-39152994	0	+
chr4	39184068	39184183	protein_coding__p1@WDR19__chr4:39184117..39184161,+	0	+
chr4	3931692	3931807	Enhancer__chr4:3931557-3931999	0	+
chr4	3936774	3936889	Enhancer__chr4:3936686-3936855	0	+
chr4	39367947	39368062	protein_coding__p1@RFC1__chr4:39367949..39368020,-	0	-
chr4	39392522	39392637	Enhancer__chr4:39392246-39392603	0	+
chr4	39408398	39408513	protein_coding__p2@KLB__chr4:39408470..39408510,+	0	+
chr4	39460507	39460622	div_pc__p1@RPL9__chr4:39460520..39460574,-	0	-
chr4	39460599	39460714	div_pc__p2@LIAS__chr4:39460659..39460686,+	0	+
chr4	39529555	39529670	div_lnc__p1@ENST00000504032,p1@uc003gum.1__chr4:39529613..39529646,+	0	+
chr4	39529774	39529889	div_pc__NA__chr4:39529801..39529818,-	0	-
chr4	39542071	39542186	Enhancer__chr4:39541890-39542238	0	+
chr4	39640547	39640662	div_pc__p2@C4orf34__chr4:39640576..39640594,-	0	-
chr4	39640679	39640794	div_lnc__p1@ENST00000529094,p1@ENST00000533736,p1@uc003gup.1__chr4:39640754..39640767,+	0	+
chr4	39659192	39659307	Enhancer__chr4:39659267-39659273	0	+
chr4	39699684	39699799	protein_coding__p1@UBE2K__chr4:39699733..39699772,+	0	+
chr4	39813320	39813435	Enhancer__chr4:39813102-39813401	0	+
chr4	39979496	39979611	protein_coding__p1@PDS5A__chr4:39979443..39979563,-	0	-
chr4	40050659	40050774	Enhancer__chr4:40050527-40050740	0	+
chr4	40056332	40056447	Enhancer__chr4:40056293-40056591	0	+
chr4	40057081	40057196	Enhancer__chr4:40057110-40057493	0	+
chr4	40058389	40058504	protein_coding__p1@N4BP2__chr4:40058411..40058557,+	0	+
chr4	40166164	40166279	Enhancer__chr4:40165955-40166245	0	+
chr4	40182211	40182326	Enhancer__chr4:40181948-40182292	0	+
chr4	40185692	40185807	Enhancer__chr4:40185572-40185863	0	+
chr4	40186819	40186934	Enhancer__chr4:40186764-40186901	0	+
chr4	40187848	40187963	Enhancer__chr4:40187874-40187932	0	+
chr4	40192626	40192741	protein_coding__p4@RHOH__chr4:40192677..40192712,+	0	+
chr4	40267016	40267131	intergenic__NA__chr4:40267070..40267101,+	0	+
chr4	40285089	40285204	Enhancer__chr4:40285086-40285251	0	+
chr4	40285896	40286011	Enhancer__chr4:40285709-40286008	0	+
chr4	40291377	40291492	Enhancer__chr4:40291292-40291570	0	+
chr4	40294264	40294379	Enhancer__chr4:40294064-40294346	0	+
chr4	40303828	40303943	Enhancer__chr4:40303636-40304018	0	+
chr4	40307836	40307951	Enhancer__chr4:40307617-40307917	0	+
chr4	40308435	40308550	Enhancer__chr4:40308471-40308516	0	+
chr4	40313235	40313350	Enhancer__chr4:40313210-40313343	0	+
chr4	40314029	40314144	Enhancer__chr4:40313713-40314128	0	+
chr4	40318420	40318535	intergenic__NA__chr4:40318494..40318535,+	0	+
chr4	40324937	40325052	Enhancer__chr4:40324884-40325018	0	+
chr4	40337269	40337384	protein_coding__p1@CHRNA9__chr4:40337340..40337361,+	0	+
chr4	40427809	40427924	antisense__NA__chr4:40427868..40427899,+	0	+
chr4	40632830	40632945	protein_coding__p1@RBM47__chr4:40632844..40632877,-	0	-
chr4	40651044	40651159	Enhancer__chr4:40650730-40651201	0	+
chr4	40674591	40674706	Enhancer__chr4:40674578-40674731	0	+
chr4	40675155	40675270	Enhancer__chr4:40674929-40675349	0	+
chr4	40684989	40685104	Enhancer__chr4:40684955-40685070	0	+
chr4	40687497	40687612	Enhancer__chr4:40687361-40687578	0	+
chr4	40712667	40712782	Enhancer__chr4:40712461-40712776	0	+
chr4	40723207	40723322	Enhancer__chr4:40722899-40723292	0	+
chr4	40724807	40724922	Enhancer__chr4:40724553-40725127	0	+
chr4	40733962	40734077	Enhancer__chr4:40733927-40734212	0	+
chr4	40747824	40747939	Enhancer__chr4:40747894-40747905	0	+
chr4	40751891	40752006	protein_coding__p1@NSUN7__chr4:40751927..40751995,+	0	+
chr4	40814099	40814214	antisense__NA__chr4:40814137..40814199,+	0	+
chr4	41218694	41218809	protein_coding__p8@APBB2__chr4:41218709..41218745,-	0	-
chr4	41258363	41258478	div_pc__NA__chr4:41258429..41258462,+	0	+
chr4	41258717	41258832	div_lnc__NA__chr4:41258739..41258760,-	0	-
chr4	41361543	41361658	protein_coding__p8@LIMCH1__chr4:41361616..41361632,+	0	+
chr4	41694779	41694894	antisense__p1@ENST00000506475__chr4:41694802..41694827,-	0	-
chr4	41705034	41705149	Enhancer__chr4:41704988-41705115	0	+
chr4	41750285	41750400	div_lnc__p1@ENST00000508038__chr4:41750356..41750371,+	0	+
chr4	41750810	41750925	div_pc__p2@PHOX2B__chr4:41750839..41750850,-	0	-
chr4	41752255	41752370	intergenic__NA__chr4:41752329..41752365,+	0	+
chr4	41859275	41859390	Enhancer__chr4:41859260-41859639	0	+
chr4	41876201	41876316	Enhancer__chr4:41875913-41876282	0	+
chr4	41881036	41881151	Enhancer__chr4:41880927-41881193	0	+
chr4	41884553	41884668	intergenic__p1@ENST00000499082__chr4:41884582..41884593,-	0	-
chr4	41886549	41886664	Enhancer__chr4:41886373-41886653	0	+
chr4	41937073	41937188	protein_coding__p1@TMEM33__chr4:41937131..41937211,+	0	+
chr4	41983711	41983826	protein_coding__p1@DCAF4L1__chr4:41983767..41983798,+	0	+
chr4	41992466	41992581	protein_coding__p1@SLC30A9__chr4:41992513..41992561,+	0	+
chr4	42154683	42154798	protein_coding__NA__chr4:42154712..42154735,-	0	-
chr4	42181978	42182093	Enhancer__chr4:42181977-42182059	0	+
chr4	42333597	42333712	Enhancer__chr4:42333546-42333678	0	+
chr4	42342087	42342202	Enhancer__chr4:42341942-42342168	0	+
chr4	42393234	42393349	intergenic__NA__chr4:42393266..42393271,-	0	-
chr4	42399424	42399539	protein_coding__p1@SHISA3__chr4:42399463..42399531,+	0	+
chr4	4249913	4250028	protein_coding__p1@TMEM128__chr4:4249924..4249964,-	0	-
chr4	42659075	42659190	div_pc__p1@ATP8A1__chr4:42659102..42659161,-	0	-
chr4	42659459	42659574	div_lnc__p1@BC033335__chr4:42659534..42659552,+	0	+
chr4	42707543	42707658	intergenic__NA__chr4:42707623..42707624,+	0	+
chr4	42722697	42722812	Enhancer__chr4:42722668-42722810	0	+
chr4	42783305	42783420	Enhancer__chr4:42783307-42783386	0	+
chr4	42819531	42819646	Enhancer__chr4:42819226-42819612	0	+
chr4	42895077	42895192	protein_coding__NA__chr4:42895151..42895159,+	0	+
chr4	4291838	4291953	div_pc__p1@LYAR__chr4:4291861..4291913,-	0	-
chr4	4291897	4292012	div_pc__p1@ZBTB49__chr4:4291944..4292011,+	0	+
chr4	4323592	4323707	intergenic__NA__chr4:4323641..4323677,+	0	+
chr4	43341843	43341958	intergenic__NA__chr4:43341917..43341933,+	0	+
chr4	4343731	4343846	protein_coding__p@chr4:4343807..4343817,+__chr4:4343807..4343817,+	0	+
chr4	43718	43833	Enhancer__chr4:43553-43799	0	+
chr4	44018828	44018943	intergenic__NA__chr4:44018903..44018913,+	0	+
chr4	44450788	44450903	protein_coding__p1@KCTD8__chr4:44450814..44450832,-	0	-
chr4	44680389	44680504	div_pc__p1@GUF1__chr4:44680429..44680498,+	0	+
chr4	44680537	44680652	div_pc__NA__chr4:44680571..44680572,-	0	-
chr4	44706643	44706758	antisense__NA__chr4:44706723..44706724,+	0	+
chr4	44728538	44728653	protein_coding__p1@GNPDA2__chr4:44728559..44728611,-	0	-
chr4	45037147	45037262	intergenic__NA__chr4:45037225..45037236,+	0	+
chr4	45059909	45060024	Enhancer__chr4:45059956-45059990	0	+
chr4	45235550	45235665	Enhancer__chr4:45235270-45235644	0	+
chr4	4543787	4543902	div_lnc__p1@ENST00000507244__chr4:4543860..4543904,+	0	+
chr4	4544032	4544147	div_pc__p4@STX18__chr4:4544061..4544075,-	0	-
chr4	45451045	45451160	Enhancer__chr4:45450832-45451126	0	+
chr4	4577308	4577423	Enhancer__chr4:4577048-4577566	0	+
chr4	45867771	45867886	Enhancer__chr4:45867500-45867852	0	+
chr4	45914698	45914813	Enhancer__chr4:45914442-45914779	0	+
chr4	46126036	46126151	protein_coding__p2@GABRG1__chr4:46126063..46126087,-	0	-
chr4	46246390	46246505	intergenic__NA__chr4:46246424..46246434,-	0	-
chr4	46392282	46392397	antisense__NA__chr4:46392362..46392363,+	0	+
chr4	46450	46565	Enhancer__chr4:46429-46531	0	+
chr4	46477104	46477219	protein_coding__NA__chr4:46477138..46477158,-	0	-
chr4	46494069	46494184	Enhancer__chr4:46493775-46494150	0	+
chr4	46723114	46723229	Enhancer__chr4:46723004-46723195	0	+
chr4	4679356	4679471	Enhancer__chr4:4679221-4679437	0	+
chr4	46911227	46911342	protein_coding__p1@COX7B2__chr4:46911255..46911270,-	0	-
chr4	4692933	4693048	Enhancer__chr4:4692859-4693117	0	+
chr4	46995653	46995768	div_pc__p5@GABRB1__chr4:46995726..46995765,+	0	+
chr4	46996280	46996395	div_pc__NA__chr4:46996313..46996324,-	0	-
chr4	47434018	47434133	intergenic__NA__chr4:47434097..47434120,+	0	+
chr4	47465647	47465762	protein_coding__p1@COMMD8__chr4:47465666..47465726,-	0	-
chr4	47467247	47467362	Enhancer__chr4:47467063-47467337	0	+
chr4	47473782	47473897	Enhancer__chr4:47473680-47473878	0	+
chr4	47487264	47487379	protein_coding__p1@ATP10D__chr4:47487285..47487366,+	0	+
chr4	47713	47828	Enhancer__chr4:47637-47939	0	+
chr4	47840088	47840203	protein_coding__p2@CORIN__chr4:47840112..47840128,-	0	-
chr4	47846191	47846306	intergenic__NA__chr4:47846224..47846226,-	0	-
chr4	47915897	47916012	div_pc__NA__chr4:47915957..47915987,+	0	+
chr4	47916621	47916736	div_pc__NA__chr4:47916644..47916660,-	0	-
chr4	48018663	48018778	protein_coding__p2@CNGA1__chr4:48018680..48018704,-	0	-
chr4	48060816	48060931	Enhancer__chr4:48060753-48060897	0	+
chr4	48136232	48136347	protein_coding__p1@TXK__chr4:48136217..48136273,-	0	-
chr4	48271800	48271915	protein_coding__p1@TEC__chr4:48271802..48271874,-	0	-
chr4	48339915	48340030	Enhancer__chr4:48339625-48339996	0	+
chr4	48343130	48343245	protein_coding__NA__chr4:48343210..48343211,+	0	+
chr4	48366	48481	Enhancer__chr4:48171-48447	0	+
chr4	4845834	4845949	intergenic__NA__chr4:4845908..4845939,+	0	+
chr4	48485291	48485406	protein_coding__p1@SLC10A4__chr4:48485341..48485394,+	0	+
chr4	48492196	48492311	protein_coding__NA__chr4:48492262..48492277,+	0	+
chr4	4854801	4854916	Enhancer__chr4:4854782-4854915	0	+
chr4	4855693	4855808	Enhancer__chr4:4855584-4855774	0	+
chr4	4861311	4861426	protein_coding__p1@MSX1__chr4:4861385..4861398,+	0	+
chr4	48782253	48782368	protein_coding__p1@FRYL__chr4:48782259..48782335,-	0	-
chr4	48807096	48807211	protein_coding__p13@OCIAD1__chr4:48807155..48807187,+	0	+
chr4	48863105	48863220	antisense__NA__chr4:48863138..48863140,-	0	-
chr4	48908756	48908871	protein_coding__p1@OCIAD2__chr4:48908737..48908799,-	0	-
chr4	48988211	48988326	protein_coding__p1@CWH43__chr4:48988285..48988298,+	0	+
chr4	4925150	4925265	Enhancer__chr4:4925096-4925231	0	+
chr4	492910	493025	div_pc__p2@ZNF721__chr4:492909..492968,-	0	-
chr4	492948	493063	div_pc__p1@PIGG__chr4:492985..493078,+	0	+
chr4	49950	50065	Enhancer__chr4:49782-50031	0	+
chr4	5021150	5021265	protein_coding__p1@CYTL1__chr4:5021176..5021191,-	0	-
chr4	5035145	5035260	Enhancer__chr4:5034935-5035238	0	+
chr4	5040106	5040221	Enhancer__chr4:5039798-5040187	0	+
chr4	5053163	5053278	protein_coding__p1@STK32B__chr4:5053198..5053271,+	0	+
chr4	50628	50743	Enhancer__chr4:50610-50903	0	+
chr4	51932	52047	Enhancer__chr4:51618-52013	0	+
chr4	52709238	52709353	protein_coding__p1@DCUN1D4__chr4:52709284..52709345,+	0	+
chr4	52884067	52884182	protein_coding__p1@LRRC66__chr4:52884097..52884106,-	0	-
chr4	52904402	52904517	protein_coding__p1@SGCB__chr4:52904427..52904471,-	0	-
chr4	52910892	52911007	intergenic__NA__chr4:52910957..52910975,+	0	+
chr4	52917504	52917619	protein_coding__p1@SPATA18__chr4:52917451..52917640,+	0	+
chr4	53023961	53024076	Enhancer__chr4:53023897-53024042	0	+
chr4	53134	53249	protein_coding__p1@ZNF595,p1@ZNF718__chr4:53206..53260,+	0	+
chr4	53525425	53525540	div_pc__p1@USP46__chr4:53525406..53525478,-	0	-
chr4	53525525	53525640	div_lnc__p3@ENST00000503051__chr4:53525599..53525618,+	0	+
chr4	53546686	53546801	intergenic__NA__chr4:53546765..53546767,+	0	+
chr4	53578561	53578676	intergenic__p2@SNHG13__chr4:53578624..53578648,+	0	+
chr4	53617772	53617887	protein_coding__p2@ERVMER34-1__chr4:53617798..53617813,-	0	-
chr4	53704015	53704130	Enhancer__chr4:53703771-53704138	0	+
chr4	53725972	53726087	Enhancer__chr4:53725752-53726074	0	+
chr4	53728403	53728518	protein_coding__p1@RASL11B__chr4:53728477..53728492,+	0	+
chr4	53811752	53811867	antisense__p1@ENST00000504048__chr4:53811826..53811839,+	0	+
chr4	54232193	54232308	protein_coding__p1@SCFD2__chr4:54232144..54232267,-	0	-
chr4	54243729	54243844	protein_coding__p1@FIP1L1,p1@PDGFRA__chr4:54243798..54243854,+	0	+
chr4	54863778	54863893	antisense__NA__chr4:54863812..54863813,-	0	-
chr4	54930770	54930885	protein_coding__p2@CHIC2__chr4:54930790..54930838,-	0	-
chr4	54965594	54965709	protein_coding__NA__chr4:54965662..54965675,+	0	+
chr4	55095329	55095444	protein_coding__p3@PDGFRA__chr4:55095396..55095422,+	0	+
chr4	55181869	55181984	Enhancer__chr4:55181740-55182012	0	+
chr4	55198981	55199096	intergenic__NA__chr4:55199032..55199063,+	0	+
chr4	55216136	55216251	Enhancer__chr4:55216027-55216217	0	+
chr4	55250932	55251047	Enhancer__chr4:55250871-55251023	0	+
chr4	55259654	55259769	Enhancer__chr4:55259500-55259759	0	+
chr4	55262409	55262524	Enhancer__chr4:55262269-55262515	0	+
chr4	55267192	55267307	Enhancer__chr4:55267012-55267336	0	+
chr4	5526809	5526924	protein_coding__NA__chr4:5526889..5526910,+	0	+
chr4	55312877	55312992	intergenic__NA__chr4:55312894..55312912,-	0	-
chr4	55379790	55379905	Enhancer__chr4:55379564-55379871	0	+
chr4	55393353	55393468	Enhancer__chr4:55393196-55393434	0	+
chr4	55405847	55405962	Enhancer__chr4:55405838-55406147	0	+
chr4	55408910	55409025	Enhancer__chr4:55408742-55408991	0	+
chr4	55415363	55415478	Enhancer__chr4:55415340-55415706	0	+
chr4	55437623	55437738	Enhancer__chr4:55437559-55437709	0	+
chr4	55451914	55452029	Enhancer__chr4:55451900-55452120	0	+
chr4	55454745	55454860	Enhancer__chr4:55454548-55454853	0	+
chr4	55473248	55473363	intergenic__NA__chr4:55473282..55473283,-	0	-
chr4	55501609	55501724	Enhancer__chr4:55501453-55501772	0	+
chr4	55524043	55524158	protein_coding__p1@KIT__chr4:55524117..55524135,+	0	+
chr4	55650479	55650594	Enhancer__chr4:55650358-55650789	0	+
chr4	55672844	55672959	Enhancer__chr4:55672730-55672925	0	+
chr4	55711551	55711666	div_lnc__NA__chr4:55711585..55711586,-	0	-
chr4	55711637	55711752	div_lnc__NA__chr4:55711715..55711719,+	0	+
chr4	55796724	55796839	Enhancer__chr4:55796436-55796805	0	+
chr4	55808913	55809028	Enhancer__chr4:55808605-55809023	0	+
chr4	55809098	55809213	intergenic__p@chr4:55809177..55809183,+__chr4:55809177..55809183,+	0	+
chr4	55991727	55991842	protein_coding__p1@KDR__chr4:55991752..55991770,-	0	-
chr4	56039049	56039164	Enhancer__chr4:56039013-56039273	0	+
chr4	56178194	56178309	Enhancer__chr4:56178022-56178286	0	+
chr4	56212354	56212469	protein_coding__p1@SRD5A3__chr4:56212381..56212454,+	0	+
chr4	56253369	56253484	intergenic__NA__chr4:56253448..56253451,+	0	+
chr4	56261949	56262064	div_lnc__NA__chr4:56261972..56261988,-	0	-
chr4	56262043	56262158	div_pc__p1@TMEM165__chr4:56262115..56262140,+	0	+
chr4	56413084	56413199	div_lnc__NA__chr4:56413149..56413183,+	0	+
chr4	56413265	56413380	div_pc__NA__chr4:56413293..56413311,-	0	-
chr4	56419897	56420012	Enhancer__chr4:56419632-56419978	0	+
chr4	56458363	56458478	protein_coding__p1@PDCL2__chr4:56458392..56458419,-	0	-
chr4	56502829	56502944	protein_coding__p4@NMU__chr4:56502858..56502869,-	0	-
chr4	56700812	56700927	Enhancer__chr4:56700620-56700893	0	+
chr4	56719824	56719939	protein_coding__p1@EXOC1__chr4:56719805..56719963,+	0	+
chr4	567826	567941	intergenic__NA__chr4:567860..567863,-	0	-
chr4	56795513	56795628	Enhancer__chr4:56795274-56795608	0	+
chr4	56813584	56813699	Enhancer__chr4:56813479-56813845	0	+
chr4	56814908	56815023	protein_coding__p1@CEP135__chr4:56814968..56815018,+	0	+
chr4	56901850	56901965	Enhancer__chr4:56901915-56901931	0	+
chr4	56984403	56984518	Enhancer__chr4:56984475-56984498	0	+
chr4	57001033	57001148	Enhancer__chr4:57001106-57001114	0	+
chr4	57045363	57045478	protein_coding__NA__chr4:57045440..57045444,+	0	+
chr4	5711208	5711323	protein_coding__NA__chr4:5711239..5711243,-	0	-
chr4	5712849	5712964	protein_coding__p1@EVC__chr4:5712898..5712937,+	0	+
chr4	57253601	57253716	div_pc__p1@AASDH__chr4:57253587..57253670,-	0	-
chr4	57253604	57253719	div_lnc__p@chr4:57253672..57253696,+__chr4:57253672..57253696,+	0	+
chr4	57254633	57254748	Enhancer__chr4:57254661-57255026	0	+
chr4	57276592	57276707	protein_coding__p1@ENST00000416157__chr4:57276661..57276679,+	0	+
chr4	57301743	57301858	div_pc__p1@PPAT__chr4:57301748..57301791,-	0	-
chr4	57301837	57301952	div_pc__p3@PAICS__chr4:57301896..57301945,+	0	+
chr4	57332706	57332821	protein_coding__NA__chr4:57332768..57332791,+	0	+
chr4	57371408	57371523	protein_coding__NA__chr4:57371453..57371489,+	0	+
chr4	57396691	57396806	protein_coding__p1@ENST00000512175__chr4:57396766..57396791,+	0	+
chr4	57547837	57547952	protein_coding__p11@HOPX__chr4:57547870..57547873,-	0	-
chr4	57570711	57570826	Enhancer__chr4:57570370-57570985	0	+
chr4	57604046	57604161	Enhancer__chr4:57604009-57604127	0	+
chr4	57623751	57623866	Enhancer__chr4:57623645-57623837	0	+
chr4	57624329	57624444	Enhancer__chr4:57624387-57624410	0	+
chr4	57687832	57687947	protein_coding__p1@SPINK2__chr4:57687847..57687911,-	0	-
chr4	57740547	57740662	Enhancer__chr4:57740482-57740676	0	+
chr4	57774009	57774124	protein_coding__p1@REST__chr4:57774042..57774114,+	0	+
chr4	57843803	57843918	protein_coding__p3@POLR2B__chr4:57843876..57843937,+	0	+
chr4	57844930	57845045	protein_coding__NA__chr4:57844954..57844972,-	0	-
chr4	57975977	57976092	div_lnc__p2@ENST00000508328__chr4:57976037..57976100,+	0	+
chr4	57976516	57976631	div_pc__p1@IGFBP7__chr4:57976544..57976560,-	0	-
chr4	57985460	57985575	Enhancer__chr4:57985357-57985541	0	+
chr4	57985768	57985883	Enhancer__chr4:57985605-57985849	0	+
chr4	58015112	58015227	Enhancer__chr4:58015152-58015220	0	+
chr4	58020663	58020778	intergenic__NA__chr4:58020743..58020750,+	0	+
chr4	58120586	58120701	Enhancer__chr4:58120421-58120667	0	+
chr4	58131609	58131724	Enhancer__chr4:58131678-58131691	0	+
chr4	58173326	58173441	Enhancer__chr4:58173398-58173407	0	+
chr4	58192345	58192460	Enhancer__chr4:58192382-58192585	0	+
chr4	58241201	58241316	Enhancer__chr4:58241171-58241282	0	+
chr4	58356893	58357008	intergenic__NA__chr4:58356973..58356974,+	0	+
chr4	58413213	58413328	Enhancer__chr4:58413112-58413294	0	+
chr4	58524928	58525043	intergenic__NA__chr4:58524960..58524963,-	0	-
chr4	5894776	5894891	protein_coding__p2@CRMP1__chr4:5894801..5894820,-	0	-
chr4	59274762	59274877	Enhancer__chr4:59274470-59274843	0	+
chr4	59431332	59431447	intergenic__NA__chr4:59431358..59431367,-	0	-
chr4	59849835	59849950	div_lnc__NA__chr4:59849865..59849873,-	0	-
chr4	59849879	59849994	div_lnc__NA__chr4:59849959..59849960,+	0	+
chr4	59853863	59853978	intergenic__p1@ENST00000514707__chr4:59853873..59853904,-	0	-
chr4	5991328	5991443	protein_coding__NA__chr4:5991362..5991363,-	0	-
chr4	6022578	6022693	Enhancer__chr4:6022258-6022662	0	+
chr4	61223516	61223631	Enhancer__chr4:61223497-61223597	0	+
chr4	61549271	61549386	Enhancer__chr4:61549274-61549357	0	+
chr4	61590493	61590608	Enhancer__chr4:61590476-61590574	0	+
chr4	61616219	61616334	intergenic__NA__chr4:61616299..61616300,+	0	+
chr4	61914572	61914687	Enhancer__chr4:61914465-61914653	0	+
chr4	619283	619398	protein_coding__p4@PDE6B__chr4:619347..619382,+	0	+
chr4	62009321	62009436	intergenic__NA__chr4:62009370..62009409,+	0	+
chr4	6202241	6202356	div_pc__p1@JAKMIP1__chr4:6202247..6202290,-	0	-
chr4	6202392	6202507	div_lnc__p1@LOC285484__chr4:6202448..6202488,+	0	+
chr4	6204050	6204165	intergenic__NA__chr4:6204128..6204133,+	0	+
chr4	62066868	62066983	protein_coding__p2@LPHN3__chr4:62066941..62066992,+	0	+
chr4	6223627	6223742	Enhancer__chr4:6223621-6224023	0	+
chr4	6247490	6247605	Enhancer__chr4:6247478-6247620	0	+
chr4	6271498	6271613	protein_coding__p1@WFS1__chr4:6271558..6271594,+	0	+
chr4	62960822	62960937	Enhancer__chr4:62960686-62960903	0	+
chr4	63002494	63002609	intergenic__NA__chr4:63002524..63002529,-	0	-
chr4	6311067	6311182	Enhancer__chr4:6311062-6311148	0	+
chr4	63268219	63268334	Enhancer__chr4:63267968-63268300	0	+
chr4	64353197	64353312	Enhancer__chr4:64353119-64353291	0	+
chr4	648954	649069	antisense__p1@ENST00000489312__chr4:648979..648991,-	0	-
chr4	65033549	65033664	Enhancer__chr4:65033615-65033630	0	+
chr4	65275133	65275248	protein_coding__p2@TECRL__chr4:65275162..65275183,-	0	-
chr4	65448338	65448453	Enhancer__chr4:65448348-65448419	0	+
chr4	65474074	65474189	Enhancer__chr4:65473910-65474488	0	+
chr4	65475951	65476066	Enhancer__chr4:65475793-65476032	0	+
chr4	655452	655567	antisense__NA__chr4:655480..655493,-	0	-
chr4	6565324	6565439	protein_coding__p11@PPP2R2C__chr4:6565347..6565371,-	0	-
chr4	6566304	6566419	Enhancer__chr4:6565985-6566385	0	+
chr4	65671901	65672016	Enhancer__chr4:65671743-65671982	0	+
chr4	6576836	6576951	protein_coding__p1@MAN2B2__chr4:6576895..6576939,+	0	+
chr4	66107484	66107599	Enhancer__chr4:66107153-66107671	0	+
chr4	6635451	6635566	Enhancer__chr4:6635412-6635534	0	+
chr4	6642331	6642446	protein_coding__p1@MRFAP1__chr4:6642404..6642426,+	0	+
chr4	66535229	66535344	div_lnc__p4@LOC100144602__chr4:66535296..66535321,+	0	+
chr4	66536172	66536287	div_pc__p2@EPHA5__chr4:66536196..66536216,-	0	-
chr4	667281	667396	div_pc__NA__chr4:667355..667374,+	0	+
chr4	66734085	66734200	Enhancer__chr4:66734101-66734181	0	+
chr4	6675093	6675208	div_lnc__p1@ENST00000307533,p1@ENST00000444232__chr4:6675172..6675178,+	0	+
chr4	6675588	6675703	div_lnc__p1@ENST00000515205__chr4:6675585..6675650,-	0	-
chr4	668084	668199	div_pc__p2@ATP5I__chr4:668108..668127,-	0	-
chr4	66864804	66864919	intergenic__NA__chr4:66864865..66864899,+	0	+
chr4	66868929	66869044	intergenic__NA__chr4:66869008..66869012,+	0	+
chr4	66899996	66900111	Enhancer__chr4:66899965-66900079	0	+
chr4	6692268	6692383	intergenic__NA__chr4:6692292..6692331,-	0	-
chr4	6694692	6694807	div_pc__NA__chr4:6694771..6694792,+	0	+
chr4	6695027	6695142	div_pc__NA__chr4:6695060..6695070,-	0	-
chr4	66960678	66960793	Enhancer__chr4:66960590-66960760	0	+
chr4	6711551	6711666	protein_coding__p1@MRFAP1L1__chr4:6711558..6711612,-	0	-
chr4	6717835	6717950	protein_coding__p1@CNO__chr4:6717858..6717937,+	0	+
chr4	6732560	6732675	Enhancer__chr4:6732429-6732641	0	+
chr4	6732851	6732966	Enhancer__chr4:6732812-6732932	0	+
chr4	6734485	6734600	Enhancer__chr4:6734442-6734743	0	+
chr4	67431106	67431221	Enhancer__chr4:67430351-67431255	0	+
chr4	67431698	67431813	Enhancer__chr4:67431681-67431779	0	+
chr4	67438837	67438952	Enhancer__chr4:67438719-67438955	0	+
chr4	6754910	6755025	Enhancer__chr4:6754865-6755056	0	+
chr4	6782024	6782139	protein_coding__NA__chr4:6782104..6782105,+	0	+
chr4	67972904	67973019	Enhancer__chr4:67972662-67972987	0	+
chr4	68128505	68128620	Enhancer__chr4:68128399-68128586	0	+
chr4	68264771	68264886	Enhancer__chr4:68264537-68264852	0	+
chr4	68266500	68266615	Enhancer__chr4:68266370-68266649	0	+
chr4	68281649	68281764	Enhancer__chr4:68281708-68281730	0	+
chr4	683292	683407	protein_coding__NA__chr4:683314..683333,-	0	-
chr4	68333928	68334043	intergenic__NA__chr4:68333962..68333965,-	0	-
chr4	68411186	68411301	protein_coding__p1@CENPC1__chr4:68411182..68411240,-	0	-
chr4	68424364	68424479	protein_coding__p1@STAP1__chr4:68424434..68424453,+	0	+
chr4	68566831	68566946	div_pc__p1@UBA6__chr4:68566832..68566896,-	0	-
chr4	68566998	68567113	div_lnc__p1@ENST00000500538,p1@ENST00000506606,p1@ENST00000514109__chr4:68567041..68567132,+	0	+
chr4	68620071	68620186	protein_coding__p1@GNRHR__chr4:68620100..68620112,-	0	-
chr4	68749685	68749800	protein_coding__p1@TMPRSS11D__chr4:68749705..68749725,-	0	-
chr4	68758370	68758485	Enhancer__chr4:68758436-68758452	0	+
chr4	68759444	68759559	Enhancer__chr4:68759249-68759525	0	+
chr4	68829176	68829291	protein_coding__p1@TMPRSS11A__chr4:68829159..68829224,-	0	-
chr4	6888153	6888268	Enhancer__chr4:6887984-6888235	0	+
chr4	6889702	6889817	Enhancer__chr4:6889579-6890011	0	+
chr4	6891286	6891401	Enhancer__chr4:6891169-6891522	0	+
chr4	6894017	6894132	Enhancer__chr4:6893983-6894399	0	+
chr4	6895494	6895609	Enhancer__chr4:6895356-6895637	0	+
chr4	68995552	68995667	protein_coding__p1@TMPRSS11F__chr4:68995571..68995593,-	0	-
chr4	69083687	69083802	protein_coding__p1@ENST00000504453,p1@ENST00000511720__chr4:69083720..69083737,-	0	-
chr4	6910812	6910927	protein_coding__p13@TBC1D14__chr4:6910891..6910895,+	0	+
chr4	69111377	69111492	protein_coding__p1@TMPRSS11B__chr4:69111401..69111418,-	0	-
chr4	69215740	69215855	protein_coding__p1@YTHDC1__chr4:69215699..69215815,-	0	-
chr4	69219163	69219278	Enhancer__chr4:69219009-69219244	0	+
chr4	69270093	69270208	Enhancer__chr4:69269920-69270313	0	+
chr4	69271901	69272016	Enhancer__chr4:69271604-69271998	0	+
chr4	69313100	69313215	protein_coding__p1@TMPRSS11E__chr4:69313171..69313194,+	0	+
chr4	693332	693447	Enhancer__chr4:693278-693552	0	+
chr4	69434150	69434265	protein_coding__NA__chr4:69434181..69434188,-	0	-
chr4	69536335	69536450	protein_coding__p1@UGT2B15__chr4:69536366..69536371,-	0	-
chr4	69590500	69590615	Enhancer__chr4:69590341-69590581	0	+
chr4	69598788	69598903	Enhancer__chr4:69598714-69599110	0	+
chr4	69602671	69602786	Enhancer__chr4:69602663-69602782	0	+
chr4	69681632	69681747	protein_coding__p1@UGT2B10__chr4:69681710..69681716,+	0	+
chr4	69772626	69772741	intergenic__NA__chr4:69772621..69772672,-	0	-
chr4	69817487	69817602	protein_coding__p1@UGT2A3__chr4:69817481..69817528,-	0	-
chr4	69917012	69917127	protein_coding__p5@UGT2B7__chr4:69917078..69917101,+	0	+
chr4	699477	699592	protein_coding__p2@PCGF3__chr4:699550..699600,+	0	+
chr4	70047796	70047911	intergenic__NA__chr4:70047874..70047877,+	0	+
chr4	70080430	70080545	protein_coding__p1@UGT2B11__chr4:70080461..70080468,-	0	-
chr4	70146112	70146227	protein_coding__NA__chr4:70146190..70146196,+	0	+
chr4	70391683	70391798	protein_coding__NA__chr4:70391717..70391719,-	0	-
chr4	7043545	7043660	protein_coding__NA__chr4:7043601..7043626,+	0	+
chr4	7044670	7044785	protein_coding__p1@CCDC96__chr4:7044657..7044733,-	0	-
chr4	70518930	70519045	protein_coding__p1@UGT2A1,p1@UGT2A2__chr4:70518941..70518967,-	0	-
chr4	70579551	70579666	Enhancer__chr4:70579444-70579641	0	+
chr4	70584971	70585086	Enhancer__chr4:70584651-70585052	0	+
chr4	70653647	70653762	protein_coding__p3@SULT1B1__chr4:70653673..70653688,-	0	-
chr4	7069756	7069871	protein_coding__p1@GRPEL1__chr4:7069760..7069815,-	0	-
chr4	70725828	70725943	protein_coding__p1@SULT1E1__chr4:70725856..70725871,-	0	-
chr4	70796705	70796820	protein_coding__p1@CSN1S1__chr4:70796784..70796789,+	0	+
chr4	70861602	70861717	protein_coding__p1@STATH__chr4:70861675..70861691,+	0	+
chr4	70894095	70894210	protein_coding__p1@HTN3__chr4:70894169..70894188,+	0	+
chr4	70916074	70916189	protein_coding__p1@HTN1__chr4:70916148..70916167,+	0	+
chr4	70999194	70999309	protein_coding__NA__chr4:70999263..70999297,+	0	+
chr4	7105074	7105189	intergenic__p1@FLJ36777__chr4:7105102..7105127,-	0	-
chr4	71061361	71061476	protein_coding__p@chr4:71061436..71061453,+__chr4:71061436..71061453,+	0	+
chr4	71091760	71091875	protein_coding__p1@FDCSP__chr4:71091833..71091851,+	0	+
chr4	71108233	71108348	protein_coding__p1@CSN3__chr4:71108300..71108323,+	0	+
chr4	71179441	71179556	Enhancer__chr4:71179158-71179548	0	+
chr4	71200617	71200732	protein_coding__p1@CABS1__chr4:71200691..71200719,+	0	+
chr4	7122359	7122474	Enhancer__chr4:7122134-7122443	0	+
chr4	71226397	71226512	protein_coding__p1@SMR3A__chr4:71226468..71226484,+	0	+
chr4	71235717	71235832	protein_coding__NA__chr4:71235797..71235824,+	0	+
chr4	7123919	7124034	Enhancer__chr4:7123698-7124022	0	+
chr4	71263576	71263691	protein_coding__p1@PROL1__chr4:71263648..71263668,+	0	+
chr4	71296128	71296243	protein_coding__p12@MUC7__chr4:71296204..71296214,+	0	+
chr4	71374711	71374826	Enhancer__chr4:71374451-71374792	0	+
chr4	71384205	71384320	protein_coding__p1@AMTN__chr4:71384280..71384295,+	0	+
chr4	7142912	7143027	Enhancer__chr4:7142827-7143002	0	+
chr4	71457892	71458007	protein_coding__p1@AMBN__chr4:71457970..71457974,+	0	+
chr4	71499969	71500084	protein_coding__NA__chr4:71500049..71500050,+	0	+
chr4	71554168	71554283	protein_coding__p1@UTP3__chr4:71554233..71554273,+	0	+
chr4	71569855	71569970	div_pc__NA__chr4:71569917..71569938,+	0	+
chr4	71570302	71570417	div_lnc__NA__chr4:71570303..71570348,-	0	-
chr4	71677493	71677608	Enhancer__chr4:71677284-71677574	0	+
chr4	71705572	71705687	protein_coding__p1@GRSF1__chr4:71705590..71705613,-	0	-
chr4	71768005	71768120	protein_coding__p1@MOB1B__chr4:71768044..71768095,+	0	+
chr4	717809	717924	antisense__NA__chr4:717815..717847,-	0	-
chr4	71859285	71859400	protein_coding__p1@DCK__chr4:71859258..71859372,+	0	+
chr4	7191863	7191978	Enhancer__chr4:7191564-7191944	0	+
chr4	7194214	7194329	protein_coding__p1@SORCS2__chr4:7194247..7194312,+	0	+
chr4	71996763	71996878	Enhancer__chr4:71996619-71996848	0	+
chr4	72052910	72053025	protein_coding__p1@SLC4A4__chr4:72052964..72053013,+	0	+
chr4	72459310	72459425	Enhancer__chr4:72459056-72459408	0	+
chr4	72559277	72559392	Enhancer__chr4:72559235-72559359	0	+
chr4	72669732	72669847	protein_coding__NA__chr4:72669762..72669771,-	0	-
chr4	72686043	72686158	Enhancer__chr4:72685778-72686124	0	+
chr4	72897636	72897751	protein_coding__p1@NPFFR2__chr4:72897707..72897731,+	0	+
chr4	73434493	73434608	protein_coding__NA__chr4:73434518..73434532,-	0	-
chr4	73610327	73610442	Enhancer__chr4:73610067-73610408	0	+
chr4	73633789	73633904	Enhancer__chr4:73633759-73633947	0	+
chr4	73634481	73634596	Enhancer__chr4:73634227-73634562	0	+
chr4	73673791	73673906	Enhancer__chr4:73673744-73673875	0	+
chr4	73762355	73762470	Enhancer__chr4:73762328-73762436	0	+
chr4	73872808	73872923	Enhancer__chr4:73872717-73872889	0	+
chr4	73887408	73887523	Enhancer__chr4:73887463-73887489	0	+
chr4	73935398	73935513	protein_coding__p1@COX18__chr4:73935413..73935481,-	0	-
chr4	74124480	74124595	div_pc__p1@ANKRD17__chr4:74124504..74124523,-	0	-
chr4	74124897	74125012	div_lnc__NA__chr4:74124929..74124985,+	0	+
chr4	74262692	74262807	protein_coding__NA__chr4:74262771..74262773,+	0	+
chr4	74301857	74301972	protein_coding__p1@AFP__chr4:74301931..74301947,+	0	+
chr4	74347381	74347496	protein_coding__p1@AFM__chr4:74347454..74347479,+	0	+
chr4	7436600	7436715	protein_coding__p1@PSAPL1__chr4:7436623..7436650,-	0	-
chr4	74373994	74374109	intergenic__NA__chr4:74374074..74374075,+	0	+
chr4	74393458	74393573	Enhancer__chr4:74393536-74393539	0	+
chr4	74486282	74486397	protein_coding__p3@RASSF6__chr4:74486308..74486330,-	0	-
chr4	74516441	74516556	Enhancer__chr4:74516492-74516522	0	+
chr4	74527623	74527738	Enhancer__chr4:74527283-74527866	0	+
chr4	74529480	74529595	Enhancer__chr4:74529339-74529639	0	+
chr4	74545727	74545842	Enhancer__chr4:74545430-74545943	0	+
chr4	74548451	74548566	Enhancer__chr4:74548303-74548577	0	+
chr4	74549476	74549591	Enhancer__chr4:74549349-74549563	0	+
chr4	74570430	74570545	Enhancer__chr4:74569694-74570920	0	+
chr4	74571265	74571380	Enhancer__chr4:74570970-74571346	0	+
chr4	74571686	74571801	Enhancer__chr4:74571543-74571767	0	+
chr4	74575313	74575428	Enhancer__chr4:74575200-74575450	0	+
chr4	74575983	74576098	intergenic__p1@ENST00000436089__chr4:74576048..74576088,+	0	+
chr4	74581826	74581941	Enhancer__chr4:74581765-74581937	0	+
chr4	74583306	74583421	Enhancer__chr4:74583240-74583435	0	+
chr4	74584488	74584603	Enhancer__chr4:74584369-74584648	0	+
chr4	74587820	74587935	Enhancer__chr4:74587739-74588017	0	+
chr4	74588873	74588988	Enhancer__chr4:74588737-74589023	0	+
chr4	74589789	74589904	Enhancer__chr4:74589677-74589871	0	+
chr4	74591859	74591974	Enhancer__chr4:74591640-74592145	0	+
chr4	74593632	74593747	Enhancer__chr4:74593361-74593798	0	+
chr4	74596145	74596260	Enhancer__chr4:74596111-74596370	0	+
chr4	74596677	74596792	Enhancer__chr4:74596602-74597090	0	+
chr4	74597707	74597822	Enhancer__chr4:74597645-74598094	0	+
chr4	74599086	74599201	Enhancer__chr4:74598825-74599167	0	+
chr4	74599502	74599617	Enhancer__chr4:74599528-74599586	0	+
chr4	74600026	74600141	Enhancer__chr4:74600074-74600136	0	+
chr4	74600561	74600676	Enhancer__chr4:74600296-74600729	0	+
chr4	74601021	74601136	Enhancer__chr4:74600882-74601361	0	+
chr4	74606205	74606320	protein_coding__p1@IL8__chr4:74606277..74606293,+	0	+
chr4	74628363	74628478	Enhancer__chr4:74628298-74628465	0	+
chr4	74642026	74642141	Enhancer__chr4:74641927-74642201	0	+
chr4	74680684	74680799	Enhancer__chr4:74680452-74680792	0	+
chr4	74681020	74681135	Enhancer__chr4:74680868-74681135	0	+
chr4	74688941	74689056	Enhancer__chr4:74688679-74689024	0	+
chr4	74702315	74702430	protein_coding__p1@CXCL6__chr4:74702384..74702402,+	0	+
chr4	74718932	74719047	protein_coding__p1@PF4V1__chr4:74719006..74719055,+	0	+
chr4	74735029	74735144	protein_coding__p1@CXCL1__chr4:74735102..74735117,+	0	+
chr4	74738709	74738824	Enhancer__chr4:74738531-74738885	0	+
chr4	74740287	74740402	Enhancer__chr4:74740201-74740473	0	+
chr4	74741157	74741272	Enhancer__chr4:74741228-74741238	0	+
chr4	74757834	74757949	Enhancer__chr4:74757619-74757931	0	+
chr4	74765361	74765476	Enhancer__chr4:74765097-74765490	0	+
chr4	74783072	74783187	Enhancer__chr4:74783021-74783195	0	+
chr4	74785543	74785658	Enhancer__chr4:74785528-74785737	0	+
chr4	74832431	74832546	Enhancer__chr4:74832419-74832512	0	+
chr4	74847709	74847824	protein_coding__p1@PF4__chr4:74847731..74847751,-	0	-
chr4	74853872	74853987	protein_coding__p1@PPBP__chr4:74853897..74853917,-	0	-
chr4	74864359	74864474	protein_coding__p1@CXCL5__chr4:74864386..74864404,-	0	-
chr4	74881981	74882096	Enhancer__chr4:74881912-74882135	0	+
chr4	74884024	74884139	Enhancer__chr4:74883973-74884193	0	+
chr4	74884786	74884901	Enhancer__chr4:74884607-74884942	0	+
chr4	74904371	74904486	protein_coding__p1@CXCL3__chr4:74904398..74904413,-	0	-
chr4	74922669	74922784	Enhancer__chr4:74922344-74922785	0	+
chr4	74944929	74945044	Enhancer__chr4:74944955-74945097	0	+
chr4	74946926	74947041	Enhancer__chr4:74946881-74947010	0	+
chr4	74964877	74964992	protein_coding__p1@CXCL2__chr4:74964904..74964919,-	0	-
chr4	74974634	74974749	Enhancer__chr4:74974477-74974715	0	+
chr4	74974958	74975073	Enhancer__chr4:74974850-74975280	0	+
chr4	74975773	74975888	Enhancer__chr4:74975298-74975961	0	+
chr4	74977298	74977413	Enhancer__chr4:74977136-74977379	0	+
chr4	74977840	74977955	Enhancer__chr4:74977575-74978125	0	+
chr4	74979820	74979935	protein_coding__p15@MTHFD2L__chr4:74979893..74979927,+	0	+
chr4	75024133	75024248	protein_coding__NA__chr4:75024166..75024168,-	0	-
chr4	75174106	75174221	protein_coding__p1@EPGN__chr4:75174180..75174196,+	0	+
chr4	75183656	75183771	Enhancer__chr4:75183618-75183847	0	+
chr4	75187157	75187272	Enhancer__chr4:75187079-75187238	0	+
chr4	751917	752032	antisense__NA__chr4:751950..751954,-	0	-
chr4	75193654	75193769	Enhancer__chr4:75193538-75194041	0	+
chr4	75201523	75201638	Enhancer__chr4:75201412-75201689	0	+
chr4	75228303	75228418	Enhancer__chr4:75228037-75228384	0	+
chr4	75230781	75230896	protein_coding__p1@EREG__chr4:75230853..75230871,+	0	+
chr4	75257908	75258023	Enhancer__chr4:75257879-75258118	0	+
chr4	75274616	75274731	Enhancer__chr4:75274406-75274726	0	+
chr4	75276324	75276439	Enhancer__chr4:75276037-75276405	0	+
chr4	75310991	75311106	protein_coding__NA__chr4:75311061..75311078,+	0	+
chr4	75397761	75397876	Enhancer__chr4:75397621-75397842	0	+
chr4	75409769	75409884	Enhancer__chr4:75409847-75410209	0	+
chr4	75412089	75412204	Enhancer__chr4:75411825-75412170	0	+
chr4	75505330	75505445	Enhancer__chr4:75505281-75505609	0	+
chr4	75508505	75508620	Enhancer__chr4:75508347-75508621	0	+
chr4	75514975	75515090	intergenic__NA__chr4:75515008..75515010,-	0	-
chr4	75539201	75539316	Enhancer__chr4:75539265-75539284	0	+
chr4	75545685	75545800	Enhancer__chr4:75545554-75545864	0	+
chr4	75550242	75550357	Enhancer__chr4:75550011-75550323	0	+
chr4	75554201	75554316	Enhancer__chr4:75554137-75554451	0	+
chr4	75556734	75556849	Enhancer__chr4:75556698-75556816	0	+
chr4	75558051	75558166	Enhancer__chr4:75557908-75558335	0	+
chr4	75585201	75585316	Enhancer__chr4:75585032-75585282	0	+
chr4	75719698	75719813	protein_coding__p1@BTC__chr4:75719725..75719739,-	0	-
chr4	75721297	75721412	Enhancer__chr4:75721338-75721696	0	+
chr4	75806308	75806423	Enhancer__chr4:75806298-75806441	0	+
chr4	75811867	75811982	Enhancer__chr4:75811840-75811948	0	+
chr4	75828774	75828889	Enhancer__chr4:75828847-75828855	0	+
chr4	75858245	75858360	protein_coding__p1@PARM1__chr4:75858318..75858339,+	0	+
chr4	758767	758882	antisense__NA__chr4:758801..758802,-	0	-
chr4	76007364	76007479	intergenic__NA__chr4:76007398..76007399,-	0	-
chr4	76106763	76106878	Enhancer__chr4:76106676-76106845	0	+
chr4	76359377	76359492	intergenic__p1@ENST00000510744__chr4:76359403..76359419,-	0	-
chr4	76439037	76439152	div_pc__p6@THAP6__chr4:76439095..76439118,+	0	+
chr4	76439890	76440005	div_pc__NA__chr4:76439910..76439928,-	0	-
chr4	76481198	76481313	protein_coding__p1@C4orf26__chr4:76481268..76481289,+	0	+
chr4	76555672	76555787	protein_coding__p1@CDKL2__chr4:76555657..76555732,-	0	-
chr4	766167	766282	Enhancer__chr4:765995-766248	0	+
chr4	76649522	76649637	div_pc__p2@G3BP2__chr4:76649546..76649675,-	0	-
chr4	76649681	76649796	div_pc__p2@USO1__chr4:76649753..76649774,+	0	+
chr4	76750778	76750893	Enhancer__chr4:76750745-76750859	0	+
chr4	76766989	76767104	Enhancer__chr4:76766915-76767076	0	+
chr4	76823687	76823802	protein_coding__p2@PPEF2__chr4:76823718..76823737,-	0	-
chr4	76862131	76862246	protein_coding__p1@NAAA__chr4:76862117..76862186,-	0	-
chr4	76901856	76901971	antisense__p1@ENST00000501239__chr4:76901930..76901942,+	0	+
chr4	76912057	76912172	protein_coding__p1@SDAD1__chr4:76912070..76912118,-	0	-
chr4	76928627	76928742	protein_coding__p1@CXCL9__chr4:76928654..76928668,-	0	-
chr4	76932272	76932387	protein_coding__p2@ART3__chr4:76932326..76932370,+	0	+
chr4	76944615	76944730	protein_coding__p1@CXCL10__chr4:76944621..76944671,-	0	-
chr4	76962320	76962435	protein_coding__NA__chr4:76962354..76962384,-	0	-
chr4	770475	770590	Enhancer__chr4:770204-770556	0	+
chr4	77069552	77069667	protein_coding__p2@NUP54__chr4:77069573..77069592,-	0	-
chr4	77135017	77135132	div_pc__p4@SCARB2__chr4:77135046..77135063,-	0	-
chr4	77135097	77135212	div_pc__NA__chr4:77135164..77135183,+	0	+
chr4	77172802	77172917	protein_coding__p1@FAM47E,p2@STBD1__chr4:77172847..77172897,+	0	+
chr4	77342770	77342885	protein_coding__NA__chr4:77342777..77342806,-	0	-
chr4	77356185	77356300	protein_coding__p5@SHROOM3__chr4:77356248..77356295,+	0	+
chr4	7755723	7755838	intergenic__p1@AFAP1-AS1__chr4:7755797..7755812,+	0	+
chr4	775602	775717	intergenic__p1@LOC100129917__chr4:775618..775652,-	0	-
chr4	77679574	77679689	antisense__NA__chr4:77679607..77679611,-	0	-
chr4	77705366	77705481	Enhancer__chr4:77705263-77705447	0	+
chr4	77723107	77723222	intergenic__NA__chr4:77723140..77723159,-	0	-
chr4	77724844	77724959	Enhancer__chr4:77724798-77724936	0	+
chr4	77752222	77752337	Enhancer__chr4:77752154-77752315	0	+
chr4	77814902	77815017	Enhancer__chr4:77814769-77814983	0	+
chr4	77819187	77819302	protein_coding__p2@SOWAHB__chr4:77819216..77819241,-	0	-
chr4	77868534	77868649	Enhancer__chr4:77868010-77868840	0	+
chr4	77869182	77869297	Enhancer__chr4:77869090-77869312	0	+
chr4	77869614	77869729	Enhancer__chr4:77869398-77869850	0	+
chr4	77870825	77870940	protein_coding__p1@SEPT11__chr4:77870896..77870914,+	0	+
chr4	77997107	77997222	protein_coding__p1@CCNI__chr4:77997126..77997151,-	0	-
chr4	78014384	78014499	Enhancer__chr4:78014068-78014466	0	+
chr4	78016658	78016773	Enhancer__chr4:78016666-78016743	0	+
chr4	78068019	78068134	Enhancer__chr4:78067816-78068100	0	+
chr4	78078250	78078365	protein_coding__NA__chr4:78078321..78078337,+	0	+
chr4	78378382	78378497	Enhancer__chr4:78378409-78378463	0	+
chr4	78397502	78397617	Enhancer__chr4:78397361-78397583	0	+
chr4	78414794	78414909	Enhancer__chr4:78414644-78414875	0	+
chr4	78415405	78415520	intergenic__NA__chr4:78415437..78415462,-	0	-
chr4	78422913	78423028	Enhancer__chr4:78422770-78423148	0	+
chr4	78572113	78572228	Enhancer__chr4:78571860-78572194	0	+
chr4	78740743	78740858	protein_coding__NA__chr4:78740771..78740793,-	0	-
chr4	78743130	78743245	Enhancer__chr4:78742995-78743215	0	+
chr4	78774376	78774491	Enhancer__chr4:78774382-78774627	0	+
chr4	78775669	78775784	Enhancer__chr4:78775607-78776169	0	+
chr4	78783813	78783928	protein_coding__p2@MRPL1__chr4:78783882..78783912,+	0	+
chr4	78977365	78977480	Enhancer__chr4:78977065-78977655	0	+
chr4	78978677	78978792	protein_coding__p2@FRAS1__chr4:78978751..78978764,+	0	+
chr4	7940706	7940821	div_pc__NA__chr4:7940781..7940787,+	0	+
chr4	7941549	7941664	div_pc__p1@AFAP1__chr4:7941518..7941593,-	0	-
chr4	79472710	79472825	protein_coding__p3@ANXA3__chr4:79472785..79472796,+	0	+
chr4	79537442	79537557	Enhancer__chr4:79537274-79537650	0	+
chr4	79542749	79542864	Enhancer__chr4:79542673-79542832	0	+
chr4	79550674	79550789	Enhancer__chr4:79550555-79550802	0	+
chr4	79555468	79555583	Enhancer__chr4:79555155-79555549	0	+
chr4	79559705	79559820	Enhancer__chr4:79559640-79560013	0	+
chr4	79566058	79566173	Enhancer__chr4:79566071-79566139	0	+
chr4	79567067	79567182	intergenic__p1@LOC100505702__chr4:79567139..79567159,+	0	+
chr4	79569077	79569192	Enhancer__chr4:79568830-79569248	0	+
chr4	79578182	79578297	Enhancer__chr4:79578189-79578564	0	+
chr4	79579307	79579422	Enhancer__chr4:79579251-79579554	0	+
chr4	79607255	79607370	Enhancer__chr4:79606956-79607336	0	+
chr4	79613243	79613358	Enhancer__chr4:79613098-79613437	0	+
chr4	79614023	79614138	Enhancer__chr4:79614048-79614104	0	+
chr4	7962655	7962770	Enhancer__chr4:7962509-7962775	0	+
chr4	79628671	79628786	Enhancer__chr4:79628455-79628752	0	+
chr4	79642376	79642491	Enhancer__chr4:79642197-79642457	0	+
chr4	79671351	79671466	Enhancer__chr4:79671266-79671448	0	+
chr4	79697374	79697489	div_lnc__p1@BC043279__chr4:79697391..79697423,-	0	-
chr4	79697423	79697538	div_pc__p1@BMP2K__chr4:79697495..79697538,+	0	+
chr4	79860557	79860672	protein_coding__p1@PAQR3__chr4:79860506..79860600,-	0	-
chr4	79913244	79913359	Enhancer__chr4:79913129-79913325	0	+
chr4	80010129	80010244	Enhancer__chr4:80010003-80010210	0	+
chr4	80131404	80131519	Enhancer__chr4:80131303-80131759	0	+
chr4	8024458	8024573	antisense__NA__chr4:8024526..8024554,+	0	+
chr4	80247149	80247264	protein_coding__p1@NAA11__chr4:80247162..80247243,-	0	-
chr4	80329347	80329462	protein_coding__p1@GK2__chr4:80329356..80329387,-	0	-
chr4	80413480	80413595	intergenic__p1@ENST00000508174__chr4:80413554..80413569,+	0	+
chr4	80443912	80444027	Enhancer__chr4:80443979-80443993	0	+
chr4	80520214	80520329	Enhancer__chr4:80520005-80520295	0	+
chr4	80584828	80584943	intergenic__p1@ENST00000506460__chr4:80584903..80584914,+	0	+
chr4	8068123	8068238	antisense__p2@ENST00000510640__chr4:8068201..8068205,+	0	+
chr4	80748544	80748659	intergenic__p2@GDEP__chr4:80748619..80748630,+	0	+
chr4	80814235	80814350	Enhancer__chr4:80814219-80814317	0	+
chr4	81046605	81046720	protein_coding__p32@ANTXR2__chr4:81046621..81046641,-	0	-
chr4	81048626	81048741	Enhancer__chr4:81048415-81048773	0	+
chr4	81056810	81056925	Enhancer__chr4:81056560-81056903	0	+
chr4	81061028	81061143	Enhancer__chr4:81060901-81061131	0	+
chr4	81063737	81063852	Enhancer__chr4:81063632-81063826	0	+
chr4	81093459	81093574	Enhancer__chr4:81093417-81093540	0	+
chr4	81094763	81094878	Enhancer__chr4:81094678-81094856	0	+
chr4	81102026	81102141	Enhancer__chr4:81101972-81102294	0	+
chr4	81104952	81105067	protein_coding__p3@PRDM8__chr4:81105027..81105039,+	0	+
chr4	81111288	81111403	antisense__NA__chr4:81111320..81111331,-	0	-
chr4	81139201	81139316	Enhancer__chr4:81139161-81139412	0	+
chr4	81187737	81187852	protein_coding__p1@FGF5__chr4:81187809..81187827,+	0	+
chr4	81256826	81256941	protein_coding__p1@C4orf22__chr4:81256871..81256921,+	0	+
chr4	8160505	8160620	protein_coding__p1@ABLIM2__chr4:8160512..8160582,-	0	-
chr4	8183718	8183833	protein_coding__p8@SH3TC1__chr4:8183793..8183809,+	0	+
chr4	81951894	81952009	protein_coding__p2@BMP3__chr4:81951957..81951988,+	0	+
chr4	819882	819997	protein_coding__p1@CPLX1__chr4:819901..819962,-	0	-
chr4	81990999	81991114	Enhancer__chr4:81990935-81991080	0	+
chr4	82086001	82086116	antisense__NA__chr4:82086071..82086087,+	0	+
chr4	82086028	82086143	antisense__NA__chr4:82086102..82086119,+	0	+
chr4	82136341	82136456	protein_coding__p1@PRKG2__chr4:82136339..82136392,-	0	-
chr4	82329213	82329328	Enhancer__chr4:82329044-82329295	0	+
chr4	82331947	82332062	Enhancer__chr4:82331857-82332076	0	+
chr4	82334440	82334555	Enhancer__chr4:82334139-82334525	0	+
chr4	82342946	82343061	Enhancer__chr4:82342695-82343029	0	+
chr4	8247839	8247954	Enhancer__chr4:8247542-8247920	0	+
chr4	8254588	8254703	Enhancer__chr4:8254530-8254695	0	+
chr4	8271400	8271515	protein_coding__p1@HTRA3__chr4:8271471..8271489,+	0	+
chr4	82965426	82965541	protein_coding__p1@ENST00000508294,p1@ENST00000510780,p1@ENST00000512343,p1@ENST00000512716,p1@ENST00000514050__chr4:82965452..82965537,-	0	-
chr4	83205370	83205485	Enhancer__chr4:83205148-83205451	0	+
chr4	83206043	83206158	Enhancer__chr4:83205945-83206187	0	+
chr4	8321807	8321922	intergenic__p2@ENST00000509453__chr4:8321882..8321893,+	0	+
chr4	83266591	83266706	intergenic__NA__chr4:83266625..83266626,-	0	-
chr4	83295381	83295496	div_lnc__p@chr4:83295434..83295473,+__chr4:83295434..83295473,+	0	+
chr4	83295519	83295634	div_pc__NA__chr4:83295537..83295573,-	0	-
chr4	83351363	83351478	div_pc__p5@HNRPDL__chr4:83351344..83351417,-	0	-
chr4	83351683	83351798	div_pc__p1@ENOPH1__chr4:83351716..83351786,+	0	+
chr4	83383306	83383421	Enhancer__chr4:83383009-83383387	0	+
chr4	83483371	83483486	protein_coding__p2@TMEM150C__chr4:83483395..83483420,-	0	-
chr4	83533256	83533371	Enhancer__chr4:83533300-83533337	0	+
chr4	83542534	83542649	intergenic__NA__chr4:83542529..83542578,-	0	-
chr4	8356488	8356603	Enhancer__chr4:8356357-8356569	0	+
chr4	8359902	8360017	intergenic__NA__chr4:8359936..8359940,-	0	-
chr4	83719969	83720084	protein_coding__p2@SCD5__chr4:83719983..83720085,-	0	-
chr4	83821807	83821922	div_pc__p1@THAP9__chr4:83821835..83821896,+	0	+
chr4	83822208	83822323	div_pc__NA__chr4:83822242..83822243,-	0	-
chr4	83934007	83934122	protein_coding__p1@LIN54__chr4:83933999..83934076,-	0	-
chr4	83944087	83944202	Enhancer__chr4:83943999-83944392	0	+
chr4	83955140	83955255	protein_coding__NA__chr4:83955220..83955221,+	0	+
chr4	84071494	84071609	Enhancer__chr4:84071436-84071646	0	+
chr4	84071895	84072010	Enhancer__chr4:84071761-84071998	0	+
chr4	84073025	84073140	Enhancer__chr4:84072902-84073108	0	+
chr4	84074053	84074168	Enhancer__chr4:84073969-84074156	0	+
chr4	84074806	84074921	Enhancer__chr4:84074574-84075011	0	+
chr4	84092782	84092897	Enhancer__chr4:84092650-84093086	0	+
chr4	84101649	84101764	Enhancer__chr4:84101477-84101954	0	+
chr4	84111880	84111995	Enhancer__chr4:84111590-84111978	0	+
chr4	84119267	84119382	Enhancer__chr4:84119050-84119584	0	+
chr4	84130082	84130197	Enhancer__chr4:84130014-84130163	0	+
chr4	84133772	84133887	Enhancer__chr4:84133552-84133853	0	+
chr4	84138918	84139033	Enhancer__chr4:84138724-84139183	0	+
chr4	84140547	84140662	Enhancer__chr4:84140527-84140710	0	+
chr4	84153019	84153134	Enhancer__chr4:84152800-84153100	0	+
chr4	84153381	84153496	Enhancer__chr4:84153273-84153480	0	+
chr4	84172417	84172532	Enhancer__chr4:84172444-84172539	0	+
chr4	84205913	84206028	protein_coding__p1@COQ2__chr4:84205905..84205959,-	0	-
chr4	84256306	84256421	protein_coding__NA__chr4:84256316..84256343,-	0	-
chr4	84291138	84291253	Enhancer__chr4:84291032-84291219	0	+
chr4	84291833	84291948	Enhancer__chr4:84291843-84291914	0	+
chr4	84376941	84377056	div_pc__p1@HELQ__chr4:84376953..84377040,-	0	-
chr4	84377133	84377248	div_pc__p1@MRPS18C__chr4:84377198..84377230,+	0	+
chr4	8437785	8437900	protein_coding__p6@METTL19__chr4:8437851..8437881,+	0	+
chr4	8442415	8442530	protein_coding__p2@ACOX3__chr4:8442439..8442465,-	0	-
chr4	84444457	84444572	protein_coding__NA__chr4:84444466..84444514,-	0	-
chr4	84456915	84457030	protein_coding__NA__chr4:84456991..84457001,+	0	+
chr4	84551468	84551583	Enhancer__chr4:84551205-84551549	0	+
chr4	84555378	84555493	Enhancer__chr4:84555283-84555459	0	+
chr4	84652873	84652988	intergenic__NA__chr4:84652900..84652908,-	0	-
chr4	84772783	84772898	Enhancer__chr4:84772757-84772864	0	+
chr4	84773398	84773513	Enhancer__chr4:84773321-84773491	0	+
chr4	84776455	84776570	Enhancer__chr4:84776291-84776536	0	+
chr4	84873060	84873175	Enhancer__chr4:84872849-84873141	0	+
chr4	84887894	84888009	Enhancer__chr4:84887961-84887976	0	+
chr4	84934464	84934579	Enhancer__chr4:84934181-84934545	0	+
chr4	85047456	85047571	Enhancer__chr4:85047369-85047537	0	+
chr4	85301280	85301395	intergenic__NA__chr4:85301314..85301315,-	0	-
chr4	85313024	85313139	Enhancer__chr4:85312725-85313105	0	+
chr4	85324781	85324896	Enhancer__chr4:85324628-85324862	0	+
chr4	85419541	85419656	protein_coding__NA__chr4:85419553..85419583,-	0	-
chr4	85420649	85420764	Enhancer__chr4:85420434-85420908	0	+
chr4	8546618	8546733	Enhancer__chr4:8546577-8546699	0	+
chr4	85494067	85494182	Enhancer__chr4:85494002-85494148	0	+
chr4	85495020	85495135	Enhancer__chr4:85494716-85495317	0	+
chr4	85495655	85495770	Enhancer__chr4:85495597-85495833	0	+
chr4	85504002	85504117	protein_coding__p3@CDS1__chr4:85504075..85504092,+	0	+
chr4	8551326	8551441	Enhancer__chr4:8551076-8551407	0	+
chr4	8560364	8560479	protein_coding__NA__chr4:8560422..8560467,+	0	+
chr4	85887309	85887424	div_lnc__NA__chr4:85887381..85887403,+	0	+
chr4	85887763	85887878	div_pc__p1@WDFY3__chr4:85887789..85887862,-	0	-
chr4	8594442	8594557	protein_coding__p1@CPZ__chr4:8594477..8594532,+	0	+
chr4	86180890	86181005	Enhancer__chr4:86180599-86180971	0	+
chr4	86243183	86243298	Enhancer__chr4:86242920-86243264	0	+
chr4	86319640	86319755	Enhancer__chr4:86319574-86319721	0	+
chr4	86396226	86396341	protein_coding__p1@ARHGAP24__chr4:86396284..86396315,+	0	+
chr4	86922738	86922853	antisense__NA__chr4:86922772..86922773,-	0	-
chr4	86928370	86928485	Enhancer__chr4:86927841-86928538	0	+
chr4	86934883	86934998	intergenic__NA__chr4:86934910..86934921,-	0	-
chr4	87039003	87039118	antisense__NA__chr4:87039064..87039084,+	0	+
chr4	8746287	8746402	Enhancer__chr4:8746282-8746368	0	+
chr4	87515192	87515307	div_pc__p4@MAPK10__chr4:87515202..87515255,-	0	-
chr4	87515391	87515506	div_pc__p1@PTPN13__chr4:87515454..87515486,+	0	+
chr4	8764364	8764479	Enhancer__chr4:8764318-8764445	0	+
chr4	87770502	87770617	protein_coding__p1@SLC10A6__chr4:87770519..87770542,-	0	-
chr4	87856082	87856197	protein_coding__p1@AFF1__chr4:87856129..87856186,+	0	+
chr4	87857296	87857411	protein_coding__p2@C4orf36__chr4:87857321..87857344,-	0	-
chr4	88075006	88075121	Enhancer__chr4:88074850-88075090	0	+
chr4	88161424	88161539	protein_coding__NA__chr4:88161455..88161491,-	0	-
chr4	88187965	88188080	intergenic__NA__chr4:88187999..88188009,-	0	-
chr4	88243997	88244112	protein_coding__p1@HSD17B13__chr4:88244010..88244045,-	0	-
chr4	88312286	88312401	protein_coding__p1@HSD17B11__chr4:88312301..88312375,-	0	-
chr4	88343668	88343783	protein_coding__p1@NUDT9__chr4:88343717..88343800,+	0	+
chr4	88452183	88452298	protein_coding__NA__chr4:88452179..88452228,-	0	-
chr4	88461840	88461955	Enhancer__chr4:88461613-88461921	0	+
chr4	88463086	88463201	Enhancer__chr4:88463051-88463413	0	+
chr4	88474680	88474795	Enhancer__chr4:88474539-88474761	0	+
chr4	88480416	88480531	Enhancer__chr4:88480312-88480555	0	+
chr4	88480804	88480919	Enhancer__chr4:88480669-88480961	0	+
chr4	88571351	88571466	protein_coding__p1@DMP1__chr4:88571429..88571434,+	0	+
chr4	88655353	88655468	intergenic__NA__chr4:88655387..88655388,-	0	-
chr4	88671154	88671269	Enhancer__chr4:88670885-88671377	0	+
chr4	88720625	88720740	protein_coding__p1@IBSP__chr4:88720698..88720722,+	0	+
chr4	8873518	8873633	protein_coding__p1@HMX1__chr4:8873545..8873583,-	0	-
chr4	88770902	88771017	Enhancer__chr4:88770840-88771156	0	+
chr4	88777079	88777194	Enhancer__chr4:88776786-88777160	0	+
chr4	88787516	88787631	Enhancer__chr4:88787227-88787597	0	+
chr4	88793477	88793592	Enhancer__chr4:88793215-88793558	0	+
chr4	88817587	88817702	Enhancer__chr4:88817372-88817671	0	+
chr4	8887635	8887750	Enhancer__chr4:8887548-8887716	0	+
chr4	88896785	88896900	protein_coding__p1@SPP1__chr4:88896857..88896874,+	0	+
chr4	88928706	88928821	protein_coding__p1@PKD2__chr4:88928777..88928822,+	0	+
chr4	8912686	8912801	Enhancer__chr4:8912643-8912767	0	+
chr4	89152534	89152649	protein_coding__p10@ABCG2__chr4:89152564..89152601,-	0	-
chr4	89205870	89205985	div_pc__p3@PPM1K__chr4:89205879..89205911,-	0	-
chr4	89206007	89206122	div_lnc__p1@ENST00000500009,p1@uc003hro.2__chr4:89206076..89206103,+	0	+
chr4	89212359	89212474	Enhancer__chr4:89212160-89212449	0	+
chr4	89287728	89287843	Enhancer__chr4:89287451-89287809	0	+
chr4	89299810	89299925	protein_coding__p6@HERC6__chr4:89299885..89299897,+	0	+
chr4	89368670	89368785	Enhancer__chr4:89368459-89368755	0	+
chr4	89378189	89378304	protein_coding__p1@HERC5__chr4:89378261..89378338,+	0	+
chr4	89433929	89434044	Enhancer__chr4:89433703-89434055	0	+
chr4	89438310	89438425	Enhancer__chr4:89438192-89438391	0	+
chr4	89442080	89442195	div_pc__NA__chr4:89442160..89442161,+	0	+
chr4	89442869	89442984	div_pc__NA__chr4:89442888..89442904,-	0	-
chr4	89444879	89444994	protein_coding__p1@PIGY__chr4:89444883..89444945,-	0	-
chr4	89618945	89619060	protein_coding__p1@NAP1L5__chr4:89618954..89619001,-	0	-
chr4	89631111	89631226	intergenic__NA__chr4:89631191..89631192,+	0	+
chr4	90032511	90032626	div_pc__NA__chr4:90032540..90032556,-	0	-
chr4	90032603	90032718	div_lnc__p@chr4:90032672..90032699,+__chr4:90032672..90032699,+	0	+
chr4	90033947	90034062	protein_coding__NA__chr4:90034027..90034028,+	0	+
chr4	90229135	90229250	protein_coding__p2@GPRIN3__chr4:90229142..90229217,-	0	-
chr4	90238313	90238428	Enhancer__chr4:90238207-90238483	0	+
chr4	90391457	90391572	Enhancer__chr4:90391330-90391567	0	+
chr4	90439323	90439438	Enhancer__chr4:90439232-90439404	0	+
chr4	90472460	90472575	intergenic__p1@ENST00000508021__chr4:90472536..90472545,+	0	+
chr4	90473385	90473500	Enhancer__chr4:90473389-90473466	0	+
chr4	90756680	90756795	antisense__p@chr4:90756735..90756766,+__chr4:90756735..90756766,+	0	+
chr4	90759420	90759535	protein_coding__p4@SNCA__chr4:90759440..90759472,-	0	-
chr4	90800585	90800700	protein_coding__p4@MMRN1__chr4:90800656..90800673,+	0	+
chr4	91039846	91039961	Enhancer__chr4:91039777-91039927	0	+
chr4	91048605	91048720	protein_coding__p1@FAM190A__chr4:91048675..91048696,+	0	+
chr4	9154885	9155000	Enhancer__chr4:9154755-9155069	0	+
chr4	926069	926184	div_pc__p1@GAK__chr4:926069..926123,-	0	-
chr4	926167	926282	div_pc__p1@TMEM175__chr4:926216..926285,+	0	+
chr4	92985216	92985331	Enhancer__chr4:92985275-92985297	0	+
chr4	93103550	93103665	Enhancer__chr4:93103612-93103785	0	+
chr4	93104298	93104413	Enhancer__chr4:93104192-93104578	0	+
chr4	93198354	93198469	intergenic__NA__chr4:93198379..93198389,-	0	-
chr4	93225502	93225617	div_pc__NA__chr4:93225536..93225537,-	0	-
chr4	93225555	93225670	div_pc__p4@GRID2__chr4:93225627..93225641,+	0	+
chr4	94240923	94241038	antisense__NA__chr4:94240957..94240958,-	0	-
chr4	9446084	9446199	protein_coding__p2@DEFB131__chr4:9446156..9446170,+	0	+
chr4	94749823	94749938	protein_coding__p1@ATOH1__chr4:94749897..94749909,+	0	+
chr4	95128672	95128787	div_lnc__NA__chr4:95128701..95128712,-	0	-
chr4	95128678	95128793	div_pc__p1@SMARCAD1__chr4:95128748..95128794,+	0	+
chr4	95263992	95264107	protein_coding__p2@HPGDS__chr4:95264008..95264035,-	0	-
chr4	95270517	95270632	Enhancer__chr4:95270442-95270604	0	+
chr4	95273226	95273341	Enhancer__chr4:95273130-95273620	0	+
chr4	95319828	95319943	Enhancer__chr4:95319673-95319909	0	+
chr4	95321510	95321625	Enhancer__chr4:95321414-95321731	0	+
chr4	95373012	95373127	protein_coding__p1@PDLIM5__chr4:95373080..95373104,+	0	+
chr4	95596315	95596430	intergenic__p1@ENST00000514304__chr4:95596390..95596401,+	0	+
chr4	95678998	95679113	div_lnc__p1@ENST00000510795__chr4:95679031..95679034,-	0	-
chr4	95679025	95679140	div_pc__p1@BMPR1B__chr4:95679072..95679125,+	0	+
chr4	9605755	9605870	Enhancer__chr4:9605717-9605843	0	+
chr4	96470219	96470334	div_lnc__p1@BC041657__chr4:96470279..96470333,+	0	+
chr4	96470326	96470441	div_pc__p2@UNC5C__chr4:96470350..96470373,-	0	-
chr4	96521386	96521501	Enhancer__chr4:96521108-96521467	0	+
chr4	96761163	96761278	protein_coding__p1@PDHA2__chr4:96761238..96761280,+	0	+
chr4	9693069	9693184	Enhancer__chr4:9693091-9693174	0	+
chr4	97183471	97183586	Enhancer__chr4:97183471-97183806	0	+
chr4	9783177	9783292	protein_coding__p1@DRD5__chr4:9783252..9783264,+	0	+
chr4	980688	980803	div_pc__NA__chr4:980690..980738,-	0	-
chr4	980751	980866	div_pc__p1@IDUA__chr4:980825..980858,+	0	+
chr4	98287965	98288080	antisense__NA__chr4:98288045..98288046,+	0	+
chr4	987157	987272	protein_coding__p1@SLC26A1__chr4:987186..987201,-	0	-
chr4	99064366	99064481	protein_coding__p2@C4orf37__chr4:99064387..99064427,-	0	-
chr4	99125144	99125259	Enhancer__chr4:99124941-99125231	0	+
chr4	99182484	99182599	div_pc__p1@RAP1GDS1__chr4:99182519..99182581,+	0	+
chr4	99183188	99183303	div_lnc__NA__chr4:99183200..99183231,-	0	-
chr4	99416614	99416729	antisense__NA__chr4:99416694..99416695,+	0	+
chr4	99579727	99579842	div_pc__p1@TSPAN5__chr4:99579733..99579789,-	0	-
chr4	99579964	99580079	div_lnc__p1@AK127031__chr4:99580031..99580071,+	0	+
chr4	99849966	99850081	antisense__NA__chr4:99850029..99850052,+	0	+
chr4	99851736	99851851	protein_coding__p12@EIF4E__chr4:99851766..99851780,-	0	-
chr4	99853849	99853964	Enhancer__chr4:99853675-99854028	0	+
chr4	99916770	99916885	protein_coding__p2@METAP1__chr4:99916835..99916857,+	0	+
chr4	99989020	99989135	intergenic__NA__chr4:99989054..99989055,-	0	-
chr5	10000161	10000276	Enhancer__chr5:9999886-10000242	0	+
chr5	100111688	100111803	Enhancer__chr5:100111534-100111799	0	+
chr5	100113521	100113636	Enhancer__chr5:100113377-100113868	0	+
chr5	100116177	100116292	Enhancer__chr5:100115654-100116503	0	+
chr5	100238932	100239047	protein_coding__p1@ST8SIA4__chr5:100238956..100238994,-	0	-
chr5	100414361	100414476	Enhancer__chr5:100414170-100414442	0	+
chr5	1004802	1004917	intergenic__NA__chr5:1004867..1004902,+	0	+
chr5	100720357	100720472	Enhancer__chr5:100720192-100720438	0	+
chr5	1008836	1008951	protein_coding__p1@NKD2__chr5:1008910..1008924,+	0	+
chr5	101134846	101134961	Enhancer__chr5:101134919-101134927	0	+
chr5	101404670	101404785	Enhancer__chr5:101404486-101404751	0	+
chr5	101567582	101567697	Enhancer__chr5:101567502-101567782	0	+
chr5	101632111	101632226	protein_coding__p2@SLCO4C1__chr5:101632137..101632152,-	0	-
chr5	101834686	101834801	protein_coding__p2@SLCO6A1__chr5:101834712..101834736,-	0	-
chr5	101916927	101917042	intergenic__NA__chr5:101917006..101917008,+	0	+
chr5	102007078	102007193	intergenic__NA__chr5:102007093..102007121,-	0	-
chr5	102089675	102089790	protein_coding__NA__chr5:102089752..102089756,+	0	+
chr5	10213510	10213625	intergenic__NA__chr5:10213513..10213545,-	0	-
chr5	102455807	102455922	div_pc__p1@GIN1__chr5:102455810..102455849,-	0	-
chr5	102455924	102456039	div_pc__p2@PPIP5K2__chr5:102455968..102456013,+	0	+
chr5	10249965	10250080	div_pc__p1@FAM173B__chr5:10249990..10250016,-	0	-
chr5	10249968	10250083	div_pc__NA__chr5:10250045..10250065,+	0	+
chr5	102589164	102589279	intergenic__NA__chr5:102589198..102589206,-	0	-
chr5	102594386	102594501	protein_coding__p1@C5orf30__chr5:102594449..102594478,+	0	+
chr5	102626656	102626771	Enhancer__chr5:102626566-102626737	0	+
chr5	10267745	10267860	intergenic__p@chr5:10267777..10267794,-__chr5:10267777..10267794,-	0	-
chr5	102682042	102682157	Enhancer__chr5:102682116-102682357	0	+
chr5	10270253	10270368	intergenic__NA__chr5:10270287..10270288,-	0	-
chr5	10270385	10270500	Enhancer__chr5:10270287-10270466	0	+
chr5	102728936	102729051	Enhancer__chr5:102728995-102729017	0	+
chr5	102788007	102788122	Enhancer__chr5:102787833-102788088	0	+
chr5	102788547	102788662	Enhancer__chr5:102788432-102788628	0	+
chr5	102847331	102847446	Enhancer__chr5:102847325-102847595	0	+
chr5	102862665	102862780	Enhancer__chr5:102862604-102862805	0	+
chr5	102877662	102877777	intergenic__NA__chr5:102877695..102877697,-	0	-
chr5	102878579	102878694	Enhancer__chr5:102878534-102878661	0	+
chr5	102880554	102880669	Enhancer__chr5:102880238-102880635	0	+
chr5	102898455	102898570	protein_coding__p1@NUDT12__chr5:102898465..102898518,-	0	-
chr5	103048677	103048792	Enhancer__chr5:103048573-103048840	0	+
chr5	10307979	10308094	protein_coding__p1@CMBL__chr5:10307933..10308038,-	0	-
chr5	10309178	10309293	Enhancer__chr5:10309087-10309259	0	+
chr5	103228742	103228857	Enhancer__chr5:103228582-103228823	0	+
chr5	103274022	103274137	Enhancer__chr5:103273913-103274153	0	+
chr5	103325274	103325389	Enhancer__chr5:103325138-103325355	0	+
chr5	10339611	10339726	Enhancer__chr5:10339608-10339727	0	+
chr5	103465499	103465614	Enhancer__chr5:103465253-103465580	0	+
chr5	10353679	10353794	div_lnc__p1@BC032907__chr5:10353704..10353746,-	0	-
chr5	10353747	10353862	div_pc__p1@MARCH6__chr5:10353780..10353890,+	0	+
chr5	103559677	103559792	Enhancer__chr5:103559627-103559775	0	+
chr5	104070557	104070672	Enhancer__chr5:104070281-104070638	0	+
chr5	1041799	1041914	Enhancer__chr5:1041596-1043550	0	+
chr5	10441865	10441980	div_lnc__NA__chr5:10441891..10441906,-	0	-
chr5	10441942	10442057	div_pc__p1@ROPN1L__chr5:10441970..10442056,+	0	+
chr5	104727835	104727950	Enhancer__chr5:104727804-104727950	0	+
chr5	104728636	104728751	intergenic__p1@ENST00000503650__chr5:104728663..104728677,-	0	-
chr5	10485386	10485501	Enhancer__chr5:10485180-10485474	0	+
chr5	10502821	10502936	intergenic__p3@ENST00000515243__chr5:10502847..10502857,-	0	-
chr5	105404879	105404994	Enhancer__chr5:105404906-105404960	0	+
chr5	105490011	105490126	Enhancer__chr5:105489939-105490092	0	+
chr5	10551671	10551786	Enhancer__chr5:10551479-10551871	0	+
chr5	10562743	10562858	Enhancer__chr5:10562652-10562841	0	+
chr5	10564361	10564476	protein_coding__p2@ANKRD33B__chr5:10564432..10564451,+	0	+
chr5	105733519	105733634	Enhancer__chr5:105733568-105733839	0	+
chr5	105752640	105752755	Enhancer__chr5:105752390-105752961	0	+
chr5	106077973	106078088	Enhancer__chr5:106078046-106078054	0	+
chr5	106314513	106314628	Enhancer__chr5:106314293-106314688	0	+
chr5	106346701	106346816	intergenic__NA__chr5:106346698..106346745,-	0	-
chr5	106632242	106632357	Enhancer__chr5:106632102-106632323	0	+
chr5	106636898	106637013	Enhancer__chr5:106636809-106636979	0	+
chr5	106637931	106638046	Enhancer__chr5:106637772-106638015	0	+
chr5	106697823	106697938	Enhancer__chr5:106697712-106698028	0	+
chr5	106699598	106699713	Enhancer__chr5:106699543-106699944	0	+
chr5	106700610	106700725	Enhancer__chr5:106700369-106701196	0	+
chr5	107006571	107006686	protein_coding__p2@EFNA5__chr5:107006599..107006651,-	0	-
chr5	107052370	107052485	intergenic__p1@ENST00000509458__chr5:107052398..107052411,-	0	-
chr5	107179704	107179819	Enhancer__chr5:107179705-107179785	0	+
chr5	10761067	10761182	div_lnc__NA__chr5:10761120..10761151,+	0	+
chr5	10761299	10761414	div_pc__p1@DAP__chr5:10761206..10761421,-	0	-
chr5	10762552	10762667	Enhancer__chr5:10762440-10762719	0	+
chr5	107717764	107717879	protein_coding__p2@FBXL17__chr5:107717782..107717805,-	0	-
chr5	107795662	107795777	Enhancer__chr5:107795519-107795743	0	+
chr5	107896541	107896656	Enhancer__chr5:107896272-107896622	0	+
chr5	10800984	10801099	Enhancer__chr5:10800983-10801250	0	+
chr5	108022550	108022665	Enhancer__chr5:108022286-108022631	0	+
chr5	108063941	108064056	intergenic__p1@HP07349__chr5:108063949..108064025,-	0	-
chr5	108071697	108071812	Enhancer__chr5:108071450-108071807	0	+
chr5	108083442	108083557	protein_coding__p3@FER__chr5:108083517..108083576,+	0	+
chr5	10857276	10857391	Enhancer__chr5:10857093-10857358	0	+
chr5	108662345	108662460	intergenic__NA__chr5:108662379..108662380,-	0	-
chr5	108745640	108745755	protein_coding__p2@PJA2__chr5:108745651..108745686,-	0	-
chr5	108747508	108747623	Enhancer__chr5:108747394-108747617	0	+
chr5	108749481	108749596	Enhancer__chr5:108749269-108749562	0	+
chr5	108749773	108749888	Enhancer__chr5:108749637-108749884	0	+
chr5	108791701	108791816	Enhancer__chr5:108791627-108791782	0	+
chr5	108803322	108803437	intergenic__NA__chr5:108803402..108803403,+	0	+
chr5	108948314	108948429	Enhancer__chr5:108948133-108948532	0	+
chr5	108955762	108955877	Enhancer__chr5:108955472-108955843	0	+
chr5	108992704	108992819	Enhancer__chr5:108992541-108993001	0	+
chr5	109024917	109025032	div_lnc__NA__chr5:109024936..109024964,-	0	-
chr5	109025058	109025173	div_pc__p2@MAN2A1__chr5:109025067..109025146,+	0	+
chr5	109207623	109207738	Enhancer__chr5:109207541-109207704	0	+
chr5	109218788	109218903	protein_coding__NA__chr5:109218868..109218869,+	0	+
chr5	109237230	109237345	Enhancer__chr5:109237094-109237311	0	+
chr5	109257693	109257808	Enhancer__chr5:109257413-109257833	0	+
chr5	109560734	109560849	Enhancer__chr5:109560720-109560815	0	+
chr5	110073776	110073891	div_pc__p5@SLC25A46__chr5:110073853..110073866,+	0	+
chr5	110074593	110074708	div_pc__p1@TMEM232__chr5:110074603..110074661,-	0	-
chr5	110252987	110253102	Enhancer__chr5:110252904-110253068	0	+
chr5	110298418	110298533	Enhancer__chr5:110298484-110298499	0	+
chr5	110405677	110405792	protein_coding__NA__chr5:110405752..110405760,+	0	+
chr5	110427868	110427983	div_lnc__NA__chr5:110427902..110427909,-	0	-
chr5	110427965	110428080	div_pc__p1@WDR36__chr5:110428004..110428087,+	0	+
chr5	110559270	110559385	protein_coding__p7@CAMK4__chr5:110559312..110559356,+	0	+
chr5	110847860	110847975	div_lnc__NA__chr5:110847899..110847944,+	0	+
chr5	110848198	110848313	div_pc__p1@STARD4__chr5:110848189..110848240,-	0	-
chr5	110866153	110866268	Enhancer__chr5:110865894-110866475	0	+
chr5	110907567	110907682	Enhancer__chr5:110907327-110907648	0	+
chr5	110910776	110910891	Enhancer__chr5:110910574-110910857	0	+
chr5	110925132	110925247	Enhancer__chr5:110924887-110925213	0	+
chr5	1112117	1112232	protein_coding__p1@SLC12A7__chr5:1112141..1112164,-	0	-
chr5	111333136	111333251	protein_coding__NA__chr5:111333123..111333172,-	0	-
chr5	111342630	111342745	Enhancer__chr5:111342511-111342737	0	+
chr5	111496481	111496596	antisense__p1@EPB41L4A-AS1__chr5:111496554..111496581,+	0	+
chr5	111527664	111527779	antisense__NA__chr5:111527743..111527746,+	0	+
chr5	111754939	111755054	div_pc__p2@EPB41L4A__chr5:111754948..111754993,-	0	-
chr5	111755201	111755316	div_pc__NA__chr5:111755245..111755282,+	0	+
chr5	111810038	111810153	Enhancer__chr5:111809915-111810119	0	+
chr5	1118439	1118554	Enhancer__chr5:1118320-1118521	0	+
chr5	111868869	111868984	Enhancer__chr5:111868586-111868955	0	+
chr5	111928051	111928166	Enhancer__chr5:111928048-111928132	0	+
chr5	111964052	111964167	intergenic__NA__chr5:111964122..111964144,+	0	+
chr5	112020722	112020837	Enhancer__chr5:112020535-112020963	0	+
chr5	112043137	112043252	protein_coding__p2@APC__chr5:112043186..112043225,+	0	+
chr5	112162777	112162892	protein_coding__NA__chr5:112162853..112162861,+	0	+
chr5	112196921	112197036	protein_coding__p1@SRP19__chr5:112196970..112197036,+	0	+
chr5	112227245	112227360	protein_coding__p2@ZRSR1__chr5:112227311..112227332,+	0	+
chr5	112228364	112228479	antisense__NA__chr5:112228444..112228445,+	0	+
chr5	112232930	112233045	antisense__NA__chr5:112233010..112233019,+	0	+
chr5	112257971	112258086	protein_coding__p2@REEP5__chr5:112258000..112258015,-	0	-
chr5	112265823	112265938	Enhancer__chr5:112265559-112265904	0	+
chr5	112270083	112270198	Enhancer__chr5:112269941-112270213	0	+
chr5	112312352	112312467	protein_coding__p2@DCP2__chr5:112312416..112312440,+	0	+
chr5	112658645	112658760	antisense__NA__chr5:112658709..112658731,+	0	+
chr5	112770651	112770766	protein_coding__p1@TSSK1B__chr5:112770674..112770691,-	0	-
chr5	112824093	112824208	protein_coding__p2@MCC__chr5:112824112..112824157,-	0	-
chr5	112849321	112849436	protein_coding__p1@YTHDC2__chr5:112849373..112849416,+	0	+
chr5	112972642	112972757	Enhancer__chr5:112972519-112972723	0	+
chr5	1129990	1130105	Enhancer__chr5:1129967-1130071	0	+
chr5	113030500	113030615	Enhancer__chr5:113030376-113030581	0	+
chr5	1130891	1131006	Enhancer__chr5:1130725-1130985	0	+
chr5	113140729	113140844	Enhancer__chr5:113140755-113140845	0	+
chr5	113391621	113391736	intergenic__p3@ENST00000512927__chr5:113391696..113391710,+	0	+
chr5	1134737	1134852	Enhancer__chr5:1134623-1134911	0	+
chr5	113696246	113696361	protein_coding__NA__chr5:113696326..113696329,+	0	+
chr5	113859307	113859422	Enhancer__chr5:113859373-113859388	0	+
chr5	1139971	1140086	Enhancer__chr5:1139780-1140172	0	+
chr5	114004072	114004187	intergenic__NA__chr5:114004105..114004107,-	0	-
chr5	114027896	114028011	Enhancer__chr5:114027885-114027977	0	+
chr5	1144398	1144513	Enhancer__chr5:1144141-1144479	0	+
chr5	114516235	114516350	protein_coding__NA__chr5:114516264..114516289,-	0	-
chr5	114598110	114598225	div_lnc__NA__chr5:114598183..114598207,+	0	+
chr5	114598521	114598636	div_pc__p1@PGGT1B__chr5:114598553..114598579,-	0	-
chr5	114632316	114632431	protein_coding__p1@CCDC112__chr5:114632307..114632381,-	0	-
chr5	114726090	114726205	Enhancer__chr5:114726097-114726311	0	+
chr5	114749624	114749739	Enhancer__chr5:114749513-114749705	0	+
chr5	114750996	114751111	Enhancer__chr5:114750887-114751289	0	+
chr5	114755896	114756011	Enhancer__chr5:114755701-114755980	0	+
chr5	114786536	114786651	Enhancer__chr5:114786469-114786715	0	+
chr5	114797343	114797458	Enhancer__chr5:114797286-114797501	0	+
chr5	114812303	114812418	Enhancer__chr5:114812358-114812481	0	+
chr5	114847843	114847958	Enhancer__chr5:114847596-114847935	0	+
chr5	114849170	114849285	Enhancer__chr5:114848957-114849251	0	+
chr5	114880437	114880552	protein_coding__p1@FEM1C__chr5:114880431..114880487,-	0	-
chr5	114937733	114937848	antisense__p1@ENST00000506485__chr5:114937806..114937851,+	0	+
chr5	114968648	114968763	protein_coding__NA__chr5:114968680..114968684,-	0	-
chr5	114970560	114970675	Enhancer__chr5:114970299-114970641	0	+
chr5	115070987	115071102	Enhancer__chr5:115070693-115071068	0	+
chr5	115152319	115152434	protein_coding__p1@CDO1__chr5:115152347..115152363,-	0	-
chr5	115158088	115158203	Enhancer__chr5:115157919-115158169	0	+
chr5	1151643	1151758	Enhancer__chr5:1151340-1151896	0	+
chr5	115177038	115177153	div_pc__NA__chr5:115177113..115177151,+	0	+
chr5	115177501	115177616	div_pc__p2@ATG12__chr5:115177496..115177558,-	0	-
chr5	1152464	1152579	Enhancer__chr5:1152155-1152545	0	+
chr5	115268143	115268258	Enhancer__chr5:115268115-115268224	0	+
chr5	115272025	115272140	Enhancer__chr5:115271965-115272106	0	+
chr5	115277125	115277240	Enhancer__chr5:115276815-115277206	0	+
chr5	115286692	115286807	Enhancer__chr5:115286552-115286773	0	+
chr5	115298091	115298206	protein_coding__p1@AQPEP__chr5:115298165..115298178,+	0	+
chr5	1153165	1153280	Enhancer__chr5:1152929-1153246	0	+
chr5	115358051	115358166	protein_coding__NA__chr5:115358131..115358132,+	0	+
chr5	115412312	115412427	Enhancer__chr5:115412236-115412448	0	+
chr5	115420641	115420756	div_pc__p1@COMMD10__chr5:115420690..115420751,+	0	+
chr5	115421038	115421153	div_lnc__p@chr5:115421039..115421154,-__chr5:115421039..115421154,-	0	-
chr5	1155303	1155418	Enhancer__chr5:1155287-1155504	0	+
chr5	1156610	1156725	Enhancer__chr5:1156282-1156691	0	+
chr5	115783062	115783177	antisense__NA__chr5:115783142..115783161,+	0	+
chr5	115910079	115910194	div_lnc__NA__chr5:115910155..115910161,+	0	+
chr5	115910687	115910802	div_pc__p5@SEMA6A__chr5:115910716..115910730,-	0	-
chr5	115911984	115912099	Enhancer__chr5:115911792-115912152	0	+
chr5	116110012	116110127	Enhancer__chr5:116109784-116110093	0	+
chr5	116158240	116158355	Enhancer__chr5:116157975-116158326	0	+
chr5	116165856	116165971	intergenic__NA__chr5:116165850..116165891,-	0	-
chr5	116220391	116220506	Enhancer__chr5:116220269-116220472	0	+
chr5	116228886	116229001	Enhancer__chr5:116228958-116228967	0	+
chr5	116234927	116235042	Enhancer__chr5:116234687-116235009	0	+
chr5	116259419	116259534	Enhancer__chr5:116259364-116259561	0	+
chr5	116289097	116289212	Enhancer__chr5:116289099-116289178	0	+
chr5	116366831	116366946	intergenic__NA__chr5:116366899..116366912,+	0	+
chr5	116384220	116384335	Enhancer__chr5:116384111-116384324	0	+
chr5	116751100	116751215	intergenic__NA__chr5:116751179..116751205,+	0	+
chr5	117225361	117225476	Enhancer__chr5:117225308-117225657	0	+
chr5	117227871	117227986	Enhancer__chr5:117227650-117227952	0	+
chr5	117345937	117346052	Enhancer__chr5:117345669-117346019	0	+
chr5	117452051	117452166	Enhancer__chr5:117452118-117452132	0	+
chr5	117617580	117617695	intergenic__NA__chr5:117617660..117617661,+	0	+
chr5	117774634	117774749	Enhancer__chr5:117774677-117774715	0	+
chr5	117897746	117897861	intergenic__p1@ENST00000506769,p1@ENST00000515704__chr5:117897774..117897788,-	0	-
chr5	117911189	117911304	intergenic__NA__chr5:117911269..117911270,+	0	+
chr5	118165747	118165862	Enhancer__chr5:118165526-118165828	0	+
chr5	1183005	1183120	Enhancer__chr5:1182870-1183091	0	+
chr5	118324194	118324309	protein_coding__p1@DTWD2__chr5:118324200..118324254,-	0	-
chr5	118368523	118368638	Enhancer__chr5:118368421-118368671	0	+
chr5	118403774	118403889	protein_coding__NA__chr5:118403854..118403855,+	0	+
chr5	118406539	118406654	antisense__NA__chr5:118406560..118406581,-	0	-
chr5	118593119	118593234	Enhancer__chr5:118592872-118593203	0	+
chr5	118597334	118597449	Enhancer__chr5:118597128-118597415	0	+
chr5	118604379	118604494	protein_coding__p1@TNFAIP8__chr5:118604439..118604502,+	0	+
chr5	118742619	118742734	Enhancer__chr5:118742371-118742700	0	+
chr5	118747128	118747243	Enhancer__chr5:118747047-118747470	0	+
chr5	118748090	118748205	Enhancer__chr5:118747776-118748171	0	+
chr5	118788111	118788226	protein_coding__p1@HSD17B4__chr5:118788182..118788255,+	0	+
chr5	118965172	118965287	protein_coding__p1@FAM170A__chr5:118965244..118965287,+	0	+
chr5	119016275	119016390	Enhancer__chr5:119016321-119016356	0	+
chr5	11904124	11904239	protein_coding__p12@CTNND2__chr5:11904152..11904166,-	0	-
chr5	119079907	119080022	Enhancer__chr5:119079822-119079988	0	+
chr5	119373296	119373411	Enhancer__chr5:119373192-119373536	0	+
chr5	119393705	119393820	Enhancer__chr5:119393655-119393823	0	+
chr5	119434221	119434336	Enhancer__chr5:119434159-119434302	0	+
chr5	119440033	119440148	Enhancer__chr5:119440031-119440114	0	+
chr5	119474947	119475062	Enhancer__chr5:119474824-119475065	0	+
chr5	119476446	119476561	Enhancer__chr5:119476137-119476646	0	+
chr5	119488309	119488424	Enhancer__chr5:119488072-119488536	0	+
chr5	119543009	119543124	Enhancer__chr5:119542818-119543236	0	+
chr5	119573492	119573607	Enhancer__chr5:119573403-119573585	0	+
chr5	119574986	119575101	Enhancer__chr5:119574806-119575142	0	+
chr5	119575783	119575898	Enhancer__chr5:119575838-119575864	0	+
chr5	119576254	119576369	Enhancer__chr5:119576176-119576345	0	+
chr5	119594019	119594134	Enhancer__chr5:119593850-119594100	0	+
chr5	119643861	119643976	Enhancer__chr5:119643931-119643945	0	+
chr5	119669144	119669259	intergenic__p1@ENST00000514240__chr5:119669160..119669188,-	0	-
chr5	119718736	119718851	Enhancer__chr5:119718608-119718868	0	+
chr5	119724230	119724345	Enhancer__chr5:119723949-119724386	0	+
chr5	119740528	119740643	intergenic__p1@BC011941__chr5:119740561..119740564,-	0	-
chr5	119778996	119779111	Enhancer__chr5:119778960-119779078	0	+
chr5	119799914	119800029	protein_coding__p1@PRR16__chr5:119799927..119800064,+	0	+
chr5	1200232	1200347	Enhancer__chr5:1200004-1200495	0	+
chr5	1201629	1201744	protein_coding__p1@SLC6A19__chr5:1201703..1201716,+	0	+
chr5	120396717	120396832	Enhancer__chr5:120396721-120396798	0	+
chr5	120554095	120554210	Enhancer__chr5:120554018-120554176	0	+
chr5	120563405	120563520	Enhancer__chr5:120563462-120563486	0	+
chr5	12060923	12061038	Enhancer__chr5:12060867-12061015	0	+
chr5	120609966	120610081	Enhancer__chr5:120609806-120610048	0	+
chr5	12095543	12095658	Enhancer__chr5:12095617-12095624	0	+
chr5	12099448	12099563	Enhancer__chr5:12099131-12099529	0	+
chr5	121133384	121133499	Enhancer__chr5:121133445-121133465	0	+
chr5	121187550	121187665	protein_coding__p2@FTMT__chr5:121187625..121187646,+	0	+
chr5	121297596	121297711	protein_coding__p1@SRFBP1__chr5:121297650..121297747,+	0	+
chr5	121413945	121414060	protein_coding__p4@LOX__chr5:121413974..121413986,-	0	-
chr5	121425504	121425619	Enhancer__chr5:121425326-121425585	0	+
chr5	121427852	121427967	Enhancer__chr5:121427924-121428247	0	+
chr5	121435647	121435762	Enhancer__chr5:121435613-121435728	0	+
chr5	121465174	121465289	protein_coding__p1@ZNF474__chr5:121465234..121465263,+	0	+
chr5	121490554	121490669	antisense__p1@ENST00000504829__chr5:121490583..121490596,-	0	-
chr5	121516985	121517100	Enhancer__chr5:121516793-121517196	0	+
chr5	121519152	121519267	Enhancer__chr5:121519182-121519443	0	+
chr5	121523344	121523459	Enhancer__chr5:121523144-121523526	0	+
chr5	121646962	121647077	div_pc__NA__chr5:121647017..121647058,+	0	+
chr5	121648125	121648240	div_lnc__p@chr5:121648127..121648167,-__chr5:121648127..121648167,-	0	-
chr5	121659020	121659135	antisense__p1@ENST00000512105__chr5:121659052..121659068,-	0	-
chr5	121814747	121814862	intergenic__p1@ENST00000503529,p1@ENST00000510972,p1@uc003ktb.1__chr5:121814774..121814793,-	0	-
chr5	122034663	122034778	Enhancer__chr5:122034407-122034744	0	+
chr5	122037797	122037912	Enhancer__chr5:122037691-122037879	0	+
chr5	122066240	122066355	intergenic__NA__chr5:122066250..122066279,-	0	-
chr5	122087367	122087482	Enhancer__chr5:122087226-122087448	0	+
chr5	122108443	122108558	Enhancer__chr5:122108155-122108524	0	+
chr5	122110696	122110811	protein_coding__p1@SNX2__chr5:122110718..122110800,+	0	+
chr5	122177772	122177887	Enhancer__chr5:122177778-122177931	0	+
chr5	122179100	122179215	protein_coding__NA__chr5:122179177..122179188,+	0	+
chr5	122371831	122371946	div_lnc__NA__chr5:122371897..122371917,+	0	+
chr5	122372348	122372463	div_pc__p1@PPIC__chr5:122372354..122372440,-	0	-
chr5	122424855	122424970	div_pc__p1@PRDM6__chr5:122424918..122424944,+	0	+
chr5	122425899	122426014	antisense__NA__chr5:122425928..122425941,-	0	-
chr5	12246452	12246567	Enhancer__chr5:12246135-12246533	0	+
chr5	1225416	1225531	protein_coding__p1@SLC6A18__chr5:1225494..1225503,+	0	+
chr5	122542988	122543103	Enhancer__chr5:122542890-122543069	0	+
chr5	122759248	122759363	protein_coding__NA__chr5:122759277..122759287,-	0	-
chr5	122765918	122766033	Enhancer__chr5:122765811-122765999	0	+
chr5	122796113	122796228	Enhancer__chr5:122796075-122796194	0	+
chr5	122847712	122847827	protein_coding__p3@CSNK1G3__chr5:122847781..122847805,+	0	+
chr5	12314166	12314281	Enhancer__chr5:12314219-12314247	0	+
chr5	123143181	123143296	Enhancer__chr5:123142909-123143354	0	+
chr5	123149627	123149742	Enhancer__chr5:123149626-123149860	0	+
chr5	123150657	123150772	Enhancer__chr5:123150600-123150782	0	+
chr5	123211620	123211735	Enhancer__chr5:123211449-123211701	0	+
chr5	12331388	12331503	Enhancer__chr5:12331154-12331499	0	+
chr5	123731240	123731355	intergenic__NA__chr5:123731317..123731321,+	0	+
chr5	123738180	123738295	Enhancer__chr5:123738017-123738276	0	+
chr5	123739109	123739224	Enhancer__chr5:123739028-123739231	0	+
chr5	123774624	123774739	Enhancer__chr5:123774307-123774708	0	+
chr5	123872146	123872261	intergenic__NA__chr5:123872180..123872181,-	0	-
chr5	123909354	123909469	Enhancer__chr5:123909192-123909435	0	+
chr5	123935500	123935615	Enhancer__chr5:123935187-123935581	0	+
chr5	123966462	123966577	Enhancer__chr5:123966351-123966687	0	+
chr5	124043417	124043532	antisense__NA__chr5:124043496..124043498,+	0	+
chr5	124064747	124064862	antisense__NA__chr5:124064827..124064828,+	0	+
chr5	124068855	124068970	antisense__NA__chr5:124068935..124068936,+	0	+
chr5	124073537	124073652	antisense__NA__chr5:124073611..124073634,+	0	+
chr5	124084464	124084579	protein_coding__p2@ZNF608__chr5:124084493..124084524,-	0	-
chr5	124175303	124175418	Enhancer__chr5:124175298-124175557	0	+
chr5	124178207	124178322	Enhancer__chr5:124178131-124178310	0	+
chr5	124204984	124205099	intergenic__NA__chr5:124205018..124205019,-	0	-
chr5	124255545	124255660	intergenic__NA__chr5:124255612..124255637,+	0	+
chr5	124271845	124271960	Enhancer__chr5:124271562-124271936	0	+
chr5	124287463	124287578	Enhancer__chr5:124287334-124287750	0	+
chr5	124372367	124372482	intergenic__NA__chr5:124372447..124372490,+	0	+
chr5	124443207	124443322	intergenic__NA__chr5:124443284..124443290,+	0	+
chr5	124473350	124473465	Enhancer__chr5:124473209-124473536	0	+
chr5	124593171	124593286	Enhancer__chr5:124593106-124593253	0	+
chr5	124704163	124704278	intergenic__NA__chr5:124704243..124704244,+	0	+
chr5	124706278	124706393	intergenic__NA__chr5:124706309..124706325,-	0	-
chr5	124748697	124748812	Enhancer__chr5:124748569-124748778	0	+
chr5	124835811	124835926	Enhancer__chr5:124835679-124835895	0	+
chr5	124911785	124911900	Enhancer__chr5:124911723-124911866	0	+
chr5	125515202	125515317	intergenic__NA__chr5:125515269..125515283,+	0	+
chr5	125572565	125572680	Enhancer__chr5:125572604-125572646	0	+
chr5	125616199	125616314	intergenic__NA__chr5:125616228..125616234,-	0	-
chr5	125687091	125687206	Enhancer__chr5:125686848-125687181	0	+
chr5	125690104	125690219	Enhancer__chr5:125690030-125690185	0	+
chr5	125694424	125694539	Enhancer__chr5:125694238-125694550	0	+
chr5	125695731	125695846	protein_coding__p10@GRAMD3__chr5:125695805..125695848,+	0	+
chr5	12574717	12574832	div_lnc__NA__chr5:12574734..12574758,-	0	-
chr5	12574867	12574982	div_lnc__p1@TAG__chr5:12574944..12574973,+	0	+
chr5	125849946	125850061	Enhancer__chr5:125849839-125850027	0	+
chr5	125930876	125930991	protein_coding__p1@ALDH7A1__chr5:125930877..125930919,-	0	-
chr5	125936558	125936673	protein_coding__p1@PHAX__chr5:125936606..125936664,+	0	+
chr5	125967333	125967448	protein_coding__p1@C5orf48__chr5:125967372..125967417,+	0	+
chr5	126016102	126016217	Enhancer__chr5:126015927-126016326	0	+
chr5	126087934	126088049	Enhancer__chr5:126087846-126088015	0	+
chr5	126094309	126094424	Enhancer__chr5:126094157-126094598	0	+
chr5	126097043	126097158	Enhancer__chr5:126096838-126097124	0	+
chr5	126112038	126112153	div_pc__NA__chr5:126112116..126112122,+	0	+
chr5	126112326	126112441	div_lnc__p1@ENST00000509185__chr5:126112359..126112367,-	0	-
chr5	126181562	126181677	Enhancer__chr5:126181513-126181654	0	+
chr5	126199844	126199959	Enhancer__chr5:126199771-126199925	0	+
chr5	126366215	126366330	protein_coding__p1@MARCH3__chr5:126366237..126366273,-	0	-
chr5	126409149	126409264	protein_coding__p1@C5orf63__chr5:126409162..126409200,-	0	-
chr5	126479125	126479240	Enhancer__chr5:126478879-126479210	0	+
chr5	12658749	12658864	Enhancer__chr5:12658501-12658830	0	+
chr5	126626455	126626570	protein_coding__p1@MEGF10__chr5:126626498..126626543,+	0	+
chr5	12670723	12670838	Enhancer__chr5:12670425-12670804	0	+
chr5	126848022	126848137	Enhancer__chr5:126847905-126848122	0	+
chr5	126853251	126853366	protein_coding__p1@PRRC1__chr5:126853316..126853374,+	0	+
chr5	126984655	126984770	protein_coding__p2@CTXN3__chr5:126984710..126984752,+	0	+
chr5	127039002	127039117	intergenic__p1@ENST00000514853__chr5:127039075..127039098,+	0	+
chr5	127052	127167	Enhancer__chr5:126972-127168	0	+
chr5	127211696	127211811	Enhancer__chr5:127211761-127211779	0	+
chr5	127295288	127295403	Enhancer__chr5:127295109-127295375	0	+
chr5	127418729	127418844	div_lnc__p1@FLJ33630__chr5:127418755..127418811,-	0	-
chr5	127419377	127419492	div_pc__p1@SLC12A2__chr5:127419449..127419465,+	0	+
chr5	127576040	127576155	Enhancer__chr5:127575847-127576121	0	+
chr5	127873619	127873734	protein_coding__p4@SLC27A6__chr5:127873657..127873701,+	0	+
chr5	127994848	127994963	protein_coding__NA__chr5:127994859..127994892,-	0	-
chr5	128430363	128430478	protein_coding__p1@ISOC1__chr5:128430401..128430456,+	0	+
chr5	128462454	128462569	Enhancer__chr5:128462285-128462535	0	+
chr5	128695311	128695426	Enhancer__chr5:128695122-128695392	0	+
chr5	128795910	128796025	div_pc__p1@ADAMTS19__chr5:128795972..128796012,+	0	+
chr5	128796127	128796242	div_lnc__NA__chr5:128796157..128796162,-	0	-
chr5	129083706	129083821	protein_coding__p1@KIAA1024L__chr5:129083784..129083814,+	0	+
chr5	129240077	129240192	protein_coding__p2@CHSY3__chr5:129240151..129240182,+	0	+
chr5	129241585	129241700	antisense__p1@ENST00000503616__chr5:129241614..129241636,-	0	-
chr5	1295132	1295247	protein_coding__p1@TERT__chr5:1295153..1295192,-	0	-
chr5	129563472	129563587	Enhancer__chr5:129563384-129563648	0	+
chr5	130280361	130280476	Enhancer__chr5:130280111-130280442	0	+
chr5	13032987	13033102	intergenic__NA__chr5:13033019..13033022,-	0	-
chr5	130506596	130506711	protein_coding__p1@LYRM7__chr5:130506629..130506700,+	0	+
chr5	130560385	130560500	Enhancer__chr5:130560152-130560579	0	+
chr5	130581141	130581256	protein_coding__p35@CDC42SE2__chr5:130581217..130581227,+	0	+
chr5	130739376	130739491	Enhancer__chr5:130739357-130739526	0	+
chr5	130750493	130750608	Enhancer__chr5:130750368-130750574	0	+
chr5	130970875	130970990	protein_coding__p1@RAPGEF6__chr5:130970848..130970965,-	0	-
chr5	131132675	131132790	protein_coding__p1@FNIP1__chr5:131132658..131132719,-	0	-
chr5	1313372	1313487	Enhancer__chr5:1313264-1313453	0	+
chr5	131339350	131339465	antisense__NA__chr5:131339417..131339461,+	0	+
chr5	131346964	131347079	div_lnc__NA__chr5:131347026..131347045,+	0	+
chr5	131347858	131347973	div_pc__NA__chr5:131347882..131347917,-	0	-
chr5	131355674	131355789	Enhancer__chr5:131355679-131355760	0	+
chr5	131356081	131356196	Enhancer__chr5:131355979-131356162	0	+
chr5	131362511	131362626	Enhancer__chr5:131362458-131362592	0	+
chr5	131396268	131396383	protein_coding__p1@IL3__chr5:131396339..131396355,+	0	+
chr5	131405395	131405510	Enhancer__chr5:131405297-131405476	0	+
chr5	131406443	131406558	Enhancer__chr5:131406243-131406684	0	+
chr5	131409404	131409519	protein_coding__p1@CSF2__chr5:131409476..131409492,+	0	+
chr5	131422240	131422355	Enhancer__chr5:131422074-131422446	0	+
chr5	131430642	131430757	Enhancer__chr5:131430055-131430830	0	+
chr5	131431247	131431362	Enhancer__chr5:131431180-131431494	0	+
chr5	131435044	131435159	Enhancer__chr5:131434793-131435181	0	+
chr5	131438029	131438144	Enhancer__chr5:131437879-131438240	0	+
chr5	131439201	131439316	Enhancer__chr5:131439036-131439325	0	+
chr5	131446861	131446976	Enhancer__chr5:131446640-131446942	0	+
chr5	131450093	131450208	Enhancer__chr5:131450160-131450175	0	+
chr5	131516827	131516942	intergenic__p1@ENST00000457890__chr5:131516852..131516866,-	0	-
chr5	131520488	131520603	intergenic__NA__chr5:131520568..131520579,+	0	+
chr5	1315764	1315879	Enhancer__chr5:1315765-1316275	0	+
chr5	131593308	131593423	protein_coding__p1@PDLIM4__chr5:131593366..131593397,+	0	+
chr5	131630053	131630168	div_pc__p2@SLC22A4__chr5:131630117..131630141,+	0	+
chr5	131630861	131630976	div_pc__p4@P4HA2__chr5:131630889..131630926,-	0	-
chr5	1316567	1316682	Enhancer__chr5:1316464-1316882	0	+
chr5	131705327	131705442	div_pc__p1@SLC22A5__chr5:131705382..131705437,+	0	+
chr5	131705526	131705641	div_lnc__p1@LOC553103__chr5:131705540..131705599,-	0	-
chr5	131746540	131746655	protein_coding__p1@C5orf56__chr5:131746575..131746682,+	0	+
chr5	131762362	131762477	antisense__p2@ENST00000454380__chr5:131762391..131762408,-	0	-
chr5	131808668	131808783	antisense__p1@ENST00000443093__chr5:131808700..131808705,-	0	-
chr5	131826430	131826545	protein_coding__p1@IRF1__chr5:131826457..131826514,-	0	-
chr5	131828540	131828655	Enhancer__chr5:131828322-131828808	0	+
chr5	131830072	131830187	Enhancer__chr5:131830040-131830170	0	+
chr5	131832668	131832783	Enhancer__chr5:131832561-131832909	0	+
chr5	131833252	131833367	Enhancer__chr5:131833002-131833333	0	+
chr5	131833477	131833592	Enhancer__chr5:131833441-131833717	0	+
chr5	131834085	131834200	Enhancer__chr5:131833993-131834254	0	+
chr5	131835872	131835987	Enhancer__chr5:131835833-131835962	0	+
chr5	131865110	131865225	Enhancer__chr5:131865059-131865191	0	+
chr5	131892472	131892587	div_pc__p3@IL5__chr5:131892501..131892514,-	0	-
chr5	131892590	131892705	div_pc__p1@RAD50__chr5:131892603..131892709,+	0	+
chr5	131981388	131981503	Enhancer__chr5:131981394-131981469	0	+
chr5	131989612	131989727	Enhancer__chr5:131989640-131989693	0	+
chr5	131991850	131991965	protein_coding__NA__chr5:131991929..131991932,+	0	+
chr5	131998998	131999113	Enhancer__chr5:131998917-131999314	0	+
chr5	131999887	132000002	intergenic__NA__chr5:131999921..131999972,-	0	-
chr5	132001617	132001732	Enhancer__chr5:132001614-132001710	0	+
chr5	132009600	132009715	protein_coding__p1@IL4__chr5:132009675..132009687,+	0	+
chr5	132023816	132023931	intergenic__NA__chr5:132023896..132023897,+	0	+
chr5	132073203	132073318	protein_coding__p1@KIF3A__chr5:132073210..132073275,-	0	-
chr5	132083086	132083201	protein_coding__p1@CCNI2__chr5:132083164..132083173,+	0	+
chr5	132142868	132142983	protein_coding__NA__chr5:132142900..132142908,-	0	-
chr5	132148978	132149093	protein_coding__p1@SOWAHA__chr5:132149017..132149073,+	0	+
chr5	132166563	132166678	protein_coding__p2@SHROOM1__chr5:132166579..132166616,-	0	-
chr5	132202262	132202377	div_pc__p1@UQCRQ__chr5:132202316..132202360,+	0	+
chr5	132202561	132202676	div_pc__NA__chr5:132202573..132202607,-	0	-
chr5	132209279	132209394	protein_coding__p1@LEAP2__chr5:132209353..132209366,+	0	+
chr5	132299291	132299406	div_pc__p1@AFF4__chr5:132299313..132299334,-	0	-
chr5	132299436	132299551	div_lnc__NA__chr5:132299475..132299530,+	0	+
chr5	132323447	132323562	Enhancer__chr5:132323487-132323535	0	+
chr5	132362206	132362321	protein_coding__p1@ZCCHC10__chr5:132362226..132362269,-	0	-
chr5	132368974	132369089	Enhancer__chr5:132368718-132369095	0	+
chr5	132387560	132387675	protein_coding__p2@HSPA4__chr5:132387633..132387673,+	0	+
chr5	132496989	132497104	intergenic__NA__chr5:132497068..132497072,+	0	+
chr5	132579385	132579500	antisense__NA__chr5:132579455..132579466,+	0	+
chr5	132592084	132592199	antisense__NA__chr5:132592158..132592169,+	0	+
chr5	132723384	132723499	antisense__NA__chr5:132723464..132723465,+	0	+
chr5	132948197	132948312	protein_coding__p2@FSTL4__chr5:132948216..132948237,-	0	-
chr5	132982907	132983022	Enhancer__chr5:132982592-132982988	0	+
chr5	133134134	133134249	Enhancer__chr5:133134194-133134215	0	+
chr5	133248934	133249049	intergenic__NA__chr5:133249014..133249015,+	0	+
chr5	133259950	133260065	Enhancer__chr5:133259809-133260031	0	+
chr5	13326209	13326324	Enhancer__chr5:13325974-13326290	0	+
chr5	133266313	133266428	Enhancer__chr5:133266048-133266394	0	+
chr5	133270934	133271049	Enhancer__chr5:133270974-133271015	0	+
chr5	133304415	133304530	protein_coding__p3@C5orf15__chr5:133304444..133304457,-	0	-
chr5	133340479	133340594	div_lnc__NA__chr5:133340502..133340571,+	0	+
chr5	133340602	133340717	div_pc__p2@VDAC1__chr5:133340611..133340676,-	0	-
chr5	133413965	133414080	Enhancer__chr5:133413929-133414232	0	+
chr5	133433052	133433167	Enhancer__chr5:133432825-133433199	0	+
chr5	133436218	133436333	Enhancer__chr5:133435759-133436442	0	+
chr5	133450305	133450420	protein_coding__p1@TCF7__chr5:133450365..133450444,+	0	+
chr5	133512654	133512769	protein_coding__p4@SKP1__chr5:133512683..133512694,-	0	-
chr5	133561727	133561842	div_pc__p1@PPP2CA,p2@SKP1__chr5:133561752..133561791,-	0	-
chr5	133562020	133562135	div_lnc__p1@LOC730961__chr5:133562095..133562118,+	0	+
chr5	133706699	133706814	div_pc__p1@CDKL3__chr5:133706714..133706743,-	0	-
chr5	133706794	133706909	div_pc__p4@UBE2B__chr5:133706865..133706888,+	0	+
chr5	133747563	133747678	protein_coding__p2@CDKN2AIPNL__chr5:133747589..133747603,-	0	-
chr5	133750667	133750782	Enhancer__chr5:133750575-133750781	0	+
chr5	133763533	133763648	Enhancer__chr5:133763329-133763680	0	+
chr5	133772311	133772426	intergenic__p1@ENST00000513329__chr5:133772383..133772397,+	0	+
chr5	133776212	133776327	Enhancer__chr5:133775971-133776293	0	+
chr5	133796465	133796580	intergenic__NA__chr5:133796499..133796500,-	0	-
chr5	133801560	133801675	Enhancer__chr5:133801466-133801754	0	+
chr5	133802508	133802623	Enhancer__chr5:133802349-133802592	0	+
chr5	133839298	133839413	Enhancer__chr5:133839310-133839404	0	+
chr5	133842211	133842326	intergenic__p1@uc003kzj.2__chr5:133842271..133842297,+	0	+
chr5	133847734	133847849	Enhancer__chr5:133847692-133847829	0	+
chr5	133859925	133860040	protein_coding__p2@PHF15__chr5:133859996..133860046,+	0	+
chr5	133984415	133984530	div_pc__p1@SEC24A__chr5:133984462..133984513,+	0	+
chr5	133984750	133984865	div_pc__NA__chr5:133984779..133984799,-	0	-
chr5	134074122	134074237	protein_coding__p2@CAMLG__chr5:134074197..134074221,+	0	+
chr5	134094388	134094503	protein_coding__p1@DDX46__chr5:134094461..134094489,+	0	+
chr5	134181222	134181337	protein_coding__NA__chr5:134181302..134181311,+	0	+
chr5	134209980	134210095	protein_coding__p1@TXNDC15__chr5:134210035..134210110,+	0	+
chr5	134240515	134240630	protein_coding__p4@PCBD2__chr5:134240588..134240619,+	0	+
chr5	134303516	134303631	protein_coding__p1@CATSPER3__chr5:134303591..134303602,+	0	+
chr5	134368884	134368999	protein_coding__p1@ENST00000432382,p1@uc003laj.1__chr5:134368954..134368971,+	0	+
chr5	134370434	134370549	protein_coding__NA__chr5:134370449..134370480,-	0	-
chr5	134375395	134375510	antisense__p1@ENST00000511256__chr5:134375415..134375475,-	0	-
chr5	134466993	134467108	antisense__p1@ENST00000509530__chr5:134467008..134467030,-	0	-
chr5	1345179	1345294	protein_coding__p2@CLPTM1L__chr5:1345199..1345220,-	0	-
chr5	13465920	13466035	Enhancer__chr5:13465782-13466001	0	+
chr5	134734896	134735011	div_lnc__p1@AK092789__chr5:134734962..134734983,+	0	+
chr5	134735542	134735657	div_pc__p4@H2AFY__chr5:134735568..134735584,-	0	-
chr5	134786206	134786321	antisense__NA__chr5:134786282..134786287,+	0	+
chr5	134787989	134788104	protein_coding__p1@TIFAB__chr5:134788010..134788046,-	0	-
chr5	134788107	134788222	protein_coding__p5@TIFAB__chr5:134788131..134788156,-	0	-
chr5	134792046	134792161	Enhancer__chr5:134791969-134792408	0	+
chr5	134812515	134812630	Enhancer__chr5:134812502-134812741	0	+
chr5	134824760	134824875	Enhancer__chr5:134824618-134825007	0	+
chr5	134826092	134826207	Enhancer__chr5:134826045-134826173	0	+
chr5	134865421	134865536	Enhancer__chr5:134865326-134865528	0	+
chr5	134867396	134867511	Enhancer__chr5:134867369-134867477	0	+
chr5	134871619	134871734	protein_coding__p1@NEUROG1__chr5:134871645..134871660,-	0	-
chr5	134879380	134879495	Enhancer__chr5:134879348-134879728	0	+
chr5	134895167	134895282	intergenic__NA__chr5:134895237..134895252,+	0	+
chr5	134914646	134914761	protein_coding__p1@CXCL14__chr5:134914673..134914692,-	0	-
chr5	134977916	134978031	Enhancer__chr5:134977604-134977997	0	+
chr5	135022567	135022682	Enhancer__chr5:135022581-135022649	0	+
chr5	135097783	135097898	Enhancer__chr5:135097584-135097864	0	+
chr5	135157391	135157506	Enhancer__chr5:135157234-135157474	0	+
chr5	135170305	135170420	protein_coding__p1@SLC25A48__chr5:135170331..135170394,+	0	+
chr5	135231495	135231610	protein_coding__p1@IL9__chr5:135231516..135231538,-	0	-
chr5	135290636	135290751	protein_coding__p1@LECT2__chr5:135290664..135290678,-	0	-
chr5	135309234	135309349	Enhancer__chr5:135309178-135309390	0	+
chr5	135329791	135329906	Enhancer__chr5:135329682-135329872	0	+
chr5	135331072	135331187	Enhancer__chr5:135330774-135331163	0	+
chr5	135332455	135332570	Enhancer__chr5:135332454-135332536	0	+
chr5	135335226	135335341	Enhancer__chr5:135335114-135335504	0	+
chr5	135336638	135336753	Enhancer__chr5:135336577-135336874	0	+
chr5	135342029	135342144	Enhancer__chr5:135341804-135342193	0	+
chr5	135342460	135342575	Enhancer__chr5:135342387-135342803	0	+
chr5	135347201	135347316	Enhancer__chr5:135347172-135347285	0	+
chr5	135347844	135347959	Enhancer__chr5:135347789-135348106	0	+
chr5	135352649	135352764	Enhancer__chr5:135352622-135352730	0	+
chr5	135353024	135353139	Enhancer__chr5:135353008-135353244	0	+
chr5	135356306	135356421	Enhancer__chr5:135356057-135356513	0	+
chr5	135357396	135357511	Enhancer__chr5:135357182-135357477	0	+
chr5	135359494	135359609	Enhancer__chr5:135359253-135359579	0	+
chr5	135360059	135360174	Enhancer__chr5:135360039-135360154	0	+
chr5	135361842	135361957	Enhancer__chr5:135361559-135361923	0	+
chr5	135364596	135364711	protein_coding__p1@TGFBI__chr5:135364668..135364689,+	0	+
chr5	135405400	135405515	Enhancer__chr5:135405259-135405482	0	+
chr5	135416269	135416384	intergenic__NA__chr5:135416295..135416306,-	0	-
chr5	135416314	135416429	Enhancer__chr5:135416297-135416409	0	+
chr5	135468453	135468568	div_pc__p1@SMAD5__chr5:135468516..135468621,+	0	+
chr5	135469418	135469533	antisense__NA__chr5:135469440..135469468,-	0	-
chr5	135528803	135528918	intergenic__p1@LOC389332__chr5:135528831..135528855,-	0	-
chr5	135538607	135538722	Enhancer__chr5:135538532-135538688	0	+
chr5	135548256	135548371	antisense__NA__chr5:135548331..135548340,+	0	+
chr5	135732708	135732823	protein_coding__p1@ENST00000514282__chr5:135732735..135732753,-	0	-
chr5	13580276	13580391	Enhancer__chr5:13580191-13580395	0	+
chr5	135885518	135885633	Enhancer__chr5:135885544-135885599	0	+
chr5	13591920	13592035	Enhancer__chr5:13591800-13592064	0	+
chr5	135943820	135943935	Enhancer__chr5:135943812-135943901	0	+
chr5	135955991	135956106	Enhancer__chr5:135955852-135956149	0	+
chr5	136070539	136070654	intergenic__p1@ENST00000502421__chr5:136070614..136070625,+	0	+
chr5	136083380	136083495	Enhancer__chr5:136083171-136083461	0	+
chr5	136104832	136104947	Enhancer__chr5:136104885-136104913	0	+
chr5	136934032	136934147	protein_coding__NA__chr5:136934062..136934068,-	0	-
chr5	136940519	136940634	Enhancer__chr5:136940488-136940640	0	+
chr5	137071743	137071858	protein_coding__p1@KLHL3__chr5:137071756..137071788,-	0	-
chr5	137076182	137076297	Enhancer__chr5:137075973-137076263	0	+
chr5	137090017	137090132	protein_coding__p1@HNRNPA0__chr5:137090028..137090075,-	0	-
chr5	137172982	137173097	Enhancer__chr5:137172827-137173063	0	+
chr5	137173904	137174019	Enhancer__chr5:137173834-137173986	0	+
chr5	137203468	137203583	protein_coding__p2@MYOT__chr5:137203541..137203556,+	0	+
chr5	137223403	137223518	protein_coding__NA__chr5:137223470..137223484,+	0	+
chr5	137224973	137225088	antisense__p1@ENST00000508281,p1@ENST00000514616__chr5:137224994..137225030,-	0	-
chr5	137368376	137368491	antisense__NA__chr5:137368433..137368495,+	0	+
chr5	137374711	137374826	antisense__NA__chr5:137374791..137374792,+	0	+
chr5	137387628	137387743	protein_coding__NA__chr5:137387660..137387665,-	0	-
chr5	137391114	137391229	Enhancer__chr5:137390960-137391202	0	+
chr5	137419522	137419637	protein_coding__NA__chr5:137419599..137419614,+	0	+
chr5	137475060	137475175	protein_coding__p1@NME5__chr5:137475071..137475122,-	0	-
chr5	137514332	137514447	div_pc__p6@KIF20A__chr5:137514403..137514418,+	0	+
chr5	137514609	137514724	div_pc__p3@BRD8__chr5:137514617..137514686,-	0	-
chr5	137548977	137549092	protein_coding__p1@CDC23__chr5:137548997..137549035,-	0	-
chr5	137577871	137577986	Enhancer__chr5:137577805-137577952	0	+
chr5	137610275	137610390	protein_coding__p1@GFRA3__chr5:137610300..137610332,-	0	-
chr5	137667707	137667822	protein_coding__NA__chr5:137667782..137667821,+	0	+
chr5	137673995	137674110	protein_coding__p5@CDC25C__chr5:137674000..137674034,-	0	-
chr5	137688328	137688443	protein_coding__p1@KDM3B__chr5:137688364..137688429,+	0	+
chr5	137774698	137774813	protein_coding__p1@REEP2__chr5:137774709..137774806,+	0	+
chr5	137784536	137784651	Enhancer__chr5:137784370-137784924	0	+
chr5	137785793	137785908	Enhancer__chr5:137785775-137785891	0	+
chr5	137794331	137794446	Enhancer__chr5:137794140-137794412	0	+
chr5	137795125	137795240	Enhancer__chr5:137795066-137795334	0	+
chr5	137795780	137795895	Enhancer__chr5:137795643-137795861	0	+
chr5	137797198	137797313	Enhancer__chr5:137797072-137797362	0	+
chr5	137799885	137800000	Enhancer__chr5:137799770-137800154	0	+
chr5	137801088	137801203	protein_coding__p1@EGR1__chr5:137801160..137801176,+	0	+
chr5	137810433	137810548	Enhancer__chr5:137810438-137810840	0	+
chr5	137815704	137815819	Enhancer__chr5:137815410-137815785	0	+
chr5	137822251	137822366	Enhancer__chr5:137822279-137822351	0	+
chr5	137826500	137826615	Enhancer__chr5:137826508-137826985	0	+
chr5	137827792	137827907	Enhancer__chr5:137827710-137828119	0	+
chr5	137833171	137833286	Enhancer__chr5:137833063-137833252	0	+
chr5	137878863	137878978	protein_coding__p1@ETF1__chr5:137878887..137878937,-	0	-
chr5	137881067	137881182	Enhancer__chr5:137881069-137881276	0	+
chr5	137911055	137911170	protein_coding__p1@HSPA9__chr5:137911049..137911111,-	0	-
chr5	137946590	137946705	protein_coding__NA__chr5:137946653..137946680,+	0	+
chr5	1380147	1380262	intergenic__p1@ENST00000504989,p1@uc003jcj.1__chr5:1380178..1380183,-	0	-
chr5	138088973	138089088	antisense__NA__chr5:138089001..138089013,-	0	-
chr5	138210989	138211104	protein_coding__p1@LRRTM2__chr5:138211000..138211039,-	0	-
chr5	138278045	138278160	Enhancer__chr5:138277949-138278244	0	+
chr5	13860331	13860446	antisense__NA__chr5:13860411..13860458,+	0	+
chr5	138609446	138609561	protein_coding__p8@MATR3__chr5:138609489..138609542,+	0	+
chr5	138629211	138629326	protein_coding__p8@SIL1__chr5:138629241..138629250,-	0	-
chr5	138677462	138677577	protein_coding__p1@PAIP2__chr5:138677515..138677581,+	0	+
chr5	138720207	138720322	protein_coding__NA__chr5:138720239..138720243,-	0	-
chr5	138725567	138725682	protein_coding__p1@MZB1__chr5:138725594..138725611,-	0	-
chr5	138730758	138730873	protein_coding__p1@C5orf65__chr5:138730785..138730801,-	0	-
chr5	138739742	138739857	protein_coding__p1@SPATA24__chr5:138739758..138739793,-	0	-
chr5	138780130	138780245	protein_coding__p4@DNAJC18__chr5:138780159..138780176,-	0	-
chr5	138842293	138842408	protein_coding__p1@ECSCR__chr5:138842286..138842336,-	0	-
chr5	138852014	138852129	protein_coding__p@chr5:138852090..138852095,+__chr5:138852090..138852095,+	0	+
chr5	138862308	138862423	protein_coding__p2@TMEM173__chr5:138862326..138862352,-	0	-
chr5	138897601	138897716	Enhancer__chr5:138897527-138897822	0	+
chr5	138905744	138905859	protein_coding__p10@UBE2D2__chr5:138905822..138905827,+	0	+
chr5	139015862	139015977	Enhancer__chr5:139015811-139016118	0	+
chr5	139017075	139017190	Enhancer__chr5:139017086-139017541	0	+
chr5	139018193	139018308	Enhancer__chr5:139017934-139018665	0	+
chr5	139022718	139022833	Enhancer__chr5:139022530-139022885	0	+
chr5	139023133	139023248	Enhancer__chr5:139023017-139023340	0	+
chr5	139026802	139026917	protein_coding__NA__chr5:139026856..139026905,+	0	+
chr5	139029278	139029393	antisense__NA__chr5:139029286..139029325,-	0	-
chr5	139064153	139064268	intergenic__NA__chr5:139064233..139064238,+	0	+
chr5	139070155	139070270	Enhancer__chr5:139070074-139070356	0	+
chr5	139076518	139076633	Enhancer__chr5:139076374-139076603	0	+
chr5	139077150	139077265	Enhancer__chr5:139077054-139077268	0	+
chr5	139077514	139077629	Enhancer__chr5:139077393-139077627	0	+
chr5	139078431	139078546	Enhancer__chr5:139078128-139078514	0	+
chr5	139088624	139088739	Enhancer__chr5:139088295-139089196	0	+
chr5	139090540	139090655	Enhancer__chr5:139090416-139090834	0	+
chr5	139090981	139091096	Enhancer__chr5:139090940-139091124	0	+
chr5	139091926	139092041	Enhancer__chr5:139091629-139092020	0	+
chr5	139104796	139104911	Enhancer__chr5:139104562-139104943	0	+
chr5	139113515	139113630	Enhancer__chr5:139113196-139113643	0	+
chr5	139125800	139125915	intergenic__p1@ENST00000515306__chr5:139125796..139125837,-	0	-
chr5	139132525	139132640	Enhancer__chr5:139132414-139132610	0	+
chr5	139135702	139135817	Enhancer__chr5:139135408-139135879	0	+
chr5	139145397	139145512	Enhancer__chr5:139145441-139145496	0	+
chr5	139154990	139155105	intergenic__NA__chr5:139154990..139155025,-	0	-
chr5	139167725	139167840	Enhancer__chr5:139167686-139167904	0	+
chr5	139175312	139175427	protein_coding__p1@PSD2__chr5:139175380..139175431,+	0	+
chr5	139227835	139227950	antisense__NA__chr5:139227910..139227921,+	0	+
chr5	139422849	139422964	protein_coding__p1@NRG2__chr5:139422833..139422898,-	0	-
chr5	13944762	13944877	protein_coding__NA__chr5:13944793..13944800,-	0	-
chr5	139464137	139464252	Enhancer__chr5:139464204-139464218	0	+
chr5	139487324	139487439	div_pc__p1@PURA__chr5:139487363..139487444,+	0	+
chr5	139488155	139488270	div_lnc__NA__chr5:139488185..139488206,-	0	-
chr5	139505441	139505556	protein_coding__p1@IGIP__chr5:139505520..139505523,+	0	+
chr5	139536982	139537097	intergenic__NA__chr5:139537062..139537063,+	0	+
chr5	139554444	139554559	protein_coding__NA__chr5:139554524..139554532,+	0	+
chr5	139682640	139682755	protein_coding__p1@PFDN1__chr5:139682658..139682704,-	0	-
chr5	139690712	139690827	Enhancer__chr5:139690215-139690793	0	+
chr5	139691918	139692033	Enhancer__chr5:139691635-139691999	0	+
chr5	139704395	139704510	Enhancer__chr5:139704258-139704572	0	+
chr5	139726153	139726268	protein_coding__p1@HBEGF__chr5:139726181..139726197,-	0	-
chr5	139737316	139737431	intergenic__p1@ENST00000520443__chr5:139737341..139737365,-	0	-
chr5	139739699	139739814	protein_coding__p1@SLC4A9__chr5:139739772..139739781,+	0	+
chr5	139780951	139781066	div_lnc__p1@uc003lfn.2__chr5:139780979..139780992,-	0	-
chr5	139781337	139781452	div_pc__p1@ANKHD1-EIF4EBP3,p1@ANKHD1__chr5:139781393..139781435,+	0	+
chr5	139781374	139781489	div_pc__p2@ANKHD1-EIF4EBP3,p2@ANKHD1__chr5:139781445..139781487,+	0	+
chr5	139927183	139927298	protein_coding__p1@EIF4EBP3__chr5:139927213..139927271,+	0	+
chr5	139937006	139937121	protein_coding__p1@SRA1__chr5:139937002..139937071,-	0	-
chr5	139943962	139944077	protein_coding__p2@SLC35A4__chr5:139944024..139944054,+	0	+
chr5	139973302	139973417	protein_coding__p10@APBB3__chr5:139973329..139973338,-	0	-
chr5	139975251	139975366	Enhancer__chr5:139975060-139975424	0	+
chr5	139975708	139975823	Enhancer__chr5:139975614-139975789	0	+
chr5	139982658	139982773	Enhancer__chr5:139982562-139982853	0	+
chr5	139984302	139984417	Enhancer__chr5:139984023-139984383	0	+
chr5	139986920	139987035	Enhancer__chr5:139986816-139987050	0	+
chr5	139988473	139988588	Enhancer__chr5:139988439-139988554	0	+
chr5	139988824	139988939	Enhancer__chr5:139988781-139989053	0	+
chr5	139991092	139991207	Enhancer__chr5:139990904-139991173	0	+
chr5	139991690	139991805	Enhancer__chr5:139991572-139991775	0	+
chr5	140013251	140013366	protein_coding__p4@CD14__chr5:140013275..140013296,-	0	-
chr5	140018967	140019082	protein_coding__p1@TMCO6__chr5:140019004..140019068,+	0	+
chr5	140026796	140026911	div_pc__NA__chr5:140026876..140026888,+	0	+
chr5	140027328	140027443	div_pc__p2@NDUFA2__chr5:140027357..140027370,-	0	-
chr5	140044357	140044472	protein_coding__p1@WDR55__chr5:140044408..140044464,+	0	+
chr5	140053124	140053239	protein_coding__p1@DND1__chr5:140053152..140053174,-	0	-
chr5	140070917	140071032	div_pc__p1@HARS__chr5:140070897..140070979,-	0	-
chr5	140070962	140071077	div_pc__p1@HARS2__chr5:140071012..140071087,+	0	+
chr5	140078209	140078324	protein_coding__NA__chr5:140078289..140078290,+	0	+
chr5	140090747	140090862	Enhancer__chr5:140090601-140091006	0	+
chr5	140098428	140098543	Enhancer__chr5:140098281-140098628	0	+
chr5	14011231	14011346	Enhancer__chr5:14011107-14011342	0	+
chr5	140165673	140165788	protein_coding__NA__chr5:140165748..140165764,+	0	+
chr5	140174356	140174471	protein_coding__p1@PCDHA2__chr5:140174429..140174448,+	0	+
chr5	140180572	140180687	protein_coding__p1@PCDHA3__chr5:140180635..140180677,+	0	+
chr5	140186572	140186687	protein_coding__p1@PCDHA4__chr5:140186647..140186672,+	0	+
chr5	140201128	140201243	protein_coding__p1@PCDHA5__chr5:140201183..140201218,+	0	+
chr5	140207464	140207579	protein_coding__p1@PCDHA6__chr5:140207536..140207569,+	0	+
chr5	140213773	140213888	protein_coding__p1@PCDHA7__chr5:140213815..140213854,+	0	+
chr5	140220691	140220806	protein_coding__p1@PCDHA8__chr5:140220769..140220797,+	0	+
chr5	140227886	140228001	protein_coding__p1@PCDHA9__chr5:140227945..140227976,+	0	+
chr5	140235401	140235516	protein_coding__p1@PCDHA10__chr5:140235469..140235541,+	0	+
chr5	140248461	140248576	protein_coding__p1@PCDHA11__chr5:140248518..140248564,+	0	+
chr5	140254814	140254929	protein_coding__p1@PCDHA12__chr5:140254884..140254911,+	0	+
chr5	140261628	140261743	protein_coding__p2@PCDHA13__chr5:140261703..140261717,+	0	+
chr5	140306209	140306324	protein_coding__NA__chr5:140306284..140306304,+	0	+
chr5	140345615	140345730	protein_coding__NA__chr5:140345655..140345696,+	0	+
chr5	14034769	14034884	Enhancer__chr5:14034644-14034850	0	+
chr5	14036247	14036362	Enhancer__chr5:14035955-14036534	0	+
chr5	14036791	14036906	Enhancer__chr5:14036813-14036909	0	+
chr5	14037243	14037358	Enhancer__chr5:14037218-14037324	0	+
chr5	14037663	14037778	Enhancer__chr5:14037561-14037744	0	+
chr5	14038607	14038722	Enhancer__chr5:14038478-14038912	0	+
chr5	14039937	14040052	Enhancer__chr5:14039774-14040034	0	+
chr5	140420056	140420171	Enhancer__chr5:140420005-140420137	0	+
chr5	140430878	140430993	protein_coding__NA__chr5:140430938..140430959,+	0	+
chr5	140457562	140457677	Enhancer__chr5:140457576-140457668	0	+
chr5	140464953	140465068	Enhancer__chr5:140464698-140465034	0	+
chr5	140474126	140474241	protein_coding__p1@PCDHB2__chr5:140474181..140474227,+	0	+
chr5	140479976	140480091	protein_coding__p1@PCDHB3__chr5:140480050..140480065,+	0	+
chr5	140481821	140481936	antisense__NA__chr5:140481855..140481859,-	0	-
chr5	140491	140606	protein_coding__p1@PLEKHG4B__chr5:140566..140577,+	0	+
chr5	140497986	140498101	intergenic__NA__chr5:140498066..140498067,+	0	+
chr5	140501319	140501434	protein_coding__p1@PCDHB4__chr5:140501375..140501407,+	0	+
chr5	140514707	140514822	protein_coding__p1@PCDHB5__chr5:140514782..140514851,+	0	+
chr5	140529585	140529700	protein_coding__p1@PCDHB6__chr5:140529630..140529675,+	0	+
chr5	140535348	140535463	protein_coding__NA__chr5:140535423..140535434,+	0	+
chr5	140552144	140552259	protein_coding__p1@PCDHB7__chr5:140552218..140552244,+	0	+
chr5	140557438	140557553	protein_coding__NA__chr5:140557518..140557519,+	0	+
chr5	140561881	140561996	protein_coding__p1@PCDHB16__chr5:140561944..140561991,+	0	+
chr5	140571861	140571976	protein_coding__p1@PCDHB10,p1@PCDHB9__chr5:140571902..140571967,+	0	+
chr5	140579119	140579234	protein_coding__p1@PCDHB11__chr5:140579162..140579209,+	0	+
chr5	140588210	140588325	protein_coding__p1@PCDHB12__chr5:140588283..140588299,+	0	+
chr5	140602834	140602949	protein_coding__p1@PCDHB14__chr5:140602904..140602970,+	0	+
chr5	140624882	140624997	protein_coding__p1@PCDHB15__chr5:140624953..140624984,+	0	+
chr5	140648318	140648433	Enhancer__chr5:140648312-140648399	0	+
chr5	140683581	140683696	protein_coding__p1@SLC25A2__chr5:140683613..140683618,-	0	-
chr5	140700316	140700431	protein_coding__p1@TAF7__chr5:140700322..140700358,-	0	-
chr5	140705726	140705841	intergenic__p@chr5:140705778..140705844,+__chr5:140705778..140705844,+	0	+
chr5	140710008	140710123	protein_coding__p1@PCDHGA1__chr5:140710061..140710103,+	0	+
chr5	140718246	140718361	protein_coding__p1@PCDHGA2__chr5:140718320..140718343,+	0	+
chr5	140723361	140723476	protein_coding__p1@PCDHGA3__chr5:140723385..140723448,+	0	+
chr5	140729585	140729700	protein_coding__p1@PCDHGB1__chr5:140729649..140729713,+	0	+
chr5	140734526	140734641	protein_coding__p1@PCDHGA4__chr5:140734570..140734631,+	0	+
chr5	140739491	140739606	protein_coding__p1@PCDHGB2__chr5:140739537..140739595,+	0	+
chr5	140743668	140743783	protein_coding__p1@PCDHGA5__chr5:140743737..140743773,+	0	+
chr5	140749730	140749845	protein_coding__p1@PCDHGB3__chr5:140749803..140749821,+	0	+
chr5	140753377	140753492	protein_coding__p1@PCDHGA6__chr5:140753444..140753518,+	0	+
chr5	140762228	140762343	protein_coding__p1@PCDHGA7__chr5:140762268..140762318,+	0	+
chr5	140767200	140767315	protein_coding__NA__chr5:140767257..140767303,+	0	+
chr5	140772119	140772234	protein_coding__p1@PCDHGA8,p9@PCDHGC3__chr5:140772184..140772205,+	0	+
chr5	140782287	140782402	protein_coding__p1@PCDHGA9__chr5:140782351..140782380,+	0	+
chr5	140787507	140787622	protein_coding__p1@PCDHGB6__chr5:140787568..140787594,+	0	+
chr5	140792500	140792615	protein_coding__p1@PCDHGA10__chr5:140792565..140792598,+	0	+
chr5	140797163	140797278	protein_coding__p1@PCDHGB7__chr5:140797229..140797295,+	0	+
chr5	140800540	140800655	protein_coding__p1@PCDHGA11__chr5:140800587..140800630,+	0	+
chr5	140810098	140810213	protein_coding__p1@PCDHGA12__chr5:140810132..140810214,+	0	+
chr5	140855474	140855589	protein_coding__p1@PCDHGC3__chr5:140855495..140855577,+	0	+
chr5	140864535	140864650	protein_coding__p1@PCDHGC4__chr5:140864581..140864634,+	0	+
chr5	140868606	140868721	protein_coding__p1@PCDHGC5__chr5:140868673..140868706,+	0	+
chr5	140937818	140937933	antisense__NA__chr5:140937882..140937911,+	0	+
chr5	140997899	140998014	div_lnc__NA__chr5:140997972..140997983,+	0	+
chr5	140998531	140998646	div_pc__p1@DIAPH1__chr5:140998524..140998581,-	0	-
chr5	141016381	141016496	div_pc__p1@HDAC3__chr5:141016382..141016445,-	0	-
chr5	141016483	141016598	div_pc__p1@RELL2__chr5:141016508..141016587,+	0	+
chr5	141030928	141031043	protein_coding__p1@FCHSD1__chr5:141030951..141030992,-	0	-
chr5	141061762	141061877	protein_coding__p1@ARAP3__chr5:141061777..141061813,-	0	-
chr5	14107892	14108007	Enhancer__chr5:14107708-14107995	0	+
chr5	14108757	14108872	Enhancer__chr5:14108761-14108933	0	+
chr5	141089011	141089126	Enhancer__chr5:141089090-141089092	0	+
chr5	14109330	14109445	Enhancer__chr5:14109130-14109647	0	+
chr5	14110942	14111057	Enhancer__chr5:14110836-14111023	0	+
chr5	141138205	141138320	Enhancer__chr5:141138262-141138286	0	+
chr5	14115048	14115163	Enhancer__chr5:14114865-14115129	0	+
chr5	141151331	141151446	Enhancer__chr5:141151294-141151412	0	+
chr5	141163318	141163433	Enhancer__chr5:141163260-141163447	0	+
chr5	141181054	141181169	Enhancer__chr5:141181109-141181135	0	+
chr5	141187239	141187354	Enhancer__chr5:141187107-141187320	0	+
chr5	141191562	141191677	Enhancer__chr5:141191253-141191653	0	+
chr5	141201169	141201284	Enhancer__chr5:141201064-141201327	0	+
chr5	141209523	141209638	Enhancer__chr5:141209314-141209613	0	+
chr5	141222495	141222610	Enhancer__chr5:141222246-141222576	0	+
chr5	141258773	141258888	protein_coding__NA__chr5:141258787..141258808,-	0	-
chr5	141260631	141260746	Enhancer__chr5:141260592-141260733	0	+
chr5	141262316	141262431	Enhancer__chr5:141262176-141262446	0	+
chr5	141303327	141303442	protein_coding__p1@KIAA0141__chr5:141303378..141303421,+	0	+
chr5	141337787	141337902	protein_coding__NA__chr5:141337858..141337878,+	0	+
chr5	141349243	141349358	protein_coding__NA__chr5:141349277..141349294,-	0	-
chr5	141362956	141363071	antisense__NA__chr5:141362988..141362991,-	0	-
chr5	141392557	141392672	protein_coding__p1@GNPDA1__chr5:141392584..141392600,-	0	-
chr5	141394604	141394719	Enhancer__chr5:141394614-141394984	0	+
chr5	141395816	141395931	Enhancer__chr5:141395225-141395941	0	+
chr5	141404670	141404785	Enhancer__chr5:141404371-141404781	0	+
chr5	141407130	141407245	Enhancer__chr5:141407173-141407212	0	+
chr5	14142477	14142592	Enhancer__chr5:14142332-14142650	0	+
chr5	14143889	14144004	protein_coding__p15@TRIO__chr5:14143964..14143975,+	0	+
chr5	141443547	141443662	Enhancer__chr5:141443513-141443887	0	+
chr5	141445026	141445141	Enhancer__chr5:141444983-141445199	0	+
chr5	141468108	141468223	Enhancer__chr5:141468055-141468189	0	+
chr5	141474777	141474892	Enhancer__chr5:141474688-141474858	0	+
chr5	141475337	141475452	Enhancer__chr5:141475352-141475622	0	+
chr5	141488008	141488123	protein_coding__p4@NDFIP1__chr5:141488079..141488094,+	0	+
chr5	141576773	141576888	Enhancer__chr5:141576686-141576854	0	+
chr5	141589994	141590109	Enhancer__chr5:141589976-141590075	0	+
chr5	141616057	141616172	Enhancer__chr5:141615988-141616150	0	+
chr5	141659873	141659988	Enhancer__chr5:141659754-141659954	0	+
chr5	141684737	141684852	Enhancer__chr5:141684732-141684818	0	+
chr5	141704778	141704893	antisense__p1@ENST00000510311,p1@ENST00000515288__chr5:141704852..141704867,+	0	+
chr5	141705985	141706100	protein_coding__NA__chr5:141706003..141706044,-	0	-
chr5	141736649	141736764	Enhancer__chr5:141736379-141736797	0	+
chr5	141763733	141763848	Enhancer__chr5:141763559-141763814	0	+
chr5	141769544	141769659	Enhancer__chr5:141769483-141770003	0	+
chr5	141805937	141806052	Enhancer__chr5:141805995-141806051	0	+
chr5	141818347	141818462	Enhancer__chr5:141818179-141818493	0	+
chr5	141824217	141824332	Enhancer__chr5:141824245-141824298	0	+
chr5	141825984	141826099	Enhancer__chr5:141825669-141826086	0	+
chr5	141826591	141826706	Enhancer__chr5:141826368-141826739	0	+
chr5	141844550	141844665	Enhancer__chr5:141844342-141844631	0	+
chr5	141852074	141852189	Enhancer__chr5:141851932-141852283	0	+
chr5	141917295	141917410	Enhancer__chr5:141917041-141917377	0	+
chr5	141948503	141948618	Enhancer__chr5:141948217-141948584	0	+
chr5	141951887	141952002	Enhancer__chr5:141951806-141951968	0	+
chr5	141952568	141952683	Enhancer__chr5:141952319-141952649	0	+
chr5	142077551	142077666	protein_coding__p3@FGF1__chr5:142077569..142077596,-	0	-
chr5	142082882	142082997	intergenic__p@chr5:142082957..142082972,+__chr5:142082957..142082972,+	0	+
chr5	142105318	142105433	Enhancer__chr5:142105384-142105400	0	+
chr5	142125084	142125199	intergenic__p1@ENST00000432677__chr5:142125161..142125169,+	0	+
chr5	142138284	142138399	Enhancer__chr5:142138072-142138365	0	+
chr5	142147605	142147720	Enhancer__chr5:142147545-142147931	0	+
chr5	142149861	142149976	protein_coding__p2@ARHGAP26__chr5:142149932..142149948,+	0	+
chr5	142248455	142248570	antisense__NA__chr5:142248479..142248497,-	0	-
chr5	142623662	142623777	Enhancer__chr5:142623562-142623962	0	+
chr5	142624764	142624879	Enhancer__chr5:142624650-142624850	0	+
chr5	142625729	142625844	Enhancer__chr5:142625760-142626024	0	+
chr5	142628896	142629011	Enhancer__chr5:142628573-142629016	0	+
chr5	142630948	142631063	Enhancer__chr5:142630802-142631029	0	+
chr5	142631680	142631795	Enhancer__chr5:142631598-142631871	0	+
chr5	142641553	142641668	Enhancer__chr5:142641413-142641758	0	+
chr5	142642182	142642297	Enhancer__chr5:142642050-142642362	0	+
chr5	142814982	142815097	protein_coding__NA__chr5:142815003..142815045,-	0	-
chr5	142819994	142820109	Enhancer__chr5:142819954-142820205	0	+
chr5	142875391	142875506	Enhancer__chr5:142875254-142875630	0	+
chr5	142916112	142916227	Enhancer__chr5:142916050-142916194	0	+
chr5	142930454	142930569	Enhancer__chr5:142930383-142930535	0	+
chr5	142933999	142934114	Enhancer__chr5:142933744-142934083	0	+
chr5	142937243	142937358	Enhancer__chr5:142937060-142937324	0	+
chr5	142938703	142938818	intergenic__NA__chr5:142938783..142938784,+	0	+
chr5	142944121	142944236	Enhancer__chr5:142943894-142944262	0	+
chr5	142947190	142947305	Enhancer__chr5:142947246-142947272	0	+
chr5	142953896	142954011	Enhancer__chr5:142953876-142953986	0	+
chr5	142954933	142955048	Enhancer__chr5:142954953-142955014	0	+
chr5	142956381	142956496	Enhancer__chr5:142956241-142956608	0	+
chr5	142960828	142960943	Enhancer__chr5:142960828-142960965	0	+
chr5	142962033	142962148	Enhancer__chr5:142961745-142962148	0	+
chr5	142962647	142962762	Enhancer__chr5:142962532-142962958	0	+
chr5	142963136	142963251	Enhancer__chr5:142963114-142963248	0	+
chr5	142965764	142965879	Enhancer__chr5:142965486-142966022	0	+
chr5	142975128	142975243	Enhancer__chr5:142974978-142975222	0	+
chr5	142983114	142983229	Enhancer__chr5:142983021-142983225	0	+
chr5	142986082	142986197	Enhancer__chr5:142985989-142986227	0	+
chr5	142996885	142997000	Enhancer__chr5:142996948-142996966	0	+
chr5	143073303	143073418	Enhancer__chr5:143073364-143073384	0	+
chr5	143078296	143078411	Enhancer__chr5:143078144-143078385	0	+
chr5	143186311	143186426	Enhancer__chr5:143186200-143186441	0	+
chr5	143191714	143191829	protein_coding__NA__chr5:143191789..143191799,+	0	+
chr5	143258226	143258341	Enhancer__chr5:143258212-143258461	0	+
chr5	143268074	143268189	Enhancer__chr5:143267812-143268155	0	+
chr5	143300474	143300589	Enhancer__chr5:143300463-143300651	0	+
chr5	143361583	143361698	Enhancer__chr5:143361363-143361664	0	+
chr5	143366842	143366957	Enhancer__chr5:143366524-143366923	0	+
chr5	143550181	143550296	div_pc__p1@YIPF5__chr5:143550159..143550236,-	0	-
chr5	143550356	143550471	div_pc__p5@KCTD16__chr5:143550407..143550439,+	0	+
chr5	144116866	144116981	Enhancer__chr5:144116931-144116947	0	+
chr5	144549157	144549272	Enhancer__chr5:144549099-144549238	0	+
chr5	1445514	1445629	protein_coding__p1@SLC6A3__chr5:1445539..1445558,-	0	-
chr5	144566597	144566712	Enhancer__chr5:144566580-144566678	0	+
chr5	144740640	144740755	Enhancer__chr5:144740586-144740760	0	+
chr5	144742054	144742169	Enhancer__chr5:144741919-144742138	0	+
chr5	144761822	144761937	intergenic__NA__chr5:144761856..144761857,-	0	-
chr5	144783999	144784114	Enhancer__chr5:144783680-144784080	0	+
chr5	144809331	144809446	intergenic__NA__chr5:144809411..144809425,+	0	+
chr5	145214866	145214981	protein_coding__p1@PRELID2__chr5:145214893..145214939,-	0	-
chr5	145236190	145236305	Enhancer__chr5:145236184-145236553	0	+
chr5	145316066	145316181	protein_coding__p1@SH3RF2__chr5:145316120..145316174,+	0	+
chr5	14543975	14544090	Enhancer__chr5:14543870-14544255	0	+
chr5	14545489	14545604	Enhancer__chr5:14545472-14545570	0	+
chr5	145483924	145484039	protein_coding__p1@PLAC8L1__chr5:145483934..145483979,-	0	-
chr5	145562178	145562293	protein_coding__p1@LARS__chr5:145562147..145562240,-	0	-
chr5	145572686	145572801	Enhancer__chr5:145572478-145572767	0	+
chr5	145583051	145583166	protein_coding__p2@RBM27__chr5:145583107..145583149,+	0	+
chr5	145718521	145718636	protein_coding__p2@POU4F3__chr5:145718596..145718607,+	0	+
chr5	145724249	145724364	Enhancer__chr5:145724324-145724652	0	+
chr5	145756502	145756617	intergenic__NA__chr5:145756536..145756537,-	0	-
chr5	145808348	145808463	Enhancer__chr5:145808290-145808429	0	+
chr5	14581869	14581984	protein_coding__p1@FAM105A__chr5:14581884..14581960,+	0	+
chr5	145826815	145826930	protein_coding__p1@TCERG1__chr5:145826867..145826903,+	0	+
chr5	145895629	145895744	protein_coding__NA__chr5:145895663..145895664,-	0	-
chr5	145942710	145942825	intergenic__p1@ENST00000512730__chr5:145942779..145942799,+	0	+
chr5	14639966	14640081	Enhancer__chr5:14639692-14640047	0	+
chr5	146460998	146461113	protein_coding__p9@PPP2R2B__chr5:146461027..146461041,-	0	-
chr5	146614406	146614521	div_lnc__p1@ENST00000504297__chr5:146614434..146614470,-	0	-
chr5	146614541	146614656	div_pc__p1@STK32A__chr5:146614583..146614671,+	0	+
chr5	14664678	14664793	div_lnc__p1@LOC728178__chr5:14664705..14664720,-	0	-
chr5	14664746	14664861	div_pc__p1@FAM105B__chr5:14664762..14664868,+	0	+
chr5	146781040	146781155	antisense__NA__chr5:146781107..146781125,+	0	+
chr5	146889596	146889711	protein_coding__p3@DPYSL3__chr5:146889619..146889639,-	0	-
chr5	146915413	146915528	Enhancer__chr5:146915248-146915516	0	+
chr5	146933921	146934036	Enhancer__chr5:146933864-146934089	0	+
chr5	146941142	146941257	Enhancer__chr5:146940926-146941225	0	+
chr5	146947492	146947607	Enhancer__chr5:146947412-146947925	0	+
chr5	146952400	146952515	Enhancer__chr5:146952297-146952481	0	+
chr5	147162256	147162371	protein_coding__p1@JAKMIP2__chr5:147162263..147162332,-	0	-
chr5	147167933	147168048	Enhancer__chr5:147167849-147168092	0	+
chr5	147176284	147176399	Enhancer__chr5:147176145-147176391	0	+
chr5	147181159	147181274	Enhancer__chr5:147181116-147181240	0	+
chr5	147182883	147182998	Enhancer__chr5:147182590-147183013	0	+
chr5	147183630	147183745	Enhancer__chr5:147183421-147183815	0	+
chr5	147184271	147184386	Enhancer__chr5:147184120-147184352	0	+
chr5	147184658	147184773	Enhancer__chr5:147184471-147185173	0	+
chr5	147197897	147198012	Enhancer__chr5:147197647-147198100	0	+
chr5	147201402	147201517	Enhancer__chr5:147201124-147201544	0	+
chr5	147211199	147211314	protein_coding__p3@SPINK1__chr5:147211226..147211242,-	0	-
chr5	147218857	147218972	Enhancer__chr5:147218600-147219023	0	+
chr5	147234603	147234718	Enhancer__chr5:147234496-147234684	0	+
chr5	147237247	147237362	Enhancer__chr5:147237260-147237328	0	+
chr5	147248737	147248852	Enhancer__chr5:147248632-147248939	0	+
chr5	147250390	147250505	protein_coding__NA__chr5:147250469..147250471,+	0	+
chr5	147266502	147266617	antisense__NA__chr5:147266582..147266583,+	0	+
chr5	147286066	147286181	protein_coding__p1@C5orf46__chr5:147286093..147286107,-	0	-
chr5	147320083	147320198	Enhancer__chr5:147320071-147320164	0	+
chr5	147341774	147341889	Enhancer__chr5:147341465-147341855	0	+
chr5	147343721	147343836	Enhancer__chr5:147343599-147343802	0	+
chr5	147364676	147364791	Enhancer__chr5:147364399-147364757	0	+
chr5	147565928	147566043	Enhancer__chr5:147565828-147566233	0	+
chr5	147572668	147572783	Enhancer__chr5:147572374-147572821	0	+
chr5	147580863	147580978	Enhancer__chr5:147580878-147580957	0	+
chr5	147582261	147582376	protein_coding__p2@SPINK6__chr5:147582333..147582347,+	0	+
chr5	147603817	147603932	Enhancer__chr5:147603808-147604119	0	+
chr5	147605814	147605929	Enhancer__chr5:147605275-147606051	0	+
chr5	147616559	147616674	Enhancer__chr5:147616301-147616769	0	+
chr5	147618007	147618122	intergenic__p1@ENST00000513133__chr5:147618080..147618098,+	0	+
chr5	147621240	147621355	Enhancer__chr5:147621065-147621397	0	+
chr5	147646162	147646277	Enhancer__chr5:147646107-147646243	0	+
chr5	147648276	147648391	protein_coding__p1@SPINK13__chr5:147648304..147648364,+	0	+
chr5	147689572	147689687	Enhancer__chr5:147689356-147689718	0	+
chr5	147691908	147692023	protein_coding__p1@SPINK7__chr5:147691979..147691997,+	0	+
chr5	147722782	147722897	Enhancer__chr5:147722722-147723108	0	+
chr5	147738706	147738821	Enhancer__chr5:147738650-147738787	0	+
chr5	147751890	147752005	Enhancer__chr5:147751867-147752022	0	+
chr5	147763311	147763426	div_lnc__p2@ENST00000501695,p2@uc003lpb.1__chr5:147763335..147763361,-	0	-
chr5	147763440	147763555	div_pc__p2@FBXO38__chr5:147763503..147763534,+	0	+
chr5	148045172	148045287	protein_coding__p5@HTR4__chr5:148045191..148045208,-	0	-
chr5	148170527	148170642	Enhancer__chr5:148170506-148170627	0	+
chr5	148171020	148171135	Enhancer__chr5:148170785-148171258	0	+
chr5	148172384	148172499	Enhancer__chr5:148172345-148172765	0	+
chr5	148174921	148175036	Enhancer__chr5:148174541-148175122	0	+
chr5	148183836	148183951	Enhancer__chr5:148183778-148183919	0	+
chr5	148185740	148185855	Enhancer__chr5:148185507-148185821	0	+
chr5	148187508	148187623	Enhancer__chr5:148187476-148187823	0	+
chr5	148188741	148188856	Enhancer__chr5:148188522-148188838	0	+
chr5	148206093	148206208	protein_coding__p1@ADRB2__chr5:148206163..148206201,+	0	+
chr5	148230115	148230230	Enhancer__chr5:148230110-148230196	0	+
chr5	148290505	148290620	Enhancer__chr5:148290314-148290586	0	+
chr5	148292796	148292911	Enhancer__chr5:148292484-148292904	0	+
chr5	148293729	148293844	Enhancer__chr5:148293572-148293925	0	+
chr5	148300417	148300532	Enhancer__chr5:148300139-148300552	0	+
chr5	148349966	148350081	antisense__NA__chr5:148350046..148350047,+	0	+
chr5	148442688	148442803	div_pc__p2@SH3TC2__chr5:148442699..148442741,-	0	-
chr5	148442810	148442925	div_lnc__NA__chr5:148442876..148442894,+	0	+
chr5	148505335	148505450	Enhancer__chr5:148505231-148505419	0	+
chr5	148508856	148508971	Enhancer__chr5:148508817-148508996	0	+
chr5	148510639	148510754	Enhancer__chr5:148510344-148510723	0	+
chr5	148514092	148514207	Enhancer__chr5:148514080-148514173	0	+
chr5	148515257	148515372	Enhancer__chr5:148515213-148515594	0	+
chr5	148520987	148521102	protein_coding__p1@ABLIM3__chr5:148521047..148521076,+	0	+
chr5	148651341	148651456	protein_coding__p1@AFAP1L1__chr5:148651409..148651467,+	0	+
chr5	148656282	148656397	antisense__p1@ENST00000512647__chr5:148656309..148656322,-	0	-
chr5	14871852	14871967	div_pc__p1@ANKH__chr5:14871866..14871916,-	0	-
chr5	14872050	14872165	div_lnc__NA__chr5:14872125..14872148,+	0	+
chr5	148724984	148725099	protein_coding__p1@GRPEL2__chr5:148725042..148725102,+	0	+
chr5	14872990	14873105	Enhancer__chr5:14872714-14873077	0	+
chr5	148737307	148737422	div_lnc__NA__chr5:148737329..148737346,-	0	-
chr5	148737528	148737643	div_pc__p1@PCYOX1L__chr5:148737562..148737621,+	0	+
chr5	148783714	148783829	protein_coding__NA__chr5:148783738..148783773,-	0	-
chr5	148786094	148786209	intergenic__NA__chr5:148786152..148786197,+	0	+
chr5	148786445	148786560	intergenic__p2@MIR143HG__chr5:148786518..148786535,+	0	+
chr5	148788246	148788361	Enhancer__chr5:148788188-148788451	0	+
chr5	148810205	148810320	intergenic__p1@MIR145__chr5:148810283..148810287,+	0	+
chr5	148822300	148822415	Enhancer__chr5:148822199-148822381	0	+
chr5	148832959	148833074	Enhancer__chr5:148832906-148833066	0	+
chr5	148835760	148835875	Enhancer__chr5:148835583-148835880	0	+
chr5	148836540	148836655	Enhancer__chr5:148836415-148836621	0	+
chr5	148839356	148839471	Enhancer__chr5:148839357-148839440	0	+
chr5	148869287	148869402	Enhancer__chr5:148869266-148869383	0	+
chr5	148930966	148931081	div_pc__p1@CSNK1A1__chr5:148930978..148931013,-	0	-
chr5	148931107	148931222	div_pc__p2@ARHGEF37__chr5:148931175..148931196,+	0	+
chr5	149045919	149046034	Enhancer__chr5:149045719-149046022	0	+
chr5	149063305	149063420	Enhancer__chr5:149063374-149063774	0	+
chr5	149109792	149109907	protein_coding__p1@PPARGC1B__chr5:149109825..149109907,+	0	+
chr5	14926250	14926365	Enhancer__chr5:14926139-14926359	0	+
chr5	149324321	149324436	protein_coding__p1@PDE6A__chr5:149324306..149324362,-	0	-
chr5	149328785	149328900	Enhancer__chr5:149328680-149328896	0	+
chr5	149333185	149333300	Enhancer__chr5:149333175-149333282	0	+
chr5	149339038	149339153	Enhancer__chr5:149339062-149339484	0	+
chr5	149340244	149340359	protein_coding__p1@SLC26A2__chr5:149340282..149340336,+	0	+
chr5	14937646	14937761	Enhancer__chr5:14937373-14937729	0	+
chr5	149379703	149379818	div_pc__NA__chr5:149379761..149379790,+	0	+
chr5	149380679	149380794	div_pc__p3@TIGD6__chr5:149380698..149380723,-	0	-
chr5	149492893	149493008	protein_coding__p3@CSF1R__chr5:149492904..149492934,-	0	-
chr5	149535400	149535515	protein_coding__p2@PDGFRB__chr5:149535421..149535441,-	0	-
chr5	149546263	149546378	protein_coding__p1@CDX1__chr5:149546334..149546364,+	0	+
chr5	149569547	149569662	protein_coding__p1@SLC6A7__chr5:149569603..149569689,+	0	+
chr5	149669653	149669768	protein_coding__p9@CAMK2A__chr5:149669674..149669693,-	0	-
chr5	149718835	149718950	protein_coding__NA__chr5:149718848..149718896,-	0	-
chr5	149737186	149737301	protein_coding__p1@TCOF1__chr5:149737221..149737309,+	0	+
chr5	149792279	149792394	protein_coding__p1@CD74__chr5:149792306..149792326,-	0	-
chr5	149794251	149794366	Enhancer__chr5:149794145-149794332	0	+
chr5	149829285	149829400	protein_coding__p3@RPS14__chr5:149829314..149829325,-	0	-
chr5	149838496	149838611	Enhancer__chr5:149838456-149838698	0	+
chr5	149840955	149841070	Enhancer__chr5:149840923-149841036	0	+
chr5	149849358	149849473	Enhancer__chr5:149849253-149849476	0	+
chr5	149852657	149852772	Enhancer__chr5:149852669-149852742	0	+
chr5	149853806	149853921	Enhancer__chr5:149853688-149853975	0	+
chr5	149857207	149857322	Enhancer__chr5:149857006-149857314	0	+
chr5	149865304	149865419	div_pc__p3@NDST1__chr5:149865377..149865418,+	0	+
chr5	149865713	149865828	div_lnc__p1@ENST00000519040__chr5:149865741..149865756,-	0	-
chr5	149945679	149945794	Enhancer__chr5:149945724-149945760	0	+
chr5	149980561	149980676	protein_coding__p7@SYNPO__chr5:149980622..149980648,+	0	+
chr5	149994914	149995029	antisense__NA__chr5:149994917..149994949,-	0	-
chr5	15000047	15000162	Enhancer__chr5:14999732-15000132	0	+
chr5	15002452	15002567	Enhancer__chr5:15002381-15002579	0	+
chr5	150040350	150040465	protein_coding__p6@MYOZ3__chr5:150040403..150040434,+	0	+
chr5	150051994	150052109	antisense__NA__chr5:150052011..150052036,-	0	-
chr5	150080589	150080704	protein_coding__p1@RBM22__chr5:150080543..150080664,-	0	-
chr5	15008808	15008923	Enhancer__chr5:15008718-15008950	0	+
chr5	150138533	150138648	protein_coding__p1@DCTN4__chr5:150138551..150138590,-	0	-
chr5	150143014	150143129	Enhancer__chr5:150142965-150143377	0	+
chr5	150144353	150144468	Enhancer__chr5:150144156-150144495	0	+
chr5	150150865	150150980	Enhancer__chr5:150150667-150150946	0	+
chr5	150157872	150157987	protein_coding__p2@C5orf62__chr5:150157924..150157963,+	0	+
chr5	150226003	150226118	protein_coding__NA__chr5:150226082..150226085,+	0	+
chr5	150284505	150284620	protein_coding__p1@ZNF300__chr5:150284532..150284549,-	0	-
chr5	150379156	150379271	Enhancer__chr5:150379028-150379237	0	+
chr5	150385936	150386051	Enhancer__chr5:150385694-150386089	0	+
chr5	150395980	150396095	Enhancer__chr5:150395903-150396061	0	+
chr5	150396490	150396605	Enhancer__chr5:150396267-150396571	0	+
chr5	150400071	150400186	protein_coding__p1@GPX3__chr5:150400145..150400158,+	0	+
chr5	150473112	150473227	protein_coding__p7@TNIP1__chr5:150473127..150473157,-	0	-
chr5	150475179	150475294	Enhancer__chr5:150474739-150475397	0	+
chr5	150476958	150477073	Enhancer__chr5:150476545-150477196	0	+
chr5	150477556	150477671	Enhancer__chr5:150477506-150477962	0	+
chr5	150537305	150537420	protein_coding__p1@ANXA6__chr5:150537279..150537378,-	0	-
chr5	150538022	150538137	intergenic__NA__chr5:150538045..150538094,-	0	-
chr5	150591614	150591729	protein_coding__p7@GM2A__chr5:150591678..150591733,+	0	+
chr5	150603612	150603727	protein_coding__p1@CCDC69__chr5:150603630..150603660,-	0	-
chr5	150683292	150683407	protein_coding__p1@SLC36A3__chr5:150683321..150683331,-	0	-
chr5	150727085	150727200	protein_coding__p1@SLC36A2__chr5:150727111..150727127,-	0	-
chr5	150816526	150816641	protein_coding__p6@SLC36A1__chr5:150816595..150816618,+	0	+
chr5	150873416	150873531	Enhancer__chr5:150873344-150873758	0	+
chr5	150948385	150948500	protein_coding__p1@BC172775__chr5:150948414..150948422,-	0	-
chr5	150965910	150966025	Enhancer__chr5:150965724-150965991	0	+
chr5	150974741	150974856	Enhancer__chr5:150974691-150975014	0	+
chr5	151017320	151017435	Enhancer__chr5:151017311-151017607	0	+
chr5	151031766	151031881	intergenic__NA__chr5:151031815..151031857,+	0	+
chr5	151056404	151056519	antisense__NA__chr5:151056484..151056526,+	0	+
chr5	151066485	151066600	protein_coding__p3@SPARC__chr5:151066514..151066529,-	0	-
chr5	151078850	151078965	Enhancer__chr5:151078700-151079028	0	+
chr5	151088947	151089062	Enhancer__chr5:151088912-151089056	0	+
chr5	151097892	151098007	Enhancer__chr5:151097773-151098033	0	+
chr5	151106998	151107113	intergenic__NA__chr5:151107032..151107033,-	0	-
chr5	151108375	151108490	Enhancer__chr5:151108065-151108456	0	+
chr5	151119956	151120071	Enhancer__chr5:151119916-151120243	0	+
chr5	151132549	151132664	antisense__NA__chr5:151132626..151132634,+	0	+
chr5	151150422	151150537	protein_coding__NA__chr5:151150498..151150508,+	0	+
chr5	151152058	151152173	protein_coding__NA__chr5:151152090..151152106,-	0	-
chr5	15117081	15117196	intergenic__NA__chr5:15117096..15117116,-	0	-
chr5	151200773	151200888	Enhancer__chr5:151200780-151201112	0	+
chr5	151304361	151304476	protein_coding__p1@GLRA1__chr5:151304337..151304405,-	0	-
chr5	151307419	151307534	Enhancer__chr5:151307213-151307514	0	+
chr5	151329028	151329143	intergenic__NA__chr5:151329108..151329109,+	0	+
chr5	151470786	151470901	Enhancer__chr5:151470527-151470867	0	+
chr5	151750190	151750305	Enhancer__chr5:151749973-151750271	0	+
chr5	151812945	151813060	protein_coding__NA__chr5:151812949..151812983,-	0	-
chr5	151894700	151894815	Enhancer__chr5:151894600-151894915	0	+
chr5	151943758	151943873	Enhancer__chr5:151943818-151943842	0	+
chr5	152017931	152018046	Enhancer__chr5:152017704-152018012	0	+
chr5	152022356	152022471	Enhancer__chr5:152022104-152022437	0	+
chr5	15216588	15216703	Enhancer__chr5:15216648-15217026	0	+
chr5	152235898	152236013	Enhancer__chr5:152235967-152235979	0	+
chr5	152238062	152238177	Enhancer__chr5:152238072-152238143	0	+
chr5	152378723	152378838	Enhancer__chr5:152378600-152378804	0	+
chr5	1524039	1524154	protein_coding__p1@LPCAT1__chr5:1524015..1524108,-	0	-
chr5	152495135	152495250	Enhancer__chr5:152494885-152495216	0	+
chr5	1525899	1526014	Enhancer__chr5:1525802-1526000	0	+
chr5	152603060	152603175	intergenic__NA__chr5:152603094..152603095,-	0	-
chr5	152730547	152730662	Enhancer__chr5:152730391-152730628	0	+
chr5	152822330	152822445	Enhancer__chr5:152822087-152822411	0	+
chr5	152869101	152869216	protein_coding__NA__chr5:152869181..152869182,+	0	+
chr5	153280945	153281060	intergenic__NA__chr5:153281024..153281026,+	0	+
chr5	153418435	153418550	div_pc__p1@FAM114A2__chr5:153418407..153418503,-	0	-
chr5	153418451	153418566	div_pc__p1@MFAP3__chr5:153418514..153418565,+	0	+
chr5	153570214	153570329	protein_coding__p1@GALNT10__chr5:153570285..153570308,+	0	+
chr5	1536542	1536657	Enhancer__chr5:1536479-1536809	0	+
chr5	153807484	153807599	Enhancer__chr5:153807428-153807565	0	+
chr5	153809516	153809631	Enhancer__chr5:153809274-153809597	0	+
chr5	153825380	153825495	div_lnc__NA__chr5:153825396..153825425,-	0	-
chr5	153825476	153825591	div_pc__p1@SAP30L__chr5:153825540..153825591,+	0	+
chr5	153857751	153857866	protein_coding__p1@HAND1__chr5:153857778..153857794,-	0	-
chr5	153862265	153862380	Enhancer__chr5:153862086-153862603	0	+
chr5	153865702	153865817	intergenic__NA__chr5:153865703..153865752,-	0	-
chr5	153897084	153897199	Enhancer__chr5:153896784-153897165	0	+
chr5	153900727	153900842	Enhancer__chr5:153900553-153900872	0	+
chr5	153903326	153903441	Enhancer__chr5:153903267-153903411	0	+
chr5	153940037	153940152	Enhancer__chr5:153939934-153940118	0	+
chr5	153955697	153955812	Enhancer__chr5:153955712-153955778	0	+
chr5	153963360	153963475	Enhancer__chr5:153963327-153963532	0	+
chr5	153983797	153983912	Enhancer__chr5:153983483-153983878	0	+
chr5	153988424	153988539	Enhancer__chr5:153988097-153988522	0	+
chr5	153990043	153990158	Enhancer__chr5:153990009-153990256	0	+
chr5	154007848	154007963	Enhancer__chr5:154007617-154007930	0	+
chr5	154062919	154063034	Enhancer__chr5:154062607-154063000	0	+
chr5	154071130	154071245	Enhancer__chr5:154071115-154071211	0	+
chr5	154092325	154092440	protein_coding__p21@LARP1__chr5:154092396..154092409,+	0	+
chr5	154237015	154237130	protein_coding__NA__chr5:154237085..154237108,+	0	+
chr5	154239034	154239149	protein_coding__NA__chr5:154239044..154239069,-	0	-
chr5	15425786	15425901	Enhancer__chr5:15425823-15425980	0	+
chr5	154317724	154317839	protein_coding__p1@GEMIN5__chr5:154317740..154317787,-	0	-
chr5	154320572	154320687	protein_coding__p1@MRPL22__chr5:154320623..154320673,+	0	+
chr5	154393300	154393415	protein_coding__NA__chr5:154393369..154393388,+	0	+
chr5	154433771	154433886	Enhancer__chr5:154433845-154433852	0	+
chr5	15451835	15451950	Enhancer__chr5:15451801-15451916	0	+
chr5	154703250	154703365	Enhancer__chr5:154703184-154703331	0	+
chr5	154871733	154871848	Enhancer__chr5:154871450-154872048	0	+
chr5	15500208	15500323	protein_coding__p1@FBXL7__chr5:15500280..15500312,+	0	+
chr5	155107246	155107361	Enhancer__chr5:155107244-155107656	0	+
chr5	155202413	155202528	Enhancer__chr5:155202123-155202494	0	+
chr5	155211586	155211701	Enhancer__chr5:155211653-155211669	0	+
chr5	1552582	1552697	Enhancer__chr5:1552632-1553029	0	+
chr5	155297299	155297414	protein_coding__NA__chr5:155297376..155297393,+	0	+
chr5	1555580	1555695	Enhancer__chr5:1555263-1555850	0	+
chr5	156224766	156224881	Enhancer__chr5:156224453-156224847	0	+
chr5	1562940	1563055	Enhancer__chr5:1562820-1563021	0	+
chr5	156390202	156390317	protein_coding__p1@TIMD4__chr5:156390230..156390246,-	0	-
chr5	1564347	1564462	Enhancer__chr5:1564127-1564592	0	+
chr5	156486092	156486207	protein_coding__p1@HAVCR1__chr5:156486120..156486134,-	0	-
chr5	156503620	156503735	Enhancer__chr5:156503614-156503701	0	+
chr5	156531602	156531717	antisense__NA__chr5:156531682..156531686,+	0	+
chr5	1565508	1565623	Enhancer__chr5:1565484-1565589	0	+
chr5	156569840	156569955	div_pc__p1@HAVCR2__chr5:156569850..156569893,-	0	-
chr5	156569947	156570062	div_pc__p@chr5:156569999..156570031,+__chr5:156569999..156570031,+	0	+
chr5	156586271	156586386	protein_coding__NA__chr5:156586296..156586306,-	0	-
chr5	156593240	156593355	protein_coding__p1@FAM71B__chr5:156593273..156593276,-	0	-
chr5	156693052	156693167	div_pc__p1@CYFIP2__chr5:156693092..156693150,+	0	+
chr5	156693676	156693791	div_lnc__NA__chr5:156693695..156693715,-	0	-
chr5	156772647	156772762	protein_coding__p1@FNDC9__chr5:156772645..156772690,-	0	-
chr5	156812034	156812149	antisense__NA__chr5:156812066..156812069,-	0	-
chr5	156887140	156887255	div_pc__p1@NIPAL4__chr5:156887204..156887239,+	0	+
chr5	157002748	157002863	protein_coding__p1@ADAM19__chr5:157002775..157002790,-	0	-
chr5	157009063	157009178	Enhancer__chr5:157008752-157009437	0	+
chr5	157009866	157009981	Enhancer__chr5:157009816-157010054	0	+
chr5	157019868	157019983	Enhancer__chr5:157019708-157019949	0	+
chr5	157021438	157021553	Enhancer__chr5:157021166-157021781	0	+
chr5	157022224	157022339	Enhancer__chr5:157022180-157022337	0	+
chr5	157023568	157023683	Enhancer__chr5:157023315-157023779	0	+
chr5	157026729	157026844	Enhancer__chr5:157026612-157027036	0	+
chr5	157029631	157029746	Enhancer__chr5:157029541-157029807	0	+
chr5	157030588	157030703	Enhancer__chr5:157030326-157030804	0	+
chr5	157034922	157035037	Enhancer__chr5:157034878-157035003	0	+
chr5	157038714	157038829	Enhancer__chr5:157038675-157038947	0	+
chr5	157040622	157040737	Enhancer__chr5:157040513-157041041	0	+
chr5	157098412	157098527	div_pc__NA__chr5:157098439..157098463,-	0	-
chr5	157098460	157098575	div_pc__p1@C5orf52__chr5:157098534..157098561,+	0	+
chr5	157117809	157117924	intergenic__p@chr5:157117840..157117856,-__chr5:157117840..157117856,-	0	-
chr5	157157019	157157134	Enhancer__chr5:157156902-157157206	0	+
chr5	157158352	157158467	protein_coding__p1@THG1L__chr5:157158410..157158451,+	0	+
chr5	157170639	157170754	protein_coding__p1@LSM11__chr5:157170713..157170758,+	0	+
chr5	157286100	157286215	protein_coding__p1@CLINT1__chr5:157286104..157286188,-	0	-
chr5	157298206	157298321	Enhancer__chr5:157297918-157298287	0	+
chr5	157298694	157298809	Enhancer__chr5:157298654-157298775	0	+
chr5	157305154	157305269	Enhancer__chr5:157305063-157305235	0	+
chr5	157521015	157521130	Enhancer__chr5:157521038-157521096	0	+
chr5	157602338	157602453	intergenic__p2@ENST00000522975__chr5:157602414..157602424,+	0	+
chr5	157603414	157603529	intergenic__p1@ENST00000522769__chr5:157603447..157603458,-	0	-
chr5	157621846	157621961	Enhancer__chr5:157621558-157621972	0	+
chr5	157651460	157651575	Enhancer__chr5:157651285-157651541	0	+
chr5	157652922	157653037	Enhancer__chr5:157652885-157653003	0	+
chr5	157661336	157661451	intergenic__NA__chr5:157661370..157661371,-	0	-
chr5	157668959	157669074	Enhancer__chr5:157669030-157669040	0	+
chr5	157683068	157683183	intergenic__NA__chr5:157683148..157683149,+	0	+
chr5	157702640	157702755	intergenic__p1@ENST00000523820__chr5:157702714..157702726,+	0	+
chr5	157751596	157751711	Enhancer__chr5:157751571-157751794	0	+
chr5	157771565	157771680	Enhancer__chr5:157771328-157771651	0	+
chr5	157809672	157809787	Enhancer__chr5:157809601-157809759	0	+
chr5	157817163	157817278	Enhancer__chr5:157816902-157817244	0	+
chr5	157817690	157817805	Enhancer__chr5:157817633-157817942	0	+
chr5	157829974	157830089	Enhancer__chr5:157829843-157830206	0	+
chr5	157834107	157834222	Enhancer__chr5:157833982-157834188	0	+
chr5	157838793	157838908	Enhancer__chr5:157838787-157838874	0	+
chr5	157891583	157891698	intergenic__NA__chr5:157891661..157891670,+	0	+
chr5	157912157	157912272	intergenic__NA__chr5:157912218..157912259,+	0	+
chr5	157938610	157938725	Enhancer__chr5:157938513-157938762	0	+
chr5	158055255	158055370	Enhancer__chr5:158055239-158055598	0	+
chr5	158097445	158097560	Enhancer__chr5:158097242-158097526	0	+
chr5	158526889	158527004	div_pc__p1@EBF1__chr5:158526917..158526932,-	0	-
chr5	158527440	158527555	div_lnc__p1@ENST00000517335__chr5:158527512..158527548,+	0	+
chr5	158528796	158528911	Enhancer__chr5:158528865-158528877	0	+
chr5	158636664	158636779	div_lnc__p1@ENST00000521204__chr5:158636727..158636752,+	0	+
chr5	158636981	158637096	div_pc__NA__chr5:158636990..158637016,-	0	-
chr5	158654642	158654757	intergenic__p1@ENST00000520323__chr5:158654712..158654727,+	0	+
chr5	158667581	158667696	Enhancer__chr5:158667490-158667750	0	+
chr5	158669863	158669978	Enhancer__chr5:158669740-158669944	0	+
chr5	158690000	158690115	protein_coding__NA__chr5:158690058..158690119,+	0	+
chr5	158737759	158737874	intergenic__p1@ENST00000521472__chr5:158737824..158737862,+	0	+
chr5	158757460	158757575	protein_coding__p1@IL12B__chr5:158757489..158757500,-	0	-
chr5	158764720	158764835	Enhancer__chr5:158764609-158764870	0	+
chr5	158826170	158826285	Enhancer__chr5:158826036-158826401	0	+
chr5	158829369	158829484	Enhancer__chr5:158829321-158829450	0	+
chr5	158830058	158830173	Enhancer__chr5:158829827-158830139	0	+
chr5	158832859	158832974	Enhancer__chr5:158832569-158832996	0	+
chr5	158839481	158839596	Enhancer__chr5:158839407-158839958	0	+
chr5	158848176	158848291	Enhancer__chr5:158848054-158848257	0	+
chr5	158854827	158854942	Enhancer__chr5:158854760-158855055	0	+
chr5	158877097	158877212	Enhancer__chr5:158876999-158877252	0	+
chr5	158878437	158878552	Enhancer__chr5:158878372-158878607	0	+
chr5	158883957	158884072	Enhancer__chr5:158883710-158884038	0	+
chr5	158886992	158887107	Enhancer__chr5:158886935-158887155	0	+
chr5	158938876	158938991	Enhancer__chr5:158938695-158938959	0	+
chr5	158945159	158945274	Enhancer__chr5:158945021-158945250	0	+
chr5	159188031	159188146	intergenic__NA__chr5:159188065..159188079,-	0	-
chr5	159200982	159201097	Enhancer__chr5:159200778-159201137	0	+
chr5	159251608	159251723	Enhancer__chr5:159251529-159251689	0	+
chr5	159343634	159343749	protein_coding__p2@ADRA1B__chr5:159343688..159343754,+	0	+
chr5	159402683	159402798	Enhancer__chr5:159402452-159402764	0	+
chr5	159414346	159414461	Enhancer__chr5:159414162-159414427	0	+
chr5	159419317	159419432	Enhancer__chr5:159419234-159419398	0	+
chr5	159434645	159434760	Enhancer__chr5:159434366-159434726	0	+
chr5	159436081	159436196	protein_coding__p1@TTC1__chr5:159436128..159436176,+	0	+
chr5	1594648	1594763	intergenic__NA__chr5:1594728..1594734,+	0	+
chr5	159546422	159546537	protein_coding__p1@PWWP2A__chr5:159546396..159546470,-	0	-
chr5	159587087	159587202	Enhancer__chr5:159586814-159587463	0	+
chr5	159592305	159592420	Enhancer__chr5:159592107-159592427	0	+
chr5	159592916	159593031	Enhancer__chr5:159592617-159593055	0	+
chr5	159596534	159596649	Enhancer__chr5:159596316-159596619	0	+
chr5	159614311	159614426	protein_coding__p4@FABP6__chr5:159614382..159614397,+	0	+
chr5	159772382	159772497	protein_coding__NA__chr5:159772416..159772417,-	0	-
chr5	159797598	159797713	protein_coding__p1@C1QTNF2__chr5:159797627..159797673,-	0	-
chr5	159815247	159815362	Enhancer__chr5:159815159-159815328	0	+
chr5	159827017	159827132	protein_coding__p1@C5orf54__chr5:159827033..159827070,-	0	-
chr5	159848695	159848810	div_pc__NA__chr5:159848726..159848730,-	0	-
chr5	159848755	159848870	div_pc__p2@PTTG1__chr5:159848807..159848847,+	0	+
chr5	159861157	159861272	Enhancer__chr5:159861130-159861264	0	+
chr5	159868741	159868856	Enhancer__chr5:159868658-159868822	0	+
chr5	159880012	159880127	Enhancer__chr5:159879765-159880121	0	+
chr5	159880935	159881050	Enhancer__chr5:159880888-159881029	0	+
chr5	159886328	159886443	Enhancer__chr5:159886073-159886498	0	+
chr5	159894110	159894225	Enhancer__chr5:159894087-159894191	0	+
chr5	159895178	159895293	intergenic__p1@uc003lyl.3__chr5:159895236..159895268,+	0	+
chr5	159896742	159896857	Enhancer__chr5:159896720-159897088	0	+
chr5	159898211	159898326	Enhancer__chr5:159898090-159898629	0	+
chr5	159904730	159904845	Enhancer__chr5:159904569-159904939	0	+
chr5	159928026	159928141	Enhancer__chr5:159927852-159928388	0	+
chr5	159932862	159932977	Enhancer__chr5:159932805-159932943	0	+
chr5	159933228	159933343	Enhancer__chr5:159933217-159933309	0	+
chr5	159933876	159933991	Enhancer__chr5:159933720-159933957	0	+
chr5	159934266	159934381	Enhancer__chr5:159934271-159934508	0	+
chr5	159951599	159951714	Enhancer__chr5:159951614-159951766	0	+
chr5	160112121	160112236	antisense__NA__chr5:160112201..160112202,+	0	+
chr5	160279178	160279293	protein_coding__p1@ATP10B__chr5:160279207..160279247,-	0	-
chr5	160344215	160344330	Enhancer__chr5:160344282-160344296	0	+
chr5	160353592	160353707	Enhancer__chr5:160353597-160353673	0	+
chr5	160365581	160365696	intergenic__p1@LOC285629__chr5:160365601..160365625,-	0	-
chr5	160973987	160974102	protein_coding__NA__chr5:160974044..160974078,+	0	+
chr5	160975929	160976044	protein_coding__NA__chr5:160975957..160975964,-	0	-
chr5	161274116	161274231	protein_coding__NA__chr5:161274158..161274199,+	0	+
chr5	16129241	16129356	antisense__p1@ENST00000502834__chr5:16129316..16129326,+	0	+
chr5	161494459	161494574	protein_coding__p7@GABRG2__chr5:161494521..161494557,+	0	+
chr5	161709475	161709590	Enhancer__chr5:161709354-161709556	0	+
chr5	16180316	16180431	div_lnc__NA__chr5:16180393..16180399,+	0	+
chr5	16180802	16180917	div_pc__p6@MARCH11__chr5:16180836..16180838,-	0	-
chr5	16182188	16182303	Enhancer__chr5:16182017-16182269	0	+
chr5	162202450	162202565	Enhancer__chr5:162202155-162202531	0	+
chr5	162428775	162428890	Enhancer__chr5:162428835-162428856	0	+
chr5	162483918	162484033	Enhancer__chr5:162483984-162483999	0	+
chr5	162507064	162507179	Enhancer__chr5:162507124-162507145	0	+
chr5	16265958	16266073	Enhancer__chr5:16266036-16266146	0	+
chr5	162811348	162811463	Enhancer__chr5:162811410-162811429	0	+
chr5	162864293	162864408	div_lnc__p1@ENST00000503504__chr5:162864316..162864353,-	0	-
chr5	162864520	162864635	div_pc__p1@CCNG1__chr5:162864593..162864618,+	0	+
chr5	162874414	162874529	protein_coding__NA__chr5:162874448..162874451,-	0	-
chr5	162887073	162887188	div_pc__p1@NUDCD2__chr5:162887071..162887166,-	0	-
chr5	162887126	162887241	div_pc__NA__chr5:162887204..162887209,+	0	+
chr5	162921002	162921117	intergenic__NA__chr5:162921035..162921040,-	0	-
chr5	162930239	162930354	protein_coding__p2@MAT2B__chr5:162930308..162930345,+	0	+
chr5	162993520	162993635	Enhancer__chr5:162993530-162993870	0	+
chr5	16310281	16310396	Enhancer__chr5:16309962-16310362	0	+
chr5	163184659	163184774	Enhancer__chr5:163184649-163184740	0	+
chr5	163187734	163187849	Enhancer__chr5:163187606-163187815	0	+
chr5	163321816	163321931	Enhancer__chr5:163321722-163321949	0	+
chr5	163342132	163342247	Enhancer__chr5:163342050-163342264	0	+
chr5	163343522	163343637	Enhancer__chr5:163343376-163343683	0	+
chr5	163344032	163344147	Enhancer__chr5:163343940-163344177	0	+
chr5	163344995	163345110	Enhancer__chr5:163344786-163345107	0	+
chr5	163370715	163370830	Enhancer__chr5:163370663-163370808	0	+
chr5	163374616	163374731	Enhancer__chr5:163374533-163374726	0	+
chr5	163375191	163375306	Enhancer__chr5:163374905-163375272	0	+
chr5	163631837	163631952	Enhancer__chr5:163631602-163631918	0	+
chr5	163723694	163723809	intergenic__p1@ENST00000517508__chr5:163723738..163723786,+	0	+
chr5	163767101	163767216	Enhancer__chr5:163767017-163767182	0	+
chr5	163786082	163786197	Enhancer__chr5:163785967-163786426	0	+
chr5	163787797	163787912	Enhancer__chr5:163787570-163787906	0	+
chr5	163894792	163894907	intergenic__NA__chr5:163894803..163894837,-	0	-
chr5	164001665	164001780	Enhancer__chr5:164001485-164001746	0	+
chr5	164057367	164057482	Enhancer__chr5:164057443-164057448	0	+
chr5	164189880	164189995	Enhancer__chr5:164189701-164189961	0	+
chr5	164442670	164442785	Enhancer__chr5:164442746-164442751	0	+
chr5	164595667	164595782	Enhancer__chr5:164595581-164595748	0	+
chr5	164616056	164616171	Enhancer__chr5:164615750-164616137	0	+
chr5	16465874	16465989	protein_coding__p1@ZNF622__chr5:16465902..16465917,-	0	-
chr5	164668723	164668838	intergenic__NA__chr5:164668732..164668776,-	0	-
chr5	164821021	164821136	Enhancer__chr5:164820912-164821105	0	+
chr5	165051396	165051511	Enhancer__chr5:165051246-165051502	0	+
chr5	165356701	165356816	Enhancer__chr5:165356768-165356782	0	+
chr5	165369073	165369188	Enhancer__chr5:165368771-165369154	0	+
chr5	165423344	165423459	Enhancer__chr5:165423416-165423425	0	+
chr5	165514787	165514902	Enhancer__chr5:165514574-165514868	0	+
chr5	165757414	165757529	Enhancer__chr5:165757388-165757495	0	+
chr5	16615987	16616102	antisense__NA__chr5:16616063..16616074,+	0	+
chr5	16617071	16617186	div_pc__p1@FAM134B__chr5:16617079..16617137,-	0	-
chr5	16617262	16617377	div_lnc__NA__chr5:16617333..16617343,+	0	+
chr5	16627111	16627226	Enhancer__chr5:16627050-16627278	0	+
chr5	166353340	166353455	intergenic__p1@ENST00000523742__chr5:166353371..166353376,-	0	-
chr5	166391447	166391562	Enhancer__chr5:166391169-166391528	0	+
chr5	166427378	166427493	Enhancer__chr5:166427113-166427459	0	+
chr5	166626037	166626152	Enhancer__chr5:166626100-166626118	0	+
chr5	166711739	166711854	protein_coding__p48@ODZ2__chr5:166711816..166711823,+	0	+
chr5	166730367	166730482	antisense__NA__chr5:166730401..166730424,-	0	-
chr5	166737398	166737513	antisense__NA__chr5:166737432..166737434,-	0	-
chr5	167087111	167087226	antisense__p1@ENST00000522956__chr5:167087144..167087148,-	0	-
chr5	167380524	167380639	antisense__NA__chr5:167380534..167380579,-	0	-
chr5	167394040	167394155	antisense__NA__chr5:167394074..167394075,-	0	-
chr5	167704436	167704551	Enhancer__chr5:167704511-167704517	0	+
chr5	167717030	167717145	Enhancer__chr5:167716783-167717259	0	+
chr5	167718569	167718684	protein_coding__p1@WWC1__chr5:167718604..167718746,+	0	+
chr5	167909464	167909579	Enhancer__chr5:167909535-167909826	0	+
chr5	167913395	167913510	protein_coding__p1@RARS__chr5:167913458..167913492,+	0	+
chr5	167956248	167956363	protein_coding__p1@FBLL1__chr5:167956289..167956360,+	0	+
chr5	167962194	167962309	Enhancer__chr5:167961977-167962275	0	+
chr5	168006580	168006695	protein_coding__p2@PANK3__chr5:168006591..168006638,-	0	-
chr5	168052187	168052302	Enhancer__chr5:168051900-168052268	0	+
chr5	168055312	168055427	Enhancer__chr5:168055373-168055394	0	+
chr5	168081276	168081391	intergenic__p1@ENST00000520041__chr5:168081355..168081360,+	0	+
chr5	168133750	168133865	antisense__NA__chr5:168133830..168133831,+	0	+
chr5	168419906	168420021	antisense__NA__chr5:168419977..168419987,+	0	+
chr5	168440172	168440287	antisense__p1@ENST00000504527,p1@ENST00000507092,p1@ENST00000508547,p1@ENST00000511447,p1@ENST00000512417,p1@ENST00000513790__chr5:168440243..168440265,+	0	+
chr5	168728108	168728223	protein_coding__p1@SLIT3__chr5:168728103..168728177,-	0	-
chr5	168844164	168844279	Enhancer__chr5:168843913-168844245	0	+
chr5	169010711	169010826	protein_coding__p1@CCDC99__chr5:169010736..169010799,+	0	+
chr5	169036714	169036829	Enhancer__chr5:169036644-169036796	0	+
chr5	169056087	169056202	Enhancer__chr5:169055988-169056168	0	+
chr5	169064198	169064313	protein_coding__p1@DOCK2__chr5:169064245..169064303,+	0	+
chr5	169206381	169206496	antisense__NA__chr5:169206396..169206416,-	0	-
chr5	16936339	16936454	protein_coding__p1@MYO10__chr5:16936340..16936418,-	0	-
chr5	169407735	169407850	protein_coding__NA__chr5:169407735..169407779,-	0	-
chr5	169532820	169532935	protein_coding__p1@FOXI1__chr5:169532896..169532904,+	0	+
chr5	169578454	169578569	Enhancer__chr5:169578231-169578535	0	+
chr5	169626109	169626224	intergenic__p1@ENST00000506431__chr5:169626142..169626145,-	0	-
chr5	169644897	169645012	Enhancer__chr5:169644778-169644978	0	+
chr5	169659908	169660023	protein_coding__p1@C5orf58__chr5:169659955..169659994,+	0	+
chr5	169725221	169725336	protein_coding__p9@LCP2__chr5:169725243..169725264,-	0	-
chr5	169727781	169727896	Enhancer__chr5:169727677-169727933	0	+
chr5	169730287	169730402	Enhancer__chr5:169729974-169730499	0	+
chr5	169733538	169733653	Enhancer__chr5:169733349-169733836	0	+
chr5	169739632	169739747	intergenic__p1@ENST00000511921__chr5:169739629..169739676,-	0	-
chr5	169740539	169740654	Enhancer__chr5:169740418-169740772	0	+
chr5	169740959	169741074	Enhancer__chr5:169740970-169741040	0	+
chr5	169741624	169741739	Enhancer__chr5:169741594-169741795	0	+
chr5	169742398	169742513	Enhancer__chr5:169742286-169742596	0	+
chr5	169752921	169753036	Enhancer__chr5:169752790-169753023	0	+
chr5	169754942	169755057	Enhancer__chr5:169754818-169755156	0	+
chr5	169758350	169758465	intergenic__p1@LOC257358__chr5:169758393..169758440,+	0	+
chr5	169763273	169763388	Enhancer__chr5:169763244-169763483	0	+
chr5	169764462	169764577	Enhancer__chr5:169764143-169764665	0	+
chr5	169780410	169780525	protein_coding__p3@KCNIP1__chr5:169780485..169780498,+	0	+
chr5	169816624	169816739	div_pc__p2@KCNMB1__chr5:169816646..169816665,-	0	-
chr5	169913361	169913476	antisense__NA__chr5:169913391..169913407,-	0	-
chr5	170108378	170108493	antisense__NA__chr5:170108395..170108444,-	0	-
chr5	170172658	170172773	Enhancer__chr5:170172646-170172739	0	+
chr5	170174652	170174767	Enhancer__chr5:170174489-170174734	0	+
chr5	170177204	170177319	Enhancer__chr5:170177072-170177289	0	+
chr5	170179394	170179509	Enhancer__chr5:170179191-170179549	0	+
chr5	170188514	170188629	Enhancer__chr5:170188367-170188595	0	+
chr5	170188573	170188688	protein_coding__NA__chr5:170188643..170188654,+	0	+
chr5	170215693	170215808	antisense__p1@MIR4454__chr5:170215722..170215735,-	0	-
chr5	170288783	170288898	protein_coding__p2@RANBP17__chr5:170288856..170288920,+	0	+
chr5	170736171	170736286	protein_coding__p1@TLX3__chr5:170736243..170736279,+	0	+
chr5	170763867	170763982	Enhancer__chr5:170763835-170763948	0	+
chr5	170814033	170814148	protein_coding__NA__chr5:170814107..170814119,+	0	+
chr5	170846570	170846685	protein_coding__p1@FGF18__chr5:170846640..170846660,+	0	+
chr5	170906716	170906831	Enhancer__chr5:170906599-170906797	0	+
chr5	171039810	171039925	Enhancer__chr5:171039588-171039891	0	+
chr5	171089763	171089878	Enhancer__chr5:171089829-171089844	0	+
chr5	171094962	171095077	Enhancer__chr5:171094849-171095086	0	+
chr5	171135948	171136063	Enhancer__chr5:171135787-171136029	0	+
chr5	171164923	171165038	Enhancer__chr5:171164916-171165045	0	+
chr5	171200586	171200701	protein_coding__NA__chr5:171200666..171200667,+	0	+
chr5	171212789	171212904	protein_coding__NA__chr5:171212867..171212872,+	0	+
chr5	171433842	171433957	protein_coding__p3@FBXW11__chr5:171433819..171433911,-	0	-
chr5	171615301	171615416	protein_coding__p2@STK10__chr5:171615315..171615383,-	0	-
chr5	171621078	171621193	protein_coding__NA__chr5:171621140..171621169,+	0	+
chr5	171711076	171711191	protein_coding__p2@UBTD2__chr5:171711082..171711138,-	0	-
chr5	171881465	171881580	protein_coding__p1@SH3PXD2B__chr5:171881491..171881554,-	0	-
chr5	171882917	171883032	Enhancer__chr5:171882832-171882998	0	+
chr5	171986109	171986224	intergenic__NA__chr5:171986138..171986145,-	0	-
chr5	172049888	172050003	Enhancer__chr5:172049637-172049969	0	+
chr5	172064392	172064507	Enhancer__chr5:172064248-172064489	0	+
chr5	172068193	172068308	protein_coding__p1@NEURL1B__chr5:172068232..172068320,+	0	+
chr5	172124554	172124669	intergenic__NA__chr5:172124587..172124601,-	0	-
chr5	172127397	172127512	Enhancer__chr5:172127299-172127478	0	+
chr5	172128073	172128188	Enhancer__chr5:172127867-172128162	0	+
chr5	172142610	172142725	Enhancer__chr5:172142561-172142691	0	+
chr5	172160283	172160398	Enhancer__chr5:172160207-172160396	0	+
chr5	172160715	172160830	Enhancer__chr5:172160417-172160946	0	+
chr5	172163717	172163832	Enhancer__chr5:172163781-172163798	0	+
chr5	172167970	172168085	Enhancer__chr5:172167900-172168183	0	+
chr5	17217093	17217208	antisense__p1@ENST00000399760__chr5:17217119..17217161,-	0	-
chr5	172175605	172175720	Enhancer__chr5:172175449-172175743	0	+
chr5	172182422	172182537	Enhancer__chr5:172182355-172182703	0	+
chr5	172185071	172185186	intergenic__NA__chr5:172185151..172185152,+	0	+
chr5	172192552	172192667	Enhancer__chr5:172192263-172193766	0	+
chr5	172193879	172193994	Enhancer__chr5:172193800-172194232	0	+
chr5	172198163	172198278	protein_coding__p1@DUSP1__chr5:172198190..172198206,-	0	-
chr5	172199644	172199759	Enhancer__chr5:172198749-172199959	0	+
chr5	172200581	172200696	Enhancer__chr5:172200337-172200842	0	+
chr5	172202650	172202765	Enhancer__chr5:172202171-172203025	0	+
chr5	172203387	172203502	Enhancer__chr5:172203413-172203849	0	+
chr5	172205282	172205397	Enhancer__chr5:172205264-172205447	0	+
chr5	172208891	172209006	Enhancer__chr5:172208951-172208972	0	+
chr5	172209652	172209767	Enhancer__chr5:172209593-172209865	0	+
chr5	172216270	172216385	Enhancer__chr5:172216221-172216413	0	+
chr5	172217213	172217328	Enhancer__chr5:172217004-172217294	0	+
chr5	172221286	172221401	Enhancer__chr5:172221140-172221536	0	+
chr5	172222635	172222750	Enhancer__chr5:172222248-172222806	0	+
chr5	172225584	172225699	Enhancer__chr5:172225425-172225974	0	+
chr5	172227316	172227431	Enhancer__chr5:172226784-172227709	0	+
chr5	172228370	172228485	Enhancer__chr5:172228151-172228566	0	+
chr5	172232899	172233014	Enhancer__chr5:172232848-172233147	0	+
chr5	172234356	172234471	Enhancer__chr5:172234136-172234644	0	+
chr5	172243533	172243648	intergenic__NA__chr5:172243611..172243640,+	0	+
chr5	172258138	172258253	Enhancer__chr5:172257827-172258390	0	+
chr5	172261173	172261288	protein_coding__p3@ERGIC1__chr5:172261228..172261287,+	0	+
chr5	172380931	172381046	Enhancer__chr5:172380663-172381064	0	+
chr5	172382077	172382192	intergenic__NA__chr5:172382157..172382158,+	0	+
chr5	172385572	172385687	div_pc__NA__chr5:172385644..172385691,+	0	+
chr5	172386349	172386464	div_lnc__NA__chr5:172386363..172386403,-	0	-
chr5	172410724	172410839	protein_coding__p1@ATP6V0E1__chr5:172410757..172410861,+	0	+
chr5	172483312	172483427	protein_coding__p1@C5orf41__chr5:172483347..172483407,+	0	+
chr5	1725487	1725602	Enhancer__chr5:1725421-1725568	0	+
chr5	172571459	172571574	div_pc__p1@BNIP1__chr5:172571516..172571551,+	0	+
chr5	172571954	172572069	div_lnc__NA__chr5:172571988..172571989,-	0	-
chr5	172662277	172662392	protein_coding__p2@NKX2-5__chr5:172662303..172662320,-	0	-
chr5	172663769	172663884	Enhancer__chr5:172663658-172663862	0	+
chr5	172696284	172696399	Enhancer__chr5:172695992-172696368	0	+
chr5	172698712	172698827	Enhancer__chr5:172698519-172698848	0	+
chr5	172711157	172711272	Enhancer__chr5:172710965-172711353	0	+
chr5	172729614	172729729	Enhancer__chr5:172729503-172729731	0	+
chr5	172731130	172731245	Enhancer__chr5:172730964-172731211	0	+
chr5	172756468	172756583	protein_coding__NA__chr5:172756495..172756524,-	0	-
chr5	172761499	172761614	Enhancer__chr5:172761341-172761739	0	+
chr5	17282596	17282711	Enhancer__chr5:17282496-17282827	0	+
chr5	17285073	17285188	Enhancer__chr5:17284953-17285194	0	+
chr5	172879225	172879340	Enhancer__chr5:172879193-172879453	0	+
chr5	172880477	172880592	Enhancer__chr5:172880266-172880558	0	+
chr5	172881554	172881669	Enhancer__chr5:172881373-172881649	0	+
chr5	172882542	172882657	Enhancer__chr5:172882283-172882785	0	+
chr5	172883966	172884081	Enhancer__chr5:172883833-172884047	0	+
chr5	172890439	172890554	intergenic__NA__chr5:172890485..172890534,+	0	+
chr5	172899396	172899511	Enhancer__chr5:172899322-172899544	0	+
chr5	172901910	172902025	Enhancer__chr5:172901872-172902293	0	+
chr5	172915313	172915428	Enhancer__chr5:172915268-172915394	0	+
chr5	172921285	172921400	Enhancer__chr5:172921295-172921366	0	+
chr5	172922209	172922324	Enhancer__chr5:172922247-172922290	0	+
chr5	172989400	172989515	intergenic__NA__chr5:172989461..172989492,+	0	+
chr5	173006565	173006680	intergenic__NA__chr5:173006644..173006647,+	0	+
chr5	17302288	17302403	Enhancer__chr5:17302170-17302536	0	+
chr5	17302964	17303079	Enhancer__chr5:17302742-17303327	0	+
chr5	173031225	173031340	Enhancer__chr5:173031200-173031306	0	+
chr5	173043618	173043733	protein_coding__p1@BOD1__chr5:173043615..173043688,-	0	-
chr5	173069250	173069365	intergenic__NA__chr5:173069326..173069335,+	0	+
chr5	173098295	173098410	Enhancer__chr5:173098193-173098638	0	+
chr5	173116400	173116515	intergenic__NA__chr5:173116474..173116499,+	0	+
chr5	173120024	173120139	Enhancer__chr5:173119808-173120151	0	+
chr5	173125407	173125522	Enhancer__chr5:173125292-173125488	0	+
chr5	173153753	173153868	Enhancer__chr5:173153574-173153834	0	+
chr5	173169679	173169794	Enhancer__chr5:173169045-173169768	0	+
chr5	173170249	173170364	Enhancer__chr5:173169995-173170330	0	+
chr5	17317267	17317382	Enhancer__chr5:17317191-17317354	0	+
chr5	173173146	173173261	intergenic__p1@ENST00000517733__chr5:173173171..173173194,-	0	-
chr5	173180548	173180663	Enhancer__chr5:173180419-173180632	0	+
chr5	173190085	173190200	Enhancer__chr5:173189921-173190166	0	+
chr5	173191609	173191724	Enhancer__chr5:173191567-173191754	0	+
chr5	173193516	173193631	Enhancer__chr5:173193377-173193650	0	+
chr5	173199409	173199524	Enhancer__chr5:173199242-173199802	0	+
chr5	173205148	173205263	Enhancer__chr5:173205115-173205307	0	+
chr5	173205816	173205931	Enhancer__chr5:173205731-173206004	0	+
chr5	173209195	173209310	Enhancer__chr5:173208911-173209406	0	+
chr5	173237795	173237910	Enhancer__chr5:173237626-173237876	0	+
chr5	173251379	173251494	Enhancer__chr5:173251298-173251668	0	+
chr5	173252397	173252512	Enhancer__chr5:173252274-173252478	0	+
chr5	173262259	173262374	Enhancer__chr5:173262219-173262354	0	+
chr5	173280763	173280878	Enhancer__chr5:173280521-173280844	0	+
chr5	173282755	173282870	Enhancer__chr5:173282717-173283022	0	+
chr5	173285836	173285951	Enhancer__chr5:173285551-173285919	0	+
chr5	173293413	173293528	Enhancer__chr5:173293319-173293521	0	+
chr5	173293719	173293834	Enhancer__chr5:173293652-173293800	0	+
chr5	173300218	173300333	Enhancer__chr5:173300199-173300299	0	+
chr5	173311915	173312030	Enhancer__chr5:173311853-173312083	0	+
chr5	173312768	173312883	Enhancer__chr5:173312606-173312854	0	+
chr5	173315249	173315364	protein_coding__p2@CPEB4__chr5:173315315..173315335,+	0	+
chr5	173390295	173390410	Enhancer__chr5:173390340-173390538	0	+
chr5	173391099	173391214	Enhancer__chr5:173391031-173391183	0	+
chr5	173391696	173391811	Enhancer__chr5:173391394-173391777	0	+
chr5	173400339	173400454	protein_coding__NA__chr5:173400396..173400420,+	0	+
chr5	173472642	173472757	protein_coding__p1@HMP19__chr5:173472676..173472732,+	0	+
chr5	173513564	173513679	antisense__NA__chr5:173513585..173513632,-	0	-
chr5	17355846	17355961	Enhancer__chr5:17355851-17355927	0	+
chr5	17356222	17356337	Enhancer__chr5:17356141-17356443	0	+
chr5	17359860	17359975	Enhancer__chr5:17359663-17360122	0	+
chr5	173739112	173739227	Enhancer__chr5:173738914-173739193	0	+
chr5	173755840	173755955	intergenic__NA__chr5:173755920..173755943,+	0	+
chr5	17375637	17375752	intergenic__NA__chr5:17375666..17375703,-	0	-
chr5	173763184	173763299	intergenic__p1@ENST00000515513__chr5:173763250..173763302,+	0	+
chr5	173764940	173765055	Enhancer__chr5:173764742-173765021	0	+
chr5	173765399	173765514	Enhancer__chr5:173765324-173765497	0	+
chr5	173811725	173811840	Enhancer__chr5:173811612-173811806	0	+
chr5	173815361	173815476	Enhancer__chr5:173815215-173815442	0	+
chr5	173828925	173829040	Enhancer__chr5:173829000-173829006	0	+
chr5	173846176	173846291	Enhancer__chr5:173846140-173846257	0	+
chr5	173846893	173847008	Enhancer__chr5:173846628-173846975	0	+
chr5	173889009	173889124	Enhancer__chr5:173888869-173889090	0	+
chr5	173909852	173909967	Enhancer__chr5:173909800-173909986	0	+
chr5	173941946	173942061	Enhancer__chr5:173941794-173942027	0	+
chr5	173956670	173956785	Enhancer__chr5:173956576-173956772	0	+
chr5	173957378	173957493	Enhancer__chr5:173957114-173957459	0	+
chr5	173987772	173987887	Enhancer__chr5:173987682-173987853	0	+
chr5	17401329	17401444	Enhancer__chr5:17401080-17401430	0	+
chr5	17402484	17402599	Enhancer__chr5:17402383-17402599	0	+
chr5	17404043	17404158	intergenic__p1@ENST00000508677__chr5:17404114..17404134,+	0	+
chr5	174044904	174045019	intergenic__NA__chr5:174044984..174044985,+	0	+
chr5	174148099	174148214	Enhancer__chr5:174148035-174148467	0	+
chr5	174151519	174151634	protein_coding__p1@MSX2__chr5:174151553..174151610,+	0	+
chr5	174178167	174178282	intergenic__NA__chr5:174178218..174178252,+	0	+
chr5	174194471	174194586	Enhancer__chr5:174194382-174194672	0	+
chr5	174246914	174247029	intergenic__NA__chr5:174246994..174246995,+	0	+
chr5	17426598	17426713	Enhancer__chr5:17426571-17426730	0	+
chr5	174296618	174296733	Enhancer__chr5:174296434-174296699	0	+
chr5	174422933	174423048	intergenic__NA__chr5:174422967..174422968,-	0	-
chr5	17444065	17444180	intergenic__p1@ENST00000503267,p1@ENST00000504998__chr5:17444119..17444151,+	0	+
chr5	174449813	174449928	Enhancer__chr5:174449593-174449894	0	+
chr5	174472765	174472880	Enhancer__chr5:174472825-174472846	0	+
chr5	174612369	174612484	Enhancer__chr5:174612437-174612450	0	+
chr5	1746702	1746817	Enhancer__chr5:1746722-1746833	0	+
chr5	174670221	174670336	Enhancer__chr5:174670280-174670302	0	+
chr5	174871115	174871230	protein_coding__p1@DRD1__chr5:174871136..174871190,-	0	-
chr5	174903987	174904102	protein_coding__NA__chr5:174904064..174904069,+	0	+
chr5	174976028	174976143	Enhancer__chr5:174975764-174976154	0	+
chr5	175014338	175014453	Enhancer__chr5:175014406-175014419	0	+
chr5	175026486	175026601	Enhancer__chr5:175026340-175026569	0	+
chr5	175036774	175036889	Enhancer__chr5:175036645-175036962	0	+
chr5	175084995	175085110	protein_coding__p1@HRH2__chr5:175085039..175085106,+	0	+
chr5	175116607	175116722	Enhancer__chr5:175116445-175116962	0	+
chr5	175118168	175118283	Enhancer__chr5:175118111-175118311	0	+
chr5	175121818	175121933	Enhancer__chr5:175121597-175121899	0	+
chr5	175181056	175181171	Enhancer__chr5:175180862-175181137	0	+
chr5	175223455	175223570	protein_coding__p5@CPLX2__chr5:175223508..175223563,+	0	+
chr5	175399042	175399157	antisense__NA__chr5:175399122..175399123,+	0	+
chr5	175461578	175461693	protein_coding__NA__chr5:175461603..175461616,-	0	-
chr5	175488081	175488196	protein_coding__NA__chr5:175488159..175488185,+	0	+
chr5	175626428	175626543	intergenic__NA__chr5:175626462..175626463,-	0	-
chr5	175665307	175665422	protein_coding__NA__chr5:175665369..175665392,+	0	+
chr5	175774587	175774702	antisense__NA__chr5:175774631..175774677,+	0	+
chr5	175788732	175788847	protein_coding__p1@KIAA1191__chr5:175788758..175788808,-	0	-
chr5	175792409	175792524	protein_coding__p1@ARL10__chr5:175792459..175792513,+	0	+
chr5	175815564	175815679	div_pc__p1@NOP16__chr5:175815565..175815615,-	0	-
chr5	175815671	175815786	div_pc__p1@HIGD2A__chr5:175815732..175815769,+	0	+
chr5	175843544	175843659	protein_coding__p3@CLTB__chr5:175843569..175843586,-	0	-
chr5	175874545	175874660	protein_coding__NA__chr5:175874625..175874626,+	0	+
chr5	175964826	175964941	protein_coding__p1@RNF44__chr5:175964816..175964887,-	0	-
chr5	175969431	175969546	protein_coding__NA__chr5:175969504..175969518,+	0	+
chr5	176037120	176037235	protein_coding__p1@GPRIN1__chr5:176037105..176037165,-	0	-
chr5	176057500	176057615	div_pc__p1@SNCB__chr5:176057518..176057558,-	0	-
chr5	176057595	176057710	div_pc__p2@EIF4E1B__chr5:176057663..176057681,+	0	+
chr5	176074322	176074437	protein_coding__p2@TSPAN17__chr5:176074396..176074417,+	0	+
chr5	176166393	176166508	intergenic__NA__chr5:176166420..176166483,-	0	-
chr5	176170256	176170371	intergenic__NA__chr5:176170308..176170349,+	0	+
chr5	176187877	176187992	Enhancer__chr5:176187940-176187958	0	+
chr5	176237436	176237551	protein_coding__p1@UNC5A__chr5:176237500..176237551,+	0	+
chr5	176326306	176326421	protein_coding__p1@HK3__chr5:176326333..176326354,-	0	-
chr5	176330501	176330616	Enhancer__chr5:176330386-176330599	0	+
chr5	176449599	176449714	div_pc__NA__chr5:176449628..176449650,-	0	-
chr5	176449616	176449731	div_pc__p1@ZNF346__chr5:176449684..176449722,+	0	+
chr5	176513795	176513910	protein_coding__p2@FGFR4__chr5:176513868..176513893,+	0	+
chr5	176526567	176526682	Enhancer__chr5:176526460-176526848	0	+
chr5	176543963	176544078	Enhancer__chr5:176543923-176544044	0	+
chr5	176559945	176560060	protein_coding__p5@NSD1__chr5:176560007..176560041,+	0	+
chr5	176730685	176730800	div_pc__p1@RAB24__chr5:176730676..176730730,-	0	-
chr5	176730727	176730842	div_pc__p1@PRELID1__chr5:176730769..176730820,+	0	+
chr5	176739773	176739888	protein_coding__NA__chr5:176739807..176739824,-	0	-
chr5	176778860	176778975	protein_coding__NA__chr5:176778867..176778901,-	0	-
chr5	176782973	176783088	Enhancer__chr5:176782864-176783054	0	+
chr5	176784844	176784959	protein_coding__p1@RGS14__chr5:176784837..176784936,+	0	+
chr5	176806166	176806281	protein_coding__NA__chr5:176806222..176806247,+	0	+
chr5	176827588	176827703	protein_coding__p2@PFN3__chr5:176827616..176827628,-	0	-
chr5	176830159	176830274	protein_coding__NA__chr5:176830232..176830245,+	0	+
chr5	176836522	176836637	protein_coding__p1@F12__chr5:176836529..176836573,-	0	-
chr5	17684528	17684643	intergenic__NA__chr5:17684608..17684609,+	0	+
chr5	1768697	1768812	Enhancer__chr5:1768665-1768778	0	+
chr5	176873430	176873545	protein_coding__p2@PRR7__chr5:176873479..176873516,+	0	+
chr5	176874744	176874859	antisense__p1@ENST00000425316__chr5:176874773..176874785,-	0	-
chr5	176901410	176901525	protein_coding__NA__chr5:176901444..176901445,-	0	-
chr5	176921967	176922082	antisense__NA__chr5:176922039..176922050,+	0	+
chr5	176924567	176924682	protein_coding__p1@PDLIM7__chr5:176924595..176924611,-	0	-
chr5	176938727	176938842	protein_coding__NA__chr5:176938747..176938767,-	0	-
chr5	176943927	176944042	protein_coding__p1@DDX41__chr5:176943944..176943976,-	0	-
chr5	176981529	176981644	div_pc__p1@FAM193B__chr5:176981546..176981574,-	0	-
chr5	176981635	176981750	div_lnc__NA__chr5:176981714..176981762,+	0	+
chr5	177019123	177019238	protein_coding__p1@TMED9__chr5:177019189..177019213,+	0	+
chr5	177027074	177027189	protein_coding__p1@B4GALT7__chr5:177027105..177027212,+	0	+
chr5	177038201	177038316	intergenic__p1@ENST00000499900__chr5:177038272..177038297,+	0	+
chr5	177041965	177042080	Enhancer__chr5:177041998-177042331	0	+
chr5	177042846	177042961	Enhancer__chr5:177042588-177043196	0	+
chr5	177209084	177209199	protein_coding__NA__chr5:177209164..177209185,+	0	+
chr5	177366544	177366659	intergenic__NA__chr5:177366612..177366634,+	0	+
chr5	177373049	177373164	Enhancer__chr5:177373047-177373130	0	+
chr5	177377073	177377188	intergenic__NA__chr5:177377153..177377154,+	0	+
chr5	177423219	177423334	protein_coding__NA__chr5:177423250..177423276,-	0	-
chr5	177433627	177433742	protein_coding__NA__chr5:177433686..177433728,+	0	+
chr5	177505573	177505688	Enhancer__chr5:177505252-177505654	0	+
chr5	177508595	177508710	Enhancer__chr5:177508624-177508880	0	+
chr5	177513340	177513455	Enhancer__chr5:177513304-177513421	0	+
chr5	177540452	177540567	protein_coding__p1@N4BP3__chr5:177540520..177540565,+	0	+
chr5	177557937	177558052	protein_coding__p1@RMND5B__chr5:177558006..177558034,+	0	+
chr5	177580904	177581019	protein_coding__p2@NHP2__chr5:177580933..177580947,-	0	-
chr5	177607717	177607832	Enhancer__chr5:177607687-177607881	0	+
chr5	177631422	177631537	protein_coding__p2@HNRNPAB__chr5:177631497..177631508,+	0	+
chr5	177659768	177659883	protein_coding__p1@AGXT2L2__chr5:177659761..177659832,-	0	-
chr5	177777794	177777909	antisense__NA__chr5:177777874..177777875,+	0	+
chr5	178017359	178017474	protein_coding__p1@COL23A1__chr5:178017355..178017412,-	0	-
chr5	178057582	178057697	protein_coding__p5@CLK4__chr5:178057611..178057618,-	0	-
chr5	178069746	178069861	Enhancer__chr5:178069436-178069827	0	+
chr5	178157682	178157797	protein_coding__p3@ZNF354A__chr5:178157700..178157734,-	0	-
chr5	178165701	178165816	Enhancer__chr5:178165468-178165782	0	+
chr5	178206111	178206226	Enhancer__chr5:178206075-178206216	0	+
chr5	178256049	178256164	Enhancer__chr5:178255974-178256130	0	+
chr5	178258040	178258155	Enhancer__chr5:178257722-178258121	0	+
chr5	178260032	178260147	Enhancer__chr5:178259703-178260206	0	+
chr5	1782661	1782776	Enhancer__chr5:1782613-1782742	0	+
chr5	178286920	178287035	protein_coding__p1@ZNF354B__chr5:178286925..178287007,+	0	+
chr5	178322835	178322950	protein_coding__p1@ZFP2__chr5:178322893..178322931,+	0	+
chr5	178367958	178368073	div_lnc__NA__chr5:178367981..178368021,-	0	-
chr5	178368131	178368246	div_pc__p1@ZNF454__chr5:178368186..178368238,+	0	+
chr5	178396293	178396408	intergenic__NA__chr5:178396373..178396374,+	0	+
chr5	178423155	178423270	protein_coding__p3@GRM6__chr5:178423185..178423198,-	0	-
chr5	178450724	178450839	protein_coding__p1@ZNF879__chr5:178450797..178450814,+	0	+
chr5	178487293	178487408	protein_coding__p1@ZNF354C__chr5:178487354..178487408,+	0	+
chr5	178772423	178772538	protein_coding__p1@ADAMTS2__chr5:178772424..178772486,-	0	-
chr5	178800314	178800429	Enhancer__chr5:178800289-178800431	0	+
chr5	178805719	178805834	intergenic__NA__chr5:178805748..178805762,-	0	-
chr5	178820467	178820582	Enhancer__chr5:178820200-178820548	0	+
chr5	178882326	178882441	intergenic__NA__chr5:178882406..178882407,+	0	+
chr5	178942623	178942738	intergenic__NA__chr5:178942649..178942659,-	0	-
chr5	178977481	178977596	protein_coding__p1@RUFY1__chr5:178977546..178977568,+	0	+
chr5	179031477	179031592	antisense__NA__chr5:179031511..179031512,-	0	-
chr5	179038618	179038733	Enhancer__chr5:179038504-179038699	0	+
chr5	179061750	179061865	protein_coding__NA__chr5:179061773..179061785,-	0	-
chr5	179071973	179072088	protein_coding__NA__chr5:179072006..179072009,-	0	-
chr5	179084682	179084797	intergenic__NA__chr5:179084761..179084774,+	0	+
chr5	179105576	179105691	protein_coding__p10@CANX__chr5:179105615..179105666,+	0	+
chr5	179108000	179108115	protein_coding__p1@CBY3__chr5:179108026..179108039,-	0	-
chr5	179159751	179159866	protein_coding__p1@MAML1__chr5:179159813..179159846,+	0	+
chr5	179220906	179221021	protein_coding__p2@LTC4S__chr5:179220979..179220997,+	0	+
chr5	179233323	179233438	div_pc__p2@SQSTM1__chr5:179233376..179233428,+	0	+
chr5	179233914	179234029	div_pc__p4@MGAT4B__chr5:179233943..179233954,-	0	-
chr5	179285888	179286003	protein_coding__NA__chr5:179285939..179286003,+	0	+
chr5	179289173	179289288	protein_coding__NA__chr5:179289195..179289208,-	0	-
chr5	179334855	179334970	protein_coding__p1@TBC1D9B__chr5:179334825..179334906,-	0	-
chr5	179390441	179390556	antisense__NA__chr5:179390514..179390523,+	0	+
chr5	179499099	179499214	protein_coding__p2@RNF130__chr5:179499108..179499147,-	0	-
chr5	179510272	179510387	Enhancer__chr5:179510185-179510353	0	+
chr5	179512385	179512500	Enhancer__chr5:179512347-179512479	0	+
chr5	179512978	179513093	Enhancer__chr5:179512852-179513059	0	+
chr5	179513944	179514059	Enhancer__chr5:179513863-179514025	0	+
chr5	179517604	179517719	Enhancer__chr5:179517331-179517686	0	+
chr5	179636166	179636281	protein_coding__p1@RASGEF1C__chr5:179636159..179636220,-	0	-
chr5	179719048	179719163	protein_coding__p1@MAPK9__chr5:179719048..179719098,-	0	-
chr5	179720129	179720244	intergenic__p1@ENST00000504573__chr5:179720177..179720223,+	0	+
chr5	179780301	179780416	protein_coding__p1@GFPT2__chr5:179780312..179780343,-	0	-
chr5	179787295	179787410	Enhancer__chr5:179787136-179787376	0	+
chr5	179859809	179859924	Enhancer__chr5:179859627-179859895	0	+
chr5	179868678	179868793	intergenic__p1@ENST00000507681__chr5:179868743..179868768,+	0	+
chr5	179892279	179892394	Enhancer__chr5:179892034-179892360	0	+
chr5	179894981	179895096	Enhancer__chr5:179894931-179895217	0	+
chr5	179921315	179921430	protein_coding__p1@CNOT6__chr5:179921344..179921423,+	0	+
chr5	180018464	180018579	protein_coding__p1@SCGB3A1__chr5:180018490..180018505,-	0	-
chr5	180076565	180076680	protein_coding__p1@FLT4__chr5:180076580..180076605,-	0	-
chr5	180086011	180086126	Enhancer__chr5:180085881-180086092	0	+
chr5	180111683	180111798	intergenic__NA__chr5:180111761..180111767,+	0	+
chr5	180116572	180116687	Enhancer__chr5:180116464-180116653	0	+
chr5	1801440	1801555	div_pc__p1@NDUFS6__chr5:1801503..1801535,+	0	+
chr5	1801450	1801565	div_pc__NA__chr5:1801470..1801495,-	0	-
chr5	180215029	180215144	intergenic__NA__chr5:180215063..180215064,-	0	-
chr5	180242581	180242696	protein_coding__p6@MGAT1__chr5:180242601..180242624,-	0	-
chr5	180244115	180244230	Enhancer__chr5:180244025-180244427	0	+
chr5	180245012	180245127	Enhancer__chr5:180244883-180245420	0	+
chr5	180248132	180248247	Enhancer__chr5:180247876-180248417	0	+
chr5	180253266	180253381	Enhancer__chr5:180253184-180253441	0	+
chr5	180256271	180256386	Enhancer__chr5:180256099-180256444	0	+
chr5	180257946	180258061	intergenic__p1@ENST00000502162,p1@ENST00000508309,p1@ENST00000509921__chr5:180257974..180258065,+	0	+
chr5	180288224	180288339	protein_coding__p1@ZFP62__chr5:180288248..180288291,-	0	-
chr5	180301046	180301161	Enhancer__chr5:180300925-180301152	0	+
chr5	180326033	180326148	protein_coding__p2@BTNL8__chr5:180326100..180326136,+	0	+
chr5	180396203	180396318	Enhancer__chr5:180396070-180396284	0	+
chr5	180415765	180415880	protein_coding__p2@BTNL3__chr5:180415839..180415851,+	0	+
chr5	180467153	180467268	protein_coding__p3@BTNL9__chr5:180467219..180467244,+	0	+
chr5	180514575	180514690	Enhancer__chr5:180514510-180514656	0	+
chr5	180527433	180527548	Enhancer__chr5:180527494-180527529	0	+
chr5	180541913	180542028	Enhancer__chr5:180541875-180541994	0	+
chr5	180581775	180581890	protein_coding__NA__chr5:180581855..180581856,+	0	+
chr5	180600686	180600801	Enhancer__chr5:180600516-180600767	0	+
chr5	180611245	180611360	Enhancer__chr5:180611137-180611357	0	+
chr5	180615514	180615629	Enhancer__chr5:180615428-180615595	0	+
chr5	180615997	180616112	Enhancer__chr5:180615864-180616079	0	+
chr5	180616736	180616851	Enhancer__chr5:180616521-180617006	0	+
chr5	180618789	180618904	div_lnc__NA__chr5:180618793..180618827,-	0	-
chr5	180618840	180618955	div_lnc__p2@ENST00000514487__chr5:180618909..180618934,+	0	+
chr5	180632161	180632276	protein_coding__p1@TRIM7__chr5:180632147..180632213,-	0	-
chr5	180633067	180633182	intergenic__NA__chr5:180633093..180633107,-	0	-
chr5	180634005	180634120	Enhancer__chr5:180633694-180634117	0	+
chr5	180634666	180634781	Enhancer__chr5:180634441-180634803	0	+
chr5	180649393	180649508	protein_coding__NA__chr5:180649472..180649508,+	0	+
chr5	180657668	180657783	antisense__NA__chr5:180657683..180657703,-	0	-
chr5	180675051	180675166	protein_coding__NA__chr5:180675083..180675103,-	0	-
chr5	180682882	180682997	protein_coding__NA__chr5:180682962..180682963,+	0	+
chr5	180688109	180688224	div_pc__p1@TRIM52__chr5:180688105..180688162,-	0	-
chr5	180688133	180688248	div_lnc__p1@ENST00000507434,p1@ENST00000509252,p1@ENST00000514146,p1@uc003mnq.2__chr5:180688170..180688226,+	0	+
chr5	180708286	180708401	intergenic__p1@ENST00000412295__chr5:180708354..180708380,+	0	+
chr5	18075399	18075514	Enhancer__chr5:18075344-18075480	0	+
chr5	18299556	18299671	Enhancer__chr5:18299452-18299668	0	+
chr5	18391354	18391469	Enhancer__chr5:18391290-18391435	0	+
chr5	18403595	18403710	Enhancer__chr5:18403562-18403676	0	+
chr5	1851003	1851118	intergenic__NA__chr5:1851078..1851092,+	0	+
chr5	1856826	1856941	intergenic__NA__chr5:1856860..1856861,-	0	-
chr5	18666823	18666938	Enhancer__chr5:18666600-18666904	0	+
chr5	18698059	18698174	Enhancer__chr5:18697987-18698184	0	+
chr5	18698409	18698524	Enhancer__chr5:18698353-18698759	0	+
chr5	18745163	18745278	Enhancer__chr5:18745140-18745321	0	+
chr5	18746230	18746345	intergenic__p1@ENST00000512978__chr5:18746250..18746285,-	0	-
chr5	18772815	18772930	Enhancer__chr5:18772777-18772896	0	+
chr5	1883998	1884113	antisense__p1@ENST00000506335__chr5:1884077..1884085,+	0	+
chr5	1886914	1887029	div_lnc__NA__chr5:1886994..1887004,+	0	+
chr5	1887278	1887393	div_pc__NA__chr5:1887304..1887317,-	0	-
chr5	18960796	18960911	Enhancer__chr5:18960607-18960877	0	+
chr5	19142420	19142535	intergenic__p1@ENST00000504827__chr5:19142450..19142468,-	0	-
chr5	191529	191644	protein_coding__p1@LRRC14B__chr5:191592..191615,+	0	+
chr5	19288601	19288716	Enhancer__chr5:19288299-19288682	0	+
chr5	1930789	1930904	Enhancer__chr5:1930136-1931342	0	+
chr5	19315261	19315376	Enhancer__chr5:19315150-19315342	0	+
chr5	195489	195604	intergenic__NA__chr5:195555..195570,+	0	+
chr5	20305595	20305710	antisense__NA__chr5:20305664..20305680,+	0	+
chr5	20575937	20576052	protein_coding__p3@CDH18__chr5:20575959..20575997,-	0	-
chr5	20611859	20611974	intergenic__NA__chr5:20611918..20611963,+	0	+
chr5	2125807	2125922	Enhancer__chr5:2125681-2125937	0	+
chr5	21392504	21392619	Enhancer__chr5:21392233-21392585	0	+
chr5	21396045	21396160	Enhancer__chr5:21396018-21396126	0	+
chr5	21398075	21398190	Enhancer__chr5:21397863-21398161	0	+
chr5	21398709	21398824	Enhancer__chr5:21398666-21398852	0	+
chr5	21540126	21540241	Enhancer__chr5:21539943-21540207	0	+
chr5	21551115	21551230	Enhancer__chr5:21551190-21551442	0	+
chr5	21616273	21616388	intergenic__NA__chr5:21616347..21616362,+	0	+
chr5	218228	218343	div_pc__p1@CCDC127__chr5:218251..218277,-	0	-
chr5	218358	218473	div_pc__p1@SDHA__chr5:218420..218453,+	0	+
chr5	22853716	22853831	protein_coding__NA__chr5:22853725..22853751,-	0	-
chr5	22947853	22947968	Enhancer__chr5:22947765-22947938	0	+
chr5	23303708	23303823	Enhancer__chr5:23303766-23303789	0	+
chr5	23415518	23415633	Enhancer__chr5:23415572-23415664	0	+
chr5	23507639	23507754	protein_coding__NA__chr5:23507692..23507732,+	0	+
chr5	23951412	23951527	protein_coding__NA__chr5:23951477..23951511,+	0	+
chr5	24273227	24273342	Enhancer__chr5:24272966-24273308	0	+
chr5	24283339	24283454	Enhancer__chr5:24283282-24283641	0	+
chr5	24645052	24645167	protein_coding__p2@CDH10__chr5:24645078..24645096,-	0	-
chr5	24740246	24740361	Enhancer__chr5:24740161-24740327	0	+
chr5	24840597	24840712	intergenic__NA__chr5:24840631..24840632,-	0	-
chr5	2487883	2487998	Enhancer__chr5:2487787-2487964	0	+
chr5	25098100	25098215	Enhancer__chr5:25098064-25098181	0	+
chr5	2515133	2515248	Enhancer__chr5:2515104-2515479	0	+
chr5	25190746	25190861	div_lnc__NA__chr5:25190789..25190830,+	0	+
chr5	25191084	25191199	div_lnc__p1@ENST00000507600__chr5:25191113..25191125,-	0	-
chr5	25424850	25424965	Enhancer__chr5:25424909-25424931	0	+
chr5	25438246	25438361	Enhancer__chr5:25438068-25438428	0	+
chr5	25443418	25443533	Enhancer__chr5:25443137-25443499	0	+
chr5	25446040	25446155	intergenic__NA__chr5:25446068..25446075,-	0	-
chr5	25456304	25456419	Enhancer__chr5:25456035-25456404	0	+
chr5	2559986	2560101	Enhancer__chr5:2559954-2560073	0	+
chr5	25649890	25650005	Enhancer__chr5:25649889-25649971	0	+
chr5	2580812	2580927	Enhancer__chr5:2580576-2580893	0	+
chr5	25910754	25910869	Enhancer__chr5:25910581-25911176	0	+
chr5	2594568	2594683	Enhancer__chr5:2594554-2594649	0	+
chr5	26017857	26017972	Enhancer__chr5:26017692-26017938	0	+
chr5	26327580	26327695	Enhancer__chr5:26327284-26327661	0	+
chr5	26336285	26336400	Enhancer__chr5:26336181-26336366	0	+
chr5	26513563	26513678	Enhancer__chr5:26513622-26513644	0	+
chr5	2669912	2670027	Enhancer__chr5:2669640-2670190	0	+
chr5	26750095	26750210	intergenic__NA__chr5:26750124..26750131,-	0	-
chr5	26847094	26847209	Enhancer__chr5:26847119-26847280	0	+
chr5	2694791	2694906	Enhancer__chr5:2694499-2694872	0	+
chr5	27121191	27121306	protein_coding__NA__chr5:27121224..27121251,-	0	-
chr5	271560	271675	div_lnc__p1@ENST00000512642__chr5:271590..271618,-	0	-
chr5	271658	271773	div_pc__p2@PDCD6__chr5:271733..271744,+	0	+
chr5	2719821	2719936	Enhancer__chr5:2719879-2719902	0	+
chr5	27309979	27310094	Enhancer__chr5:27309667-27310060	0	+
chr5	2740929	2741044	Enhancer__chr5:2740702-2741010	0	+
chr5	27436483	27436598	intergenic__NA__chr5:27436516..27436523,-	0	-
chr5	27472327	27472442	intergenic__p1@LOC643401__chr5:27472371..27472418,+	0	+
chr5	2752150	2752265	div_pc__p2@C5orf38__chr5:2752216..2752257,+	0	+
chr5	2752988	2753103	div_pc__NA__chr5:2753012..2753030,-	0	-
chr5	2758464	2758579	Enhancer__chr5:2758153-2758545	0	+
chr5	2780615	2780730	Enhancer__chr5:2780518-2780773	0	+
chr5	27962501	27962616	Enhancer__chr5:27962368-27962591	0	+
chr5	28048475	28048590	Enhancer__chr5:28048294-28048556	0	+
chr5	28287853	28287968	intergenic__NA__chr5:28287887..28287888,-	0	-
chr5	28809357	28809472	intergenic__p1@ENST00000504398__chr5:28809366..28809397,-	0	-
chr5	29143538	29143653	intergenic__p1@uc003jha.1__chr5:29143603..29143622,+	0	+
chr5	29396082	29396197	intergenic__NA__chr5:29396113..29396121,-	0	-
chr5	29758973	29759088	Enhancer__chr5:29758752-29759069	0	+
chr5	29796097	29796212	Enhancer__chr5:29796154-29796219	0	+
chr5	29835101	29835216	Enhancer__chr5:29834826-29835182	0	+
chr5	30100007	30100122	Enhancer__chr5:30099812-30100097	0	+
chr5	30102498	30102613	Enhancer__chr5:30102448-30102589	0	+
chr5	30104537	30104652	Enhancer__chr5:30104227-30104618	0	+
chr5	303466	303581	protein_coding__NA__chr5:303546..303547,+	0	+
chr5	30677572	30677687	Enhancer__chr5:30677257-30677653	0	+
chr5	30694466	30694581	Enhancer__chr5:30694167-30694547	0	+
chr5	30865511	30865626	Enhancer__chr5:30865190-30865592	0	+
chr5	30947120	30947235	Enhancer__chr5:30947193-30947201	0	+
chr5	3106343	3106458	Enhancer__chr5:3106146-3106424	0	+
chr5	31193795	31193910	protein_coding__p1@CDH6__chr5:31193847..31193887,+	0	+
chr5	31267652	31267767	antisense__NA__chr5:31267671..31267689,-	0	-
chr5	31532209	31532324	div_pc__p2@DROSHA__chr5:31532238..31532249,-	0	-
chr5	31532327	31532442	div_pc__p1@C5orf22__chr5:31532384..31532479,+	0	+
chr5	31639167	31639282	protein_coding__p1@PDZD2__chr5:31639211..31639288,+	0	+
chr5	3177896	3178011	intergenic__p1@ENST00000505396__chr5:3177968..3177983,+	0	+
chr5	3188491	3188606	Enhancer__chr5:3188206-3188572	0	+
chr5	32174390	32174505	div_pc__p1@GOLPH3__chr5:32174369..32174458,-	0	-
chr5	32174441	32174556	div_lnc__p@chr5:32174483..32174535,+__chr5:32174483..32174535,+	0	+
chr5	32175486	32175601	Enhancer__chr5:32175167-32175567	0	+
chr5	32313059	32313174	protein_coding__p2@MTMR12__chr5:32313082..32313120,-	0	-
chr5	32349188	32349303	Enhancer__chr5:32349231-32349269	0	+
chr5	32444811	32444926	protein_coding__p2@ZFR__chr5:32444828..32444872,-	0	-
chr5	32447014	32447129	Enhancer__chr5:32446879-32447095	0	+
chr5	32531558	32531673	protein_coding__NA__chr5:32531628..32531649,+	0	+
chr5	32652090	32652205	intergenic__p1@ENST00000514225__chr5:32652119..32652129,-	0	-
chr5	32689095	32689210	protein_coding__NA__chr5:32689171..32689179,+	0	+
chr5	32789114	32789229	protein_coding__NA__chr5:32789194..32789200,+	0	+
chr5	32811142	32811257	Enhancer__chr5:32810921-32811223	0	+
chr5	32952159	32952274	Enhancer__chr5:32952083-32952240	0	+
chr5	32982115	32982230	Enhancer__chr5:32982024-32982196	0	+
chr5	33003931	33004046	Enhancer__chr5:33003912-33004012	0	+
chr5	33008959	33009074	intergenic__NA__chr5:33009039..33009058,+	0	+
chr5	3304548	3304663	Enhancer__chr5:3304230-3304631	0	+
chr5	3311722	3311837	Enhancer__chr5:3311711-3311862	0	+
chr5	33229685	33229800	intergenic__NA__chr5:33229760..33229775,+	0	+
chr5	33241948	33242063	Enhancer__chr5:33241753-33242029	0	+
chr5	33297981	33298096	intergenic__NA__chr5:33298012..33298019,-	0	-
chr5	33312242	33312357	Enhancer__chr5:33312073-33312323	0	+
chr5	33313392	33313507	Enhancer__chr5:33313222-33313474	0	+
chr5	33343939	33344054	Enhancer__chr5:33343896-33344023	0	+
chr5	33371997	33372112	Enhancer__chr5:33371815-33372155	0	+
chr5	33440705	33440820	div_lnc__p1@ENST00000507251__chr5:33440703..33440754,-	0	-
chr5	33440794	33440909	div_pc__p4@TARS__chr5:33440865..33440880,+	0	+
chr5	33522590	33522705	intergenic__NA__chr5:33522624..33522625,-	0	-
chr5	33892262	33892377	protein_coding__NA__chr5:33892265..33892322,-	0	-
chr5	33936178	33936293	protein_coding__NA__chr5:33936250..33936265,+	0	+
chr5	33984763	33984878	protein_coding__p2@SLC45A2__chr5:33984786..33984820,-	0	-
chr5	34008152	34008267	protein_coding__p2@AMACR__chr5:34008179..34008215,-	0	-
chr5	34043283	34043398	protein_coding__p1@C1QTNF3__chr5:34043310..34043325,-	0	-
chr5	34124547	34124662	protein_coding__NA__chr5:34124581..34124582,-	0	-
chr5	34494340	34494455	Enhancer__chr5:34494404-34494581	0	+
chr5	34498888	34499003	Enhancer__chr5:34498715-34498969	0	+
chr5	34499353	34499468	Enhancer__chr5:34499110-34499497	0	+
chr5	34500782	34500897	Enhancer__chr5:34500643-34500963	0	+
chr5	34525913	34526028	Enhancer__chr5:34525926-34526105	0	+
chr5	34565037	34565152	Enhancer__chr5:34564903-34565130	0	+
chr5	34571276	34571391	Enhancer__chr5:34571249-34571361	0	+
chr5	34571602	34571717	Enhancer__chr5:34571432-34571721	0	+
chr5	34582754	34582869	Enhancer__chr5:34582710-34582835	0	+
chr5	34583365	34583480	Enhancer__chr5:34583323-34583594	0	+
chr5	34585684	34585799	Enhancer__chr5:34585438-34585952	0	+
chr5	34586385	34586500	Enhancer__chr5:34586139-34586737	0	+
chr5	34587848	34587963	Enhancer__chr5:34587608-34588326	0	+
chr5	34656256	34656371	protein_coding__p5@RAI14__chr5:34656331..34656351,+	0	+
chr5	34657308	34657423	antisense__NA__chr5:34657328..34657343,-	0	-
chr5	34835539	34835654	Enhancer__chr5:34835599-34835693	0	+
chr5	34839188	34839303	div_pc__p1@TTC23L__chr5:34839260..34839339,+	0	+
chr5	34839347	34839462	div_lnc__NA__chr5:34839376..34839409,-	0	-
chr5	34915372	34915487	protein_coding__p2@BRIX1__chr5:34915444..34915461,+	0	+
chr5	34919068	34919183	protein_coding__NA__chr5:34919074..34919103,-	0	-
chr5	34929614	34929729	protein_coding__p1@DNAJC21__chr5:34929677..34929789,+	0	+
chr5	3504071	3504186	intergenic__NA__chr5:3504105..3504121,-	0	-
chr5	35048019	35048134	protein_coding__p1@AGXT2__chr5:35048047..35048059,-	0	-
chr5	35230542	35230657	protein_coding__p1@PRLR__chr5:35230569..35230602,-	0	-
chr5	35281358	35281473	Enhancer__chr5:35281144-35281439	0	+
chr5	35319939	35320054	Enhancer__chr5:35319810-35320103	0	+
chr5	35337902	35338017	Enhancer__chr5:35337811-35337993	0	+
chr5	3536145	3536260	intergenic__NA__chr5:3536174..3536182,-	0	-
chr5	35383306	35383421	Enhancer__chr5:35383247-35383417	0	+
chr5	35394202	35394317	Enhancer__chr5:35393983-35394289	0	+
chr5	35404945	35405060	Enhancer__chr5:35405015-35405048	0	+
chr5	35431085	35431200	Enhancer__chr5:35430770-35431227	0	+
chr5	35617893	35618008	protein_coding__p1@SPEF2__chr5:35617940..35618050,+	0	+
chr5	35817153	35817268	Enhancer__chr5:35817059-35817532	0	+
chr5	35822903	35823018	Enhancer__chr5:35822621-35822984	0	+
chr5	35852744	35852859	protein_coding__p4@IL7R__chr5:35852818..35852838,+	0	+
chr5	35884375	35884490	Enhancer__chr5:35884312-35884698	0	+
chr5	35938751	35938866	div_pc__NA__chr5:35938783..35938788,-	0	-
chr5	35938832	35938947	div_lnc__p1@ENST00000503269__chr5:35938895..35938923,+	0	+
chr5	3595906	3596021	protein_coding__p1@IRX1__chr5:3595977..3595999,+	0	+
chr5	36001075	36001190	protein_coding__p7@UGT3A1__chr5:36001108..36001145,-	0	-
chr5	36022079	36022194	Enhancer__chr5:36022010-36022160	0	+
chr5	36030943	36031058	Enhancer__chr5:36030784-36031024	0	+
chr5	36071435	36071550	protein_coding__NA__chr5:36071441..36071470,-	0	-
chr5	36151954	36152069	div_pc__p1@LMBRD2__chr5:36151978..36152022,-	0	-
chr5	36152132	36152247	div_pc__p1@SKP2__chr5:36152179..36152277,+	0	+
chr5	36242238	36242353	protein_coding__NA__chr5:36242266..36242278,-	0	-
chr5	36243595	36243710	Enhancer__chr5:36243430-36243676	0	+
chr5	36302168	36302283	protein_coding__NA__chr5:36302202..36302205,-	0	-
chr5	36358297	36358412	Enhancer__chr5:36358126-36358437	0	+
chr5	36425775	36425890	Enhancer__chr5:36425659-36425959	0	+
chr5	36553329	36553444	Enhancer__chr5:36553131-36553410	0	+
chr5	36606627	36606742	protein_coding__p1@SLC1A3__chr5:36606700..36606729,+	0	+
chr5	36689505	36689620	Enhancer__chr5:36689194-36689678	0	+
chr5	36690600	36690715	Enhancer__chr5:36690488-36690876	0	+
chr5	36692389	36692504	Enhancer__chr5:36692375-36692470	0	+
chr5	36693383	36693498	Enhancer__chr5:36693190-36693464	0	+
chr5	36723181	36723296	Enhancer__chr5:36722958-36723309	0	+
chr5	36725253	36725368	intergenic__p1@ENST00000508745,p1@ENST00000510740,p1@ENST00000512329__chr5:36725255..36725317,-	0	-
chr5	36740209	36740324	Enhancer__chr5:36740224-36740324	0	+
chr5	36744698	36744813	Enhancer__chr5:36744638-36744936	0	+
chr5	36854974	36855089	Enhancer__chr5:36854982-36855055	0	+
chr5	36876790	36876905	protein_coding__p2@NIPBL__chr5:36876833..36876894,+	0	+
chr5	37102168	37102283	Enhancer__chr5:37102128-37102249	0	+
chr5	37249430	37249545	protein_coding__p1@C5orf42__chr5:37249397..37249512,-	0	-
chr5	37272875	37272990	Enhancer__chr5:37272795-37272956	0	+
chr5	37275674	37275789	Enhancer__chr5:37275525-37275858	0	+
chr5	37371157	37371272	protein_coding__p1@NUP155__chr5:37371163..37371231,-	0	-
chr5	37379349	37379464	protein_coding__p1@WDR70__chr5:37379413..37379443,+	0	+
chr5	3738225	3738340	Enhancer__chr5:3737974-3738306	0	+
chr5	37772056	37772171	Enhancer__chr5:37771819-37772240	0	+
chr5	37776949	37777064	Enhancer__chr5:37776965-37777327	0	+
chr5	37839673	37839788	div_pc__NA__chr5:37839666..37839708,-	0	-
chr5	37840948	37841063	div_lnc__NA__chr5:37841027..37841029,+	0	+
chr5	37920942	37921057	intergenic__NA__chr5:37920964..37920991,-	0	-
chr5	37952503	37952618	intergenic__NA__chr5:37952573..37952584,+	0	+
chr5	38025619	38025734	intergenic__NA__chr5:38025669..38025728,+	0	+
chr5	38148512	38148627	intergenic__p1@ENST00000508853__chr5:38148587..38148600,+	0	+
chr5	38258580	38258695	protein_coding__p2@EGFLAM__chr5:38258654..38258667,+	0	+
chr5	38403507	38403622	antisense__NA__chr5:38403536..38403547,-	0	-
chr5	38427443	38427558	antisense__NA__chr5:38427458..38427487,-	0	-
chr5	38467765	38467880	Enhancer__chr5:38467529-38467846	0	+
chr5	38468433	38468548	intergenic__p1@ENST00000510137__chr5:38468431..38468480,-	0	-
chr5	38556813	38556928	antisense__p1@MIR3650__chr5:38556858..38556913,+	0	+
chr5	38608328	38608443	protein_coding__NA__chr5:38608359..38608365,-	0	-
chr5	38651068	38651183	Enhancer__chr5:38650799-38651230	0	+
chr5	38660583	38660698	Enhancer__chr5:38660472-38660667	0	+
chr5	38672640	38672755	Enhancer__chr5:38672702-38672722	0	+
chr5	38680616	38680731	Enhancer__chr5:38680372-38680698	0	+
chr5	38720368	38720483	intergenic__NA__chr5:38720402..38720403,-	0	-
chr5	38783573	38783688	intergenic__NA__chr5:38783648..38783668,+	0	+
chr5	38845829	38845944	div_lnc__p1@ENST00000513480,p1@uc003jlk.1__chr5:38845812..38845882,-	0	-
chr5	38846068	38846183	div_pc__p1@OSMR__chr5:38846106..38846174,+	0	+
chr5	3886770	3886885	Enhancer__chr5:3886748-3886851	0	+
chr5	39074466	39074581	protein_coding__p1@RICTOR__chr5:39074479..39074515,-	0	-
chr5	39077227	39077342	Enhancer__chr5:39077105-39077361	0	+
chr5	39105278	39105393	protein_coding__NA__chr5:39105358..39105359,+	0	+
chr5	39274595	39274710	protein_coding__p7@FYB__chr5:39274617..39274636,-	0	-
chr5	39424935	39425050	protein_coding__p1@C9,p2@DAB2__chr5:39424961..39424980,-	0	-
chr5	39462365	39462480	protein_coding__p26@DAB2__chr5:39462390..39462405,-	0	-
chr5	39469644	39469759	Enhancer__chr5:39469449-39469725	0	+
chr5	39470344	39470459	Enhancer__chr5:39470022-39470425	0	+
chr5	39486207	39486322	Enhancer__chr5:39486280-39486288	0	+
chr5	39519808	39519923	Enhancer__chr5:39519768-39520016	0	+
chr5	39520437	39520552	intergenic__p@chr5:39520499..39520525,+__chr5:39520499..39520525,+	0	+
chr5	39527152	39527267	Enhancer__chr5:39527032-39527237	0	+
chr5	39543690	39543805	Enhancer__chr5:39543496-39543808	0	+
chr5	39606206	39606321	Enhancer__chr5:39606080-39606287	0	+
chr5	3961150	3961265	Enhancer__chr5:3961190-3961262	0	+
chr5	39713827	39713942	Enhancer__chr5:39713773-39713912	0	+
chr5	39716823	39716938	Enhancer__chr5:39716547-39716931	0	+
chr5	39721426	39721541	Enhancer__chr5:39721328-39721512	0	+
chr5	39761083	39761198	Enhancer__chr5:39760848-39761179	0	+
chr5	3980259	3980374	Enhancer__chr5:3980262-3980454	0	+
chr5	40033665	40033780	Enhancer__chr5:40033541-40033780	0	+
chr5	40224309	40224424	Enhancer__chr5:40224075-40224396	0	+
chr5	40258649	40258764	Enhancer__chr5:40258590-40258730	0	+
chr5	40263569	40263684	Enhancer__chr5:40263385-40263650	0	+
chr5	40280577	40280692	Enhancer__chr5:40280289-40280658	0	+
chr5	40281728	40281843	Enhancer__chr5:40281597-40281809	0	+
chr5	40356166	40356281	Enhancer__chr5:40356013-40356270	0	+
chr5	40356537	40356652	Enhancer__chr5:40356568-40356664	0	+
chr5	40360924	40361039	Enhancer__chr5:40360914-40361005	0	+
chr5	40366004	40366119	Enhancer__chr5:40365928-40366085	0	+
chr5	40378692	40378807	Enhancer__chr5:40378402-40378773	0	+
chr5	40384394	40384509	Enhancer__chr5:40384315-40384536	0	+
chr5	40385302	40385417	Enhancer__chr5:40385282-40385417	0	+
chr5	40386652	40386767	Enhancer__chr5:40386604-40386824	0	+
chr5	40388543	40388658	Enhancer__chr5:40388555-40388624	0	+
chr5	40389027	40389142	Enhancer__chr5:40389028-40389125	0	+
chr5	40391878	40391993	Enhancer__chr5:40391782-40391988	0	+
chr5	40396586	40396701	Enhancer__chr5:40396530-40396675	0	+
chr5	40404860	40404975	Enhancer__chr5:40404821-40405006	0	+
chr5	40405460	40405575	Enhancer__chr5:40405418-40405726	0	+
chr5	40406290	40406405	Enhancer__chr5:40406129-40406453	0	+
chr5	40407050	40407165	Enhancer__chr5:40406938-40407269	0	+
chr5	40410477	40410592	Enhancer__chr5:40410103-40410947	0	+
chr5	40411227	40411342	Enhancer__chr5:40411118-40411409	0	+
chr5	4042321	4042436	intergenic__NA__chr5:4042355..4042356,-	0	-
chr5	40428394	40428509	Enhancer__chr5:40428361-40428496	0	+
chr5	40429999	40430114	Enhancer__chr5:40430020-40430156	0	+
chr5	40436706	40436821	Enhancer__chr5:40436647-40436972	0	+
chr5	40437873	40437988	Enhancer__chr5:40437600-40437979	0	+
chr5	40441037	40441152	Enhancer__chr5:40440989-40441266	0	+
chr5	40442603	40442718	Enhancer__chr5:40442487-40442716	0	+
chr5	40447195	40447310	Enhancer__chr5:40447095-40447379	0	+
chr5	40480693	40480808	Enhancer__chr5:40480472-40480786	0	+
chr5	40485260	40485375	Enhancer__chr5:40485241-40485566	0	+
chr5	40485633	40485748	Enhancer__chr5:40485617-40485833	0	+
chr5	40486672	40486787	Enhancer__chr5:40486540-40486993	0	+
chr5	40487229	40487344	Enhancer__chr5:40487144-40487367	0	+
chr5	40490584	40490699	Enhancer__chr5:40490442-40491221	0	+
chr5	40492325	40492440	Enhancer__chr5:40492231-40492441	0	+
chr5	40499307	40499422	Enhancer__chr5:40499200-40499389	0	+
chr5	40503057	40503172	Enhancer__chr5:40502915-40503143	0	+
chr5	40503718	40503833	Enhancer__chr5:40503675-40503802	0	+
chr5	40515245	40515360	Enhancer__chr5:40515089-40515403	0	+
chr5	40522206	40522321	Enhancer__chr5:40522086-40522320	0	+
chr5	40570669	40570784	Enhancer__chr5:40570659-40570764	0	+
chr5	40616094	40616209	Enhancer__chr5:40616019-40616177	0	+
chr5	40628713	40628828	Enhancer__chr5:40628615-40628933	0	+
chr5	40653941	40654056	Enhancer__chr5:40653967-40654022	0	+
chr5	40672670	40672785	Enhancer__chr5:40672647-40672783	0	+
chr5	40676066	40676181	Enhancer__chr5:40675786-40676209	0	+
chr5	40679446	40679561	protein_coding__p3@PTGER4__chr5:40679504..40679537,+	0	+
chr5	40755984	40756099	protein_coding__p1@TTC33__chr5:40755987..40756077,-	0	-
chr5	40798244	40798359	protein_coding__p1@PRKAA1__chr5:40798263..40798292,-	0	-
chr5	40835289	40835404	protein_coding__p1@RPL37__chr5:40835303..40835335,-	0	-
chr5	40841393	40841508	protein_coding__p1@CARD6__chr5:40841446..40841489,+	0	+
chr5	40909518	40909633	protein_coding__p1@C7__chr5:40909592..40909608,+	0	+
chr5	41071404	41071519	protein_coding__p1@HEATR7B2__chr5:41071415..41071452,-	0	-
chr5	41084249	41084364	Enhancer__chr5:41084074-41084331	0	+
chr5	41114077	41114192	Enhancer__chr5:41113994-41114275	0	+
chr5	41261536	41261651	protein_coding__p10@C6__chr5:41261566..41261575,-	0	-
chr5	41288937	41289052	Enhancer__chr5:41288648-41289018	0	+
chr5	41293576	41293691	Enhancer__chr5:41293580-41293658	0	+
chr5	41295047	41295162	Enhancer__chr5:41294971-41295128	0	+
chr5	4135709	4135824	intergenic__NA__chr5:4135770..4135790,+	0	+
chr5	41510668	41510783	protein_coding__p1@PLCXD3__chr5:41510656..41510713,-	0	-
chr5	41870068	41870183	div_lnc__NA__chr5:41870143..41870175,+	0	+
chr5	41870604	41870719	div_pc__p5@OXCT1__chr5:41870631..41870644,-	0	-
chr5	41904171	41904286	protein_coding__NA__chr5:41904239..41904274,+	0	+
chr5	41925302	41925417	protein_coding__p1@FBXO4__chr5:41925325..41925416,+	0	+
chr5	42188314	42188429	intergenic__NA__chr5:42188394..42188395,+	0	+
chr5	42423818	42423933	protein_coding__p3@GHR__chr5:42423872..42423918,+	0	+
chr5	42756839	42756954	protein_coding__p1@CCDC152__chr5:42756913..42756963,+	0	+
chr5	42806296	42806411	antisense__NA__chr5:42806376..42806377,+	0	+
chr5	42887489	42887604	protein_coding__p12@SEPP1__chr5:42887509..42887533,-	0	-
chr5	42943911	42944026	Enhancer__chr5:42943717-42944113	0	+
chr5	42949994	42950109	Enhancer__chr5:42949793-42950117	0	+
chr5	42995121	42995236	Enhancer__chr5:42994649-42995346	0	+
chr5	42999795	42999910	Enhancer__chr5:42999523-42999876	0	+
chr5	43007753	43007868	intergenic__NA__chr5:43007785..43007798,-	0	-
chr5	43007783	43007898	Enhancer__chr5:43007637-43008177	0	+
chr5	43008282	43008397	Enhancer__chr5:43008201-43008438	0	+
chr5	43009503	43009618	Enhancer__chr5:43009341-43009652	0	+
chr5	43010614	43010729	Enhancer__chr5:43010298-43010802	0	+
chr5	43018463	43018578	intergenic__p4@ENST00000509036__chr5:43018509..43018559,+	0	+
chr5	43020211	43020326	Enhancer__chr5:43020158-43020617	0	+
chr5	43020748	43020863	Enhancer__chr5:43020658-43020829	0	+
chr5	43033875	43033990	intergenic__p@chr5:43033953..43033958,+__chr5:43033953..43033958,+	0	+
chr5	43034886	43035001	Enhancer__chr5:43034859-43034967	0	+
chr5	43041596	43041711	antisense__p3@LOC153684__chr5:43041668..43041682,+	0	+
chr5	43043307	43043422	protein_coding__p4@C5orf39__chr5:43043277..43043354,-	0	-
chr5	43051635	43051750	Enhancer__chr5:43051482-43051716	0	+
chr5	43061980	43062095	Enhancer__chr5:43061828-43062062	0	+
chr5	43061981	43062096	intergenic__NA__chr5:43062060..43062062,+	0	+
chr5	43065155	43065270	protein_coding__p5@ZNF131__chr5:43065197..43065244,+	0	+
chr5	43192246	43192361	protein_coding__p1@NIM1__chr5:43192311..43192384,+	0	+
chr5	43286849	43286964	intergenic__NA__chr5:43286929..43286930,+	0	+
chr5	43313545	43313660	protein_coding__p3@HMGCS1__chr5:43313574..43313585,-	0	-
chr5	43363304	43363419	Enhancer__chr5:43363284-43363385	0	+
chr5	43412441	43412556	protein_coding__p2@CCL28__chr5:43412425..43412499,-	0	-
chr5	43483926	43484041	div_pc__p1@C5orf28__chr5:43483929..43484002,-	0	-
chr5	43483980	43484095	div_lnc__p1@ENST00000504469__chr5:43484033..43484098,+	0	+
chr5	43515215	43515330	div_pc__p1@C5orf34__chr5:43515231..43515274,-	0	-
chr5	43515328	43515443	div_lnc__NA__chr5:43515402..43515429,+	0	+
chr5	43557826	43557941	protein_coding__NA__chr5:43557855..43557867,-	0	-
chr5	43602714	43602829	div_pc__p2@NNT__chr5:43602750..43602838,+	0	+
chr5	43603171	43603286	div_lnc__p1@ENST00000500258,p1@ENST00000513560,p1@ENST00000515466,p1@uc003jod.1__chr5:43603161..43603292,-	0	-
chr5	43773439	43773554	Enhancer__chr5:43773427-43773527	0	+
chr5	43945592	43945707	Enhancer__chr5:43945591-43945673	0	+
chr5	44091845	44091960	Enhancer__chr5:44091721-44091926	0	+
chr5	4411962	4412077	Enhancer__chr5:4412030-4412043	0	+
chr5	44216052	44216167	Enhancer__chr5:44216109-44216133	0	+
chr5	443177	443292	div_pc__p1@C5orf55__chr5:443205..443234,-	0	-
chr5	443210	443325	div_pc__p1@EXOC3__chr5:443280..443314,+	0	+
chr5	44388763	44388878	div_lnc__NA__chr5:44388843..44388844,+	0	+
chr5	44389765	44389880	div_pc__p16@FGF10__chr5:44389796..44389809,-	0	-
chr5	44406016	44406131	Enhancer__chr5:44405989-44406097	0	+
chr5	44440117	44440232	Enhancer__chr5:44440190-44440314	0	+
chr5	44483393	44483508	Enhancer__chr5:44483168-44483474	0	+
chr5	44663688	44663803	Enhancer__chr5:44663713-44663769	0	+
chr5	44806187	44806302	Enhancer__chr5:44805965-44806268	0	+
chr5	44808846	44808961	div_lnc__p1@ENST00000503179,p1@ENST00000503452,p1@ENST00000505302,p1@ENST00000505401,p1@ENST00000505637,p1@ENST00000508945,p1@ENST00000514597__chr5:44808821..44808900,-	0	-
chr5	44808970	44809085	div_pc__p1@MRPS30__chr5:44809032..44809067,+	0	+
chr5	44826609	44826724	intergenic__NA__chr5:44826666..44826695,+	0	+
chr5	44875794	44875909	Enhancer__chr5:44875784-44875973	0	+
chr5	44943882	44943997	Enhancer__chr5:44943814-44943963	0	+
chr5	45035206	45035321	intergenic__NA__chr5:45035286..45035287,+	0	+
chr5	4512294	4512409	intergenic__NA__chr5:4512372..4512376,+	0	+
chr5	45226286	45226401	Enhancer__chr5:45226145-45226391	0	+
chr5	4565494	4565609	Enhancer__chr5:4565513-4565575	0	+
chr5	45696417	45696532	protein_coding__p1@HCN1__chr5:45696428..45696488,-	0	-
chr5	45793744	45793859	Enhancer__chr5:45793437-45793825	0	+
chr5	46323845	46323960	Enhancer__chr5:46323856-46323926	0	+
chr5	4640709	4640824	intergenic__NA__chr5:4640784..4640790,+	0	+
chr5	473155	473270	div_pc__p1@ENST00000342584__chr5:473135..473246,-	0	-
chr5	473254	473369	div_lnc__p@chr5:473319..473425,+__chr5:473319..473425,+	0	+
chr5	4773506	4773621	intergenic__NA__chr5:4773586..4773587,+	0	+
chr5	4866273	4866388	div_lnc__NA__chr5:4866303..4866310,-	0	-
chr5	4866579	4866694	div_lnc__NA__chr5:4866639..4866663,+	0	+
chr5	4949411	4949526	Enhancer__chr5:4949257-4949492	0	+
chr5	49621345	49621460	Enhancer__chr5:49621040-49621426	0	+
chr5	49653227	49653342	Enhancer__chr5:49653216-49653308	0	+
chr5	49660321	49660436	Enhancer__chr5:49660016-49660402	0	+
chr5	49739144	49739259	protein_coding__p8@EMB__chr5:49739173..49739184,-	0	-
chr5	49918380	49918495	Enhancer__chr5:49918361-49918461	0	+
chr5	49961652	49961767	protein_coding__p8@PARP8__chr5:49961727..49961740,+	0	+
chr5	50149205	50149320	Enhancer__chr5:50149268-50149286	0	+
chr5	5026216	5026331	Enhancer__chr5:5026027-5026363	0	+
chr5	50262806	50262921	intergenic__NA__chr5:50262828..50262843,-	0	-
chr5	50263520	50263635	Enhancer__chr5:50263404-50263601	0	+
chr5	50265426	50265541	div_lnc__NA__chr5:50265501..50265507,+	0	+
chr5	50266054	50266169	div_lnc__NA__chr5:50266080..50266128,-	0	-
chr5	5034310	5034425	div_lnc__NA__chr5:5034343..5034349,-	0	-
chr5	5034368	5034483	div_lnc__NA__chr5:5034448..5034449,+	0	+
chr5	50522405	50522520	Enhancer__chr5:50522243-50522486	0	+
chr5	50677762	50677877	Enhancer__chr5:50677492-50677845	0	+
chr5	50679065	50679180	div_lnc__p1@uc003joq.1__chr5:50679089..50679107,-	0	-
chr5	50679201	50679316	div_pc__p1@ISL1__chr5:50679228..50679288,+	0	+
chr5	50780403	50780518	Enhancer__chr5:50780147-50780591	0	+
chr5	5078402	5078517	intergenic__p1@ENST00000507950__chr5:5078433..5078439,-	0	-
chr5	51178010	51178125	Enhancer__chr5:51177794-51178091	0	+
chr5	51211410	51211525	Enhancer__chr5:51211467-51211491	0	+
chr5	51270908	51271023	Enhancer__chr5:51270919-51270989	0	+
chr5	5140186	5140301	div_lnc__p1@ENST00000512155__chr5:5140200..5140232,-	0	-
chr5	5140362	5140477	div_pc__p2@ADAMTS16__chr5:5140436..5140450,+	0	+
chr5	51731751	51731866	Enhancer__chr5:51731674-51731832	0	+
chr5	5176202	5176317	antisense__NA__chr5:5176208..5176237,-	0	-
chr5	52023672	52023787	Enhancer__chr5:52023689-52023809	0	+
chr5	52083706	52083821	div_pc__p1@ITGA1,p2@PELO__chr5:52083733..52083821,+	0	+
chr5	52083706	52083821	protein_coding__p1@ITGA1,p2@PELO__chr5:52083733..52083821,+	0	+
chr5	52285102	52285217	div_pc__p1@ITGA2__chr5:52285174..52285193,+	0	+
chr5	52286081	52286196	div_lnc__p1@ENST00000503559,p1@ENST00000505701__chr5:52286103..52286118,-	0	-
chr5	52405634	52405749	div_lnc__p1@LOC257396__chr5:52405666..52405725,+	0	+
chr5	52405885	52406000	div_pc__NA__chr5:52405904..52405920,-	0	-
chr5	524529	524644	div_pc__p1@SLC9A3__chr5:524558..524565,-	0	-
chr5	524563	524678	div_lnc__NA__chr5:524641..524675,+	0	+
chr5	52545532	52545647	Enhancer__chr5:52545484-52545615	0	+
chr5	52615397	52615512	Enhancer__chr5:52615248-52615546	0	+
chr5	52619558	52619673	Enhancer__chr5:52619379-52619641	0	+
chr5	52620386	52620501	Enhancer__chr5:52620136-52620468	0	+
chr5	52627474	52627589	Enhancer__chr5:52627320-52627670	0	+
chr5	52629175	52629290	Enhancer__chr5:52629043-52629307	0	+
chr5	52630284	52630399	Enhancer__chr5:52630176-52630365	0	+
chr5	52633748	52633863	Enhancer__chr5:52633703-52633938	0	+
chr5	52636125	52636240	Enhancer__chr5:52636023-52636219	0	+
chr5	52639170	52639285	Enhancer__chr5:52639111-52639387	0	+
chr5	52656099	52656214	Enhancer__chr5:52656041-52656180	0	+
chr5	52656787	52656902	Enhancer__chr5:52656733-52657108	0	+
chr5	52662368	52662483	Enhancer__chr5:52662185-52662487	0	+
chr5	52694054	52694169	Enhancer__chr5:52693799-52694135	0	+
chr5	52714956	52715071	Enhancer__chr5:52714720-52715039	0	+
chr5	52715357	52715472	Enhancer__chr5:52715258-52715483	0	+
chr5	52745161	52745276	Enhancer__chr5:52745223-52745242	0	+
chr5	52776153	52776268	protein_coding__p2@FST__chr5:52776228..52776245,+	0	+
chr5	52856388	52856503	protein_coding__p1@NDUFS4__chr5:52856456..52856495,+	0	+
chr5	53115490	53115605	intergenic__p1@ENST00000504552__chr5:53115516..53115545,-	0	-
chr5	53177276	53177391	intergenic__NA__chr5:53177309..53177312,-	0	-
chr5	5340620	5340735	Enhancer__chr5:5340490-5340721	0	+
chr5	5351661	5351776	Enhancer__chr5:5351586-5351742	0	+
chr5	5352743	5352858	Enhancer__chr5:5352474-5352824	0	+
chr5	53606368	53606483	protein_coding__p1@ARL15__chr5:53606396..53606431,-	0	-
chr5	5361293	5361408	Enhancer__chr5:5361249-5361374	0	+
chr5	53613806	53613921	intergenic__NA__chr5:53613886..53613887,+	0	+
chr5	53726488	53726603	Enhancer__chr5:53726385-53726569	0	+
chr5	53751448	53751563	protein_coding__p1@HSPB3__chr5:53751518..53751538,+	0	+
chr5	5376739	5376854	Enhancer__chr5:5376440-5376820	0	+
chr5	53813508	53813623	protein_coding__p1@SNX18__chr5:53813536..53813613,+	0	+
chr5	53848886	53849001	Enhancer__chr5:53848607-53848967	0	+
chr5	53859338	53859453	Enhancer__chr5:53859355-53859543	0	+
chr5	53879779	53879894	Enhancer__chr5:53879713-53879860	0	+
chr5	53886680	53886795	Enhancer__chr5:53886377-53886761	0	+
chr5	53886862	53886977	Enhancer__chr5:53886788-53887029	0	+
chr5	53907641	53907756	Enhancer__chr5:53907517-53907722	0	+
chr5	53922458	53922573	Enhancer__chr5:53922386-53922568	0	+
chr5	53966225	53966340	Enhancer__chr5:53965938-53966424	0	+
```
