## Supplementary material for "High-throughput functional analysis of IncRNA core promoters elucidatesrules governing tissue-specificity": All.TSS.114bp.uniq.with_TSS.bed (part 2 of 5)

```
chr1	31251448	31251563	Enhancer__chr1:31251287-31251533	0	+	31251528
chr1	31251961	31252076	Enhancer__chr1:31251697-31252042	0	+	31252041
chr1	31256661	31256776	Enhancer__chr1:31256585-31256865	0	+	31256741
chr1	31289320	31289435	Enhancer__chr1:31289069-31289401	0	+	31289400
chr1	31296994	31297109	intergenic__p1@ENST00000430320__chr1:31297066..31297095,+	0	+	31297074
chr1	31320546	31320661	Enhancer__chr1:31320336-31320627	0	+	31320626
chr1	31330931	31331046	intergenic__NA__chr1:31331011..31331012,+	0	+	31331011
chr1	31381570	31381685	protein_coding__p1@SDC3__chr1:31381528..31381659,-	0	-	31381604
chr1	31401964	31402079	Enhancer__chr1:31401933-31402089	0	+	31402044
chr1	31538529	31538644	protein_coding__p1@PUM1__chr1:31538517..31538576,-	0	-	31538563
chr1	31603087	31603202	Enhancer__chr1:31602770-31603168	0	+	31603167
chr1	31625440	31625555	Enhancer__chr1:31625313-31625543	0	+	31625520
chr1	31627841	31627956	Enhancer__chr1:31627566-31627958	0	+	31627921
chr1	31628301	31628416	Enhancer__chr1:31628220-31628457	0	+	31628381
chr1	31643837	31643952	Enhancer__chr1:31643824-31643962	0	+	31643917
chr1	31712699	31712814	protein_coding__p1@NKAIN1__chr1:31712727..31712756,-	0	-	31712733
chr1	31769594	31769709	protein_coding__p1@SNRNP40__chr1:31769595..31769652,-	0	-	31769628
chr1	31769798	31769913	protein_coding__p1@ZCCHC17__chr1:31769836..31769893,+	0	+	31769878
chr1	31819663	31819778	antisense__NA__chr1:31819694..31819700,-	0	-	31819697
chr1	31849569	31849684	protein_coding__NA__chr1:31849601..31849607,-	0	-	31849603
chr1	31882543	31882658	protein_coding__p4@SERINC2__chr1:31882617..31882630,+	0	+	31882623
chr1	31902344	31902459	protein_coding__NA__chr1:31902378..31902379,-	0	-	31902378
chr1	31921217	31921332	Enhancer__chr1:31921261-31921410	0	+	31921297
chr1	31943746	31943861	Enhancer__chr1:31943761-31943827	0	+	31943826
chr1	31944576	31944691	Enhancer__chr1:31944306-31944695	0	+	31944656
chr1	31947724	31947839	Enhancer__chr1:31947490-31947850	0	+	31947804
chr13	19479525	19479640	intergenic__NA__chr13:19479602..19479608,+	0	+	19479605
chr1	31950182	31950297	Enhancer__chr1:31950057-31950263	0	+	31950262
chr13	19510349	19510464	Enhancer__chr13:19510414-19510430	0	+	19510429
chr1	31956368	31956483	Enhancer__chr1:31956203-31956482	0	+	31956448
chr13	19582318	19582433	intergenic__p1@LINC00442__chr13:19582396..19582400,+	0	+	19582398
chr13	19644112	19644227	Enhancer__chr13:19643994-19644193	0	+	19644192
chr1	31971801	31971916	intergenic__p1@ENST00000418618__chr1:31971858..31971891,+	0	+	31971881
chr13	19755929	19756044	protein_coding__p1@TUBA3C,p1@TUBA3D__chr13:19755913..19755970,-	0	-	19755963
chr13	19756073	19756188	protein_coding__p@chr13:19756137..19756167,+__chr13:19756137..19756167,+	0	+	19756153
chr1	31976899	31977014	Enhancer__chr1:31976608-31977048	0	+	31976979
chr13	19837918	19838033	intergenic__NA__chr13:19837952..19837953,-	0	-	19837952
chr13	19858996	19859111	Enhancer__chr13:19858945-19859077	0	+	19859076
chr13	19919122	19919237	intergenic__NA__chr13:19919183..19919203,+	0	+	19919202
chr1	32001356	32001471	Enhancer__chr1:32001284-32001534	0	+	32001436
chr1	32002747	32002862	Enhancer__chr1:32002783-32002833	0	+	32002827
chr13	20137921	20138036	Enhancer__chr13:20137811-20138146	0	+	20138001
chr1	32015271	32015386	Enhancer__chr1:32015159-32015590	0	+	32015351
chr13	20161166	20161281	intergenic__NA__chr13:20161236..20161250,+	0	+	20161246
chr13	20207723	20207838	protein_coding__p1@MPHOSPH8__chr13:20207782..20207841,+	0	+	20207803
chr13	20357050	20357165	protein_coding__p1@PSPC1__chr13:20357063..20357105,-	0	-	20357084
chr1	32041167	32041282	div_lnc__p1@ENST00000435872__chr1:32041196..32041215,-	0	-	32041201
chr1	32042035	32042150	div_pc__p1@TINAGL1__chr1:32042105..32042127,+	0	+	32042115
chr13	20437752	20437867	protein_coding__p1@ZMYM5__chr13:20437772..20437802,-	0	-	20437786
chr13	20532786	20532901	protein_coding__p1@ZMYM2__chr13:20532850..20532890,+	0	+	20532866
chr13	20693118	20693233	Enhancer__chr13:20692936-20693199	0	+	20693198
chr13	20693414	20693529	Enhancer__chr13:20693405-20693544	0	+	20693494
chr13	20694948	20695063	Enhancer__chr13:20694627-20695029	0	+	20695028
chr13	20701885	20702000	Enhancer__chr13:20701926-20702100	0	+	20701965
chr13	20704709	20704824	Enhancer__chr13:20704420-20704798	0	+	20704789
chr13	20735156	20735271	protein_coding__p1@GJA3__chr13:20735178..20735231,-	0	-	20735190
chr13	20745198	20745313	Enhancer__chr13:20744892-20745400	0	+	20745278
chr13	20749399	20749514	Enhancer__chr13:20748931-20749662	0	+	20749479
chr13	20750200	20750315	Enhancer__chr13:20750174-20750288	0	+	20750280
chr13	20755994	20756109	intergenic__p1@AF086361__chr13:20756072..20756083,+	0	+	20756074
chr13	20767042	20767157	protein_coding__p1@GJB2__chr13:20767067..20767083,-	0	-	20767076
chr13	20771611	20771726	Enhancer__chr13:20771601-20771692	0	+	20771691
chr13	20806423	20806538	protein_coding__p1@GJB6__chr13:20806445..20806465,-	0	-	20806457
chr1	32083218	32083333	protein_coding__p1@HCRTR1__chr1:32083284..32083306,+	0	+	32083298
chr13	20875660	20875775	Enhancer__chr13:20875474-20875741	0	+	20875740
chr13	20975152	20975267	Enhancer__chr13:20975097-20975233	0	+	20975232
chr1	32109577	32109692	div_lnc__NA__chr1:32109649..32109664,+	0	+	32109657
chr13	21099961	21100076	protein_coding__p1@CRYL1__chr13:21099935..21100014,-	0	-	21099995
chr1	32110179	32110294	div_lnc__NA__chr1:32110259..32110305,+	0	+	32110259
chr13	21102832	21102947	Enhancer__chr13:21102735-21102938	0	+	21102912
chr1	32110442	32110557	div_pc__p1@PEF1__chr1:32110467..32110491,-	0	-	32110476
chr13	21127644	21127759	Enhancer__chr13:21127500-21127725	0	+	21127724
chr13	21140654	21140769	protein_coding__NA__chr13:21140734..21140767,+	0	+	21140734
chr13	21276762	21276877	protein_coding__p@chr13:21276825..21276861,+__chr13:21276825..21276861,+	0	+	21276842
chr13	21348065	21348180	protein_coding__p1@N6AMT2__chr13:21348066..21348111,-	0	-	21348099
chr13	21477125	21477240	protein_coding__p4@XPO4__chr13:21477148..21477185,-	0	-	21477159
chr13	21517843	21517958	Enhancer__chr13:21517643-21517924	0	+	21517923
chr13	21635653	21635768	protein_coding__p1@LATS2__chr13:21635631..21635744,-	0	-	21635687
chr13	21649152	21649267	Enhancer__chr13:21649033-21649391	0	+	21649232
chr13	21649683	21649798	Enhancer__chr13:21649697-21649802	0	+	21649763
chr13	21654095	21654210	Enhancer__chr13:21653965-21654176	0	+	21654175
chr1	32169735	32169850	protein_coding__p3@COL16A1__chr1:32169761..32169776,-	0	-	32169769
chr1	32171121	32171236	Enhancer__chr1:32170830-32171205	0	+	32171201
chr13	21714604	21714719	protein_coding__p1@SAP18__chr13:21714674..21714691,+	0	+	21714684
chr13	21750651	21750766	protein_coding__p1@SKA3__chr13:21750659..21750735,-	0	-	21750685
chr13	21750725	21750840	protein_coding__p1@MRP63__chr13:21750780..21750843,+	0	+	21750805
chr1	32180855	32180970	Enhancer__chr1:32180603-32180986	0	+	32180935
chr13	21893641	21893756	Enhancer__chr13:21893563-21893874	0	+	21893721
chr13	21919094	21919209	intergenic__NA__chr13:21919112..21919159,-	0	-	21919128
chr13	21939314	21939429	Enhancer__chr13:21939171-21939396	0	+	21939394
chr13	22033372	22033487	protein_coding__p1@ZDHHC20__chr13:22033392..22033510,-	0	-	22033406
chr13	22178274	22178389	protein_coding__p1@EFHA1__chr13:22178284..22178318,-	0	-	22178308
chr13	22242917	22243032	Enhancer__chr13:22242983-22243087	0	+	22242997
chr13	22243396	22243511	Enhancer__chr13:22243438-22243610	0	+	22243476
chr13	22245134	22245249	protein_coding__p1@FGF9__chr13:22245205..22245220,+	0	+	22245214
chr1	32230451	32230566	protein_coding__NA__chr1:32230483..32230494,-	0	-	32230485
chr1	32237876	32237991	Enhancer__chr1:32237691-32238692	0	+	32237956
chr13	22392678	22392793	Enhancer__chr13:22392520-22392762	0	+	22392758
chr1	32250872	32250987	Enhancer__chr1:32250836-32250955	0	+	32250952
chr1	32253830	32253945	Enhancer__chr1:32253647-32254040	0	+	32253910
chr13	22545234	22545349	Enhancer__chr13:22545143-22545315	0	+	22545314
chr1	32254649	32254764	intergenic__NA__chr1:32254729..32254730,+	0	+	32254729
chr13	22583858	22583973	Enhancer__chr13:22583629-22583981	0	+	22583938
chr13	22635638	22635753	Enhancer__chr13:22635626-22635842	0	+	22635718
chr13	22636493	22636608	Enhancer__chr13:22636222-22636574	0	+	22636573
chr13	22688937	22689052	Enhancer__chr13:22688764-22689136	0	+	22689017
chr13	22793987	22794102	Enhancer__chr13:22793744-22794084	0	+	22794067
chr1	32281577	32281692	protein_coding__NA__chr1:32281598..32281635,-	0	-	32281611
chr1	32314397	32314512	Enhancer__chr1:32314121-32314597	0	+	32314477
chr13	23168925	23169040	Enhancer__chr13:23168627-23169009	0	+	23169005
chr13	23456047	23456162	Enhancer__chr13:23455872-23456128	0	+	23456127
chr13	23458749	23458864	Enhancer__chr13:23458655-23458830	0	+	23458829
chr13	23471383	23471498	Enhancer__chr13:23471356-23471597	0	+	23471463
chr1	32347355	32347470	Enhancer__chr1:32347360-32347436	0	+	32347435
chr13	23485757	23485872	Enhancer__chr13:23485782-23486124	0	+	23485837
chr13	23490531	23490646	intergenic__p1@ENST00000379093__chr13:23490561..23490568,-	0	-	23490565
chr13	23500627	23500742	Enhancer__chr13:23500406-23500844	0	+	23500707
chr13	23539512	23539627	Enhancer__chr13:23539399-23539627	0	+	23539592
chr1	32354930	32355045	Enhancer__chr1:32354934-32355150	0	+	32355010
chr13	23552516	23552631	Enhancer__chr13:23552551-23552597	0	+	23552596
chr13	23553471	23553586	Enhancer__chr13:23553152-23553552	0	+	23553551
chr13	23559423	23559538	Enhancer__chr13:23559326-23559504	0	+	23559503
chr13	23721067	23721182	Enhancer__chr13:23720936-23721336	0	+	23721147
chr13	23733624	23733739	Enhancer__chr13:23733450-23734509	0	+	23733704
chr13	23735384	23735499	Enhancer__chr13:23735133-23735494	0	+	23735464
chr13	23744699	23744814	intergenic__NA__chr13:23744733..23744734,-	0	-	23744733
chr13	23754995	23755110	protein_coding__p2@SGCG__chr13:23755054..23755092,+	0	+	23755075
chr13	23993022	23993137	antisense__p1@SACS-AS1__chr13:23993097..23993108,+	0	+	23993102
chr13	24007806	24007921	protein_coding__p2@SACS__chr13:24007815..24007872,-	0	-	24007840
chr13	24040581	24040696	intergenic__NA__chr13:24040645..24040670,+	0	+	24040661
chr13	24045635	24045750	Enhancer__chr13:24045316-24045716	0	+	24045715
chr13	24062897	24063012	Enhancer__chr13:24062649-24062979	0	+	24062977
chr13	24081172	24081287	Enhancer__chr13:24080861-24081253	0	+	24081252
chr1	32410458	32410573	protein_coding__NA__chr1:32410471..32410508,-	0	-	32410492
chr13	24131742	24131857	Enhancer__chr13:24131522-24131823	0	+	24131822
chr13	24133450	24133565	Enhancer__chr13:24133122-24133556	0	+	24133530
chr13	24144470	24144585	protein_coding__p2@TNFRSF19__chr13:24144532..24144589,+	0	+	24144550
chr1	32420357	32420472	Enhancer__chr1:32420307-32420572	0	+	32420437
chr1	32421654	32421769	Enhancer__chr1:32421622-32422096	0	+	32421734
chr1	32423609	32423724	Enhancer__chr1:32423598-32423720	0	+	32423689
chr13	24289173	24289288	Enhancer__chr13:24289001-24289462	0	+	24289253
chr13	24290078	24290193	Enhancer__chr13:24290088-24290194	0	+	24290158
chr13	24463504	24463619	div_pc__p1@MIPEP__chr13:24463530..24463592,-	0	-	24463538
chr13	24472283	24472398	protein_coding__NA__chr13:24472317..24472321,-	0	-	24472317
chr13	24528477	24528592	Enhancer__chr13:24528296-24528692	0	+	24528557
chr13	24543728	24543843	Enhancer__chr13:24543608-24543809	0	+	24543808
chr13	24553773	24553888	protein_coding__NA__chr13:24553848..24553866,+	0	+	24553853
chr13	24553860	24553975	protein_coding__p1@ENST00000439928__chr13:24553933..24553949,+	0	+	24553940
chr1	32479390	32479505	protein_coding__p1@KHDRBS1__chr1:32479449..32479479,+	0	+	32479470
chr13	24828528	24828643	antisense__NA__chr13:24828560..24828586,-	0	-	24828562
chr13	24880421	24880536	protein_coding__NA__chr13:24880498..24880512,+	0	+	24880501
chr13	24913469	24913584	Enhancer__chr13:24913352-24913556	0	+	24913549
chr13	25086881	25086996	protein_coding__p1@PARP4__chr13:25086879..25086929,-	0	-	25086915
chr13	25115856	25115971	Enhancer__chr13:25115809-25116061	0	+	25115936
chr13	25254468	25254583	protein_coding__p1@ATP12A__chr13:25254545..25254550,+	0	+	25254548
chr13	25338228	25338343	protein_coding__p1@RNF17__chr13:25338297..25338335,+	0	+	25338308
chr1	32537533	32537648	protein_coding__NA__chr1:32537607..32537628,+	0	+	32537613
chr1	32539040	32539155	antisense__p1@ENST00000366152__chr1:32539074..32539076,-	0	-	32539074
chr13	25496953	25497068	protein_coding__p1@CENPJ__chr13:25496926..25497034,-	0	-	25496987
chr13	25591441	25591556	protein_coding__p@chr13:25591521..25591529,+__chr13:25591521..25591529,+	0	+	25591521
chr13	25621576	25621691	Enhancer__chr13:25621314-25621890	0	+	25621656
chr13	25670195	25670310	protein_coding__p1@PABPC3__chr13:25670268..25670315,+	0	+	25670275
chr13	25691600	25691715	Enhancer__chr13:25691354-25691814	0	+	25691680
chr1	32573576	32573691	protein_coding__p1@KPNA6__chr1:32573636..32573673,+	0	+	32573656
chr13	25746391	25746506	protein_coding__p2@FAM123A__chr13:25746416..25746433,-	0	-	25746425
chr13	25754055	25754170	intergenic__p1@uc001uqd.2__chr13:25754077..25754102,-	0	-	25754089
chr13	25755448	25755563	intergenic__p2@ENST00000457628__chr13:25755521..25755542,+	0	+	25755528
chr13	25861591	25861706	protein_coding__p1@MTMR6__chr13:25861530..25861670,-	0	-	25861625
chr13	25875609	25875724	div_lnc__NA__chr13:25875617..25875644,-	0	-	25875643
chr13	25875682	25875797	div_pc__p1@NUPL1__chr13:25875755..25875782,+	0	+	25875762
chr13	25946031	25946146	protein_coding__p1@ATP8A2__chr13:25946089..25946194,+	0	+	25946111
chr13	26441215	26441330	protein_coding__NA__chr13:26441294..26441296,+	0	+	26441295
chr1	32645195	32645310	protein_coding__p4@TXLNA__chr1:32645269..32645292,+	0	+	32645275
chr13	26625135	26625250	protein_coding__NA__chr13:26625166..26625173,-	0	-	26625169
chr1	32666141	32666256	protein_coding__p1@CCDC28B__chr1:32666188..32666274,+	0	+	32666221
chr1	32671191	32671306	protein_coding__p1@IQCC__chr1:32671238..32671280,+	0	+	32671271
chr1	32672325	32672440	antisense__NA__chr1:32672325..32672360,-	0	-	32672359
chr1	32674609	32674724	protein_coding__p1@DCDC2B__chr1:32674675..32674701,+	0	+	32674689
chr13	26796416	26796531	protein_coding__p1@RNF6__chr13:26796392..26796463,-	0	-	26796450
chr13	26828185	26828300	protein_coding__p1@CDK8__chr13:26828235..26828274,+	0	+	26828265
chr1	32687288	32687403	protein_coding__NA__chr1:32687340..32687380,+	0	+	32687368
chr1	32687912	32688027	protein_coding__p1@TMEM234__chr1:32687923..32687969,-	0	-	32687946
chr1	32701805	32701920	Enhancer__chr1:32701561-32701886	0	+	32701885
chr1	32712742	32712857	protein_coding__p1@FAM167B__chr1:32712815..32712842,+	0	+	32712822
chr13	27131771	27131886	protein_coding__p1@WASF3__chr13:27131798..27131886,+	0	+	27131851
chr1	32715631	32715746	Enhancer__chr1:32715599-32716062	0	+	32715711
chr1	32716785	32716900	protein_coding__p1@LCK__chr1:32716857..32716889,+	0	+	32716865
chr13	27216397	27216512	antisense__NA__chr13:27216430..27216434,-	0	-	27216431
chr13	27334855	27334970	protein_coding__p1@GPR12__chr13:27334879..27334930,-	0	-	27334889
chr13	27551870	27551985	Enhancer__chr13:27551692-27552202	0	+	27551950
chr13	27557296	27557411	Enhancer__chr13:27557231-27557465	0	+	27557376
chr13	27571996	27572111	Enhancer__chr13:27572004-27572077	0	+	27572076
chr1	32757624	32757739	protein_coding__p2@HDAC1__chr1:32757668..32757713,+	0	+	32757704
chr13	27608872	27608987	Enhancer__chr13:27608814-27608959	0	+	27608952
chr13	27736430	27736545	antisense__NA__chr13:27736510..27736511,+	0	+	27736510
chr13	27745913	27746028	div_pc__p1@USP12__chr13:27745936..27745961,-	0	-	27745947
chr13	27746181	27746296	div_lnc__NA__chr13:27746254..27746272,+	0	+	27746261
chr13	27749093	27749208	Enhancer__chr13:27748930-27749219	0	+	27749173
chr13	27808164	27808279	Enhancer__chr13:27808177-27808245	0	+	27808244
chr13	27825419	27825534	protein_coding__p2@RPL21__chr13:27825452..27825506,+	0	+	27825499
chr13	27834271	27834386	Enhancer__chr13:27834117-27834352	0	+	27834351
chr13	27843297	27843412	Enhancer__chr13:27843033-27843378	0	+	27843377
chr13	27844886	27845001	protein_coding__p1@RASL11A__chr13:27844952..27844973,+	0	+	27844966
chr13	27915080	27915195	Enhancer__chr13:27914842-27915161	0	+	27915160
chr13	27957613	27957728	Enhancer__chr13:27957593-27957812	0	+	27957693
chr13	27998679	27998794	protein_coding__p1@GTF3A__chr13:27998720..27998826,+	0	+	27998759
chr1	32801799	32801914	protein_coding__p1@MARCKSL1__chr1:32801825..32801842,-	0	-	32801833
chr13	28024666	28024781	protein_coding__p1@MTIF3__chr13:28024681..28024736,-	0	-	28024700
chr1	32803546	32803661	Enhancer__chr1:32803558-32803627	0	+	32803626
chr13	28051730	28051845	Enhancer__chr13:28051641-28052016	0	+	28051810
chr1	32805260	32805375	Enhancer__chr1:32805161-32805466	0	+	32805340
chr1	32816945	32817060	div_lnc__NA__chr1:32816957..32816985,-	0	-	32816979
chr1	32817051	32817166	div_pc__NA__chr1:32817102..32817134,+	0	+	32817131
chr13	28194631	28194746	protein_coding__p1@LNX2__chr13:28194657..28194751,-	0	-	28194665
chr13	28194826	28194941	protein_coding__p2@POLR1D__chr13:28194873..28194954,+	0	+	28194906
chr1	32829032	32829147	protein_coding__NA__chr1:32829066..32829103,-	0	-	32829066
chr13	28366539	28366654	protein_coding__p1@GSX1__chr13:28366616..28366622,+	0	+	28366619
chr13	28375665	28375780	Enhancer__chr13:28375728-28375746	0	+	28375745
chr13	28387434	28387549	Enhancer__chr13:28387236-28387515	0	+	28387514
chr13	28470545	28470660	Enhancer__chr13:28470399-28470626	0	+	28470625
chr13	28493040	28493155	Enhancer__chr13:28492905-28493314	0	+	28493120
chr13	28494056	28494171	protein_coding__p1@PDX1__chr13:28494130..28494168,+	0	+	28494136
chr13	28495560	28495675	antisense__NA__chr13:28495576..28495595,-	0	-	28495594
chr13	28519323	28519438	protein_coding__NA__chr13:28519382..28519423,+	0	+	28519403
chr13	28527582	28527697	intergenic__p1@AK000246__chr13:28527647..28527667,+	0	+	28527662
chr13	28530879	28530994	Enhancer__chr13:28530575-28530960	0	+	28530959
chr13	28535097	28535212	Enhancer__chr13:28534904-28535178	0	+	28535177
chr13	28545475	28545590	protein_coding__NA__chr13:28545509..28545512,-	0	-	28545509
chr13	28562795	28562910	protein_coding__p1@PRHOXNB__chr13:28562829..28562830,-	0	-	28562829
chr1	32860319	32860434	protein_coding__NA__chr1:32860338..32860358,-	0	-	32860353
chr13	28674668	28674783	protein_coding__p1@FLT3__chr13:28674693..28674747,-	0	-	28674702
chr13	28700232	28700347	Enhancer__chr13:28700289-28700313	0	+	28700312
chr13	28712217	28712332	div_lnc__p1@PAN3-AS1__chr13:28712246..28712262,-	0	-	28712251
chr13	28712601	28712716	div_pc__p2@PAN3__chr13:28712614..28712703,+	0	+	28712681
chr13	28873152	28873267	Enhancer__chr13:28873154-28873233	0	+	28873232
chr13	29069230	29069345	protein_coding__p1@FLT1__chr13:29069256..29069272,-	0	-	29069264
chr13	29098341	29098456	Enhancer__chr13:29098028-29098422	0	+	29098421
chr13	29106347	29106462	Enhancer__chr13:29106089-29106574	0	+	29106427
chr13	29107079	29107194	Enhancer__chr13:29106909-29107160	0	+	29107159
chr13	29114902	29115017	Enhancer__chr13:29114848-29114983	0	+	29114982
chr13	29148290	29148405	Enhancer__chr13:29148222-29148380	0	+	29148370
chr13	29148962	29149077	Enhancer__chr13:29148829-29149214	0	+	29149042
chr13	29156899	29157014	Enhancer__chr13:29156851-29157013	0	+	29156979
chr13	29159891	29160006	Enhancer__chr13:29159810-29159974	0	+	29159971
chr13	29185990	29186105	Enhancer__chr13:29185905-29186210	0	+	29186070
chr13	29198226	29198341	Enhancer__chr13:29198095-29198308	0	+	29198306
chr13	29233189	29233304	protein_coding__p1@POMP__chr13:29233218..29233332,+	0	+	29233269
chr13	29271306	29271421	Enhancer__chr13:29271220-29271413	0	+	29271386
chr13	29293039	29293154	protein_coding__p1@SLC46A3__chr13:29293058..29293138,-	0	-	29293073
chr13	29294071	29294186	Enhancer__chr13:29293854-29294204	0	+	29294151
chr1	32930592	32930707	protein_coding__p1@ZBTB8B,p4@ZBTB8A__chr1:32930647..32930684,+	0	+	32930672
chr13	29326271	29326386	Enhancer__chr13:29326195-29326394	0	+	29326351
chr13	29327761	29327876	Enhancer__chr13:29327742-29327905	0	+	29327841
chr13	29328812	29328927	Enhancer__chr13:29328831-29329051	0	+	29328892
chr13	29393287	29393402	Enhancer__chr13:29393233-29393586	0	+	29393367
chr13	29427548	29427663	Enhancer__chr13:29427378-29427629	0	+	29427628
chr13	29461006	29461121	Enhancer__chr13:29460778-29461116	0	+	29461086
chr13	29594052	29594167	Enhancer__chr13:29594016-29594197	0	+	29594132
chr13	29598508	29598623	protein_coding__NA__chr13:29598587..29598589,+	0	+	29598588
chr1	33004961	33005076	protein_coding__p1@ZBTB8A__chr1:33005020..33005077,+	0	+	33005041
chr13	30062532	30062647	antisense__NA__chr13:30062566..30062567,-	0	-	30062566
chr13	30169790	30169905	protein_coding__p2@SLC7A1__chr13:30169807..30169839,-	0	-	30169824
chr13	30333058	30333173	Enhancer__chr13:30332929-30333348	0	+	30333138
chr13	30424719	30424834	protein_coding__p2@UBL3__chr13:30424742..30424785,-	0	-	30424753
chr13	30460505	30460620	Enhancer__chr13:30460222-30460586	0	+	30460585
chr13	30462535	30462650	intergenic__NA__chr13:30462569..30462570,-	0	-	30462569
chr13	30486098	30486213	Enhancer__chr13:30486131-30486179	0	+	30486178
chr13	30509945	30510060	intergenic__p1@ENST00000400540__chr13:30510003..30510027,+	0	+	30510025
chr13	30568404	30568519	Enhancer__chr13:30568304-30568485	0	+	30568484
chr13	30625969	30626084	Enhancer__chr13:30625878-30626131	0	+	30626049
chr13	30682997	30683112	intergenic__p1@LINC00365__chr13:30683014..30683037,-	0	-	30683031
chr13	30717113	30717228	Enhancer__chr13:30717135-30717194	0	+	30717193
chr13	30722307	30722422	Enhancer__chr13:30722241-30722391	0	+	30722387
chr13	30727925	30728040	intergenic__NA__chr13:30727964..30728012,+	0	+	30728005
chr13	30881635	30881750	protein_coding__p3@KATNAL1__chr13:30881621..30881675,-	0	-	30881669
chr13	30894011	30894126	intergenic__NA__chr13:30894045..30894068,-	0	-	30894045
chr13	30929179	30929294	Enhancer__chr13:30928963-30929283	0	+	30929259
chr13	30951307	30951422	intergenic__p3@LINC00426__chr13:30951306..30951346,-	0	-	30951341
chr13	30963478	30963593	Enhancer__chr13:30963439-30963783	0	+	30963558
chr13	30968851	30968966	Enhancer__chr13:30968898-30969238	0	+	30968931
chr13	30969729	30969844	Enhancer__chr13:30969684-30969817	0	+	30969809
chr13	30980664	30980779	Enhancer__chr13:30980712-30980745	0	+	30980744
chr13	30982625	30982740	Enhancer__chr13:30982567-30982782	0	+	30982705
chr13	30996348	30996463	intergenic__p1@ENST00000420694__chr13:30996373..30996399,-	0	-	30996382
chr13	31004568	31004683	Enhancer__chr13:31004513-31004723	0	+	31004648
chr1	33116498	33116613	protein_coding__p3@ZBTB8OS__chr1:33116517..33116539,-	0	-	33116532
chr1	33116730	33116845	protein_coding__p1@RBBP4__chr1:33116765..33116853,+	0	+	33116810
chr13	31191689	31191804	protein_coding__p2@HMGB1__chr13:31191642..31191749,-	0	-	31191723
chr13	31191976	31192091	protein_coding__p1@USPL1__chr13:31192040..31192069,+	0	+	31192056
chr13	31256268	31256383	Enhancer__chr13:31256059-31256350	0	+	31256348
chr13	31264537	31264652	Enhancer__chr13:31264554-31264674	0	+	31264617
chr13	31288940	31289055	Enhancer__chr13:31288828-31289420	0	+	31289020
chr13	31309634	31309749	protein_coding__p1@ALOX5AP__chr13:31309660..31309726,+	0	+	31309714
chr13	31363805	31363920	Enhancer__chr13:31363669-31363918	0	+	31363885
chr13	31370466	31370581	Enhancer__chr13:31370248-31370547	0	+	31370546
chr13	31371557	31371672	Enhancer__chr13:31371316-31371638	0	+	31371637
chr13	31377271	31377386	intergenic__NA__chr13:31377339..31377363,+	0	+	31377351
chr13	31407255	31407370	Enhancer__chr13:31407198-31407336	0	+	31407335
chr13	31422321	31422436	Enhancer__chr13:31422053-31422459	0	+	31422401
chr13	31438890	31439005	Enhancer__chr13:31438859-31439207	0	+	31438970
chr13	31439993	31440108	Enhancer__chr13:31439697-31440107	0	+	31440073
chr13	31444804	31444919	Enhancer__chr13:31444557-31445090	0	+	31444884
chr13	31447227	31447342	Enhancer__chr13:31447062-31447451	0	+	31447307
chr13	31455703	31455818	intergenic__NA__chr13:31455782..31455807,+	0	+	31455783
chr13	31473199	31473314	Enhancer__chr13:31472880-31473382	0	+	31473279
chr13	31478503	31478618	Enhancer__chr13:31478262-31478584	0	+	31478583
chr13	31480334	31480449	protein_coding__p1@C13orf33__chr13:31480400..31480421,+	0	+	31480414
chr13	31506743	31506858	protein_coding__p1@C13orf26__chr13:31506818..31506853,+	0	+	31506823
chr13	31508732	31508847	antisense__NA__chr13:31508766..31508767,-	0	-	31508766
chr13	31551732	31551847	intergenic__NA__chr13:31551730..31551767,-	0	-	31551766
chr13	31558336	31558451	Enhancer__chr13:31558142-31558417	0	+	31558416
chr13	31565418	31565533	Enhancer__chr13:31565339-31565540	0	+	31565498
chr13	31570359	31570474	intergenic__NA__chr13:31570393..31570394,-	0	-	31570393
chr13	31580897	31581012	Enhancer__chr13:31580661-31581221	0	+	31580977
chr13	31583518	31583633	Enhancer__chr13:31583300-31583599	0	+	31583598
chr13	31585839	31585954	Enhancer__chr13:31585731-31585921	0	+	31585919
chr13	31620023	31620138	Enhancer__chr13:31619955-31620221	0	+	31620103
chr13	31623510	31623625	Enhancer__chr13:31623581-31623925	0	+	31623590
chr13	31642088	31642203	Enhancer__chr13:31642034-31642221	0	+	31642168
chr1	33169134	33169249	protein_coding__NA__chr1:33169166..33169197,-	0	-	33169168
chr13	31736456	31736571	protein_coding__p6@HSPH1__chr13:31736478..31736510,-	0	-	31736490
chr13	31746936	31747051	Enhancer__chr13:31746734-31747017	0	+	31747016
chr13	31774031	31774146	protein_coding__p1@B3GALTL__chr13:31774096..31774153,+	0	+	31774111
chr1	33182374	33182489	Enhancer__chr1:33182280-33182513	0	+	33182454
chr1	33190823	33190938	intergenic__NA__chr1:33190849..33190868,-	0	-	33190857
chr13	31947055	31947170	Enhancer__chr13:31946752-31947136	0	+	31947135
chr13	31948906	31949021	Enhancer__chr13:31948818-31949118	0	+	31948986
chr1	33202725	33202840	Enhancer__chr1:33202470-33202806	0	+	33202805
chr1	33203037	33203152	Enhancer__chr1:33203093-33203146	0	+	33203117
chr13	32052187	32052302	Enhancer__chr13:32052041-32052268	0	+	32052267
chr1	33207350	33207465	protein_coding__p2@KIAA1522__chr1:33207381..33207471,+	0	+	33207430
chr13	32212931	32213046	Enhancer__chr13:32212790-32213050	0	+	32213011
chr13	32313582	32313697	protein_coding__p3@RXFP2__chr13:32313658..32313668,+	0	+	32313662
chr13	32434003	32434118	Enhancer__chr13:32433681-32434084	0	+	32434083
chr13	32470549	32470664	Enhancer__chr13:32470605-32470630	0	+	32470629
chr13	32501569	32501684	Enhancer__chr13:32501315-32501650	0	+	32501649
chr13	32539994	32540109	Enhancer__chr13:32539898-32540079	0	+	32540074
chr13	32556841	32556956	Enhancer__chr13:32556798-32557016	0	+	32556921
chr13	32605384	32605499	div_pc__p3@FRY__chr13:32605441..32605473,+	0	+	32605464
chr13	32605799	32605914	div_lnc__NA__chr13:32605815..32605839,-	0	-	32605833
chr1	33282287	33282402	protein_coding__NA__chr1:33282355..33282381,+	0	+	33282367
chr1	33283719	33283834	protein_coding__NA__chr1:33283746..33283759,-	0	-	33283753
chr13	32889446	32889561	protein_coding__p2@ZAR1L__chr13:32889477..32889486,-	0	-	32889480
chr13	32889564	32889679	protein_coding__p1@BRCA2__chr13:32889605..32889653,+	0	+	32889644
chr13	33002232	33002347	protein_coding__p1@N4BP2L1__chr13:33002253..33002273,-	0	-	33002266
chr13	33003400	33003515	Enhancer__chr13:33003304-33003483	0	+	33003480
chr13	33112894	33113009	protein_coding__p1@N4BP2L2__chr13:33112899..33112948,-	0	-	33112928
chr13	33160508	33160623	protein_coding__p2@PDS5B__chr13:33160579..33160617,+	0	+	33160588
chr1	33338047	33338162	protein_coding__p3@FNDC5__chr1:33338076..33338105,-	0	-	33338081
chr13	33412699	33412814	Enhancer__chr13:33412765-33412780	0	+	33412779
chr13	33497590	33497705	Enhancer__chr13:33497664-33497671	0	+	33497670
chr1	33351516	33351631	protein_coding__p4@HPCA__chr1:33351572..33351602,+	0	+	33351596
chr13	33526980	33527095	Enhancer__chr13:33526715-33527061	0	+	33527060
chr13	33590130	33590245	protein_coding__NA__chr13:33590179..33590218,+	0	+	33590210
chr1	33366955	33367070	protein_coding__p1@TMEM54__chr1:33366931..33367007,-	0	-	33366989
chr1	33373750	33373865	Enhancer__chr1:33373602-33373851	0	+	33373830
chr1	33378565	33378680	Enhancer__chr1:33378487-33378646	0	+	33378645
chr13	33845493	33845608	antisense__NA__chr13:33845572..33845575,+	0	+	33845573
chr13	33924732	33924847	protein_coding__p3@STARD13__chr13:33924755..33924822,-	0	-	33924766
chr13	33927578	33927693	Enhancer__chr13:33927374-33927704	0	+	33927658
chr13	34069127	34069242	Enhancer__chr13:34069113-34069239	0	+	34069207
chr13	34084054	34084169	Enhancer__chr13:34083894-34084135	0	+	34084134
chr13	34092699	34092814	Enhancer__chr13:34092626-34092780	0	+	34092779
chr13	34116610	34116725	Enhancer__chr13:34116442-34117241	0	+	34116690
chr13	34184871	34184986	intergenic__NA__chr13:34184920..34184962,+	0	+	34184951
chr13	34187256	34187371	Enhancer__chr13:34186963-34187337	0	+	34187336
chr13	34216905	34217020	Enhancer__chr13:34216569-34217156	0	+	34216985
chr13	34217625	34217740	Enhancer__chr13:34217614-34217741	0	+	34217705
chr13	34250896	34251011	intergenic__p1@LINC00464,p4@STARD13__chr13:34250861..34250948,-	0	-	34250930
chr13	34253459	34253574	Enhancer__chr13:34253090-34253722	0	+	34253539
chr13	34296066	34296181	Enhancer__chr13:34296005-34296236	0	+	34296146
chr13	34303022	34303137	Enhancer__chr13:34302965-34303113	0	+	34303102
chr1	33430375	33430490	protein_coding__p1@RNF19B__chr1:33430403..33430421,-	0	-	33430409
chr13	34304493	34304608	Enhancer__chr13:34304425-34304581	0	+	34304573
chr1	33433939	33434054	Enhancer__chr1:33433896-33434020	0	+	33434019
chr1	33438579	33438694	protein_coding__NA__chr1:33438659..33438703,+	0	+	33438659
chr13	34392205	34392320	protein_coding__p1@RFC3__chr13:34392259..34392321,+	0	+	34392285
chr1	33446917	33447032	Enhancer__chr1:33446816-33447482	0	+	33446997
chr1	33447602	33447717	Enhancer__chr1:33447667-33447707	0	+	33447682
chr1	33448724	33448839	Enhancer__chr1:33448758-33448929	0	+	33448804
chr1	33450288	33450403	Enhancer__chr1:33450112-33450483	0	+	33450368
chr1	33450756	33450871	Enhancer__chr1:33450600-33450837	0	+	33450836
chr1	33452607	33452722	intergenic__NA__chr1:33452648..33452697,+	0	+	33452687
chr1	33455280	33455395	Enhancer__chr1:33454783-33455472	0	+	33455360
chr13	34574778	34574893	Enhancer__chr13:34574759-34574859	0	+	34574858
chr1	33457561	33457676	Enhancer__chr1:33457406-33457727	0	+	33457641
chr1	33458304	33458419	Enhancer__chr1:33457914-33458607	0	+	33458384
chr1	33458791	33458906	Enhancer__chr1:33458800-33459074	0	+	33458871
chr1	33463264	33463379	Enhancer__chr1:33463131-33463490	0	+	33463344
chr1	33463722	33463837	Enhancer__chr1:33463690-33463885	0	+	33463802
chr13	34653473	34653588	Enhancer__chr13:34653156-34653775	0	+	34653553
chr13	34664944	34665059	Enhancer__chr13:34664689-34665025	0	+	34665024
chr13	34727821	34727936	Enhancer__chr13:34727619-34727920	0	+	34727901
chr13	34730092	34730207	Enhancer__chr13:34729958-34730262	0	+	34730172
chr13	34730522	34730637	Enhancer__chr13:34730516-34730744	0	+	34730602
chr13	34731305	34731420	Enhancer__chr13:34731212-34731445	0	+	34731385
chr13	34736432	34736547	Enhancer__chr13:34736232-34736738	0	+	34736512
chr13	34736877	34736992	Enhancer__chr13:34736797-34736997	0	+	34736957
chr13	34781724	34781839	Enhancer__chr13:34781635-34781805	0	+	34781804
chr13	34833890	34834005	Enhancer__chr13:34833915-34833971	0	+	34833970
chr13	34914932	34915047	Enhancer__chr13:34914782-34915013	0	+	34915012
chr13	34922099	34922214	intergenic__p@chr13:34922173..34922187,+__chr13:34922173..34922187,+	0	+	34922179
chr13	35081010	35081125	Enhancer__chr13:35080715-35081091	0	+	35081090
chr13	35214865	35214980	intergenic__NA__chr13:35214896..35214933,-	0	-	35214899
chr13	35322412	35322527	Enhancer__chr13:35322323-35322497	0	+	35322492
chr1	33546562	33546677	protein_coding__p2@AK2__chr1:33546589..33546603,-	0	-	33546596
chr1	33546675	33546790	protein_coding__p1@ADC__chr1:33546746..33546769,+	0	+	33546755
chr13	35516347	35516462	protein_coding__p1@NBEA__chr13:35516390..35516496,+	0	+	35516427
chr1	33594149	33594264	Enhancer__chr1:33593963-33594340	0	+	33594229
chr1	33596160	33596275	Enhancer__chr1:33596124-33596280	0	+	33596240
chr13	36050791	36050906	protein_coding__p1@MAB21L1__chr13:36050819..36050834,-	0	-	36050825
chr13	36271578	36271693	intergenic__NA__chr13:36271630..36271680,+	0	+	36271658
chr1	33647607	33647722	protein_coding__p1@TRIM62__chr1:33647631..33647670,-	0	-	33647641
chr13	36705432	36705547	protein_coding__p3@DCLK1__chr13:36705448..36705488,-	0	-	36705466
chr13	36728901	36729016	Enhancer__chr13:36728930-36729180	0	+	36728981
chr1	33685583	33685698	Enhancer__chr1:33685276-33685676	0	+	33685663
chr13	36871916	36872031	protein_coding__p1@CCDC169-SOHLH2,p1@CCDC169,p1@SOHLH2__chr13:36871902..36872023,-	0	-	36871950
chr13	36920292	36920407	protein_coding__NA__chr13:36920359..36920378,+	0	+	36920372
chr13	36944282	36944397	protein_coding__p12@SPG20__chr13:36944307..36944322,-	0	-	36944316
chr13	36992387	36992502	Enhancer__chr13:36992146-36992544	0	+	36992467
chr13	37005872	37005987	protein_coding__NA__chr13:37005947..37005992,+	0	+	37005952
chr1	3370915	3371030	protein_coding__NA__chr1:3370986..3371005,+	0	+	3370995
chr13	37108158	37108273	Enhancer__chr13:37107892-37108239	0	+	37108238
chr1	33716893	33717008	Enhancer__chr1:33716636-33716974	0	+	33716973
chr13	37173554	37173669	Enhancer__chr13:37173334-37173635	0	+	37173634
chr1	33722065	33722180	protein_coding__p1@ZNF362__chr1:33722080..33722172,+	0	+	33722145
chr13	37248076	37248191	protein_coding__p1@SERTM1__chr13:37248149..37248196,+	0	+	37248156
chr13	37393298	37393413	protein_coding__p1@RFXAP__chr13:37393351..37393423,+	0	+	37393378
chr13	37494873	37494988	protein_coding__p24@SMAD9__chr13:37494904..37494911,-	0	-	37494907
chr13	37572917	37573032	protein_coding__NA__chr13:37572980..37572999,+	0	+	37572997
chr13	37574635	37574750	protein_coding__NA__chr13:37574663..37574679,-	0	-	37574669
chr13	37633790	37633905	protein_coding__p1@FAM48A__chr13:37633743..37633840,-	0	-	37633824
chr13	37662995	37663110	Enhancer__chr13:37662865-37663076	0	+	37663075
chr13	37679739	37679854	protein_coding__NA__chr13:37679772..37679778,-	0	-	37679773
chr13	37723765	37723880	Enhancer__chr13:37723502-37723846	0	+	37723845
chr1	33772895	33773010	antisense__NA__chr1:33772973..33772982,+	0	+	33772975
chr13	37862400	37862515	Enhancer__chr13:37862321-37862481	0	+	37862480
chr1	33786808	33786923	protein_coding__NA__chr1:33786842..33786843,-	0	-	33786842
chr13	37881064	37881179	Enhancer__chr13:37881013-37881265	0	+	37881144
chr13	38020818	38020933	Enhancer__chr13:38020689-38020970	0	+	38020898
chr13	38058887	38059002	intergenic__NA__chr13:38058914..38058924,-	0	-	38058921
chr13	38067087	38067202	Enhancer__chr13:38067112-38067171	0	+	38067167
chr13	38099329	38099444	Enhancer__chr13:38099023-38099410	0	+	38099409
chr13	38101375	38101490	Enhancer__chr13:38101314-38101456	0	+	38101455
chr13	38105487	38105602	Enhancer__chr13:38105201-38105571	0	+	38105567
chr1	33815593	33815708	antisense__NA__chr1:33815649..33815722,+	0	+	33815673
chr13	38172870	38172985	protein_coding__p1@POSTN__chr13:38172896..38172911,-	0	-	38172904
chr13	38192900	38193015	Enhancer__chr13:38192754-38192981	0	+	38192980
chr13	38444527	38444642	protein_coding__NA__chr13:38444556..38444567,-	0	-	38444561
chr13	38491286	38491401	Enhancer__chr13:38491234-38491367	0	+	38491366
chr13	38740670	38740785	Enhancer__chr13:38740377-38740756	0	+	38740750
chr13	38825534	38825649	Enhancer__chr13:38825601-38825615	0	+	38825614
chr13	38874681	38874796	Enhancer__chr13:38874589-38874762	0	+	38874761
chr13	38923907	38924022	protein_coding__p1@UFM1__chr13:38923959..38924034,+	0	+	38923987
chr1	33896583	33896698	protein_coding__NA__chr1:33896586..33896628,-	0	-	33896617
chr13	39141755	39141870	Enhancer__chr13:39141770-39141878	0	+	39141835
chr13	39261165	39261280	protein_coding__p3@FREM2__chr13:39261224..39261248,+	0	+	39261245
chr1	33926772	33926887	Enhancer__chr1:33926622-33926854	0	+	33926852
chr1	33938171	33938286	protein_coding__p1@ZSCAN20__chr1:33938236..33938267,+	0	+	33938251
chr13	39564933	39565048	protein_coding__p1@STOML3__chr13:39564962..39564973,-	0	-	39564967
chr13	39612165	39612280	protein_coding__p1@PROSER1__chr13:39612176..39612258,-	0	-	39612199
chr13	39612381	39612496	protein_coding__p2@NHLRC3__chr13:39612442..39612482,+	0	+	39612461
chr13	39673623	39673738	Enhancer__chr13:39673498-39673704	0	+	39673703
chr1	3398988	3399103	Enhancer__chr1:3398864-3399114	0	+	3399068
chr13	40177636	40177751	protein_coding__NA__chr13:40177656..40177675,-	0	-	40177670
chr13	40229718	40229833	protein_coding__p1@COG6__chr13:40229775..40229869,+	0	+	40229798
chr13	40436046	40436161	Enhancer__chr13:40435836-40436127	0	+	40436126
chr13	40450562	40450677	Enhancer__chr13:40450520-40450761	0	+	40450642
chr13	40467132	40467247	Enhancer__chr13:40467096-40467440	0	+	40467212
chr13	40469689	40469804	Enhancer__chr13:40469535-40469770	0	+	40469769
chr13	40615250	40615365	Enhancer__chr13:40615098-40615335	0	+	40615330
chr13	40677167	40677282	Enhancer__chr13:40677084-40677323	0	+	40677247
chr13	40690347	40690462	Enhancer__chr13:40690248-40690533	0	+	40690427
chr13	40738349	40738464	Enhancer__chr13:40738384-40738430	0	+	40738429
chr13	40743250	40743365	Enhancer__chr13:40743001-40743331	0	+	40743330
chr13	40755872	40755987	intergenic__NA__chr13:40755952..40755953,+	0	+	40755952
chr13	40761470	40761585	Enhancer__chr13:40761399-40761794	0	+	40761550
chr13	40765074	40765189	Enhancer__chr13:40764788-40765155	0	+	40765154
chr13	40811055	40811170	Enhancer__chr13:40811033-40811154	0	+	40811135
chr13	40918771	40918886	Enhancer__chr13:40918553-40918852	0	+	40918851
chr13	40920340	40920455	Enhancer__chr13:40920242-40920422	0	+	40920420
chr13	40924406	40924521	intergenic__p6@ENST00000400432__chr13:40924439..40924445,-	0	-	40924440
chr13	40945806	40945921	Enhancer__chr13:40945871-40945887	0	+	40945886
chr13	40962943	40963058	Enhancer__chr13:40962857-40963140	0	+	40963023
chr13	41051989	41052104	Enhancer__chr13:41051870-41052082	0	+	41052069
chr13	41052558	41052673	Enhancer__chr13:41052248-41052639	0	+	41052638
chr13	41055130	41055245	intergenic__NA__chr13:41055136..41055170,-	0	-	41055164
chr13	41060082	41060197	Enhancer__chr13:41059784-41060179	0	+	41060162
chr13	41078431	41078546	Enhancer__chr13:41078224-41078580	0	+	41078511
chr13	41240690	41240805	protein_coding__p2@FOXO1__chr13:41240717..41240735,-	0	-	41240724
chr13	41345270	41345385	protein_coding__p1@MRPS31__chr13:41345277..41345350,-	0	-	41345304
chr13	41363506	41363621	protein_coding__p3@SLC25A15__chr13:41363581..41363611,+	0	+	41363586
chr13	41438465	41438580	Enhancer__chr13:41438468-41438699	0	+	41438545
chr13	41468541	41468656	Enhancer__chr13:41468341-41468634	0	+	41468621
chr13	41635098	41635213	protein_coding__NA__chr13:41635159..41635205,+	0	+	41635178
chr13	41635485	41635600	protein_coding__p2@ELF1__chr13:41635512..41635539,-	0	-	41635519
chr13	41697213	41697328	Enhancer__chr13:41696937-41697322	0	+	41697293
chr13	41706900	41707015	protein_coding__p1@KBTBD6__chr13:41706864..41706963,-	0	-	41706934
chr13	41751891	41752006	Enhancer__chr13:41751912-41752021	0	+	41751971
chr13	41768670	41768785	protein_coding__p1@KBTBD7__chr13:41768654..41768714,-	0	-	41768704
chr13	41837677	41837792	protein_coding__p1@MTRF1__chr13:41837684..41837728,-	0	-	41837711
chr13	41885322	41885437	protein_coding__p1@NAA16__chr13:41885360..41885443,+	0	+	41885402
chr13	41958363	41958478	Enhancer__chr13:41958200-41958754	0	+	41958443
chr13	42031605	42031720	protein_coding__p1@C13orf15__chr13:42031679..42031696,+	0	+	42031685
chr13	42066628	42066743	Enhancer__chr13:42066566-42066810	0	+	42066708
chr13	42067104	42067219	Enhancer__chr13:42066974-42067300	0	+	42067184
chr13	42077029	42077144	Enhancer__chr13:42076874-42077120	0	+	42077109
chr13	42121970	42122085	Enhancer__chr13:42121895-42122099	0	+	42122050
chr13	42137873	42137988	Enhancer__chr13:42137571-42138044	0	+	42137953
chr13	42535210	42535325	protein_coding__p1@KIAA0564__chr13:42535214..42535259,-	0	-	42535244
chr13	42582359	42582474	Enhancer__chr13:42582325-42582440	0	+	42582439
chr13	42614102	42614217	protein_coding__NA__chr13:42614175..42614188,+	0	+	42614182
chr13	42846212	42846327	protein_coding__p1@AKAP11__chr13:42846272..42846334,+	0	+	42846292
chr13	42928892	42929007	Enhancer__chr13:42928710-42929002	0	+	42928972
chr13	42929365	42929480	Enhancer__chr13:42929313-42929481	0	+	42929445
chr13	42941999	42942114	Enhancer__chr13:42942077-42942145	0	+	42942079
chr13	42951891	42952006	Enhancer__chr13:42951794-42952225	0	+	42951971
chr13	42954597	42954712	Enhancer__chr13:42954492-42954777	0	+	42954677
chr13	42967450	42967565	Enhancer__chr13:42967379-42967658	0	+	42967530
chr13	42969449	42969564	Enhancer__chr13:42969347-42969590	0	+	42969529
chr13	42969750	42969865	Enhancer__chr13:42969602-42969963	0	+	42969830
chr13	42970756	42970871	Enhancer__chr13:42970625-42970891	0	+	42970836
chr13	42980081	42980196	Enhancer__chr13:42979877-42980186	0	+	42980161
chr13	42980598	42980713	Enhancer__chr13:42980617-42980821	0	+	42980678
chr13	43099472	43099587	Enhancer__chr13:43099384-43099709	0	+	43099552
chr13	43123881	43123996	Enhancer__chr13:43123702-43124102	0	+	43123961
chr13	43148207	43148322	protein_coding__p1@TNFSF11__chr13:43148281..43148293,+	0	+	43148287
chr13	43201815	43201930	Enhancer__chr13:43201809-43201896	0	+	43201895
chr1	34327277	34327392	protein_coding__NA__chr1:34327357..34327358,+	0	+	34327357
chr13	43294854	43294969	Enhancer__chr13:43294593-43294957	0	+	43294934
chr13	43355639	43355754	protein_coding__p2@C13orf30__chr13:43355714..43355730,+	0	+	43355719
chr1	34335717	34335832	antisense__p1@ENST00000434181__chr1:34335779..34335803,+	0	+	34335797
chr13	43378107	43378222	Enhancer__chr13:43378134-43378246	0	+	43378187
chr13	43382275	43382390	Enhancer__chr13:43382131-43382356	0	+	43382355
chr13	43387165	43387280	Enhancer__chr13:43387110-43387283	0	+	43387245
chr13	43391065	43391180	Enhancer__chr13:43391123-43391178	0	+	43391145
chr13	43392674	43392789	Enhancer__chr13:43392565-43392759	0	+	43392754
chr13	43394035	43394150	Enhancer__chr13:43393954-43394179	0	+	43394115
chr13	43394808	43394923	Enhancer__chr13:43394813-43394889	0	+	43394888
chr13	43406658	43406773	Enhancer__chr13:43406463-43406742	0	+	43406738
chr13	43410799	43410914	Enhancer__chr13:43410663-43410880	0	+	43410879
chr13	43421372	43421487	intergenic__NA__chr13:43421406..43421407,-	0	-	43421406
chr13	43450443	43450558	Enhancer__chr13:43450253-43450616	0	+	43450523
chr13	43451292	43451407	Enhancer__chr13:43451053-43451467	0	+	43451372
chr13	43451762	43451877	Enhancer__chr13:43451555-43451845	0	+	43451842
chr13	43457422	43457537	Enhancer__chr13:43457158-43457566	0	+	43457502
chr13	43566342	43566457	protein_coding__p1@EPSTI1__chr13:43566332..43566422,-	0	-	43566376
chr13	43570808	43570923	Enhancer__chr13:43570775-43570983	0	+	43570888
chr13	43597199	43597314	protein_coding__p5@DNAJC15__chr13:43597269..43597290,+	0	+	43597279
chr13	43728066	43728181	Enhancer__chr13:43727960-43728297	0	+	43728146
chr13	43767593	43767708	Enhancer__chr13:43767614-43767674	0	+	43767673
chr13	44117990	44118105	antisense__NA__chr13:44118068..44118071,+	0	+	44118070
chr13	44361010	44361125	div_pc__p1@ENOX1__chr13:44361025..44361052,-	0	-	44361044
chr13	44361259	44361374	div_lnc__NA__chr13:44361339..44361340,+	0	+	44361339
chr13	44379303	44379418	Enhancer__chr13:44379216-44379443	0	+	44379383
chr13	44453315	44453430	protein_coding__p10@LACC1__chr13:44453378..44453438,+	0	+	44453395
chr13	44453841	44453956	protein_coding__p1@CCDC122__chr13:44453833..44453912,-	0	-	44453875
chr13	44482769	44482884	intergenic__NA__chr13:44482804..44482853,+	0	+	44482849
chr13	44543459	44543574	Enhancer__chr13:44542732-44543742	0	+	44543539
chr13	44620600	44620715	Enhancer__chr13:44620658-44620684	0	+	44620680
chr13	44686956	44687071	Enhancer__chr13:44686894-44687068	0	+	44687036
chr13	44711241	44711356	intergenic__NA__chr13:44711275..44711276,-	0	-	44711275
chr13	44716383	44716498	intergenic__p1@C13orf44-AS1__chr13:44716441..44716491,+	0	+	44716463
chr13	44740615	44740730	Enhancer__chr13:44740455-44740696	0	+	44740695
chr13	44752823	44752938	Enhancer__chr13:44752615-44752904	0	+	44752903
chr13	44765700	44765815	Enhancer__chr13:44765408-44765809	0	+	44765780
chr13	44811684	44811799	Enhancer__chr13:44811516-44811943	0	+	44811764
chr13	44817405	44817520	intergenic__NA__chr13:44817439..44817450,-	0	-	44817439
chr13	44817531	44817646	Enhancer__chr13:44817306-44817618	0	+	44817611
chr13	44818530	44818645	Enhancer__chr13:44818555-44818615	0	+	44818610
chr13	44833316	44833431	Enhancer__chr13:44833229-44833563	0	+	44833396
chr13	44833998	44834113	Enhancer__chr13:44833973-44834081	0	+	44834078
chr13	44834545	44834660	Enhancer__chr13:44834615-44834626	0	+	44834625
chr13	44838489	44838604	Enhancer__chr13:44838473-44838853	0	+	44838569
chr13	44842268	44842383	Enhancer__chr13:44842198-44842383	0	+	44842348
chr13	44845336	44845451	Enhancer__chr13:44845135-44845603	0	+	44845416
chr13	44846969	44847084	Enhancer__chr13:44846792-44847050	0	+	44847049
chr13	44848669	44848784	Enhancer__chr13:44848357-44848873	0	+	44848749
chr13	44866909	44867024	Enhancer__chr13:44866763-44867044	0	+	44866989
chr13	44867724	44867839	Enhancer__chr13:44867728-44867810	0	+	44867804
chr13	44869203	44869318	Enhancer__chr13:44869116-44869398	0	+	44869283
chr13	44875601	44875716	Enhancer__chr13:44875300-44875802	0	+	44875681
chr13	44880707	44880822	Enhancer__chr13:44880536-44881091	0	+	44880787
chr13	44882190	44882305	Enhancer__chr13:44882133-44882330	0	+	44882270
chr13	44885209	44885324	Enhancer__chr13:44884974-44885381	0	+	44885289
chr13	44887171	44887286	Enhancer__chr13:44887042-44887399	0	+	44887251
chr13	44892077	44892192	Enhancer__chr13:44891829-44892158	0	+	44892157
chr13	44925175	44925290	Enhancer__chr13:44924960-44925274	0	+	44925255
chr13	44947702	44947817	protein_coding__p2@SERP2__chr13:44947777..44947792,+	0	+	44947782
chr13	44978517	44978632	Enhancer__chr13:44978399-44978598	0	+	44978597
chr13	44980074	44980189	intergenic__p1@uc001uzl.2__chr13:44980101..44980132,-	0	-	44980108
chr13	45151267	45151382	protein_coding__p2@TSC22D1__chr13:45151259..45151326,-	0	-	45151301
chr13	45192496	45192611	Enhancer__chr13:45192454-45192577	0	+	45192576
chr13	45194451	45194566	Enhancer__chr13:45194278-45194532	0	+	45194531
chr13	45211764	45211879	Enhancer__chr13:45211496-45211845	0	+	45211844
chr13	45242992	45243107	Enhancer__chr13:45242810-45243164	0	+	45243072
chr13	45268167	45268282	Enhancer__chr13:45268219-45268248	0	+	45268247
chr13	45288409	45288524	Enhancer__chr13:45288309-45288506	0	+	45288489
chr13	45333087	45333202	Enhancer__chr13:45333095-45333256	0	+	45333167
chr13	45338647	45338762	Enhancer__chr13:45338378-45338728	0	+	45338727
chr13	45342557	45342672	Enhancer__chr13:45342536-45342642	0	+	45342637
chr13	45389974	45390089	Enhancer__chr13:45389747-45390055	0	+	45390054
chr13	45428909	45429024	Enhancer__chr13:45428744-45428990	0	+	45428989
chr13	45448955	45449070	Enhancer__chr13:45448775-45449036	0	+	45449035
chr13	45492157	45492272	Enhancer__chr13:45492137-45492940	0	+	45492237
chr13	45496754	45496869	Enhancer__chr13:45496701-45496835	0	+	45496834
chr13	45563571	45563686	protein_coding__p1@NUFIP1__chr13:45563571..45563620,-	0	-	45563605
chr13	45563592	45563707	protein_coding__p1@KIAA1704__chr13:45563665..45563714,+	0	+	45563672
chr13	45629917	45630032	Enhancer__chr13:45629728-45629998	0	+	45629997
chr13	45694564	45694679	protein_coding__p1@GTF2F2__chr13:45694583..45694696,+	0	+	45694644
chr13	45775135	45775250	protein_coding__p2@KCTD4__chr13:45775162..45775191,-	0	-	45775169
chr13	45914155	45914270	antisense__p@chr13:45914221..45914241,+__chr13:45914221..45914241,+	0	+	45914235
chr13	45915283	45915398	div_pc__p1@TPT1__chr13:45915315..45915321,-	0	-	45915317
chr13	45915407	45915522	div_lnc__NA__chr13:45915483..45915492,+	0	+	45915487
chr13	45923450	45923565	intergenic__NA__chr13:45923514..45923531,+	0	+	45923530
chr13	45928082	45928197	Enhancer__chr13:45928010-45928281	0	+	45928162
chr13	45941647	45941762	Enhancer__chr13:45941510-45941762	0	+	45941727
chr13	45991987	45992102	div_lnc__NA__chr13:45992067..45992076,+	0	+	45992067
chr13	45992512	45992627	div_pc__p2@SLC25A30__chr13:45992541..45992562,-	0	-	45992546
chr13	46039022	46039137	protein_coding__p1@COG3__chr13:46039037..46039126,+	0	+	46039102
chr13	46189838	46189953	protein_coding__NA__chr13:46189845..46189876,-	0	-	46189872
chr13	46233326	46233441	Enhancer__chr13:46233080-46233407	0	+	46233406
chr13	46244635	46244750	Enhancer__chr13:46244354-46244716	0	+	46244715
chr13	46269771	46269886	Enhancer__chr13:46269599-46269883	0	+	46269851
chr13	46276374	46276489	protein_coding__p1@SPERT__chr13:46276441..46276465,+	0	+	46276454
chr1	34631421	34631536	protein_coding__NA__chr1:34631453..34631458,-	0	-	34631455
chr1	34632534	34632649	protein_coding__p2@C1orf94__chr1:34632610..34632638,+	0	+	34632614
chr13	46339749	46339864	Enhancer__chr13:46339630-46339901	0	+	46339829
chr13	46425853	46425968	protein_coding__p1@SIAH3__chr13:46425865..46425902,-	0	-	46425887
chr13	46626828	46626943	div_pc__p1@ZC3H13__chr13:46626847..46626899,-	0	-	46626862
chr13	46626876	46626991	div_lnc__p2@uc001vau.1,p2@uc001vav.1__chr13:46626944..46626963,+	0	+	46626956
chr13	46679118	46679233	protein_coding__p1@CPB2__chr13:46679144..46679183,-	0	-	46679152
chr13	46688913	46689028	Enhancer__chr13:46688680-46689111	0	+	46688993
chr13	46696055	46696170	Enhancer__chr13:46696032-46696143	0	+	46696135
chr13	46785916	46786031	protein_coding__p5@LCP1__chr13:46785927..46785972,-	0	-	46785950
chr13	46785989	46786104	protein_coding__p1@LRRC63__chr13:46786051..46786115,+	0	+	46786069
chr13	46870023	46870138	Enhancer__chr13:46869807-46870189	0	+	46870103
chr13	46884437	46884552	Enhancer__chr13:46884410-46884518	0	+	46884517
chr13	46913388	46913503	Enhancer__chr13:46913143-46913601	0	+	46913468
chr13	46914454	46914569	Enhancer__chr13:46914448-46914600	0	+	46914534
chr13	47012360	47012475	protein_coding__p1@PPP1R2P4,p9@KIAA0226L__chr13:47012377..47012399,-	0	-	47012394
chr13	47043368	47043483	Enhancer__chr13:47043152-47043449	0	+	47043448
chr13	47060526	47060641	intergenic__NA__chr13:47060560..47060561,-	0	-	47060560
chr13	47127224	47127339	protein_coding__p1@LRCH1__chr13:47127293..47127321,+	0	+	47127304
chr13	47371393	47371508	protein_coding__NA__chr13:47371411..47371449,-	0	-	47371427
chr13	47386650	47386765	Enhancer__chr13:47386557-47386763	0	+	47386730
chr13	47387028	47387143	Enhancer__chr13:47386964-47387196	0	+	47387108
chr13	47471140	47471255	protein_coding__p1@HTR2A__chr13:47471155..47471214,-	0	-	47471174
chr13	47688262	47688377	Enhancer__chr13:47688288-47688343	0	+	47688342
chr13	48074058	48074173	Enhancer__chr13:48073971-48074167	0	+	48074138
chr13	48324094	48324209	Enhancer__chr13:48323808-48324175	0	+	48324174
chr13	48410090	48410205	intergenic__NA__chr13:48410116..48410131,-	0	-	48410124
chr13	48464420	48464535	Enhancer__chr13:48464437-48464519	0	+	48464500
chr13	48478589	48478704	Enhancer__chr13:48478393-48478707	0	+	48478669
chr13	48575460	48575575	antisense__p1@SUCLA2-AS1__chr13:48575523..48575554,+	0	+	48575540
chr13	48611622	48611737	protein_coding__p3@NUDT15__chr13:48611665..48611708,+	0	+	48611702
chr13	48612093	48612208	protein_coding__p2@SUCLA2__chr13:48612067..48612134,-	0	-	48612127
chr13	48651216	48651331	antisense__NA__chr13:48651296..48651331,+	0	+	48651296
chr13	48669205	48669320	protein_coding__p1@MED4__chr13:48669232..48669264,-	0	-	48669239
chr13	48716827	48716942	Enhancer__chr13:48716840-48716908	0	+	48716907
chr13	48718638	48718753	Enhancer__chr13:48718696-48718843	0	+	48718718
chr13	48725724	48725839	Enhancer__chr13:48725586-48725805	0	+	48725804
chr13	48730190	48730305	Enhancer__chr13:48730170-48730306	0	+	48730270
chr13	48733496	48733611	Enhancer__chr13:48733452-48733577	0	+	48733576
chr13	48735203	48735318	Enhancer__chr13:48735061-48735305	0	+	48735283
chr13	48736110	48736225	Enhancer__chr13:48735940-48736323	0	+	48736190
chr13	48736598	48736713	Enhancer__chr13:48736496-48736679	0	+	48736678
chr13	48758634	48758749	Enhancer__chr13:48758454-48758724	0	+	48758714
chr13	48762774	48762889	Enhancer__chr13:48762461-48762855	0	+	48762854
chr13	48807213	48807328	protein_coding__p3@ITM2B__chr13:48807288..48807302,+	0	+	48807293
chr13	48877802	48877917	div_lnc__p1@LINC00441__chr13:48877818..48877843,-	0	-	48877836
chr13	48877806	48877921	div_pc__p2@RB1__chr13:48877845..48877892,+	0	+	48877886
chr13	49018759	49018874	protein_coding__p5@LPAR6__chr13:49018789..49018809,-	0	-	49018793
chr13	49107277	49107392	protein_coding__p3@RCBTB2__chr13:49107303..49107349,-	0	-	49107311
chr13	49123957	49124072	Enhancer__chr13:49123931-49124043	0	+	49124037
chr13	49131071	49131186	Enhancer__chr13:49130835-49131251	0	+	49131151
chr13	49135351	49135466	Enhancer__chr13:49135147-49135432	0	+	49135431
chr13	49136607	49136722	Enhancer__chr13:49136516-49136688	0	+	49136687
chr13	49142114	49142229	Enhancer__chr13:49141874-49142837	0	+	49142194
chr13	49145774	49145889	Enhancer__chr13:49145630-49145973	0	+	49145854
chr13	49147530	49147645	intergenic__NA__chr13:49147561..49147579,-	0	-	49147564
chr13	49148358	49148473	Enhancer__chr13:49148350-49148443	0	+	49148438
chr13	49153260	49153375	intergenic__NA__chr13:49153291..49153303,-	0	-	49153294
chr13	49153504	49153619	Enhancer__chr13:49153192-49153804	0	+	49153584
chr13	49154707	49154822	Enhancer__chr13:49154464-49154790	0	+	49154787
chr13	49155238	49155353	Enhancer__chr13:49155067-49155378	0	+	49155318
chr13	49228896	49229011	Enhancer__chr13:49228719-49228977	0	+	49228976
chr13	49255815	49255930	Enhancer__chr13:49255829-49255937	0	+	49255895
chr13	49281158	49281273	protein_coding__NA__chr13:49281238..49281239,+	0	+	49281238
chr13	49288698	49288813	Enhancer__chr13:49288768-49288781	0	+	49288778
chr13	49305506	49305621	Enhancer__chr13:49305362-49305702	0	+	49305586
chr13	49323999	49324114	Enhancer__chr13:49324068-49324506	0	+	49324079
chr13	49357533	49357648	Enhancer__chr13:49357309-49357845	0	+	49357613
chr13	49366085	49366200	Enhancer__chr13:49365956-49366344	0	+	49366165
chr13	49428179	49428294	Enhancer__chr13:49427875-49428260	0	+	49428259
chr13	49433705	49433820	Enhancer__chr13:49433672-49433840	0	+	49433785
chr13	49434002	49434117	Enhancer__chr13:49433948-49434094	0	+	49434082
chr13	49436870	49436985	Enhancer__chr13:49436744-49437043	0	+	49436950
chr13	49455768	49455883	Enhancer__chr13:49455753-49455899	0	+	49455848
chr13	49458536	49458651	Enhancer__chr13:49458465-49458772	0	+	49458616
chr13	49465788	49465903	Enhancer__chr13:49465792-49465869	0	+	49465868
chr13	49466585	49466700	Enhancer__chr13:49466448-49466770	0	+	49466665
chr13	49466977	49467092	Enhancer__chr13:49466956-49467118	0	+	49467057
chr13	49470653	49470768	Enhancer__chr13:49470564-49470768	0	+	49470733
chr13	49478400	49478515	Enhancer__chr13:49478351-49478503	0	+	49478480
chr13	49545771	49545886	Enhancer__chr13:49545846-49545852	0	+	49545851
chr13	49549967	49550082	protein_coding__p2@FNDC3A__chr13:49550015..49550070,+	0	+	49550047
chr13	49794237	49794352	protein_coding__NA__chr13:49794306..49794323,+	0	+	49794317
chr13	49814425	49814540	Enhancer__chr13:49814374-49814506	0	+	49814505
chr13	49821980	49822095	protein_coding__p1@CDADC1__chr13:49822041..49822086,+	0	+	49822060
chr13	50018165	50018280	protein_coding__p1@CAB39L__chr13:50018140..50018212,-	0	-	50018199
chr13	50018329	50018444	protein_coding__p1@SETDB2__chr13:50018402..50018469,+	0	+	50018409
chr13	50070025	50070140	protein_coding__p1@PHF11__chr13:50070077..50070150,+	0	+	50070105
chr13	50159652	50159767	protein_coding__p1@RCBTB1__chr13:50159675..50159713,-	0	-	50159686
chr13	50174811	50174926	Enhancer__chr13:50174524-50174892	0	+	50174891
chr13	50202562	50202677	protein_coding__p1@ARL11__chr13:50202625..50202669,+	0	+	50202642
chr13	50209901	50210016	Enhancer__chr13:50209681-50209984	0	+	50209981
chr13	50216253	50216368	Enhancer__chr13:50216185-50216584	0	+	50216333
chr13	50217256	50217371	Enhancer__chr13:50217217-50217337	0	+	50217336
chr13	50265583	50265698	protein_coding__p1@EBPL__chr13:50265570..50265641,-	0	-	50265617
chr13	50367036	50367151	protein_coding__NA__chr13:50367061..50367079,-	0	-	50367070
chr13	50413236	50413351	Enhancer__chr13:50413145-50413317	0	+	50413316
chr13	50510409	50510524	protein_coding__p1@SPRYD7__chr13:50510434..50510490,-	0	-	50510443
chr13	50534587	50534702	Enhancer__chr13:50534396-50534668	0	+	50534667
chr13	50555780	50555895	Enhancer__chr13:50555707-50555861	0	+	50555860
chr13	50559452	50559567	Enhancer__chr13:50559366-50559533	0	+	50559532
chr13	50569943	50570058	protein_coding__p10@TRIM13__chr13:50570019..50570028,+	0	+	50570023
chr13	50589499	50589614	protein_coding__p1@KCNRG__chr13:50589574..50589585,+	0	+	50589579
chr13	50597727	50597842	Enhancer__chr13:50597476-50597810	0	+	50597807
chr13	50602978	50603093	Enhancer__chr13:50602874-50603059	0	+	50603058
chr13	50630829	50630944	Enhancer__chr13:50630657-50630910	0	+	50630909
chr13	50656284	50656399	protein_coding__p1@DLEU1__chr13:50656312..50656405,+	0	+	50656364
chr13	50699642	50699757	antisense__p1@DLEU2__chr13:50699661..50699695,-	0	-	50699676
chr13	51101437	51101552	antisense__p1@ENST00000428276__chr13:51101468..51101499,-	0	-	51101471
chr13	51381914	51382029	antisense__p1@DLEU7-AS1__chr13:51381989..51382005,+	0	+	51381994
chr13	51418011	51418126	protein_coding__NA__chr13:51418035..51418057,-	0	-	51418045
chr13	51464406	51464521	Enhancer__chr13:51464273-51464487	0	+	51464486
chr13	51466388	51466503	Enhancer__chr13:51466138-51466579	0	+	51466468
chr13	51467889	51468004	Enhancer__chr13:51467789-51467990	0	+	51467969
chr13	51483846	51483961	protein_coding__p1@RNASEH2B__chr13:51483881..51483935,+	0	+	51483926
chr13	51484868	51484983	antisense__NA__chr13:51484873..51484910,-	0	-	51484902
chr13	51620732	51620847	Enhancer__chr13:51620780-51620813	0	+	51620812
chr13	51642095	51642210	Enhancer__chr13:51641920-51642198	0	+	51642175
chr13	51744247	51744362	Enhancer__chr13:51743934-51744340	0	+	51744327
chr13	51796426	51796541	protein_coding__p1@FAM124A__chr13:51796497..51796517,+	0	+	51796506
chr13	51886296	51886411	Enhancer__chr13:51886195-51886377	0	+	51886376
chr13	51897506	51897621	Enhancer__chr13:51897423-51897587	0	+	51897586
chr13	51902828	51902943	Enhancer__chr13:51902603-51902909	0	+	51902908
chr13	52026411	52026526	antisense__p@chr13:52026486..52026496,+__chr13:52026486..52026496,+	0	+	52026491
chr13	52028428	52028543	protein_coding__NA__chr13:52028462..52028485,-	0	-	52028462
chr13	52108646	52108761	Enhancer__chr13:52108681-52108727	0	+	52108726
chr13	52115628	52115743	Enhancer__chr13:52115699-52115709	0	+	52115708
chr13	52126392	52126507	Enhancer__chr13:52126260-52126496	0	+	52126472
chr13	52158545	52158660	protein_coding__p2@WDFY2__chr13:52158610..52158654,+	0	+	52158625
chr1	35220567	35220682	protein_coding__p1@GJB5__chr1:35220613..35220718,+	0	+	35220647
chr1	35225261	35225376	protein_coding__p1@GJB4__chr1:35225339..35225343,+	0	+	35225341
chr13	52378264	52378379	div_pc__p1@DHRS12__chr13:52378281..52378315,-	0	-	52378298
chr13	52378291	52378406	div_lnc__p2@ENST00000456688__chr13:52378340..52378382,+	0	+	52378371
chr13	52393431	52393546	Enhancer__chr13:52393359-52393648	0	+	52393511
chr13	52401526	52401641	Enhancer__chr13:52401506-52401752	0	+	52401606
chr13	52406888	52407003	Enhancer__chr13:52406665-52407091	0	+	52406968
chr13	52436036	52436151	protein_coding__p3@CCDC70__chr13:52436111..52436122,+	0	+	52436116
chr1	35246734	35246849	protein_coding__p1@GJB3__chr1:35246802..35246823,+	0	+	35246814
chr13	52475511	52475626	Enhancer__chr13:52475447-52475592	0	+	52475591
chr13	52494611	52494726	Enhancer__chr13:52494302-52494692	0	+	52494691
chr1	35258519	35258634	protein_coding__p1@GJA4__chr1:35258592..35258607,+	0	+	35258599
chr13	52585548	52585663	protein_coding__p3@ATP7B__chr13:52585580..52585613,-	0	-	52585582
chr13	52586466	52586581	protein_coding__p1@ALG11,p1@UTP14C__chr13:52586517..52586559,+	0	+	52586546
chr13	52598776	52598891	protein_coding__NA__chr13:52598856..52598875,+	0	+	52598856
chr13	52703156	52703271	protein_coding__p1@NEK5__chr13:52703187..52703214,-	0	-	52703190
chr13	52733959	52734074	protein_coding__p4@NEK3__chr13:52733980..52734002,-	0	-	52733993
chr13	52769780	52769895	Enhancer__chr13:52769647-52769861	0	+	52769860
chr1	3528025	3528140	protein_coding__p2@MEGF6__chr1:3528034..3528077,-	0	-	3528059
chr13	52922353	52922468	Enhancer__chr13:52922324-52922434	0	+	52922433
chr13	52923332	52923447	Enhancer__chr13:52923212-52923413	0	+	52923412
chr13	52980272	52980387	protein_coding__p2@THSD1__chr13:52980295..52980320,-	0	-	52980306
chr13	53024734	53024849	protein_coding__p1@VPS36__chr13:53024725..53024809,-	0	-	53024768
chr13	53029534	53029649	protein_coding__p1@CKAP2__chr13:53029568..53029650,+	0	+	53029614
chr13	53191579	53191694	protein_coding__p1@MRPS31P4__chr13:53191629..53191669,+	0	+	53191659
chr13	53226786	53226901	protein_coding__p4@SUGT1__chr13:53226861..53226875,+	0	+	53226866
chr1	35325303	35325418	protein_coding__p1@C1orf212__chr1:35325330..35325397,-	0	-	35325337
chr13	53313920	53314035	protein_coding__p1@LECT1__chr13:53313905..53313964,-	0	-	53313954
chr13	53336985	53337100	Enhancer__chr13:53336765-53337066	0	+	53337065
chr13	53353228	53353343	Enhancer__chr13:53353272-53353380	0	+	53353308
chr13	53422740	53422855	protein_coding__p1@PCDH8__chr13:53422767..53422780,-	0	-	53422774
chr13	53495528	53495643	Enhancer__chr13:53495390-53495609	0	+	53495608
chr13	53602867	53602982	protein_coding__p1@OLFM4__chr13:53602936..53602955,+	0	+	53602947
chr13	53628786	53628901	Enhancer__chr13:53628709-53628887	0	+	53628866
chr13	53725996	53726111	intergenic__NA__chr13:53726027..53726038,-	0	-	53726030
chr13	53765466	53765581	Enhancer__chr13:53765519-53765549	0	+	53765546
chr13	53775378	53775493	Enhancer__chr13:53775107-53775689	0	+	53775458
chr13	53814989	53815104	Enhancer__chr13:53814883-53815070	0	+	53815069
chr13	53910969	53911084	Enhancer__chr13:53910959-53911050	0	+	53911049
chr1	35395196	35395311	protein_coding__p1@DLGAP3__chr1:35395178..35395265,-	0	-	35395230
chr13	54069532	54069647	Enhancer__chr13:54069549-54069613	0	+	54069612
chr13	54073635	54073750	Enhancer__chr13:54073704-54073716	0	+	54073715
chr13	54088497	54088612	Enhancer__chr13:54088217-54088578	0	+	54088577
chr13	54130015	54130130	Enhancer__chr13:54129981-54130096	0	+	54130095
chr1	3541308	3541423	div_lnc__p1@ENST00000435049__chr1:3541308..3541355,-	0	-	3541342
chr1	3541517	3541632	div_pc__p1@TPRG1L__chr1:3541543..3541658,+	0	+	3541597
chr13	54187257	54187372	Enhancer__chr13:54187301-54187338	0	+	54187337
chr13	54447049	54447164	Enhancer__chr13:54447125-54447133	0	+	54447129
chr1	35450871	35450986	protein_coding__p1@ZMYM6NB__chr1:35450897..35450951,-	0	-	35450905
chr13	54706991	54707106	intergenic__p1@LINC00458__chr13:54707018..54707048,-	0	-	54707025
chr13	54733766	54733881	Enhancer__chr13:54733829-54733847	0	+	54733846
chr13	54821521	54821636	Enhancer__chr13:54821515-54821602	0	+	54821601
chr1	35497256	35497371	protein_coding__p1@ZMYM6__chr1:35497283..35497366,-	0	-	35497290
chr1	35497511	35497626	protein_coding__p2@ZMYM6__chr1:35497509..35497574,-	0	-	35497545
chr13	55208653	55208768	Enhancer__chr13:55208577-55208909	0	+	55208733
chr1	35524917	35525032	protein_coding__NA__chr1:35524995..35524998,+	0	+	35524997
chr13	55515466	55515581	Enhancer__chr13:55515473-55515560	0	+	55515546
chr13	55958808	55958923	Enhancer__chr13:55958757-55958898	0	+	55958888
chr13	56150379	56150494	Enhancer__chr13:56150088-56150466	0	+	56150459
chr1	35658711	35658826	protein_coding__p1@SFPQ__chr1:35658736..35658754,-	0	-	35658745
chr13	56845934	56846049	Enhancer__chr13:56845875-56846027	0	+	56846014
chr1	3568999	3569114	protein_coding__p1@TP73__chr1:3569072..3569093,+	0	+	3569079
chr1	3569534	3569649	protein_coding__NA__chr1:3569568..3569572,-	0	-	3569568
chr13	57309782	57309897	Enhancer__chr13:57309762-57309863	0	+	57309862
chr1	35734459	35734574	protein_coding__p4@ZMYM4__chr1:35734527..35734554,+	0	+	35734539
chr13	57819270	57819385	Enhancer__chr13:57818983-57819351	0	+	57819350
chr13	58205869	58205984	protein_coding__p1@PCDH17__chr13:58205930..58205965,+	0	+	58205949
chr1	3585319	3585434	antisense__p1@ENST00000443034__chr1:3585331..3585373,-	0	-	3585353
chr13	58887667	58887782	Enhancer__chr13:58887491-58887889	0	+	58887747
chr1	35891884	35891999	Enhancer__chr1:35891843-35891965	0	+	35891964
chr1	35892340	35892455	Enhancer__chr1:35892196-35892421	0	+	35892420
chr13	58992628	58992743	Enhancer__chr13:58992699-58992709	0	+	58992708
chr13	59432982	59433097	Enhancer__chr13:59432708-59433064	0	+	59433062
chr13	59686076	59686191	Enhancer__chr13:59685905-59686157	0	+	59686156
chr13	59854406	59854521	Enhancer__chr13:59854407-59854488	0	+	59854486
chr13	59980868	59980983	Enhancer__chr13:59980699-59980952	0	+	59980948
chr13	60033155	60033270	Enhancer__chr13:60033102-60033487	0	+	60033235
chr13	60054033	60054148	Enhancer__chr13:60053889-60054114	0	+	60054113
chr13	60121450	60121565	Enhancer__chr13:60121238-60121531	0	+	60121530
chr13	60207862	60207977	Enhancer__chr13:60207741-60207943	0	+	60207942
chr1	36022962	36023077	protein_coding__p2@NCDN__chr1:36023035..36023071,+	0	+	36023042
chr1	36023428	36023543	protein_coding__NA__chr1:36023462..36023463,-	0	-	36023462
chr1	36038889	36039004	protein_coding__NA__chr1:36038950..36038981,+	0	+	36038969
chr1	36043343	36043458	antisense__p1@ENST00000444348__chr1:36043332..36043393,-	0	-	36043377
chr13	60586763	60586878	antisense__NA__chr13:60586811..60586867,+	0	+	60586843
chr13	60718701	60718816	antisense__p1@DIPAH3-AS2__chr13:60718778..60718787,+	0	+	60718781
chr13	60738027	60738142	protein_coding__p1@DIAPH3__chr13:60738003..60738103,-	0	-	60738061
chr13	60835871	60835986	Enhancer__chr13:60835773-60835952	0	+	60835951
chr13	60902473	60902588	Enhancer__chr13:60902158-60902562	0	+	60902553
chr13	60970514	60970629	protein_coding__NA__chr13:60970581..60970626,+	0	+	60970594
chr1	36107085	36107200	protein_coding__p1@PSMB2__chr1:36107099..36107169,-	0	-	36107119
chr13	61157824	61157939	Enhancer__chr13:61157781-61157905	0	+	61157904
chr13	61193041	61193156	Enhancer__chr13:61193005-61193146	0	+	61193121
chr1	36130812	36130927	Enhancer__chr1:36130859-36130908	0	+	36130892
chr13	61383952	61384067	Enhancer__chr13:61383739-61384060	0	+	61384032
chr13	61626679	61626794	Enhancer__chr13:61626383-61626760	0	+	61626759
chr1	36173425	36173540	Enhancer__chr1:36173458-36173573	0	+	36173505
chr13	61753985	61754100	Enhancer__chr13:61754011-61754066	0	+	61754065
chr1	36184450	36184565	protein_coding__p1@C1orf216__chr1:36184437..36184514,-	0	-	36184484
chr13	61914033	61914148	Enhancer__chr13:61913756-61914115	0	+	61914113
chr13	61989939	61990054	protein_coding__NA__chr13:61989940..61989989,-	0	-	61989973
chr1	36204965	36205080	antisense__NA__chr1:36205024..36205072,+	0	+	36205045
chr13	62174099	62174214	Enhancer__chr13:62173895-62174180	0	+	62174179
chr1	36235533	36235648	protein_coding__p1@CLSPN__chr1:36235559..36235600,-	0	-	36235567
chr13	62481768	62481883	Enhancer__chr13:62481813-62481849	0	+	62481848
chr13	62603645	62603760	intergenic__NA__chr13:62603651..62603698,-	0	-	62603679
chr1	36273670	36273785	protein_coding__p3@EIF2C4__chr1:36273743..36273769,+	0	+	36273750
chr13	63021869	63021984	Enhancer__chr13:63021628-63021960	0	+	63021949
chr1	3630853	3630968	antisense__NA__chr1:3630885..3630901,-	0	-	3630887
chr13	63148997	63149112	Enhancer__chr13:63149017-63149078	0	+	63149077
chr1	36335327	36335442	protein_coding__p3@EIF2C1__chr1:36335351..36335418,+	0	+	36335407
chr13	63622135	63622250	Enhancer__chr13:63622021-63622216	0	+	63622215
chr13	63626317	63626432	Enhancer__chr13:63626096-63626398	0	+	63626397
chr13	63801167	63801282	intergenic__NA__chr13:63801201..63801202,-	0	-	63801201
chr13	63861373	63861488	Enhancer__chr13:63861440-63861454	0	+	63861453
chr1	36396238	36396353	div_pc__p3@EIF2C3__chr1:36396313..36396356,+	0	+	36396318
chr1	36396613	36396728	div_lnc__p@chr1:36396613..36396684,-__chr1:36396613..36396684,-	0	-	36396647
chr13	64418326	64418441	intergenic__NA__chr13:64418349..64418372,-	0	-	64418360
chr13	64448429	64448544	Enhancer__chr13:64448428-64448510	0	+	64448509
chr13	64491546	64491661	Enhancer__chr13:64491531-64491783	0	+	64491626
chr13	64508785	64508900	Enhancer__chr13:64508473-64508866	0	+	64508865
chr13	64536233	64536348	Enhancer__chr13:64536046-64536314	0	+	64536313
chr13	64538148	64538263	Enhancer__chr13:64537945-64538229	0	+	64538228
chr13	64563704	64563819	Enhancer__chr13:64563606-64563820	0	+	64563784
chr13	64589595	64589710	Enhancer__chr13:64589476-64589676	0	+	64589675
chr13	64596561	64596676	Enhancer__chr13:64596462-64596642	0	+	64596641
chr13	64623987	64624102	Enhancer__chr13:64623751-64624068	0	+	64624067
chr13	64650109	64650224	intergenic__NA__chr13:64650139..64650161,-	0	-	64650143
chr13	64652345	64652460	Enhancer__chr13:64652316-64652644	0	+	64652425
chr13	65086008	65086123	Enhancer__chr13:65085985-65086089	0	+	65086088
chr13	65267501	65267616	Enhancer__chr13:65267327-65267582	0	+	65267581
chr1	36549614	36549729	protein_coding__p1@TEKT2__chr1:36549680..36549720,+	0	+	36549694
chr1	36554415	36554530	protein_coding__p1@ADPRHL2__chr1:36554470..36554519,+	0	+	36554495
chr1	36590788	36590903	protein_coding__p1@COL8A2__chr1:36590804..36590835,-	0	-	36590822
chr1	36592345	36592460	Enhancer__chr1:36592352-36592554	0	+	36592425
chr1	36615052	36615167	protein_coding__p1@TRAPPC3__chr1:36615065..36615109,-	0	-	36615086
chr1	36616500	36616615	Enhancer__chr1:36616485-36616868	0	+	36616580
chr1	36617658	36617773	Enhancer__chr1:36617554-36617914	0	+	36617738
chr1	36621099	36621214	protein_coding__p29@MAP7D1__chr1:36621174..36621191,+	0	+	36621179
chr1	3663904	3664019	intergenic__p1@TP73-AS1__chr1:3663901..3663958,-	0	-	3663938
chr13	66440117	66440232	intergenic__NA__chr13:66440185..66440217,+	0	+	66440197
chr13	66687312	66687427	Enhancer__chr13:66687218-66687393	0	+	66687392
chr13	66870882	66870997	Enhancer__chr13:66870592-66870963	0	+	66870962
chr1	3668933	3669048	protein_coding__p1@CCDC27__chr1:3669006..3669028,+	0	+	3669013
chr1	36689967	36690082	protein_coding__p1@THRAP3__chr1:36690011..36690092,+	0	+	36690047
chr1	36771888	36772003	protein_coding__p2@SH3D21__chr1:36771946..36771979,+	0	+	36771968
chr13	67804433	67804548	protein_coding__p1@PCDH9__chr13:67804445..67804475,-	0	-	67804467
chr13	67850284	67850399	Enhancer__chr13:67850263-67850365	0	+	67850364
chr13	67873581	67873696	Enhancer__chr13:67873496-67873662	0	+	67873661
chr1	36789332	36789447	protein_coding__NA__chr1:36789412..36789428,+	0	+	36789412
chr1	36789672	36789787	protein_coding__NA__chr1:36789706..36789707,-	0	-	36789706
chr13	67900228	67900343	Enhancer__chr13:67900276-67900454	0	+	67900308
chr13	67963086	67963201	Enhancer__chr13:67962999-67963167	0	+	67963166
chr13	68308617	68308732	Enhancer__chr13:68308495-68308699	0	+	68308697
chr13	68432174	68432289	Enhancer__chr13:68432225-68432272	0	+	68432254
chr1	36851481	36851596	protein_coding__p1@STK40__chr1:36851490..36851533,-	0	-	36851515
chr1	36853100	36853215	Enhancer__chr1:36853020-36853462	0	+	36853180
chr1	36863472	36863587	protein_coding__p1@LSM10__chr1:36863481..36863527,-	0	-	36863506
chr1	36866670	36866785	Enhancer__chr1:36866636-36866899	0	+	36866750
chr13	68776920	68777035	Enhancer__chr13:68776977-68777004	0	+	68777000
chr1	36878207	36878322	Enhancer__chr1:36877889-36878288	0	+	36878287
chr1	3689254	3689369	protein_coding__p2@LOC388588__chr1:3689325..3689369,+	0	+	3689334
chr13	69149610	69149725	Enhancer__chr13:69149552-69149691	0	+	69149690
chr1	36916014	36916129	protein_coding__p1@OSCP1__chr1:36916011..36916057,-	0	-	36916048
chr13	69231442	69231557	Enhancer__chr13:69231271-69231529	0	+	69231522
chr13	69259838	69259953	Enhancer__chr13:69259676-69259922	0	+	69259918
chr13	69260467	69260582	Enhancer__chr13:69260181-69260548	0	+	69260547
chr13	69285331	69285446	Enhancer__chr13:69285358-69285440	0	+	69285411
chr1	36929948	36930063	protein_coding__p1@MRPS15__chr1:36929936..36929999,-	0	-	36929982
chr1	36948479	36948594	protein_coding__p1@CSF3R__chr1:36948505..36948540,-	0	-	36948513
chr1	36952688	36952803	Enhancer__chr1:36952484-36952865	0	+	36952768
chr13	69778464	69778579	Enhancer__chr13:69778513-69778545	0	+	69778544
chr13	69796394	69796509	intergenic__NA__chr13:69796468..69796508,+	0	+	69796474
chr1	3700490	3700605	antisense__NA__chr1:3700570..3700592,+	0	+	3700570
chr13	70081919	70082034	Enhancer__chr13:70081949-70082002	0	+	70081999
chr13	70681472	70681587	antisense__NA__chr13:70681549..70681553,+	0	+	70681552
chr13	70682549	70682664	protein_coding__p1@KLHL1__chr13:70682573..70682589,-	0	-	70682583
chr1	3713023	3713138	protein_coding__p1@LRRC47__chr1:3713042..3713081,-	0	-	3713057
chr13	71303015	71303130	Enhancer__chr13:71302853-71303171	0	+	71303095
chr13	71329790	71329905	Enhancer__chr13:71329741-71330080	0	+	71329870
chr13	71340541	71340656	Enhancer__chr13:71340580-71340843	0	+	71340621
chr13	71362464	71362579	Enhancer__chr13:71362393-71362632	0	+	71362544
chr1	37158444	37158559	Enhancer__chr1:37158206-37158525	0	+	37158524
chr13	71589152	71589267	intergenic__NA__chr13:71589224..71589236,+	0	+	71589232
chr1	37169428	37169543	Enhancer__chr1:37169397-37169618	0	+	37169508
chr13	71803919	71804034	Enhancer__chr13:71803868-71804000	0	+	71803999
chr13	71865498	71865613	Enhancer__chr13:71865235-71865608	0	+	71865578
chr13	71905190	71905305	Enhancer__chr13:71905168-71905271	0	+	71905270
chr13	71946877	71946992	Enhancer__chr13:71946830-71946958	0	+	71946957
chr13	71953272	71953387	Enhancer__chr13:71953138-71953396	0	+	71953352
chr1	37195879	37195994	Enhancer__chr1:37195884-37196007	0	+	37195959
chr1	37203482	37203597	Enhancer__chr1:37203493-37203821	0	+	37203562
chr1	37235337	37235452	Enhancer__chr1:37235311-37235419	0	+	37235417
chr13	72441307	72441422	protein_coding__p1@DACH1__chr13:72441315..72441454,-	0	-	72441341
chr13	72507850	72507965	Enhancer__chr13:72507786-72507931	0	+	72507930
chr13	72701311	72701426	Enhancer__chr13:72701161-72701484	0	+	72701391
chr13	72804974	72805089	Enhancer__chr13:72805044-72805055	0	+	72805054
chr13	72881135	72881250	Enhancer__chr13:72881015-72881216	0	+	72881215
chr13	72893823	72893938	Enhancer__chr13:72893728-72893908	0	+	72893903
chr13	72996834	72996949	Enhancer__chr13:72996613-72996915	0	+	72996914
chr13	73011771	73011886	Enhancer__chr13:73011619-73011852	0	+	73011851
chr13	73118394	73118509	Enhancer__chr13:73118273-73118475	0	+	73118474
chr13	73223600	73223715	Enhancer__chr13:73223300-73223692	0	+	73223680
chr13	73301722	73301837	protein_coding__p1@MZT1__chr13:73301738..73301788,-	0	-	73301756
chr13	73301980	73302095	protein_coding__p1@BORA__chr13:73302047..73302073,+	0	+	73302060
chr13	73356047	73356162	protein_coding__p2@DIS3__chr13:73356076..73356090,-	0	-	73356081
chr13	73356190	73356305	protein_coding__p1@PIBF1__chr13:73356254..73356283,+	0	+	73356270
chr13	73629062	73629177	protein_coding__p8@KLF5__chr13:73629107..73629148,+	0	+	73629142
chr13	73728939	73729054	Enhancer__chr13:73728646-73729047	0	+	73729019
chr13	73742265	73742380	Enhancer__chr13:73742042-73742346	0	+	73742345
chr13	73768539	73768654	Enhancer__chr13:73768530-73768732	0	+	73768619
chr13	73909525	73909640	Enhancer__chr13:73909414-73909609	0	+	73909605
chr13	73911894	73912009	Enhancer__chr13:73911808-73911975	0	+	73911974
chr13	73912742	73912857	Enhancer__chr13:73912389-73912832	0	+	73912822
chr13	73942978	73943093	Enhancer__chr13:73942793-73943059	0	+	73943058
chr13	73970988	73971103	Enhancer__chr13:73970792-73971367	0	+	73971068
chr13	73982879	73982994	Enhancer__chr13:73982945-73982960	0	+	73982959
chr13	73985639	73985754	Enhancer__chr13:73985614-73985783	0	+	73985719
chr13	74002452	74002567	Enhancer__chr13:74002389-74002533	0	+	74002532
chr13	74137644	74137759	intergenic__NA__chr13:74137724..74137725,+	0	+	74137724
chr13	74184801	74184916	Enhancer__chr13:74184794-74185193	0	+	74184881
chr13	74228622	74228737	Enhancer__chr13:74228674-74228703	0	+	74228702
chr13	74708365	74708480	protein_coding__p4@KLF12__chr13:74708372..74708409,-	0	-	74708399
chr13	74709689	74709804	Enhancer__chr13:74709487-74710034	0	+	74709769
chr13	74805512	74805627	intergenic__p1@LINC00402__chr13:74805561..74805604,+	0	+	74805592
chr13	74864777	74864892	Enhancer__chr13:74864558-74864878	0	+	74864857
chr13	74993258	74993373	div_lnc__NA__chr13:74993338..74993339,+	0	+	74993338
chr1	37499809	37499924	protein_coding__p3@GRIK3__chr1:37499838..37499850,-	0	-	37499843
chr13	75126900	75127015	intergenic__p1@LINC00347__chr13:75126978..75126988,+	0	+	75126980
chr13	75346315	75346430	Enhancer__chr13:75346258-75346396	0	+	75346395
chr13	75574480	75574595	Enhancer__chr13:75574471-75574561	0	+	75574560
chr13	75776683	75776798	Enhancer__chr13:75776535-75776764	0	+	75776763
chr13	75799595	75799710	Enhancer__chr13:75799278-75799680	0	+	75799675
chr13	75800407	75800522	Enhancer__chr13:75800411-75800558	0	+	75800487
chr13	76056270	76056385	protein_coding__p1@TBC1D4__chr13:76056287..76056329,-	0	-	76056304
chr13	76080461	76080576	Enhancer__chr13:76080337-76080543	0	+	76080541
chr13	76123540	76123655	div_pc__p2@COMMD6__chr13:76123558..76123583,-	0	-	76123574
chr13	76123561	76123676	protein_coding__p2@UCHL3__chr13:76123613..76123659,+	0	+	76123641
chr13	76195659	76195774	protein_coding__p49@LMO7__chr13:76195729..76195745,+	0	+	76195739
chr13	76210044	76210159	antisense__p@chr13:76210057..76210116,-__chr13:76210057..76210116,-	0	-	76210078
chr13	76445097	76445212	protein_coding__NA__chr13:76445172..76445181,+	0	+	76445177
chr13	76521553	76521668	Enhancer__chr13:76521620-76521634	0	+	76521633
chr13	76594105	76594220	intergenic__NA__chr13:76594139..76594141,-	0	-	76594139
chr13	76638977	76639092	Enhancer__chr13:76638720-76639058	0	+	76639057
chr13	76711100	76711215	Enhancer__chr13:76710919-76711181	0	+	76711180
chr13	76788190	76788305	Enhancer__chr13:76788256-76788273	0	+	76788270
chr13	76834371	76834486	Enhancer__chr13:76834064-76834452	0	+	76834451
chr13	76906615	76906730	Enhancer__chr13:76906421-76906696	0	+	76906695
chr13	76967608	76967723	Enhancer__chr13:76967658-76967689	0	+	76967688
chr13	77078614	77078729	Enhancer__chr13:77078666-77078696	0	+	77078694
chr13	77166958	77167073	Enhancer__chr13:77166796-77167041	0	+	77167038
chr1	37721615	37721730	Enhancer__chr1:37721552-37721986	0	+	37721695
chr13	77297987	77298102	Enhancer__chr13:77297766-77298116	0	+	77298067
chr13	77299592	77299707	Enhancer__chr13:77299321-77299673	0	+	77299672
chr13	77304526	77304641	Enhancer__chr13:77304352-77304607	0	+	77304606
chr13	77330680	77330795	Enhancer__chr13:77330597-77330761	0	+	77330760
chr13	77338675	77338790	Enhancer__chr13:77338551-77338941	0	+	77338755
chr13	77364678	77364793	Enhancer__chr13:77364596-77364759	0	+	77364758
chr1	3773740	3773855	protein_coding__p1@CEP104__chr1:3773747..3773793,-	0	-	3773774
chr1	3773769	3773884	protein_coding__p2@DFFB__chr1:3773825..3773855,+	0	+	3773849
chr13	77460505	77460620	protein_coding__p1@KCTD12__chr13:77460532..77460548,-	0	-	77460539
chr13	77511775	77511890	Enhancer__chr13:77511508-77512016	0	+	77511855
chr13	77513554	77513669	Enhancer__chr13:77513352-77513756	0	+	77513634
chr13	77514573	77514688	Enhancer__chr13:77514522-77514674	0	+	77514653
chr13	77516642	77516757	Enhancer__chr13:77516606-77516723	0	+	77516722
chr13	77518757	77518872	Enhancer__chr13:77518651-77518968	0	+	77518837
chr13	77519636	77519751	Enhancer__chr13:77519546-77519717	0	+	77519716
chr13	77519949	77520064	Enhancer__chr13:77519925-77520030	0	+	77520029
chr13	77522565	77522680	protein_coding__p1@IRG1__chr13:77522636..77522652,+	0	+	77522645
chr13	77548327	77548442	Enhancer__chr13:77548213-77548408	0	+	77548407
chr13	77564729	77564844	protein_coding__NA__chr13:77564809..77564810,+	0	+	77564809
chr13	77601259	77601374	protein_coding__p1@FBXL3__chr13:77601282..77601308,-	0	-	77601293
chr1	37784445	37784560	Enhancer__chr1:37784198-37784531	0	+	37784525
chr13	77901186	77901301	protein_coding__p1@MYCBP2__chr13:77901185..77901252,-	0	-	77901220
chr1	37790664	37790779	intergenic__NA__chr1:37790688..37790727,-	0	-	37790698
chr13	77919598	77919713	Enhancer__chr13:77919513-77919679	0	+	77919678
chr13	77949157	77949272	Enhancer__chr13:77949072-77949238	0	+	77949237
chr13	77964668	77964783	Enhancer__chr13:77964614-77964749	0	+	77964748
chr13	78003968	78004083	Enhancer__chr13:78003842-78004097	0	+	78004048
chr13	78090577	78090692	Enhancer__chr13:78090399-78090658	0	+	78090657
chr13	78109760	78109875	protein_coding__p1@SCEL__chr13:78109818..78109850,+	0	+	78109840
chr13	78227301	78227416	Enhancer__chr13:78227370-78227383	0	+	78227381
chr13	78271742	78271857	protein_coding__p1@SLAIN1__chr13:78271815..78271834,+	0	+	78271822
chr13	78410683	78410798	Enhancer__chr13:78410598-78410901	0	+	78410763
chr13	78428074	78428189	Enhancer__chr13:78427899-78428170	0	+	78428154
chr13	78433761	78433876	Enhancer__chr13:78433616-78433842	0	+	78433841
chr13	78434909	78435024	Enhancer__chr13:78434917-78435014	0	+	78434989
chr13	78493682	78493797	div_pc__p3@EDNRB__chr13:78493703..78493726,-	0	-	78493716
chr13	78493760	78493875	div_lnc__NA__chr13:78493837..78493844,+	0	+	78493840
chr13	78519129	78519244	intergenic__NA__chr13:78519163..78519164,-	0	-	78519163
chr13	78564753	78564868	intergenic__NA__chr13:78564787..78564788,-	0	-	78564787
chr13	78571981	78572096	Enhancer__chr13:78571947-78572062	0	+	78572061
chr1	37885739	37885854	Enhancer__chr1:37885584-37885820	0	+	37885819
chr13	78912001	78912116	Enhancer__chr13:78911933-78912082	0	+	78912081
chr13	78996331	78996446	Enhancer__chr13:78996102-78996412	0	+	78996411
chr13	79170176	79170291	intergenic__p3@LOC780529__chr13:79170255..79170266,+	0	+	79170256
chr13	79177652	79177767	protein_coding__p1@POU4F1__chr13:79177674..79177701,-	0	-	79177686
chr13	79233285	79233400	protein_coding__p2@RNF219__chr13:79233314..79233331,-	0	-	79233319
chr1	37932771	37932886	Enhancer__chr1:37932554-37932910	0	+	37932851
chr13	79327838	79327953	Enhancer__chr13:79327913-79327919	0	+	79327918
chr1	37937442	37937557	Enhancer__chr1:37937293-37937526	0	+	37937522
chr1	37939933	37940048	div_lnc__p1@ENST00000424989__chr1:37939957..37940027,-	0	-	37939967
chr1	37940100	37940215	div_pc__p1@ZC3H12A__chr1:37940170..37940190,+	0	+	37940180
chr13	79704038	79704153	Enhancer__chr13:79704052-79704119	0	+	79704118
chr1	37980320	37980435	protein_coding__p1@MEAF6__chr1:37980344..37980383,-	0	-	37980354
chr13	79858136	79858251	Enhancer__chr13:79858157-79858217	0	+	79858216
chr13	79980333	79980448	div_pc__p1@RBM26__chr13:79980315..79980403,-	0	-	79980367
chr13	79980345	79980460	div_lnc__p1@RBM26-AS1__chr13:79980418..79980450,+	0	+	79980425
chr13	80030484	80030599	Enhancer__chr13:80030193-80030565	0	+	80030564
chr13	80055308	80055423	div_lnc__NA__chr13:80055341..80055366,-	0	-	80055342
chr13	80055336	80055451	div_pc__p1@NDFIP2__chr13:80055403..80055426,+	0	+	80055416
chr13	80140719	80140834	intergenic__NA__chr13:80140799..80140806,+	0	+	80140799
chr1	38019859	38019974	protein_coding__p1@SNIP1__chr1:38019878..38019905,-	0	-	38019893
chr1	38022471	38022586	protein_coding__p1@DNALI1__chr1:38022513..38022571,+	0	+	38022551
chr13	80267388	80267503	Enhancer__chr13:80267343-80267469	0	+	80267468
chr13	80300628	80300743	Enhancer__chr13:80300489-80300755	0	+	80300708
chr13	80319559	80319674	Enhancer__chr13:80319311-80319640	0	+	80319639
chr13	80324650	80324765	Enhancer__chr13:80324347-80324731	0	+	80324730
chr13	80350809	80350924	Enhancer__chr13:80350805-80350890	0	+	80350889
chr13	80357188	80357303	Enhancer__chr13:80357144-80357292	0	+	80357268
chr13	80412372	80412487	Enhancer__chr13:80412301-80412453	0	+	80412452
chr13	80446638	80446753	intergenic__NA__chr13:80446716..80446720,+	0	+	80446718
chr13	80511029	80511144	Enhancer__chr13:80510902-80511186	0	+	80511109
chr13	80611146	80611261	Enhancer__chr13:80611072-80611300	0	+	80611226
chr13	80611700	80611815	Enhancer__chr13:80611659-80611975	0	+	80611780
chr13	80614864	80614979	Enhancer__chr13:80614628-80615478	0	+	80614944
chr1	38061501	38061616	protein_coding__p1@GNL2__chr1:38061528..38061555,-	0	-	38061535
chr13	80629206	80629321	Enhancer__chr13:80628945-80629425	0	+	80629286
chr13	80658418	80658533	Enhancer__chr13:80658121-80658499	0	+	80658498
chr13	80705501	80705616	Enhancer__chr13:80705470-80705610	0	+	80705581
chr13	80742771	80742886	Enhancer__chr13:80742616-80742881	0	+	80742851
chr13	80743715	80743830	Enhancer__chr13:80743577-80743798	0	+	80743795
chr13	80810226	80810341	Enhancer__chr13:80810111-80810307	0	+	80810306
chr13	80822626	80822741	Enhancer__chr13:80822359-80822707	0	+	80822706
chr13	80850704	80850819	Enhancer__chr13:80850687-80850824	0	+	80850784
chr13	80915226	80915341	protein_coding__p1@SPRY2__chr13:80915252..80915274,-	0	-	80915260
chr13	80916285	80916400	Enhancer__chr13:80916096-80916414	0	+	80916365
chr13	80917102	80917217	Enhancer__chr13:80916799-80917232	0	+	80917182
chr13	80934457	80934572	Enhancer__chr13:80934191-80934539	0	+	80934537
chr13	80936165	80936280	Enhancer__chr13:80936113-80936309	0	+	80936245
chr1	38100527	38100642	protein_coding__p1@RSPO1__chr1:38100539..38100582,-	0	-	38100561
chr13	81018627	81018742	Enhancer__chr13:81018473-81018771	0	+	81018707
chr13	81048061	81048176	Enhancer__chr13:81048022-81048142	0	+	81048141
chr13	81085009	81085124	Enhancer__chr13:81084769-81085090	0	+	81085089
chr13	81229341	81229456	Enhancer__chr13:81229323-81229422	0	+	81229421
chr1	38134474	38134589	Enhancer__chr1:38134422-38134555	0	+	38134554
chr13	81437167	81437282	Enhancer__chr13:81436860-81437248	0	+	81437247
chr1	38157879	38157994	protein_coding__p2@C1orf109__chr1:38157895..38157953,-	0	-	38157913
chr1	38158087	38158202	protein_coding__p2@CDCA8__chr1:38158135..38158174,+	0	+	38158167
chr13	81622595	81622710	Enhancer__chr13:81622662-81622676	0	+	81622675
chr1	3816787	3816902	div_pc__p1@C1orf174__chr1:3816779..3816870,-	0	-	3816821
chr1	3816832	3816947	div_lnc__NA__chr1:3816907..3816930,+	0	+	3816912
chr1	3817951	3818066	Enhancer__chr1:3817648-3818071	0	+	3818031
chr13	81801086	81801201	intergenic__p1@BC039360__chr13:81801115..81801122,-	0	-	81801120
chr13	81824477	81824592	Enhancer__chr13:81824429-81824558	0	+	81824557
chr13	81824477	81824592	intergenic__NA__chr13:81824557..81824558,+	0	+	81824557
chr13	81840196	81840311	Enhancer__chr13:81840178-81840277	0	+	81840276
chr13	81913885	81914000	Enhancer__chr13:81913928-81913973	0	+	81913965
chr1	38230757	38230872	protein_coding__p2@EPHA10__chr1:38230778..38230827,-	0	-	38230791
chr13	82448869	82448984	Enhancer__chr13:82448743-82448950	0	+	82448949
chr1	38259438	38259553	protein_coding__p2@MANEAL__chr1:38259459..38259532,+	0	+	38259518
chr1	38273179	38273294	protein_coding__NA__chr1:38273258..38273260,+	0	+	38273259
chr1	38273815	38273930	protein_coding__p1@YRDC__chr1:38273840..38273888,-	0	-	38273849
chr13	82795148	82795263	Enhancer__chr13:82794912-82795229	0	+	82795228
chr1	38293809	38293924	protein_coding__NA__chr1:38293843..38293844,-	0	-	38293843
chr1	38325229	38325344	protein_coding__p1@MTF1__chr1:38325256..38325280,-	0	-	38325263
chr1	38325355	38325470	antisense__p3@INPP5B__chr1:38325428..38325469,+	0	+	38325435
chr13	83340784	83340899	Enhancer__chr13:83340689-83340869	0	+	83340864
chr13	84071673	84071788	Enhancer__chr13:84071741-84071754	0	+	84071753
chr13	84073604	84073719	Enhancer__chr13:84073542-84073878	0	+	84073684
chr1	38412688	38412803	protein_coding__p1@INPP5B__chr1:38412683..38412740,-	0	-	38412722
chr13	84434109	84434224	Enhancer__chr13:84433897-84434216	0	+	84434189
chr13	84456437	84456552	protein_coding__p2@SLITRK1__chr13:84456465..84456491,-	0	-	84456471
chr13	84480650	84480765	Enhancer__chr13:84480650-84480755	0	+	84480730
chr1	3844865	3844980	Enhancer__chr1:3844625-3844991	0	+	3844945
chr13	84516126	84516241	Enhancer__chr13:84515909-84516210	0	+	84516206
chr1	38455715	38455830	protein_coding__p2@SF3A3__chr1:38455729..38455759,-	0	-	38455749
chr13	84623943	84624058	Enhancer__chr13:84624015-84624024	0	+	84624023
chr13	84711610	84711725	Enhancer__chr13:84711549-84711699	0	+	84711690
chr1	38471320	38471435	protein_coding__NA__chr1:38471348..38471383,-	0	-	38471354
chr1	38474856	38474971	protein_coding__NA__chr1:38474928..38474944,+	0	+	38474936
chr13	84781494	84781609	Enhancer__chr13:84781569-84781575	0	+	84781574
chr13	84839504	84839619	Enhancer__chr13:84839512-84839585	0	+	84839584
chr1	38495855	38495970	Enhancer__chr1:38495782-38495936	0	+	38495935
chr13	84968512	84968627	Enhancer__chr13:84968235-84968593	0	+	84968592
chr1	38512430	38512545	div_pc__p1@POU3F1__chr1:38512457..38512474,-	0	-	38512464
chr1	38512920	38513035	div_lnc__NA__chr1:38512987..38513011,+	0	+	38513000
chr1	38514254	38514369	Enhancer__chr1:38513959-38514335	0	+	38514334
chr1	38518959	38519074	Enhancer__chr1:38518708-38519047	0	+	38519039
chr1	38536815	38536930	Enhancer__chr1:38536566-38536896	0	+	38536895
chr1	38574141	38574256	Enhancer__chr1:38573869-38574225	0	+	38574221
chr13	85779791	85779906	Enhancer__chr13:85779521-85779874	0	+	85779871
chr1	38591973	38592088	Enhancer__chr1:38591881-38592061	0	+	38592053
chr13	85937673	85937788	intergenic__p1@LINC00351__chr13:85937748..85937755,+	0	+	85937753
chr13	86216011	86216126	Enhancer__chr13:86215974-86216092	0	+	86216091
chr13	86373519	86373634	protein_coding__p2@SLITRK6__chr13:86373536..86373560,-	0	-	86373553
chr1	38680439	38680554	intergenic__NA__chr1:38680465..38680504,-	0	-	38680473
chr1	38739452	38739567	Enhancer__chr1:38739267-38739533	0	+	38739532
chr13	87409692	87409807	Enhancer__chr13:87409604-87409993	0	+	87409772
chr13	87414668	87414783	Enhancer__chr13:87414604-87414810	0	+	87414748
chr13	87444525	87444640	Enhancer__chr13:87444403-87444606	0	+	87444605
chr13	87758875	87758990	Enhancer__chr13:87758867-87758956	0	+	87758955
chr13	87776381	87776496	Enhancer__chr13:87776313-87776722	0	+	87776461
chr13	88212176	88212291	Enhancer__chr13:88211990-88212263	0	+	88212256
chr13	88259224	88259339	Enhancer__chr13:88259012-88259340	0	+	88259304
chr13	88260558	88260673	intergenic__NA__chr13:88260582..88260593,-	0	-	88260592
chr13	88323511	88323626	intergenic__p1@MIR4500HG__chr13:88323540..88323563,-	0	-	88323545
chr13	88324731	88324846	protein_coding__NA__chr13:88324795..88324832,+	0	+	88324811
chr13	88345322	88345437	Enhancer__chr13:88345046-88345403	0	+	88345402
chr13	88383171	88383286	Enhancer__chr13:88383188-88383252	0	+	88383251
chr13	88384805	88384920	Enhancer__chr13:88384592-88384886	0	+	88384885
chr13	88463467	88463582	intergenic__p1@BC040238__chr13:88463490..88463524,-	0	-	88463501
chr13	88467007	88467122	Enhancer__chr13:88466706-88467088	0	+	88467087
chr13	88795067	88795182	intergenic__NA__chr13:88795140..88795151,+	0	+	88795147
chr13	89080759	89080874	Enhancer__chr13:89080505-89080840	0	+	89080839
chr13	89193020	89193135	intergenic__NA__chr13:89193100..89193101,+	0	+	89193100
chr1	38922040	38922155	Enhancer__chr1:38922036-38922121	0	+	38922120
chr1	38940592	38940707	intergenic__p2@ENST00000452971__chr1:38940657..38940700,+	0	+	38940672
chr1	38948193	38948308	Enhancer__chr1:38948025-38948274	0	+	38948273
chr1	38959100	38959215	Enhancer__chr1:38958971-38959191	0	+	38959180
chr13	90053624	90053739	Enhancer__chr13:90053531-90053928	0	+	90053704
chr13	90056660	90056775	Enhancer__chr13:90056350-90056741	0	+	90056740
chr13	90167237	90167352	Enhancer__chr13:90167002-90167321	0	+	90167317
chr13	90203014	90203129	intergenic__NA__chr13:90203080..90203095,+	0	+	90203094
chr13	90280377	90280492	Enhancer__chr13:90280345-90280708	0	+	90280457
chr13	90465973	90466088	Enhancer__chr13:90465670-90466055	0	+	90466053
chr13	90486402	90486517	Enhancer__chr13:90486324-90486483	0	+	90486482
chr13	90568915	90569030	Enhancer__chr13:90568619-90568996	0	+	90568995
chr13	90634751	90634866	Enhancer__chr13:90634693-90634897	0	+	90634831
chr13	90771875	90771990	intergenic__NA__chr13:90771890..90771931,-	0	-	90771909
chr13	90859233	90859348	Enhancer__chr13:90858939-90859314	0	+	90859313
chr13	90946396	90946511	Enhancer__chr13:90946179-90946481	0	+	90946476
chr13	91370027	91370142	Enhancer__chr13:91369763-91370108	0	+	91370107
chr13	91487805	91487920	Enhancer__chr13:91487556-91487886	0	+	91487885
chr13	91578813	91578928	intergenic__NA__chr13:91578847..91578850,-	0	-	91578847
chr13	91580567	91580682	Enhancer__chr13:91580553-91580648	0	+	91580647
chr13	91709176	91709291	Enhancer__chr13:91709082-91709307	0	+	91709256
chr13	91783629	91783744	intergenic__NA__chr13:91783663..91783664,-	0	-	91783663
chr13	91807331	91807446	Enhancer__chr13:91807013-91807446	0	+	91807411
chr13	91808044	91808159	Enhancer__chr13:91807857-91808125	0	+	91808124
chr13	91863949	91864064	Enhancer__chr13:91863944-91864030	0	+	91864029
chr13	91869781	91869896	Enhancer__chr13:91869538-91869920	0	+	91869861
chr13	91931207	91931322	Enhancer__chr13:91931030-91931288	0	+	91931287
chr1	39193650	39193765	Enhancer__chr1:39193613-39193736	0	+	39193730
chr13	91999860	91999975	intergenic__p1@MIR17HG__chr13:91999932..91999950,+	0	+	91999940
chr13	92050804	92050919	protein_coding__p1@GPC5__chr13:92050867..92050914,+	0	+	92050884
chr1	39286170	39286285	Enhancer__chr1:39286039-39286251	0	+	39286250
chr1	39325374	39325489	div_pc__p1@RRAGC__chr1:39325359..39325425,-	0	-	39325408
chr1	39325575	39325690	div_lnc__p1@ENST00000433671__chr1:39325623..39325679,+	0	+	39325655
chr1	39327146	39327261	Enhancer__chr1:39327096-39327575	0	+	39327226
chr13	93372191	93372306	antisense__p1@GPC5-AS1__chr13:93372213..93372253,-	0	-	93372225
chr1	39347224	39347339	protein_coding__p1@GJA9,p3@MYCBP__chr1:39347255..39347303,-	0	-	39347258
chr13	93803763	93803878	Enhancer__chr13:93803477-93803844	0	+	93803843
chr13	93868570	93868685	Enhancer__chr13:93868426-93868831	0	+	93868650
chr13	93870302	93870417	Enhancer__chr13:93870012-93870383	0	+	93870382
chr13	93879031	93879146	protein_coding__p2@GPC6__chr13:93879085..93879136,+	0	+	93879111
chr1	39407465	39407580	protein_coding__p2@RHBDL2__chr1:39407467..39407509,-	0	-	39407499
chr1	39456879	39456994	protein_coding__p1@AKIRIN1__chr1:39456911..39456986,+	0	+	39456959
chr1	39491941	39492056	protein_coding__p1@NDUFS5__chr1:39491984..39492031,+	0	+	39492021
chr1	39509111	39509226	Enhancer__chr1:39508832-39509204	0	+	39509191
chr1	39509644	39509759	Enhancer__chr1:39509536-39509726	0	+	39509724
chr13	95131901	95132016	protein_coding__p1@DCT__chr13:95131926..95131944,-	0	-	95131935
chr1	39516272	39516387	Enhancer__chr1:39516193-39516422	0	+	39516352
chr13	95201927	95202042	Enhancer__chr13:95201580-95202169	0	+	95202007
chr13	95248461	95248576	protein_coding__p3@TGDS__chr13:95248489..95248510,-	0	-	95248495
chr13	95248497	95248612	protein_coding__p2@TGDS__chr13:95248511..95248537,-	0	-	95248531
chr13	95254030	95254145	protein_coding__p1@GPR180__chr13:95254085..95254171,+	0	+	95254110
chr13	95359409	95359524	intergenic__NA__chr13:95359442..95359446,-	0	-	95359443
chr13	95364764	95364879	div_pc__p1@SOX21__chr13:95364784..95364806,-	0	-	95364798
chr13	95364890	95365005	div_lnc__p1@SOX21-AS1__chr13:95364963..95364978,+	0	+	95364970
chr1	39546954	39547069	protein_coding__p13@MACF1__chr1:39547001..39547040,+	0	+	39547034
chr13	95621171	95621286	Enhancer__chr13:95620867-95621252	0	+	95621251
chr13	95953656	95953771	protein_coding__p1@ABCC4__chr13:95953664..95953740,-	0	-	95953690
chr13	96085772	96085887	protein_coding__p4@CLDN10__chr13:96085847..96085864,+	0	+	96085852
chr13	96186116	96186231	antisense__p1@CLDN10-AS1__chr13:96186143..96186158,-	0	-	96186150
chr13	96296925	96297040	protein_coding__p1@DZIP1__chr13:96296952..96296968,-	0	-	96296959
chr13	96329158	96329273	div_lnc__p1@DNAJC3-AS1__chr13:96329150..96329209,-	0	-	96329192
chr13	96329328	96329443	div_pc__p1@DNAJC3__chr13:96329381..96329416,+	0	+	96329408
chr13	96705614	96705729	protein_coding__p1@UGGT2__chr13:96705624..96705677,-	0	-	96705648
chr13	96743002	96743117	protein_coding__NA__chr13:96743076..96743088,+	0	+	96743082
chr1	39723619	39723734	antisense__NA__chr1:39723648..39723659,-	0	-	39723653
chr13	97551001	97551116	Enhancer__chr13:97550852-97551225	0	+	97551081
chr13	97551276	97551391	Enhancer__chr13:97551237-97551357	0	+	97551356
chr13	97600525	97600640	intergenic__NA__chr13:97600603..97600611,+	0	+	97600605
chr13	97636370	97636485	intergenic__NA__chr13:97636403..97636447,-	0	-	97636404
chr13	97636386	97636501	Enhancer__chr13:97636174-97636720	0	+	97636466
chr13	97646978	97647093	protein_coding__NA__chr13:97647008..97647016,-	0	-	97647012
chr13	97728559	97728674	Enhancer__chr13:97728548-97728640	0	+	97728639
chr13	97765898	97766013	Enhancer__chr13:97765837-97765979	0	+	97765978
chr13	97831777	97831892	intergenic__p1@ENST00000453862__chr13:97831806..97831817,-	0	-	97831811
chr13	97864449	97864564	Enhancer__chr13:97864377-97864530	0	+	97864529
chr13	97872515	97872630	Enhancer__chr13:97872304-97872639	0	+	97872595
chr13	97874506	97874621	protein_coding__p1@MBNL2__chr13:97874578..97874594,+	0	+	97874586
chr13	98082173	98082288	Enhancer__chr13:98082020-98082299	0	+	98082253
chr13	98086385	98086500	protein_coding__p1@RAP2A__chr13:98086445..98086493,+	0	+	98086465
chr13	98227616	98227731	Enhancer__chr13:98227529-98227697	0	+	98227696
chr13	98331554	98331669	intergenic__NA__chr13:98331588..98331589,-	0	-	98331588
chr13	98591330	98591445	intergenic__NA__chr13:98591410..98591411,+	0	+	98591410
chr13	98599649	98599764	Enhancer__chr13:98599587-98599881	0	+	98599729
chr13	98605848	98605963	protein_coding__p3@IPO5__chr13:98605902..98605944,+	0	+	98605928
chr1	39876012	39876127	protein_coding__NA__chr1:39876089..39876094,+	0	+	39876092
chr13	98794735	98794850	protein_coding__p12@FARP1__chr13:98794810..98794826,+	0	+	98794815
chr13	98829483	98829598	protein_coding__p1@RNF113B__chr13:98829501..98829530,-	0	-	98829517
chr13	99229428	99229543	div_lnc__NA__chr13:99229475..99229529,+	0	+	99229508
chr13	99230196	99230311	div_pc__NA__chr13:99230221..99230231,-	0	-	99230230
chr13	99278810	99278925	Enhancer__chr13:99278853-99278891	0	+	99278890
chr13	99302851	99302966	Enhancer__chr13:99302784-99302934	0	+	99302931
chr13	99404891	99405006	protein_coding__p1@SLC15A1__chr13:99404875..99404942,-	0	-	99404925
chr1	39957227	39957342	protein_coding__p1@BMP8A__chr1:39957292..39957334,+	0	+	39957307
chr13	99738913	99739028	protein_coding__p2@DOCK9__chr13:99738895..99738954,-	0	-	99738947
chr13	99740001	99740116	intergenic__NA__chr13:99740049..99740092,+	0	+	99740081
chr13	99772137	99772252	Enhancer__chr13:99772014-99772367	0	+	99772217
chr13	99852893	99853008	div_lnc__p1@UBAC2-AS1__chr13:99852916..99852957,-	0	-	99852927
chr13	99853027	99853142	div_pc__p2@UBAC2__chr13:99853098..99853121,+	0	+	99853107
chr13	99913955	99914070	protein_coding__NA__chr13:99913985..99913999,-	0	-	99913989
chr13	99959617	99959732	protein_coding__p1@GPR183__chr13:99959641..99959660,-	0	-	99959651
chr1	40005590	40005705	Enhancer__chr1:40005546-40005959	0	+	40005670
chr1	4000618	4000733	intergenic__NA__chr1:4000693..4000700,+	0	+	4000698
chr1	40006599	40006714	Enhancer__chr1:40006104-40006751	0	+	40006679
chr1	40011487	40011602	intergenic__NA__chr1:40011521..40011522,-	0	-	40011521
chr1	40030654	40030769	antisense__NA__chr1:40030731..40030743,+	0	+	40030734
chr1	40042427	40042542	protein_coding__p1@PABPC4__chr1:40042452..40042470,-	0	-	40042461
chr1	4005138	4005253	Enhancer__chr1:4004990-4005219	0	+	4005218
chr1	40081201	40081316	Enhancer__chr1:40081061-40081282	0	+	40081281
chr1	4009023	4009138	intergenic__NA__chr1:4009057..4009058,-	0	-	4009057
chr1	40098683	40098798	antisense__NA__chr1:40098762..40098764,+	0	+	40098763
chr1	40105271	40105386	protein_coding__p1@HEYL__chr1:40105299..40105326,-	0	-	40105305
chr1	40137744	40137859	protein_coding__p1@NT5C1A__chr1:40137752..40137824,-	0	-	40137778
chr1	40157069	40157184	protein_coding__p1@HPCAL4__chr1:40157064..40157116,-	0	-	40157103
chr1	40157776	40157891	protein_coding__NA__chr1:40157841..40157861,+	0	+	40157856
chr1	40236927	40237042	protein_coding__NA__chr1:40236959..40236973,-	0	-	40236961
chr1	40254480	40254595	div_pc__p1@BMP8B__chr1:40254482..40254550,-	0	-	40254514
chr1	40254570	40254685	div_lnc__NA__chr1:40254646..40254655,+	0	+	40254650
chr1	40265005	40265120	Enhancer__chr1:40264988-40265120	0	+	40265085
chr1	40283101	40283216	Enhancer__chr1:40283075-40283206	0	+	40283181
chr1	40295331	40295446	Enhancer__chr1:40295095-40295414	0	+	40295411
chr1	40349141	40349256	protein_coding__p1@TRIT1__chr1:40349160..40349184,-	0	-	40349175
chr1	40363521	40363636	antisense__NA__chr1:40363582..40363602,+	0	+	40363601
chr1	40367894	40368009	protein_coding__NA__chr1:40367928..40367949,-	0	-	40367928
chr1	40402606	40402721	Enhancer__chr1:40402545-40402801	0	+	40402686
chr1	40407245	40407360	Enhancer__chr1:40407211-40407326	0	+	40407325
chr1	40420739	40420854	protein_coding__p1@MFSD2A__chr1:40420808..40420836,+	0	+	40420819
chr1	40442543	40442658	Enhancer__chr1:40442472-40442624	0	+	40442623
chr1	40505831	40505946	protein_coding__p6@CAP1__chr1:40505891..40505929,+	0	+	40505911
chr1	40563348	40563463	protein_coding__NA__chr1:40563347..40563395,-	0	-	40563382
chr1	40606514	40606629	Enhancer__chr1:40606256-40606595	0	+	40606594
chr1	40626978	40627093	protein_coding__p1@RLF__chr1:40627038..40627071,+	0	+	40627058
chr1	4068207	4068322	Enhancer__chr1:4067941-4068288	0	+	4068287
chr1	40713528	40713643	protein_coding__p1@TMCO2__chr1:40713598..40713620,+	0	+	40713608
chr1	40723585	40723700	div_lnc__p1@uc001cff.2__chr1:40723576..40723653,-	0	-	40723619
chr1	40723650	40723765	div_pc__p3@ZMPSTE24__chr1:40723707..40723738,+	0	+	40723730
chr1	40783409	40783524	protein_coding__NA__chr1:40783439..40783486,-	0	-	40783443
chr1	4079353	4079468	Enhancer__chr1:4079242-4079460	0	+	4079433
chr1	40805880	40805995	Enhancer__chr1:40805764-40805964	0	+	40805960
chr1	40807995	40808110	Enhancer__chr1:40807940-40808076	0	+	40808075
chr1	40810425	40810540	protein_coding__p2@SMAP2__chr1:40810464..40810514,+	0	+	40810505
chr1	40915655	40915770	protein_coding__p1@ZNF643__chr1:40915725..40915808,+	0	+	40915735
chr1	40929447	40929562	intergenic__NA__chr1:40929525..40929530,+	0	+	40929527
chr1	40942881	40942996	protein_coding__p1@ZNF642__chr1:40942922..40942997,+	0	+	40942961
chr1	40974319	40974434	div_lnc__p1@ENST00000450713__chr1:40974347..40974387,-	0	-	40974353
chr1	40974359	40974474	div_pc__p1@DEM1__chr1:40974431..40974446,+	0	+	40974439
chr1	40997265	40997380	protein_coding__p1@ZNF684__chr1:40997285..40997352,+	0	+	40997345
chr14	100070508	100070623	div_pc__p1@CCDC85C__chr14:100070508..100070561,-	0	-	100070542
chr14	100070794	100070909	div_lnc__p1@ENST00000502101__chr14:100070869..100070889,+	0	+	100070874
chr14	100071755	100071870	Enhancer__chr14:100071651-100072022	0	+	100071835
chr14	100111385	100111500	protein_coding__p2@HHIPL1__chr14:100111458..100111478,+	0	+	100111465
chr14	100150570	100150685	protein_coding__p1@CYP46A1__chr14:100150622..100150689,+	0	+	100150650
chr14	100196962	100197077	Enhancer__chr14:100196933-100197043	0	+	100197042
chr14	100197767	100197882	Enhancer__chr14:100197575-100197848	0	+	100197847
chr14	100203995	100204110	protein_coding__p3@EML1__chr14:100204027..100204127,+	0	+	100204075
chr14	100413451	100413566	Enhancer__chr14:100413453-100413552	0	+	100413531
chr14	100415792	100415907	Enhancer__chr14:100415478-100415881	0	+	100415872
chr14	100437678	100437793	protein_coding__p3@EVL__chr14:100437723..100437770,+	0	+	100437758
chr14	100541179	100541294	antisense__p1@ENST00000554245__chr14:100541182..100541217,-	0	-	100541213
chr14	100625947	100626062	protein_coding__p1@DEGS2__chr14:100625961..100625988,-	0	-	100625981
chr14	100633574	100633689	Enhancer__chr14:100633368-100633655	0	+	100633654
chr14	100659431	100659546	Enhancer__chr14:100659173-100659604	0	+	100659511
chr14	100687941	100688056	Enhancer__chr14:100687969-100688087	0	+	100688021
chr14	100704364	100704479	div_pc__NA__chr14:100704421..100704457,+	0	+	100704444
chr14	100751731	100751846	Enhancer__chr14:100751761-100751840	0	+	100751811
chr14	100757375	100757490	antisense__NA__chr14:100757454..100757456,+	0	+	100757455
chr14	100772834	100772949	protein_coding__p2@SLC25A29__chr14:100772862..100772877,-	0	-	100772868
chr14	100789598	100789713	protein_coding__p1@SLC25A47__chr14:100789669..100789685,+	0	+	100789678
chr14	100800047	100800162	antisense__NA__chr14:100800126..100800133,+	0	+	100800127
chr14	100842610	100842725	protein_coding__p2@WARS__chr14:100842613..100842685,-	0	-	100842644
chr14	100842741	100842856	protein_coding__p1@WDR25__chr14:100842735..100842848,+	0	+	100842821
chr14	101004984	101005099	antisense__NA__chr14:101005060..101005075,+	0	+	101005064
chr14	101053719	101053834	protein_coding__p1@BEGAIN__chr14:101053739..101053767,-	0	-	101053753
chr14	101083369	101083484	Enhancer__chr14:101083291-101083452	0	+	101083449
chr14	101084086	101084201	Enhancer__chr14:101083978-101084167	0	+	101084166
chr14	101123507	101123622	intergenic__p1@LINC00523__chr14:101123580..101123593,+	0	+	101123587
chr14	101144008	101144123	Enhancer__chr14:101143693-101144188	0	+	101144088
chr14	101146206	101146321	intergenic__NA__chr14:101146240..101146241,-	0	-	101146240
chr14	101147175	101147290	Enhancer__chr14:101147038-101147458	0	+	101147255
chr14	101150764	101150879	Enhancer__chr14:101150705-101150845	0	+	101150844
chr14	101151617	101151732	Enhancer__chr14:101151381-101151698	0	+	101151697
chr14	101155320	101155435	Enhancer__chr14:101155057-101155401	0	+	101155400
chr14	101159662	101159777	Enhancer__chr14:101159258-101159870	0	+	101159742
chr14	101163231	101163346	Enhancer__chr14:101162987-101163312	0	+	101163311
chr14	101175291	101175406	Enhancer__chr14:101175303-101175416	0	+	101175371
chr14	101192012	101192127	protein_coding__NA__chr14:101192068..101192093,+	0	+	101192092
chr14	101203920	101204035	intergenic__NA__chr14:101204000..101204001,+	0	+	101204000
chr14	101237700	101237815	Enhancer__chr14:101237616-101237781	0	+	101237780
chr14	101245462	101245577	intergenic__NA__chr14:101245500..101245543,+	0	+	101245542
chr14	101283092	101283207	Enhancer__chr14:101283054-101283176	0	+	101283172
chr14	101288462	101288577	Enhancer__chr14:101288434-101288543	0	+	101288542
chr14	101295420	101295535	protein_coding__p@chr14:101295407..101295466,-__chr14:101295407..101295466,-	0	-	101295454
chr14	101306889	101307004	Enhancer__chr14:101306625-101306984	0	+	101306969
chr14	101327320	101327435	intergenic__p1@ENST00000554041__chr14:101327353..101327359,-	0	-	101327354
chr14	101361012	101361127	intergenic__NA__chr14:101361092..101361093,+	0	+	101361092
chr14	101370894	101371009	Enhancer__chr14:101370822-101370975	0	+	101370974
chr14	101403499	101403614	intergenic__NA__chr14:101403578..101403580,+	0	+	101403579
chr14	101426928	101427043	intergenic__NA__chr14:101426988..101427009,+	0	+	101427008
chr14	101433878	101433993	intergenic__NA__chr14:101433956..101433979,+	0	+	101433958
chr14	101454954	101455069	Enhancer__chr14:101454914-101455185	0	+	101455034
chr14	101511423	101511538	intergenic__NA__chr14:101511503..101511504,+	0	+	101511503
chr14	101536669	101536784	intergenic__NA__chr14:101536735..101536750,+	0	+	101536749
chr14	101539653	101539768	Enhancer__chr14:101539526-101539734	0	+	101539733
chr14	101544212	101544327	intergenic__NA__chr14:101544240..101544247,-	0	-	101544246
chr14	101565149	101565264	Enhancer__chr14:101565032-101565355	0	+	101565229
chr14	101587124	101587239	intergenic__NA__chr14:101587196..101587214,+	0	+	101587204
chr14	101723570	101723685	intergenic__NA__chr14:101723643..101723651,+	0	+	101723650
chr14	101801199	101801314	intergenic__NA__chr14:101801223..101801251,-	0	-	101801233
chr14	101874552	101874667	intergenic__NA__chr14:101874566..101874595,-	0	-	101874586
chr14	101908325	101908440	intergenic__p2@ENST00000555725__chr14:101908402..101908412,+	0	+	101908405
chr14	101913080	101913195	intergenic__p@chr14:101913160..101913161,+__chr14:101913160..101913161,+	0	+	101913160
chr14	102001710	102001825	Enhancer__chr14:102001660-102001854	0	+	102001790
chr14	102027751	102027866	div_pc__p1@DIO3__chr14:102027829..102027833,+	0	+	102027831
chr14	102051068	102051183	Enhancer__chr14:102050999-102051149	0	+	102051148
chr14	102089857	102089972	Enhancer__chr14:102089844-102089938	0	+	102089937
chr14	102093606	102093721	Enhancer__chr14:102093344-102093687	0	+	102093686
chr14	102097085	102097200	Enhancer__chr14:102096996-102097188	0	+	102097165
chr14	102172626	102172741	Enhancer__chr14:102172620-102172772	0	+	102172706
chr14	102173946	102174061	Enhancer__chr14:102173765-102174142	0	+	102174026
chr14	102176707	102176822	Enhancer__chr14:102176439-102176788	0	+	102176787
chr14	102182042	102182157	Enhancer__chr14:102181963-102182125	0	+	102182122
chr14	102183196	102183311	Enhancer__chr14:102183174-102183299	0	+	102183276
chr14	102188611	102188726	Enhancer__chr14:102188292-102188876	0	+	102188691
chr14	102193136	102193251	Enhancer__chr14:102193066-102193341	0	+	102193216
chr14	102196663	102196778	div_pc__p1@LINC00239__chr14:102196739..102196744,+	0	+	102196743
chr14	102197515	102197630	div_lnc__NA__chr14:102197536..102197551,-	0	-	102197549
chr14	102226759	102226874	Enhancer__chr14:102226478-102227031	0	+	102226839
chr14	102228030	102228145	protein_coding__p4@PPP2R5C__chr14:102228093..102228117,+	0	+	102228110
chr14	102276623	102276738	antisense__NA__chr14:102276601..102276672,-	0	-	102276657
chr14	102396122	102396237	Enhancer__chr14:102396001-102396203	0	+	102396202
chr14	102414535	102414650	Enhancer__chr14:102414226-102414964	0	+	102414615
chr14	102414606	102414721	intergenic__p@chr14:102414651..102414721,+__chr14:102414651..102414721,+	0	+	102414686
chr14	102415616	102415731	Enhancer__chr14:102415545-102415736	0	+	102415696
chr14	102429662	102429777	Enhancer__chr14:102429527-102429743	0	+	102429742
chr14	102430789	102430904	protein_coding__p3@DYNC1H1__chr14:102430855..102430894,+	0	+	102430869
chr14	102530681	102530796	Enhancer__chr14:102530459-102530762	0	+	102530761
chr14	102545129	102545244	Enhancer__chr14:102544859-102545271	0	+	102545209
chr14	102605686	102605801	protein_coding__p2@WDR20__chr14:102605749..102605772,+	0	+	102605766
chr14	102605979	102606094	protein_coding__p4@HSP90AA1__chr14:102605983..102606042,-	0	-	102606013
chr14	102771456	102771571	protein_coding__p1@MOK__chr14:102771462..102771515,-	0	-	102771490
chr14	102780684	102780799	Enhancer__chr14:102780583-102780765	0	+	102780764
chr14	102783761	102783876	protein_coding__NA__chr14:102783816..102783852,+	0	+	102783841
chr14	102829192	102829307	protein_coding__p1@CINP__chr14:102829199..102829237,-	0	-	102829226
chr14	102829197	102829312	protein_coding__p2@TECPR2__chr14:102829269..102829295,+	0	+	102829277
chr14	102971575	102971690	Enhancer__chr14:102971480-102971658	0	+	102971655
chr14	102976078	102976193	protein_coding__p2@ANKRD9__chr14:102976091..102976133,-	0	-	102976112
chr14	102977287	102977402	Enhancer__chr14:102977207-102977381	0	+	102977367
chr14	102989834	102989949	Enhancer__chr14:102989903-102989915	0	+	102989914
chr14	102991120	102991235	Enhancer__chr14:102991046-102991386	0	+	102991200
chr14	102991824	102991939	Enhancer__chr14:102991831-102991939	0	+	102991904
chr14	102994052	102994167	Enhancer__chr14:102993844-102994139	0	+	102994132
chr14	102997364	102997479	Enhancer__chr14:102997284-102997579	0	+	102997444
chr14	103011493	103011608	intergenic__p1@ENST00000559946__chr14:103011564..103011579,+	0	+	103011573
chr14	103051958	103052073	Enhancer__chr14:103051810-103052039	0	+	103052038
chr14	103058908	103059023	protein_coding__p1@RCOR1__chr14:103058948..103059005,+	0	+	103058988
chr14	103221139	103221254	Enhancer__chr14:103221108-103221258	0	+	103221219
chr14	103234761	103234876	Enhancer__chr14:103234724-103234907	0	+	103234841
chr14	103241093	103241208	intergenic__NA__chr14:103241125..103241132,-	0	-	103241127
chr14	103243861	103243976	protein_coding__p1@TRAF3__chr14:103243813..103243954,+	0	+	103243941
chr14	103388937	103389052	protein_coding__p1@AMN__chr14:103388976..103389025,+	0	+	103389017
chr14	103523828	103523943	protein_coding__p1@CDC42BPB__chr14:103523846..103523915,-	0	-	103523862
chr14	103537876	103537991	Enhancer__chr14:103537585-103537989	0	+	103537956
chr14	103539641	103539756	Enhancer__chr14:103539359-103539722	0	+	103539721
chr14	103540654	103540769	Enhancer__chr14:103540554-103540738	0	+	103540734
chr14	103541455	103541570	Enhancer__chr14:103541337-103541574	0	+	103541535
chr14	103557926	103558041	Enhancer__chr14:103557952-103558007	0	+	103558006
chr14	103560984	103561099	intergenic__p1@ENST00000559843__chr14:103561047..103561071,+	0	+	103561064
chr14	103566484	103566599	protein_coding__NA__chr14:103566564..103566570,+	0	+	103566564
chr14	103578000	103578115	Enhancer__chr14:103577820-103578081	0	+	103578080
chr14	103584420	103584535	Enhancer__chr14:103584331-103584767	0	+	103584500
chr14	103585498	103585613	Enhancer__chr14:103585248-103585668	0	+	103585578
chr14	103589357	103589472	div_lnc__p4@ENST00000560742__chr14:103589380..103589397,-	0	-	103589391
chr14	103589717	103589832	div_pc__p1@TNFAIP2__chr14:103589789..103589804,+	0	+	103589797
chr14	103655533	103655648	intergenic__NA__chr14:103655565..103655576,-	0	-	103655567
chr14	103672014	103672129	Enhancer__chr14:103672017-103672095	0	+	103672094
chr14	103672508	103672623	Enhancer__chr14:103672309-103672597	0	+	103672588
chr14	103673554	103673669	Enhancer__chr14:103673427-103673966	0	+	103673634
chr14	103675601	103675716	Enhancer__chr14:103675395-103675682	0	+	103675681
chr14	103710500	103710615	Enhancer__chr14:103710310-103710630	0	+	103710580
chr14	103727069	103727184	Enhancer__chr14:103726827-103727460	0	+	103727149
chr14	103731552	103731667	Enhancer__chr14:103731470-103731636	0	+	103731632
chr14	103781795	103781910	Enhancer__chr14:103781496-103782004	0	+	103781875
chr14	103785868	103785983	Enhancer__chr14:103785779-103785970	0	+	103785948
chr14	103798482	103798597	intergenic__NA__chr14:103798516..103798534,-	0	-	103798516
chr14	103799803	103799918	protein_coding__NA__chr14:103799875..103799890,+	0	+	103799883
chr14	103828401	103828516	Enhancer__chr14:103828242-103828602	0	+	103828481
chr14	103844578	103844693	Enhancer__chr14:103844468-103844704	0	+	103844658
chr14	103848892	103849007	Enhancer__chr14:103848844-103849188	0	+	103848972
chr14	103851671	103851786	protein_coding__p1@MARK3__chr14:103851712..103851773,+	0	+	103851751
chr14	103989132	103989247	protein_coding__p1@CKB__chr14:103989160..103989176,-	0	-	103989166
chr14	103993809	103993924	Enhancer__chr14:103993761-103994083	0	+	103993889
chr14	103995339	103995454	div_lnc__p1@BC040666__chr14:103995358..103995438,-	0	-	103995373
chr14	103995452	103995567	div_pc__p1@TRMT61A__chr14:103995503..103995543,+	0	+	103995532
chr14	104009248	104009363	Enhancer__chr14:104009097-104009329	0	+	104009328
chr14	104017037	104017152	Enhancer__chr14:104016804-104017118	0	+	104017117
chr14	104018846	104018961	Enhancer__chr14:104018443-104019067	0	+	104018926
chr14	104018861	104018976	intergenic__NA__chr14:104018926..104018943,+	0	+	104018941
chr14	104028162	104028277	protein_coding__NA__chr14:104028235..104028249,+	0	+	104028242
chr14	104028958	104029073	protein_coding__p1@BAG5__chr14:104028974..104029012,-	0	-	104028992
chr14	104029221	104029336	protein_coding__p1@APOPT1,p2@KLC1__chr14:104029278..104029344,+	0	+	104029301
chr1	41040588	41040703	Enhancer__chr1:41040458-41040672	0	+	41040668
chr14	104177983	104178098	protein_coding__NA__chr14:104178063..104178064,+	0	+	104178063
chr14	104179354	104179469	antisense__NA__chr14:104179434..104179435,+	0	+	104179434
chr14	104181753	104181868	protein_coding__p1@XRCC3__chr14:104181771..104181827,-	0	-	104181787
chr14	104181986	104182101	protein_coding__p2@ZFYVE21__chr14:104182061..104182072,+	0	+	104182066
chr14	104313877	104313992	div_pc__p1@PPP1R13B__chr14:104313901..104313957,-	0	-	104313911
chr14	104313973	104314088	div_lnc__NA__chr14:104314045..104314071,+	0	+	104314053
chr14	104315465	104315580	Enhancer__chr14:104315137-104315546	0	+	104315545
chr14	104346413	104346528	intergenic__NA__chr14:104346447..104346448,-	0	-	104346447
chr14	104356223	104356338	Enhancer__chr14:104356058-104356494	0	+	104356303
chr14	104394577	104394692	protein_coding__NA__chr14:104394598..104394614,-	0	-	104394611
chr14	104394712	104394827	protein_coding__p1@TDRD9__chr14:104394770..104394820,+	0	+	104394792
chr14	104408824	104408939	protein_coding__p1@ENST00000557640__chr14:104408853..104408880,-	0	-	104408858
chr14	104551956	104552071	protein_coding__p1@ASPG__chr14:104552030..104552057,+	0	+	104552036
chr14	104582386	104582501	Enhancer__chr14:104582105-104582467	0	+	104582466
chr14	104583311	104583426	Enhancer__chr14:104583053-104583460	0	+	104583391
chr14	104601626	104601741	Enhancer__chr14:104601589-104601707	0	+	104601706
chr14	104603899	104604014	div_lnc__NA__chr14:104603930..104603971,-	0	-	104603933
chr14	104604843	104604958	div_pc__p1@KIF26A__chr14:104604916..104604933,+	0	+	104604923
chr14	104690592	104690707	Enhancer__chr14:104690511-104690903	0	+	104690672
chr14	104763099	104763214	Enhancer__chr14:104763034-104763369	0	+	104763179
chr14	104766620	104766735	Enhancer__chr14:104766695-104767088	0	+	104766700
chr14	104845256	104845371	intergenic__NA__chr14:104845282..104845291,-	0	-	104845290
chr14	104855821	104855936	Enhancer__chr14:104855748-104855902	0	+	104855901
chr14	104860522	104860637	Enhancer__chr14:104860252-104860616	0	+	104860602
chr14	104928474	104928589	Enhancer__chr14:104928387-104928555	0	+	104928554
chr14	104929424	104929539	Enhancer__chr14:104929248-104929505	0	+	104929504
chr14	105046020	105046135	protein_coding__p1@C14orf180__chr14:105046094..105046111,+	0	+	105046100
chr14	105071074	105071189	protein_coding__p1@TMEM179__chr14:105071083..105071155,-	0	-	105071108
chr14	105124312	105124427	Enhancer__chr14:105124209-105124541	0	+	105124392
chr14	105124960	105125075	Enhancer__chr14:105124819-105125041	0	+	105125040
chr14	105132480	105132595	intergenic__NA__chr14:105132512..105132536,-	0	-	105132514
chr14	105132581	105132696	Enhancer__chr14:105132512-105132664	0	+	105132661
chr14	105143556	105143671	Enhancer__chr14:105143455-105143754	0	+	105143636
chr14	105144049	105144164	Enhancer__chr14:105144100-105144955	0	+	105144129
chr14	105147389	105147504	intergenic__p1@ENST00000540171__chr14:105147464..105147523,+	0	+	105147469
chr14	105148531	105148646	Enhancer__chr14:105148231-105148612	0	+	105148611
chr14	105154277	105154392	Enhancer__chr14:105154013-105154712	0	+	105154357
chr14	105155874	105155989	protein_coding__p1@INF2__chr14:105155925..105155979,+	0	+	105155954
chr14	105157581	105157696	antisense__NA__chr14:105157613..105157616,-	0	-	105157615
chr14	105190485	105190600	protein_coding__p1@ADSSL1__chr14:105190558..105190573,+	0	+	105190565
chr14	105219403	105219518	protein_coding__p2@SIVA1__chr14:105219457..105219498,+	0	+	105219483
chr14	105262050	105262165	protein_coding__p1@AKT1__chr14:105262055..105262107,-	0	-	105262084
chr14	105266837	105266952	protein_coding__p3@ZBTB42__chr14:105266857..105266970,+	0	+	105266917
chr14	105290506	105290621	Enhancer__chr14:105290315-105290696	0	+	105290586
chr14	105294246	105294361	Enhancer__chr14:105294003-105294327	0	+	105294326
chr14	105307998	105308113	intergenic__NA__chr14:105308078..105308079,+	0	+	105308078
chr14	105325099	105325214	intergenic__NA__chr14:105325131..105325134,-	0	-	105325133
chr14	105327137	105327252	Enhancer__chr14:105327046-105327788	0	+	105327217
chr14	105330165	105330280	Enhancer__chr14:105330138-105330246	0	+	105330245
chr14	105331524	105331639	protein_coding__p1@KIAA0284__chr14:105331596..105331656,+	0	+	105331604
chr14	105368081	105368196	Enhancer__chr14:105368048-105368162	0	+	105368161
chr14	105370598	105370713	intergenic__NA__chr14:105370670..105370690,+	0	+	105370678
chr14	105391135	105391250	protein_coding__p1@PLD4__chr14:105391181..105391241,+	0	+	105391215
chr14	105444676	105444791	protein_coding__p2@AHNAK2__chr14:105444697..105444718,-	0	-	105444710
chr14	105452048	105452163	protein_coding__p1@C14orf79__chr14:105452094..105452152,+	0	+	105452128
chr14	105487381	105487496	protein_coding__p1@CDCA4__chr14:105487381..105487453,-	0	-	105487415
chr14	105491396	105491511	Enhancer__chr14:105491233-105491512	0	+	105491476
chr14	105493673	105493788	Enhancer__chr14:105493379-105493756	0	+	105493753
chr14	105500547	105500662	Enhancer__chr14:105500263-105500628	0	+	105500627
chr14	105500909	105501024	Enhancer__chr14:105500629-105500990	0	+	105500989
chr14	105502700	105502815	Enhancer__chr14:105502754-105502781	0	+	105502780
chr14	105511265	105511380	Enhancer__chr14:105511213-105511346	0	+	105511345
chr14	105531731	105531846	protein_coding__p1@GPR132__chr14:105531759..105531781,-	0	-	105531765
chr14	105532980	105533095	Enhancer__chr14:105532794-105533222	0	+	105533060
chr14	105533781	105533896	Enhancer__chr14:105533738-105533893	0	+	105533861
chr14	105536231	105536346	Enhancer__chr14:105536057-105536658	0	+	105536311
chr14	105536621	105536736	Enhancer__chr14:105536659-105537093	0	+	105536701
chr14	105537277	105537392	Enhancer__chr14:105537136-105537487	0	+	105537357
chr14	105539005	105539120	Enhancer__chr14:105538797-105539160	0	+	105539085
chr14	105541810	105541925	Enhancer__chr14:105541748-105541955	0	+	105541890
chr14	105546755	105546870	Enhancer__chr14:105546439-105546836	0	+	105546835
chr14	105549654	105549769	Enhancer__chr14:105549558-105549976	0	+	105549734
chr14	105554841	105554956	Enhancer__chr14:105554572-105554923	0	+	105554921
chr14	105558145	105558260	Enhancer__chr14:105557924-105558306	0	+	105558225
chr14	105559717	105559832	intergenic__p2@ENST00000548104__chr14:105559784..105559822,+	0	+	105559797
chr14	105603432	105603547	Enhancer__chr14:105603404-105603554	0	+	105603512
chr14	105635072	105635187	protein_coding__p1@JAG2__chr14:105635090..105635130,-	0	-	105635106
chr14	105647614	105647729	protein_coding__p1@NUDT14__chr14:105647606..105647657,-	0	-	105647648
chr14	105653568	105653683	Enhancer__chr14:105653618-105653649	0	+	105653648
chr14	105659782	105659897	Enhancer__chr14:105659644-105659863	0	+	105659862
chr14	105660398	105660513	Enhancer__chr14:105660348-105660502	0	+	105660478
chr14	105660881	105660996	Enhancer__chr14:105660827-105661024	0	+	105660961
chr14	105662779	105662894	Enhancer__chr14:105662688-105662867	0	+	105662859
chr14	105665600	105665715	Enhancer__chr14:105665519-105665885	0	+	105665680
chr14	105714789	105714904	protein_coding__p1@BTBD6__chr14:105714856..105714906,+	0	+	105714869
chr14	105767030	105767145	protein_coding__p3@PACS2__chr14:105767100..105767153,+	0	+	105767110
chr14	105781824	105781939	protein_coding__NA__chr14:105781845..105781869,-	0	-	105781858
chr14	105864794	105864909	protein_coding__p1@TEX22__chr14:105864847..105864928,+	0	+	105864874
chr14	105886069	105886184	div_lnc__NA__chr14:105886086..105886121,-	0	-	105886103
chr14	105886083	105886198	div_pc__p1@MTA1__chr14:105886150..105886224,+	0	+	105886163
chr14	105937028	105937143	antisense__NA__chr14:105937062..105937063,-	0	-	105937062
chr14	105939201	105939316	protein_coding__p18@CRIP2__chr14:105939276..105939291,+	0	+	105939281
chr14	105948050	105948165	Enhancer__chr14:105947921-105948133	0	+	105948130
chr14	105948393	105948508	Enhancer__chr14:105948139-105949025	0	+	105948473
chr14	105949878	105949993	Enhancer__chr14:105949862-105949973	0	+	105949958
chr14	105950429	105950544	Enhancer__chr14:105950488-105950604	0	+	105950509
chr14	105952849	105952964	protein_coding__p9@CRIP1__chr14:105952926..105952969,+	0	+	105952929
chr14	105953453	105953568	protein_coding__p1@CRIP1__chr14:105953526..105953541,+	0	+	105953533
chr14	105956114	105956229	protein_coding__NA__chr14:105956189..105956200,+	0	+	105956194
chr14	105992859	105992974	protein_coding__p1@TMEM121__chr14:105992906..105992946,+	0	+	105992939
chr14	106030163	106030278	Enhancer__chr14:106029905-106030244	0	+	106030243
chr14	106034873	106034988	Enhancer__chr14:106034793-106034954	0	+	106034953
chr14	106071476	106071591	intergenic__p1@ENST00000390540__chr14:106071504..106071518,-	0	-	106071510
chr14	106088005	106088120	Enhancer__chr14:106087956-106088249	0	+	106088085
chr14	106164475	106164590	Enhancer__chr14:106164516-106164556	0	+	106164555
chr14	106167387	106167502	Enhancer__chr14:106166860-106167518	0	+	106167467
chr14	106284635	106284750	Enhancer__chr14:106284381-106284894	0	+	106284715
chr14	106324446	106324561	Enhancer__chr14:106324206-106324758	0	+	106324526
chr14	106355850	106355965	intergenic__p1@ENST00000414005__chr14:106355918..106355939,+	0	+	106355930
chr14	106383722	106383837	protein_coding__NA__chr14:106383800..106383804,+	0	+	106383802
chr14	106438364	106438479	intergenic__NA__chr14:106438398..106438409,-	0	-	106438398
chr14	106744236	106744351	intergenic__p1@LINC00226__chr14:106744303..106744318,+	0	+	106744316
chr14	106857340	106857455	Enhancer__chr14:106857348-106857526	0	+	106857420
chr14	106938365	106938480	intergenic__p3@LINC00221__chr14:106938440..106938454,+	0	+	106938445
chr14	107119194	107119309	Enhancer__chr14:107118933-107119318	0	+	107119274
chr14	107252945	107253060	Enhancer__chr14:107252931-107253417	0	+	107253025
chr14	107253650	107253765	Enhancer__chr14:107253494-107254031	0	+	107253730
chr14	107254606	107254721	Enhancer__chr14:107254436-107254688	0	+	107254686
chr1	41131314	41131429	protein_coding__p1@RIMS3__chr1:41131326..41131400,-	0	-	41131348
chr1	41153560	41153675	intergenic__NA__chr1:41153592..41153596,-	0	-	41153594
chr1	41157208	41157323	div_pc__p3@NFYC__chr1:41157266..41157314,+	0	+	41157288
chr1	41157703	41157818	div_lnc__p1@LOC100130557__chr1:41157729..41157774,-	0	-	41157737
chr1	41249753	41249868	protein_coding__NA__chr1:41249823..41249840,+	0	+	41249833
chr1	41327984	41328099	protein_coding__p2@CITED4__chr1:41328013..41328024,-	0	-	41328018
chr1	41343758	41343873	Enhancer__chr1:41343431-41343839	0	+	41343838
chr1	41365443	41365558	Enhancer__chr1:41365158-41365531	0	+	41365523
chr1	41367784	41367899	Enhancer__chr1:41367669-41367867	0	+	41367864
chr1	41445287	41445402	protein_coding__p1@CTPS__chr1:41445331..41445397,+	0	+	41445367
chr1	41488879	41488994	protein_coding__NA__chr1:41488907..41488914,-	0	-	41488913
chr1	41707775	41707890	div_pc__p1@SCMH1__chr1:41707778..41707822,-	0	-	41707809
chr1	41707953	41708068	div_lnc__p2@ENST00000425554__chr1:41707996..41708039,+	0	+	41708033
chr1	41762142	41762257	Enhancer__chr1:41762082-41762223	0	+	41762222
chr1	41824118	41824233	Enhancer__chr1:41823971-41824199	0	+	41824198
chr1	41826052	41826167	Enhancer__chr1:41825927-41826139	0	+	41826132
chr1	41827512	41827627	protein_coding__NA__chr1:41827562..41827605,+	0	+	41827592
chr1	41885256	41885371	Enhancer__chr1:41885108-41885337	0	+	41885336
chr1	41914796	41914911	Enhancer__chr1:41914594-41914877	0	+	41914876
chr1	41915495	41915610	Enhancer__chr1:41915297-41915638	0	+	41915575
chr14	19411722	19411837	intergenic__NA__chr14:19411802..19411803,+	0	+	19411802
chr14	19437114	19437229	Enhancer__chr14:19436798-19437196	0	+	19437194
chr1	41950319	41950434	protein_coding__p1@EDN2__chr1:41950351..41950357,-	0	-	41950353
chr1	41952103	41952218	Enhancer__chr1:41952015-41952273	0	+	41952183
chr1	41962002	41962117	Enhancer__chr1:41961925-41962146	0	+	41962082
chr1	41962570	41962685	Enhancer__chr1:41962532-41962651	0	+	41962650
chr1	41966383	41966498	Enhancer__chr1:41966127-41966464	0	+	41966463
chr1	41967619	41967734	Enhancer__chr1:41967378-41967702	0	+	41967699
chr14	19812077	19812192	intergenic__NA__chr14:19812157..19812158,+	0	+	19812157
chr14	20344314	20344429	protein_coding__NA__chr14:20344393..20344395,+	0	+	20344394
chr14	20483220	20483335	protein_coding__NA__chr14:20483254..20483255,-	0	-	20483254
chr14	20516125	20516240	Enhancer__chr14:20516120-20516206	0	+	20516205
chr14	20539964	20540079	Enhancer__chr14:20539809-20540045	0	+	20540044
chr14	20773862	20773977	div_lnc__NA__chr14:20773940..20773950,+	0	+	20773942
chr14	20774075	20774190	div_pc__p1@TTC5__chr14:20774092..20774127,-	0	-	20774109
chr14	20801403	20801518	protein_coding__p1@CCNB1IP1__chr14:20801427..20801456,-	0	-	20801437
chr14	20803062	20803177	Enhancer__chr14:20803011-20803143	0	+	20803142
chr14	20811533	20811648	div_lnc__p1@RPPH1__chr14:20811546..20811584,-	0	-	20811567
chr14	20811713	20811828	div_pc__p1@PARP2__chr14:20811766..20811801,+	0	+	20811793
chr14	20881597	20881712	protein_coding__p1@TEP1__chr14:20881587..20881666,-	0	-	20881631
chr14	20903800	20903915	protein_coding__NA__chr14:20903833..20903868,-	0	-	20903834
chr14	20905682	20905797	Enhancer__chr14:20905710-20905990	0	+	20905762
chr14	20923168	20923283	protein_coding__p3@OSGEP__chr14:20923195..20923270,-	0	-	20923202
chr14	20923269	20923384	protein_coding__p4@APEX1__chr14:20923344..20923355,+	0	+	20923349
chr14	20929558	20929673	protein_coding__p1@TMEM55B__chr14:20929570..20929610,-	0	-	20929592
chr14	20936989	20937104	protein_coding__NA__chr14:20937069..20937070,+	0	+	20937069
chr14	20945036	20945151	antisense__NA__chr14:20945037..20945078,-	0	-	20945070
chr14	20960035	20960150	Enhancer__chr14:20959834-20960116	0	+	20960115
chr14	21029171	21029286	protein_coding__p1@RNASE9__chr14:21029199..21029208,-	0	-	21029205
chr14	21055713	21055828	antisense__NA__chr14:21055788..21055797,+	0	+	21055793
chr14	21058894	21059009	protein_coding__NA__chr14:21058901..21058933,-	0	-	21058928
chr14	21077919	21078034	protein_coding__NA__chr14:21077951..21077956,-	0	-	21077953
chr14	21077962	21078077	protein_coding__NA__chr14:21077990..21078002,-	0	-	21077996
chr14	21135458	21135573	Enhancer__chr14:21135159-21135539	0	+	21135538
chr14	21150939	21151054	Enhancer__chr14:21150605-21151121	0	+	21151019
chr14	21152291	21152406	protein_coding__p3@RNASE4__chr14:21152358..21152398,+	0	+	21152371
chr14	21152638	21152753	protein_coding__p1@ANG,p1@RNASE4__chr14:21152706..21152783,+	0	+	21152718
chr14	21175065	21175180	intergenic__p1@ENST00000554286__chr14:21175090..21175105,-	0	-	21175099
chr14	21175951	21176066	Enhancer__chr14:21175884-21176052	0	+	21176031
chr14	21183215	21183330	Enhancer__chr14:21183155-21183354	0	+	21183295
chr14	21213965	21214080	protein_coding__p1@EDDM3A__chr14:21214039..21214057,+	0	+	21214045
chr14	21236482	21236597	protein_coding__p1@EDDM3B__chr14:21236554..21236576,+	0	+	21236562
chr14	21249148	21249263	protein_coding__p1@RNASE6__chr14:21249200..21249248,+	0	+	21249228
chr14	21252043	21252158	intergenic__NA__chr14:21252123..21252124,+	0	+	21252123
chr14	21265506	21265621	Enhancer__chr14:21265465-21265591	0	+	21265586
chr14	21268195	21268310	Enhancer__chr14:21268104-21268276	0	+	21268275
chr14	21270990	21271105	protein_coding__p3@RNASE1__chr14:21271019..21271030,-	0	-	21271024
chr14	21284816	21284931	Enhancer__chr14:21284681-21284943	0	+	21284896
chr14	21288900	21289015	Enhancer__chr14:21288613-21288985	0	+	21288980
chr14	21316894	21317009	Enhancer__chr14:21316785-21316975	0	+	21316974
chr14	21339247	21339362	Enhancer__chr14:21339031-21339328	0	+	21339327
chr14	21343892	21344007	intergenic__p1@ENST00000555481__chr14:21343916..21343927,-	0	-	21343926
chr14	21359480	21359595	protein_coding__p1@RNASE3__chr14:21359558..21359580,+	0	+	21359560
chr14	21387420	21387535	intergenic__p2@RNASE2__chr14:21387491..21387506,+	0	+	21387500
chr14	21404454	21404569	intergenic__NA__chr14:21404481..21404492,-	0	-	21404488
chr14	21423565	21423680	protein_coding__p1@RNASE2__chr14:21423643..21423665,+	0	+	21423645
chr14	21439985	21440100	Enhancer__chr14:21439863-21440073	0	+	21440065
chr14	21458058	21458173	protein_coding__p1@METTL17__chr14:21458127..21458167,+	0	+	21458138
chr14	21467287	21467402	div_lnc__p1@ENST00000557335__chr14:21467316..21467327,-	0	-	21467321
chr14	21467371	21467486	div_pc__p1@SLC39A2__chr14:21467429..21467463,+	0	+	21467451
chr14	21492301	21492416	protein_coding__p1@ENST00000533984__chr14:21492379..21492386,+	0	+	21492381
chr14	21502915	21503030	protein_coding__p2@RNASE13__chr14:21502944..21502954,-	0	-	21502949
chr14	21510440	21510555	protein_coding__p1@RNASE7__chr14:21510511..21510528,+	0	+	21510520
chr14	21538382	21538497	protein_coding__p1@ARHGEF40__chr14:21538434..21538469,+	0	+	21538462
chr14	21538979	21539094	protein_coding__NA__chr14:21539005..21539046,-	0	-	21539013
chr14	21558275	21558390	antisense__NA__chr14:21558334..21558360,+	0	+	21558355
chr14	21566914	21567029	protein_coding__p2@C14orf176__chr14:21566980..21567006,+	0	+	21566994
chr14	21572844	21572959	protein_coding__NA__chr14:21572873..21572884,-	0	-	21572878
chr14	21575739	21575854	intergenic__NA__chr14:21575819..21575821,+	0	+	21575819
chr14	21577930	21578045	Enhancer__chr14:21577986-21578258	0	+	21578010
chr14	21660282	21660397	Enhancer__chr14:21660147-21660368	0	+	21660362
chr14	21674761	21674876	intergenic__NA__chr14:21674764..21674797,-	0	-	21674795
chr14	21737566	21737681	protein_coding__p1@HNRNPC__chr14:21737571..21737608,-	0	-	21737600
chr14	21750262	21750377	Enhancer__chr14:21749950-21750343	0	+	21750342
chr14	21852143	21852258	div_pc__p1@SUPT16H__chr14:21852148..21852186,-	0	-	21852177
chr14	21852357	21852472	div_lnc__p1@LOC728353__chr14:21852408..21852443,+	0	+	21852437
chr14	21924236	21924351	protein_coding__p1@CHD8__chr14:21924209..21924297,-	0	-	21924270
chr14	21944656	21944771	protein_coding__NA__chr14:21944736..21944746,+	0	+	21944736
chr14	21945058	21945173	protein_coding__p1@RAB2B__chr14:21945057..21945132,-	0	-	21945092
chr14	21979447	21979562	protein_coding__p1@METTL3__chr14:21979428..21979519,-	0	-	21979481
chr14	22005324	22005439	protein_coding__p5@SALL2__chr14:22005343..22005364,-	0	-	22005358
chr14	22021700	22021815	Enhancer__chr14:22021508-22021808	0	+	22021780
chr14	22024664	22024779	Enhancer__chr14:22024486-22024965	0	+	22024744
chr14	22025936	22026051	Enhancer__chr14:22025629-22026018	0	+	22026016
chr14	22080662	22080777	Enhancer__chr14:22080552-22080764	0	+	22080742
chr14	22115660	22115775	Enhancer__chr14:22115392-22115940	0	+	22115740
chr14	22461117	22461232	Enhancer__chr14:22461074-22461199	0	+	22461197
chr14	22467775	22467890	Enhancer__chr14:22467788-22467856	0	+	22467855
chr14	22581514	22581629	Enhancer__chr14:22581490-22581596	0	+	22581594
chr14	22643220	22643335	Enhancer__chr14:22642942-22643303	0	+	22643300
chr14	22651444	22651559	Enhancer__chr14:22651523-22651525	0	+	22651524
chr14	22656192	22656307	Enhancer__chr14:22656268-22656279	0	+	22656272
chr14	22737017	22737132	Enhancer__chr14:22736761-22737207	0	+	22737097
chr14	22757674	22757789	Enhancer__chr14:22757693-22757837	0	+	22757754
chr14	22760695	22760810	Enhancer__chr14:22760629-22760776	0	+	22760775
chr14	22773859	22773974	Enhancer__chr14:22773704-22773940	0	+	22773939
chr14	22807857	22807972	Enhancer__chr14:22807854-22807966	0	+	22807937
chr14	22855113	22855228	Enhancer__chr14:22855094-22855648	0	+	22855193
chr14	22877577	22877692	Enhancer__chr14:22877461-22877787	0	+	22877657
chr14	22879910	22880025	Enhancer__chr14:22879781-22879991	0	+	22879990
chr14	22896885	22897000	Enhancer__chr14:22896809-22896968	0	+	22896965
chr14	22898165	22898280	Enhancer__chr14:22898076-22898384	0	+	22898245
chr14	22951950	22952065	intergenic__p1@ENST00000514473,p1@uc001wds.1__chr14:22951980..22951990,-	0	-	22951984
chr14	22952571	22952686	Enhancer__chr14:22952580-22952652	0	+	22952651
chr14	22954026	22954141	Enhancer__chr14:22953708-22954107	0	+	22954106
chr14	22954359	22954474	Enhancer__chr14:22954399-22954440	0	+	22954439
chr14	22961160	22961275	Enhancer__chr14:22961127-22961337	0	+	22961240
chr14	22967625	22967740	Enhancer__chr14:22967453-22967812	0	+	22967705
chr14	23010097	23010212	Enhancer__chr14:23010025-23010178	0	+	23010177
chr14	23015380	23015495	Enhancer__chr14:23015324-23015612	0	+	23015460
chr14	23025475	23025590	div_pc__NA__chr14:23025550..23025574,+	0	+	23025555
chr14	23025927	23026042	div_lnc__NA__chr14:23025949..23025973,-	0	-	23025961
chr14	23029577	23029692	Enhancer__chr14:23029387-23029658	0	+	23029657
chr14	23029939	23030054	Enhancer__chr14:23029996-23030028	0	+	23030019
chr14	23030855	23030970	Enhancer__chr14:23030522-23031354	0	+	23030935
chr14	23058086	23058201	protein_coding__p1@DAD1__chr14:23058063..23058144,-	0	-	23058120
chr14	23067128	23067243	div_pc__p1@ABHD4__chr14:23067166..23067219,+	0	+	23067208
chr14	23067825	23067940	div_lnc__NA__chr14:23067840..23067861,-	0	-	23067859
chr14	23083354	23083469	Enhancer__chr14:23083172-23083436	0	+	23083434
chr14	23158575	23158690	Enhancer__chr14:23158454-23158656	0	+	23158655
chr14	23169411	23169526	Enhancer__chr14:23169368-23169492	0	+	23169491
chr14	23222928	23223043	Enhancer__chr14:23222866-23223018	0	+	23223008
chr14	23235730	23235845	div_lnc__p1@ENST00000553792,p1@ENST00000554194,p1@ENST00000554857__chr14:23235744..23235781,-	0	-	23235764
chr14	23235816	23235931	div_pc__p1@OXA1L__chr14:23235886..23235913,+	0	+	23235896
chr14	23291741	23291856	protein_coding__NA__chr14:23291767..23291782,-	0	-	23291775
chr14	23298982	23299097	protein_coding__p24@SLC7A7__chr14:23299009..23299026,-	0	-	23299016
chr14	23299028	23299143	protein_coding__p1@MRPL52__chr14:23299088..23299114,+	0	+	23299108
chr14	23305694	23305809	protein_coding__p2@MMP14__chr14:23305760..23305781,+	0	+	23305774
chr14	23320754	23320869	Enhancer__chr14:23320228-23321035	0	+	23320834
chr14	23322414	23322529	Enhancer__chr14:23322319-23322495	0	+	23322494
chr14	23340868	23340983	protein_coding__p2@LRP10__chr14:23340941..23341004,+	0	+	23340948
chr14	23352350	23352465	protein_coding__p1@REM2__chr14:23352410..23352440,+	0	+	23352430
chr14	23358474	23358589	Enhancer__chr14:23358205-23358555	0	+	23358554
chr14	23367754	23367869	Enhancer__chr14:23367708-23367835	0	+	23367834
chr14	23388323	23388438	div_pc__p1@RBM23__chr14:23388343..23388375,-	0	-	23388357
chr14	23388584	23388699	div_lnc__p1@ENST00000424245__chr14:23388656..23388671,+	0	+	23388664
chr14	23398550	23398665	div_pc__p1@PRMT5__chr14:23398566..23398614,-	0	-	23398584
chr14	23398737	23398852	div_lnc__p1@ENST00000548819__chr14:23398800..23398826,+	0	+	23398817
chr14	23426312	23426427	protein_coding__p2@HAUS4__chr14:23426337..23426363,-	0	-	23426346
chr14	23451697	23451812	protein_coding__p1@AJUBA__chr14:23451725..23451742,-	0	-	23451731
chr14	23451787	23451902	div_pc__p5@AJUBA__chr14:23451816..23451828,-	0	-	23451821
chr14	23451857	23451972	div_lnc__NA__chr14:23451893..23451947,+	0	+	23451937
chr14	23479317	23479432	protein_coding__p1@C14orf93__chr14:23479331..23479365,-	0	-	23479351
chr14	23504404	23504519	protein_coding__p3@PSMB5__chr14:23504432..23504448,-	0	-	23504438
chr14	23511340	23511455	protein_coding__p1@PSMB11__chr14:23511415..23511426,+	0	+	23511420
chr14	23526713	23526828	protein_coding__p2@CDH24__chr14:23526739..23526766,-	0	-	23526747
chr14	23563886	23564001	protein_coding__p2@C14orf119__chr14:23563952..23563976,+	0	+	23563966
chr14	23564628	23564743	protein_coding__NA__chr14:23564631..23564668,-	0	-	23564662
chr14	23582066	23582181	Enhancer__chr14:23581955-23582147	0	+	23582146
chr14	23582816	23582931	Enhancer__chr14:23582673-23582897	0	+	23582896
chr14	23584330	23584445	Enhancer__chr14:23584186-23584501	0	+	23584410
chr14	23588800	23588915	protein_coding__p4@CEBPE__chr14:23588816..23588836,-	0	-	23588834
chr14	23652834	23652949	protein_coding__p1@SLC7A8__chr14:23652862..23652876,-	0	-	23652868
chr14	23654449	23654564	protein_coding__NA__chr14:23654529..23654530,+	0	+	23654529
chr14	23767928	23768043	protein_coding__NA__chr14:23768007..23768012,+	0	+	23768008
chr14	23768940	23769055	protein_coding__NA__chr14:23768962..23768985,-	0	-	23768974
chr14	23772033	23772148	protein_coding__p2@PPP1R3E__chr14:23772032..23772076,-	0	-	23772067
chr14	23775961	23776076	protein_coding__p1@BCL2L2-PABPN1,p1@BCL2L2__chr14:23776024..23776105,+	0	+	23776041
chr14	23790590	23790705	protein_coding__p1@PABPN1__chr14:23790655..23790680,+	0	+	23790670
chr14	23791479	23791594	protein_coding__NA__chr14:23791488..23791521,-	0	-	23791513
chr14	23822059	23822174	protein_coding__p1@SLC22A17__chr14:23822081..23822113,-	0	-	23822093
chr14	23825535	23825650	antisense__NA__chr14:23825615..23825616,+	0	+	23825615
chr14	23835485	23835600	protein_coding__p@chr14:23835507..23835537,-__chr14:23835507..23835537,-	0	-	23835519
chr14	23845903	23846018	protein_coding__p5@CMTM5__chr14:23845971..23845990,+	0	+	23845983
chr14	23877447	23877562	protein_coding__p1@MYH6__chr14:23877474..23877491,-	0	-	23877481
chr14	23879467	23879582	Enhancer__chr14:23879213-23879548	0	+	23879547
chr14	23884530	23884645	antisense__p1@ENST00000557368__chr14:23884599..23884627,+	0	+	23884610
chr14	23904834	23904949	protein_coding__p1@MYH7__chr14:23904861..23904877,-	0	-	23904868
chr14	23907601	23907716	Enhancer__chr14:23907435-23907682	0	+	23907681
chr14	23907992	23908107	Enhancer__chr14:23907872-23908080	0	+	23908072
chr14	23912909	23913024	Enhancer__chr14:23912649-23912990	0	+	23912989
chr14	23938831	23938946	protein_coding__p1@NGDN__chr14:23938891..23938924,+	0	+	23938911
chr14	24025111	24025226	protein_coding__p2@ZFHX2__chr14:24025106..24025172,-	0	-	24025145
chr14	24025135	24025250	protein_coding__p3@THTPA__chr14:24025194..24025231,+	0	+	24025215
chr14	24030423	24030538	antisense__NA__chr14:24030497..24030507,+	0	+	24030503
chr14	24036962	24037077	protein_coding__p1@AP1G2__chr14:24036943..24037025,-	0	-	24036996
chr14	24047964	24048079	protein_coding__p1@JPH4__chr14:24047965..24048079,-	0	-	24047998
chr14	24058310	24058425	Enhancer__chr14:24058094-24058646	0	+	24058390
chr14	24071714	24071829	Enhancer__chr14:24071678-24071902	0	+	24071794
chr14	24075572	24075687	Enhancer__chr14:24075347-24075692	0	+	24075652
chr14	24081642	24081757	Enhancer__chr14:24081623-24081972	0	+	24081722
chr14	24099243	24099358	protein_coding__p2@DHRS2__chr14:24099318..24099333,+	0	+	24099323
chr14	24132642	24132757	Enhancer__chr14:24132331-24132770	0	+	24132722
chr14	24163809	24163924	Enhancer__chr14:24163763-24164098	0	+	24163889
chr14	24198899	24199014	intergenic__NA__chr14:24198933..24198963,-	0	-	24198933
chr14	24422898	24423013	protein_coding__p1@DHRS4L2,p1@DHRS4__chr14:24422938..24422986,+	0	+	24422978
chr14	24439086	24439201	protein_coding__p4@DHRS4L2__chr14:24439161..24439196,+	0	+	24439166
chr14	24457911	24458026	antisense__NA__chr14:24457944..24457946,-	0	-	24457945
chr14	24481270	24481385	Enhancer__chr14:24481106-24481351	0	+	24481350
chr14	24503845	24503960	Enhancer__chr14:24503912-24503926	0	+	24503925
chr14	24521138	24521253	protein_coding__p1@LRRC16B__chr14:24521202..24521267,+	0	+	24521218
chr14	24539932	24540047	protein_coding__NA__chr14:24540008..24540018,+	0	+	24540012
chr14	24563260	24563375	protein_coding__NA__chr14:24563338..24563343,+	0	+	24563340
chr14	24583319	24583434	protein_coding__NA__chr14:24583394..24583407,+	0	+	24583399
chr14	24584194	24584309	protein_coding__NA__chr14:24584205..24584254,-	0	-	24584228
chr14	24590545	24590660	protein_coding__NA__chr14:24590620..24590631,+	0	+	24590625
chr14	24600748	24600863	protein_coding__p1@FITM1__chr14:24600819..24600837,+	0	+	24600828
chr14	24605286	24605401	protein_coding__p2@PSME1__chr14:24605361..24605381,+	0	+	24605366
chr14	24608045	24608160	antisense__NA__chr14:24608114..24608133,+	0	+	24608125
chr14	24610765	24610880	protein_coding__p1@FAM158A__chr14:24610792..24610834,-	0	-	24610799
chr14	24615818	24615933	protein_coding__NA__chr14:24615886..24615913,+	0	+	24615898
chr14	24616470	24616585	protein_coding__p3@PSME2__chr14:24616468..24616515,-	0	-	24616504
chr14	24620266	24620381	protein_coding__NA__chr14:24620346..24620347,+	0	+	24620346
chr14	24630421	24630536	protein_coding__p1@IRF9__chr14:24630465..24630531,+	0	+	24630501
chr14	24641143	24641258	protein_coding__p2@REC8__chr14:24641209..24641246,+	0	+	24641223
chr14	24657968	24658083	protein_coding__p1@IPO4__chr14:24657993..24658048,-	0	-	24658002
chr14	24659620	24659735	protein_coding__NA__chr14:24659651..24659673,-	0	-	24659654
chr14	24674821	24674936	protein_coding__p1@TSSK4__chr14:24674891..24674910,+	0	+	24674901
chr14	24682659	24682774	protein_coding__p1@CHMP4A,p1@TM9SF1__chr14:24682652..24682705,-	0	-	24682693
chr14	24685237	24685352	protein_coding__p1@MDP1__chr14:24685246..24685287,-	0	-	24685271
chr14	24701538	24701653	protein_coding__p1@NEDD8-MDP1,p1@NEDD8__chr14:24701539..24701583,-	0	-	24701572
chr14	24701588	24701703	protein_coding__p4@GMPR2__chr14:24701644..24701730,+	0	+	24701668
chr14	24711789	24711904	protein_coding__p1@TINF2__chr14:24711806..24711861,-	0	-	24711823
chr14	24712817	24712932	Enhancer__chr14:24712544-24712898	0	+	24712897
chr14	24716157	24716272	Enhancer__chr14:24716186-24716316	0	+	24716237
chr14	24733421	24733536	protein_coding__p6@TGM1__chr14:24733447..24733461,-	0	-	24733455
chr14	24740766	24740881	protein_coding__p1@RABGGTA__chr14:24740709..24740825,-	0	-	24740800
chr14	24743471	24743586	Enhancer__chr14:24743214-24743836	0	+	24743551
chr14	24747216	24747331	Enhancer__chr14:24747075-24747483	0	+	24747296
chr14	24755232	24755347	Enhancer__chr14:24755187-24755313	0	+	24755312
chr14	24768922	24769037	protein_coding__p1@DHRS1__chr14:24768913..24769000,-	0	-	24768956
chr14	24768975	24769090	protein_coding__p1@C14orf21__chr14:24769043..24769110,+	0	+	24769055
chr14	24774661	24774776	protein_coding__NA__chr14:24774721..24774768,+	0	+	24774741
chr14	24778195	24778310	protein_coding__NA__chr14:24778275..24778276,+	0	+	24778275
chr14	24780596	24780711	protein_coding__p2@CIDEB__chr14:24780573..24780647,-	0	-	24780630
chr14	24780627	24780742	protein_coding__p1@LTB4R__chr14:24780680..24780718,+	0	+	24780707
chr14	24804242	24804357	protein_coding__p1@ADCY4__chr14:24804269..24804292,-	0	-	24804276
chr14	24809160	24809275	protein_coding__p1@RIPK3__chr14:24809154..24809215,-	0	-	24809194
chr14	24835364	24835479	protein_coding__NA__chr14:24835428..24835445,+	0	+	24835444
chr14	24861593	24861708	Enhancer__chr14:24861663-24861718	0	+	24861673
chr14	24868150	24868265	protein_coding__p1@NYNRIN__chr14:24868192..24868253,+	0	+	24868230
chr14	24892183	24892298	Enhancer__chr14:24891908-24892270	0	+	24892263
chr14	24894635	24894750	Enhancer__chr14:24894575-24894716	0	+	24894715
chr14	24898419	24898534	protein_coding__NA__chr14:24898499..24898507,+	0	+	24898499
chr14	24900140	24900255	protein_coding__NA__chr14:24900167..24900230,-	0	-	24900174
chr14	24912014	24912129	protein_coding__p7@SDR39U1__chr14:24912047..24912050,-	0	-	24912048
chr14	24934309	24934424	Enhancer__chr14:24934340-24934390	0	+	24934389
chr14	24977436	24977551	protein_coding__p1@CMA1__chr14:24977457..24977477,-	0	-	24977470
chr14	24981810	24981925	Enhancer__chr14:24981735-24982034	0	+	24981890
chr14	24987115	24987230	Enhancer__chr14:24986968-24987201	0	+	24987195
chr14	24988189	24988304	Enhancer__chr14:24988131-24988270	0	+	24988269
chr14	25005135	25005250	Enhancer__chr14:25005016-25005224	0	+	25005215
chr1	42501562	42501677	protein_coding__p1@HIVEP3__chr1:42501569..42501614,-	0	-	42501596
chr14	25040161	25040276	Enhancer__chr14:25039939-25040483	0	+	25040241
chr14	25045421	25045536	protein_coding__p1@CTSG__chr14:25045446..25045464,-	0	-	25045455
chr14	25064974	25065089	intergenic__p1@ENST00000557736__chr14:25065045..25065064,+	0	+	25065054
chr14	25078856	25078971	protein_coding__p1@GZMH__chr14:25078866..25078900,-	0	-	25078890
chr14	25103361	25103476	protein_coding__p1@GZMB__chr14:25103388..25103402,-	0	-	25103395
chr1	42512403	42512518	Enhancer__chr1:42512214-42512486	0	+	42512483
chr14	25132193	25132308	Enhancer__chr14:25131991-25132384	0	+	25132273
chr14	25140352	25140467	Enhancer__chr14:25140073-25140450	0	+	25140432
chr14	25142882	25142997	Enhancer__chr14:25142710-25142963	0	+	25142962
chr14	25143668	25143783	Enhancer__chr14:25143666-25144075	0	+	25143748
chr14	25148447	25148562	Enhancer__chr14:25148189-25148528	0	+	25148527
chr14	25149012	25149127	Enhancer__chr14:25148998-25149284	0	+	25149092
chr14	25164597	25164712	Enhancer__chr14:25164584-25164990	0	+	25164677
chr14	25519489	25519604	protein_coding__NA__chr14:25519520..25519527,-	0	-	25519523
chr14	25580365	25580480	Enhancer__chr14:25580202-25580566	0	+	25580445
chr14	25625476	25625591	Enhancer__chr14:25625433-25625557	0	+	25625556
chr1	42581710	42581825	Enhancer__chr1:42581671-42581791	0	+	42581790
chr14	25911117	25911232	Enhancer__chr14:25911186-25911198	0	+	25911197
chr1	42619000	42619115	protein_coding__p1@GUCA2B__chr1:42619070..42619088,+	0	+	42619080
chr1	42630381	42630496	protein_coding__p1@GUCA2A__chr1:42630408..42630425,-	0	-	42630415
chr14	26369914	26370029	Enhancer__chr14:26369871-26369995	0	+	26369994
chr14	26612425	26612540	intergenic__NA__chr14:26612455..26612474,-	0	-	26612459
chr14	26693609	26693724	Enhancer__chr14:26693643-26693690	0	+	26693689
chr14	26866638	26866753	Enhancer__chr14:26866523-26866719	0	+	26866718
chr14	26884923	26885038	Enhancer__chr14:26884947-26885117	0	+	26885003
chr14	27066933	27067048	div_pc__p7@NOVA1__chr14:27066962..27066977,-	0	-	27066967
chr14	27067745	27067860	div_lnc__NA__chr14:27067821..27067838,+	0	+	27067825
chr14	27263673	27263788	Enhancer__chr14:27263370-27263754	0	+	27263753
chr14	27278497	27278612	intergenic__NA__chr14:27278572..27278581,+	0	+	27278577
chr14	27291308	27291423	intergenic__p1@ENST00000549330__chr14:27291337..27291349,-	0	-	27291342
chr14	27311388	27311503	Enhancer__chr14:27311220-27311475	0	+	27311468
chr14	27311388	27311503	intergenic__NA__chr14:27311468..27311475,+	0	+	27311468
chr14	27342258	27342373	intergenic__p1@ENST00000548170__chr14:27342334..27342345,+	0	+	27342338
chr14	27376927	27377042	Enhancer__chr14:27376789-27377008	0	+	27377007
chr14	27434622	27434737	Enhancer__chr14:27434367-27434703	0	+	27434702
chr14	27595075	27595190	Enhancer__chr14:27595143-27595156	0	+	27595155
chr14	27631421	27631536	Enhancer__chr14:27631441-27631502	0	+	27631501
chr14	27997509	27997624	Enhancer__chr14:27997396-27997715	0	+	27997589
chr14	27998363	27998478	Enhancer__chr14:27998275-27998515	0	+	27998443
chr1	42801516	42801631	protein_coding__p4@FOXJ3__chr1:42801540..42801562,-	0	-	42801550
chr14	28061442	28061557	Enhancer__chr14:28061472-28061526	0	+	28061522
chr14	28081702	28081817	intergenic__p1@LOC100505967__chr14:28081776..28081788,+	0	+	28081782
chr14	28109366	28109481	Enhancer__chr14:28109127-28109447	0	+	28109446
chr1	4281765	4281880	Enhancer__chr1:4281719-4281846	0	+	4281845
chr14	28399691	28399806	Enhancer__chr14:28399508-28399772	0	+	28399771
chr1	42846384	42846499	protein_coding__p1@RIMKLA__chr1:42846443..42846502,+	0	+	42846464
chr14	28591258	28591373	Enhancer__chr14:28591045-28591340	0	+	28591338
chr14	28847204	28847319	Enhancer__chr14:28846944-28847285	0	+	28847284
chr14	28957897	28958012	Enhancer__chr14:28957970-28957982	0	+	28957977
chr14	29082816	29082931	intergenic__p1@ENST00000549742__chr14:29082844..29082855,-	0	-	29082850
chr1	42921697	42921812	protein_coding__p2@PPCS__chr1:42921761..42921785,+	0	+	42921777
chr1	42921892	42922007	protein_coding__p2@ZMYND12__chr1:42921915..42921948,-	0	-	42921926
chr14	29227809	29227924	Enhancer__chr14:29227815-29227890	0	+	29227889
chr14	29228830	29228945	Enhancer__chr14:29228603-29228912	0	+	29228910
chr14	29230265	29230380	Enhancer__chr14:29229981-29230346	0	+	29230345
chr14	29234441	29234556	div_lnc__NA__chr14:29234467..29234482,-	0	-	29234475
chr14	29241912	29242027	protein_coding__p1@C14orf23__chr14:29241984..29242013,+	0	+	29241992
chr14	29254973	29255088	antisense__NA__chr14:29254996..29255011,-	0	-	29255007
chr1	42928876	42928991	protein_coding__p1@CCDC30__chr1:42928945..42929017,+	0	+	42928956
chr14	29299373	29299488	intergenic__p1@ENST00000548087,p1@ENST00000550122,p1@ENST00000550827,p1@ENST00000551588__chr14:29299437..29299470,+	0	+	29299453
chr14	29299374	29299489	intergenic__NA__chr14:29299408..29299421,-	0	-	29299408
chr14	29345415	29345530	Enhancer__chr14:29345370-29345639	0	+	29345495
chr14	29533803	29533918	Enhancer__chr14:29533740-29533892	0	+	29533883
chr14	29706209	29706324	Enhancer__chr14:29706068-29706381	0	+	29706289
chr14	29850511	29850626	intergenic__NA__chr14:29850540..29850558,-	0	-	29850545
chr14	29859200	29859315	intergenic__NA__chr14:29859256..29859292,+	0	+	29859280
chr14	30013448	30013563	Enhancer__chr14:30013484-30013529	0	+	30013528
chr14	30661090	30661205	protein_coding__NA__chr14:30661094..30661126,-	0	-	30661124
chr14	30663339	30663454	Enhancer__chr14:30663023-30663420	0	+	30663419
chr14	30664185	30664300	Enhancer__chr14:30663968-30664325	0	+	30664265
chr14	30693447	30693562	Enhancer__chr14:30693196-30693528	0	+	30693527
chr14	30710564	30710679	Enhancer__chr14:30710598-30710949	0	+	30710644
chr14	30740059	30740174	Enhancer__chr14:30739803-30740140	0	+	30740139
chr14	30756988	30757103	Enhancer__chr14:30757003-30757069	0	+	30757068
chr14	30768908	30769023	Enhancer__chr14:30768972-30768989	0	+	30768988
chr14	31028283	31028398	protein_coding__p1@G2E3__chr14:31028348..31028392,+	0	+	31028363
chr14	31091444	31091559	protein_coding__p1@SCFD1__chr14:31091511..31091547,+	0	+	31091524
chr1	43124014	43124129	protein_coding__p1@PPIH__chr1:43124087..43124112,+	0	+	43124094
chr14	31343684	31343799	protein_coding__p1@COCH__chr14:31343747..31343772,+	0	+	31343764
chr14	31358844	31358959	antisense__NA__chr14:31358874..31358890,-	0	-	31358878
chr1	43148008	43148123	protein_coding__p1@YBX1__chr1:43148059..43148108,+	0	+	43148088
chr14	31494135	31494250	protein_coding__NA__chr14:31494185..31494216,+	0	+	31494215
chr14	31495550	31495665	protein_coding__p1@STRN3__chr14:31495569..31495636,-	0	-	31495584
chr14	31676964	31677079	protein_coding__p2@HECTD1__chr14:31676964..31677017,-	0	-	31676998
chr14	31699090	31699205	Enhancer__chr14:31698850-31699225	0	+	31699170
chr14	31732952	31733067	Enhancer__chr14:31732842-31733131	0	+	31733032
chr14	31752919	31753034	Enhancer__chr14:31752826-31753178	0	+	31752999
chr14	31889224	31889339	div_lnc__NA__chr14:31889302..31889311,+	0	+	31889304
chr14	31889721	31889836	div_pc__p1@HEATR5A__chr14:31889748..31889763,-	0	-	31889755
chr14	31926597	31926712	protein_coding__p1@C14orf126__chr14:31926623..31926656,-	0	-	31926631
chr14	31926649	31926764	protein_coding__p2@C14orf126,p2@HEATR5A__chr14:31926669..31926700,-	0	-	31926683
chr14	31959089	31959204	protein_coding__p3@NUBPL__chr14:31959154..31959178,+	0	+	31959169
chr14	32030501	32030616	antisense__NA__chr14:32030525..32030541,-	0	-	32030535
chr1	43205872	43205987	protein_coding__p1@CLDN19__chr1:43205891..43205930,-	0	-	43205906
chr1	43232664	43232779	protein_coding__p1@LEPRE1__chr1:43232649..43232715,-	0	-	43232698
chr1	43232854	43232969	protein_coding__p1@C1orf50__chr1:43232913..43232982,+	0	+	43232934
chr14	32413911	32414026	protein_coding__NA__chr14:32413974..32413997,+	0	+	32413991
chr14	32425504	32425619	Enhancer__chr14:32425486-32425585	0	+	32425584
chr14	32466707	32466822	Enhancer__chr14:32466410-32466788	0	+	32466787
chr14	32472885	32473000	Enhancer__chr14:32472672-32472966	0	+	32472965
chr14	32476003	32476118	protein_coding__p1@ENST00000556949__chr14:32476072..32476090,+	0	+	32476083
chr14	32545239	32545354	div_pc__NA__chr14:32545314..32545335,+	0	+	32545319
chr14	32545837	32545952	div_lnc__p1@ARHGAP5-AS1__chr14:32545835..32545885,-	0	-	32545871
chr14	32671166	32671281	Enhancer__chr14:32670916-32671247	0	+	32671246
chr14	32672449	32672564	Enhancer__chr14:32672212-32672871	0	+	32672529
chr14	32699229	32699344	Enhancer__chr14:32699129-32699310	0	+	32699309
chr1	4327678	4327793	Enhancer__chr1:4327537-4327841	0	+	4327758
chr14	32798435	32798550	protein_coding__p1@AKAP6__chr14:32798462..32798539,+	0	+	32798515
chr1	43282712	43282827	protein_coding__p1@ERMAP__chr1:43282782..43282812,+	0	+	43282792
chr1	43282927	43283042	protein_coding__p2@CCDC23__chr1:43282945..43283016,-	0	-	43282961
chr14	32887144	32887259	antisense__p1@ENST00000556520,p1@ENST00000557371__chr14:32887167..32887184,-	0	-	32887178
chr1	43312058	43312173	div_lnc__p1@ENST00000414798__chr1:43312067..43312100,-	0	-	43312092
chr1	43312204	43312319	div_pc__p1@ZNF691__chr1:43312258..43312310,+	0	+	43312284
chr14	33366523	33366638	Enhancer__chr14:33366513-33366604	0	+	33366603
chr14	33402926	33403041	Enhancer__chr14:33402784-33403168	0	+	33403006
chr14	33403809	33403924	protein_coding__p1@NPAS3__chr14:33403881..33403924,+	0	+	33403889
chr1	43388890	43389005	Enhancer__chr1:43388597-43388971	0	+	43388970
chr1	4342422	4342537	Enhancer__chr1:4342218-4342503	0	+	4342502
chr1	43424504	43424619	div_pc__p1@SLC2A1__chr1:43424531..43424546,-	0	-	43424538
chr1	43424636	43424751	div_lnc__p1@FLJ32224__chr1:43424698..43424725,+	0	+	43424716
chr1	43427014	43427129	Enhancer__chr1:43426742-43427095	0	+	43427094
chr1	43427681	43427796	Enhancer__chr1:43427522-43427762	0	+	43427761
chr1	43428508	43428623	Enhancer__chr1:43428386-43429108	0	+	43428588
chr1	43429511	43429626	Enhancer__chr1:43429290-43429917	0	+	43429591
chr1	43432931	43433046	Enhancer__chr1:43432863-43433109	0	+	43433011
chr14	34339663	34339778	Enhancer__chr14:34339517-34339744	0	+	34339743
chr14	34509106	34509221	antisense__p1@ENST00000555922__chr14:34509180..34509193,+	0	+	34509186
chr1	43471565	43471680	Enhancer__chr1:43471435-43471828	0	+	43471645
chr1	43472122	43472237	Enhancer__chr1:43471870-43472203	0	+	43472202
chr1	43473290	43473405	Enhancer__chr1:43473183-43473398	0	+	43473370
chr1	43475462	43475577	Enhancer__chr1:43475221-43475543	0	+	43475542
chr14	34931433	34931548	protein_coding__p2@SPTSSA__chr14:34931458..34931479,-	0	-	34931467
chr14	34931966	34932081	protein_coding__NA__chr14:34931957..34932002,-	0	-	34932000
chr14	34966275	34966390	Enhancer__chr14:34966252-34966485	0	+	34966355
chr14	35008872	35008987	protein_coding__p1@EAPP__chr14:35008861..35008951,-	0	-	35008906
chr14	35025776	35025891	intergenic__NA__chr14:35025856..35025870,+	0	+	35025856
chr14	35099311	35099426	protein_coding__p1@SNX6__chr14:35099317..35099369,-	0	-	35099345
chr14	35120501	35120616	Enhancer__chr14:35120187-35120582	0	+	35120581
chr14	35184099	35184214	protein_coding__p8@CFL2__chr14:35184097..35184152,-	0	-	35184133
chr1	43524381	43524496	Enhancer__chr1:43524188-43524462	0	+	43524461
chr1	43534077	43534192	Enhancer__chr1:43533809-43534205	0	+	43534157
chr14	35343356	35343471	antisense__p1@ENST00000557373__chr14:35343380..35343443,+	0	+	35343436
chr14	35344725	35344840	protein_coding__NA__chr14:35344746..35344761,-	0	-	35344759
chr14	35346672	35346787	Enhancer__chr14:35346506-35346753	0	+	35346752
chr14	35353544	35353659	Enhancer__chr14:35353391-35353625	0	+	35353624
chr14	35399781	35399896	Enhancer__chr14:35399728-35399899	0	+	35399861
chr14	35400515	35400630	Enhancer__chr14:35400009-35400627	0	+	35400595
chr14	35435809	35435924	Enhancer__chr14:35435578-35435890	0	+	35435889
chr14	35451042	35451157	div_pc__NA__chr14:35451122..35451123,+	0	+	35451122
chr14	35451688	35451803	div_lnc__p1@ENST00000555015,p1@ENST00000556705__chr14:35451702..35451746,-	0	-	35451722
chr14	35514273	35514388	protein_coding__p10@FAM177A1__chr14:35514351..35514356,+	0	+	35514353
chr14	35590964	35591079	protein_coding__p4@KIAA0391__chr14:35591020..35591069,+	0	+	35591044
chr14	35591677	35591792	protein_coding__p1@KIAA0391__chr14:35591735..35591834,+	0	+	35591757
chr14	35591692	35591807	protein_coding__p3@PPP2R3C__chr14:35591712..35591753,-	0	-	35591726
chr14	35747758	35747873	protein_coding__p6@PSMA6__chr14:35747825..35747847,+	0	+	35747838
chr14	35800963	35801078	Enhancer__chr14:35800965-35801124	0	+	35801043
chr14	35801501	35801616	Enhancer__chr14:35801463-35801750	0	+	35801581
chr14	35802345	35802460	Enhancer__chr14:35802308-35802726	0	+	35802425
chr14	35803138	35803253	Enhancer__chr14:35802936-35803364	0	+	35803218
chr14	35805986	35806101	Enhancer__chr14:35805683-35806194	0	+	35806066
chr14	35809181	35809296	Enhancer__chr14:35809142-35809263	0	+	35809261
chr14	35810861	35810976	Enhancer__chr14:35810635-35811251	0	+	35810941
chr14	35816810	35816925	Enhancer__chr14:35816738-35817044	0	+	35816890
chr14	35821577	35821692	Enhancer__chr14:35821559-35821658	0	+	35821657
chr14	35825370	35825485	Enhancer__chr14:35825324-35825456	0	+	35825450
chr14	35826160	35826275	Enhancer__chr14:35826010-35826241	0	+	35826240
chr14	35829014	35829129	Enhancer__chr14:35828929-35829184	0	+	35829094
chr14	35833087	35833202	intergenic__NA__chr14:35833121..35833122,-	0	-	35833121
chr14	35834815	35834930	Enhancer__chr14:35834310-35835208	0	+	35834895
chr14	35835502	35835617	Enhancer__chr14:35835253-35835895	0	+	35835582
chr14	35837027	35837142	Enhancer__chr14:35836736-35837242	0	+	35837107
chr14	35837956	35838071	Enhancer__chr14:35837875-35838216	0	+	35838036
chr14	35839185	35839300	Enhancer__chr14:35839188-35839529	0	+	35839265
chr14	35853767	35853882	Enhancer__chr14:35853509-35853868	0	+	35853847
chr14	35854928	35855043	Enhancer__chr14:35854902-35855043	0	+	35855008
chr14	35856106	35856221	Enhancer__chr14:35855857-35856187	0	+	35856186
chr14	35860372	35860487	Enhancer__chr14:35860207-35860491	0	+	35860452
chr14	35865145	35865260	Enhancer__chr14:35865196-35865330	0	+	35865225
chr14	35873920	35874035	protein_coding__p1@NFKBIA__chr14:35873947..35873965,-	0	-	35873954
chr14	35875530	35875645	Enhancer__chr14:35875293-35875611	0	+	35875610
chr14	35875883	35875998	Enhancer__chr14:35875800-35875964	0	+	35875963
chr14	35876555	35876670	Enhancer__chr14:35876265-35876636	0	+	35876635
chr14	35885486	35885601	Enhancer__chr14:35885285-35885710	0	+	35885566
chr14	35886259	35886374	Enhancer__chr14:35886115-35886382	0	+	35886339
chr14	36003289	36003404	protein_coding__p1@INSM2__chr14:36003363..36003378,+	0	+	36003369
chr1	43610298	43610413	protein_coding__NA__chr1:43610378..43610379,+	0	+	43610378
chr14	36278466	36278581	protein_coding__p1@RALGAPA1__chr14:36278454..36278515,-	0	-	36278500
chr14	36295463	36295578	div_pc__p2@BRMS1L__chr14:36295504..36295580,+	0	+	36295543
chr14	36295907	36296022	div_lnc__NA__chr14:36295935..36295963,-	0	-	36295941
chr1	43637931	43638046	protein_coding__p1@WDR65__chr1:43637996..43638036,+	0	+	43638011
chr14	36419194	36419309	intergenic__NA__chr14:36419228..36419229,-	0	-	36419228
chr14	36536392	36536507	intergenic__p1@ENST00000546376__chr14:36536424..36536433,-	0	-	36536426
chr14	36539388	36539503	intergenic__NA__chr14:36539467..36539469,+	0	+	36539468
chr14	36556022	36556137	Enhancer__chr14:36555858-36556103	0	+	36556102
chr14	36607387	36607502	Enhancer__chr14:36607082-36607486	0	+	36607467
chr14	36618607	36618722	Enhancer__chr14:36618304-36618688	0	+	36618687
chr14	36623893	36624008	Enhancer__chr14:36623912-36623974	0	+	36623973
chr14	36641524	36641639	Enhancer__chr14:36641300-36641610	0	+	36641604
chr14	36642492	36642607	Enhancer__chr14:36642326-36642612	0	+	36642572
chr14	36644427	36644542	Enhancer__chr14:36644066-36644508	0	+	36644507
chr14	36645700	36645815	intergenic__p4@ENST00000556013__chr14:36645693..36645739,-	0	-	36645734
chr14	36651142	36651257	Enhancer__chr14:36651074-36651224	0	+	36651222
chr14	36683446	36683561	intergenic__NA__chr14:36683525..36683530,+	0	+	36683526
chr14	36724708	36724823	Enhancer__chr14:36724779-36724789	0	+	36724788
chr14	36789772	36789887	protein_coding__p1@MBIP__chr14:36789789..36789860,-	0	-	36789806
chr14	36983022	36983137	protein_coding__p2@SFTA3__chr14:36983036..36983064,-	0	-	36983056
chr14	36984063	36984178	Enhancer__chr14:36983757-36984295	0	+	36984143
chr14	36988299	36988414	antisense__NA__chr14:36988369..36988397,+	0	+	36988379
chr14	36990389	36990504	protein_coding__p4@NKX2-1__chr14:36990416..36990438,-	0	-	36990423
chr14	37051777	37051892	protein_coding__p1@NKX2-8__chr14:37051798..37051831,-	0	-	37051811
chr14	37119878	37119993	Enhancer__chr14:37119826-37119959	0	+	37119958
chr14	37126692	37126807	protein_coding__p2@PAX9__chr14:37126765..37126799,+	0	+	37126772
chr14	37127919	37128034	antisense__NA__chr14:37127949..37127954,-	0	-	37127953
chr14	37257873	37257988	antisense__NA__chr14:37257951..37257962,+	0	+	37257953
chr1	43735573	43735688	protein_coding__p2@TMEM125__chr1:43735646..43735660,+	0	+	43735653
chr1	43736589	43736704	protein_coding__p6@EBNA1BP2__chr1:43736610..43736636,-	0	-	43736623
chr1	43751217	43751332	protein_coding__p1@C1orf210__chr1:43751230..43751274,-	0	-	43751251
chr1	43760141	43760256	Enhancer__chr1:43760174-43760222	0	+	43760221
chr1	43761274	43761389	Enhancer__chr1:43761236-43761355	0	+	43761354
chr14	37641234	37641349	protein_coding__p1@uc001wua.2__chr14:37641302..37641348,+	0	+	37641314
chr14	37642275	37642390	protein_coding__NA__chr14:37642309..37642319,-	0	-	37642309
chr1	43766572	43766687	protein_coding__p2@TIE1__chr1:43766642..43766667,+	0	+	43766652
chr14	37667061	37667176	protein_coding__p2@MIPOL1__chr14:37667126..37667192,+	0	+	37667141
chr14	38033319	38033434	intergenic__p1@ENST00000554829__chr14:38033393..38033405,+	0	+	38033399
chr1	43803422	43803537	protein_coding__p1@MPL__chr1:43803475..43803507,+	0	+	43803502
chr14	38036242	38036357	intergenic__p1@ENST00000556024__chr14:38036271..38036301,-	0	-	38036276
chr14	38052228	38052343	Enhancer__chr14:38052089-38052429	0	+	38052308
chr14	38053158	38053273	Enhancer__chr14:38052956-38053419	0	+	38053238
chr14	38054351	38054466	Enhancer__chr14:38054173-38054544	0	+	38054431
chr14	38057941	38058056	Enhancer__chr14:38057887-38058022	0	+	38058021
chr14	38064755	38064870	protein_coding__p1@TTC6__chr14:38064797..38064843,+	0	+	38064835
chr14	38069199	38069314	protein_coding__p13@FOXA1__chr14:38069212..38069253,-	0	-	38069233
chr1	43824309	43824424	div_lnc__p1@ENST00000424948__chr1:43824332..43824352,-	0	-	43824343
chr1	43824544	43824659	div_pc__p2@CDC20__chr1:43824577..43824636,+	0	+	43824624
chr1	43833647	43833762	protein_coding__p1@ELOVL1__chr1:43833628..43833703,-	0	-	43833681
chr14	38371295	38371410	antisense__p1@ENST00000554257,p1@uc001wuk.1__chr14:38371323..38371347,-	0	-	38371329
chr1	43839442	43839557	Enhancer__chr1:43839359-43839523	0	+	43839522
chr1	43850638	43850753	antisense__NA__chr1:43850718..43850719,+	0	+	43850718
chr14	38523576	38523691	Enhancer__chr14:38523640-38523657	0	+	38523656
chr14	38534545	38534660	Enhancer__chr14:38534360-38534722	0	+	38534625
chr14	38542993	38543108	Enhancer__chr14:38542945-38543074	0	+	38543073
chr1	43855436	43855551	protein_coding__p1@MED8__chr1:43855444..43855478,-	0	-	43855470
chr1	43855519	43855634	protein_coding__p1@ENST00000357658__chr1:43855560..43855613,+	0	+	43855599
chr14	38614977	38615092	Enhancer__chr14:38614811-38615058	0	+	38615057
chr14	38660107	38660222	intergenic__p1@ENST00000555655__chr14:38660185..38660188,+	0	+	38660187
chr14	38677057	38677172	protein_coding__p3@SSTR1__chr14:38677123..38677171,+	0	+	38677137
chr14	38721362	38721477	Enhancer__chr14:38721175-38721449	0	+	38721442
chr14	38725563	38725678	protein_coding__p3@CLEC14A__chr14:38725573..38725605,-	0	-	38725597
chr14	38755569	38755684	Enhancer__chr14:38755298-38755650	0	+	38755649
chr14	38870679	38870794	Enhancer__chr14:38870563-38870760	0	+	38870759
chr14	38961461	38961576	Enhancer__chr14:38961526-38961542	0	+	38961541
chr14	38965971	38966086	Enhancer__chr14:38965761-38966052	0	+	38966051
chr14	39122895	39123010	Enhancer__chr14:39122804-39122976	0	+	39122975
chr1	43919474	43919589	div_lnc__NA__chr1:43919541..43919567,+	0	+	43919554
chr1	43919545	43919660	div_pc__p1@HYI__chr1:43919573..43919681,-	0	-	43919579
chr14	39417415	39417530	intergenic__p1@ENST00000554732,p1@ENST00000556116__chr14:39417421..39417466,-	0	-	39417449
chr1	4394461	4394576	Enhancer__chr1:4394518-4394542	0	+	4394541
chr14	39453244	39453359	Enhancer__chr14:39453128-39453325	0	+	39453324
chr14	39572187	39572302	antisense__NA__chr14:39572253..39572276,+	0	+	39572267
chr14	39583446	39583561	protein_coding__p1@GEMIN2__chr14:39583493..39583542,+	0	+	39583526
chr14	39639502	39639617	protein_coding__p1@TRAPPC6B__chr14:39639523..39639617,-	0	-	39639536
chr14	39644323	39644438	div_pc__p2@PNN__chr14:39644395..39644417,+	0	+	39644403
chr14	39645052	39645167	div_lnc__NA__chr14:39645069..39645092,-	0	-	39645086
chr14	39664087	39664202	Enhancer__chr14:39664073-39664414	0	+	39664167
chr14	39699265	39699380	protein_coding__NA__chr14:39699345..39699346,+	0	+	39699345
chr14	39703044	39703159	protein_coding__p1@MIA2__chr14:39703112..39703135,+	0	+	39703124
chr14	39734431	39734546	protein_coding__p2@CTAGE5__chr14:39734482..39734542,+	0	+	39734511
chr14	39736252	39736367	antisense__p2@LOC100288846__chr14:39736281..39736294,-	0	-	39736286
chr1	43975847	43975962	Enhancer__chr1:43975817-43975939	0	+	43975927
chr1	43976946	43977061	Enhancer__chr1:43976930-43977350	0	+	43977026
chr1	43988903	43989018	Enhancer__chr1:43988888-43989038	0	+	43988983
chr14	39901591	39901706	protein_coding__p2@FBXO33__chr14:39901618..39901681,-	0	-	39901625
chr1	43990682	43990797	protein_coding__p2@PTPRF__chr1:43990755..43990773,+	0	+	43990762
chr14	39917300	39917415	Enhancer__chr14:39917065-39917381	0	+	39917380
chr14	39943963	39944078	intergenic__p1@ENST00000554328,p1@ENST00000556620__chr14:39944025..39944073,+	0	+	39944043
chr14	39955026	39955141	Enhancer__chr14:39954969-39955272	0	+	39955106
chr14	39958859	39958974	Enhancer__chr14:39958924-39958943	0	+	39958939
chr14	40443544	40443659	Enhancer__chr14:40443518-40443625	0	+	40443624
chr14	40474418	40474533	Enhancer__chr14:40474370-40474499	0	+	40474498
chr14	40668454	40668569	Enhancer__chr14:40668245-40668567	0	+	40668534
chr14	40868320	40868435	Enhancer__chr14:40868175-40868547	0	+	40868400
chr14	41099123	41099238	Enhancer__chr14:41099089-41099243	0	+	41099203
chr1	44115748	44115863	protein_coding__p1@KDM4A__chr1:44115814..44115849,+	0	+	44115828
chr14	41424044	41424159	intergenic__NA__chr14:41424124..41424125,+	0	+	41424124
chr14	41580400	41580515	Enhancer__chr14:41580196-41580481	0	+	41580480
chr14	41585115	41585230	Enhancer__chr14:41585190-41585196	0	+	41585195
chr14	41662378	41662493	Enhancer__chr14:41662407-41662459	0	+	41662458
chr1	44170889	44171004	protein_coding__NA__chr1:44170963..44170971,+	0	+	44170969
chr1	44172974	44173089	antisense__p2@LOC100132774__chr1:44172999..44173025,-	0	-	44173008
chr14	41880491	41880606	Enhancer__chr14:41880555-41880659	0	+	41880571
chr14	42074003	42074118	intergenic__NA__chr14:42074033..42074042,-	0	-	42074037
chr14	42075532	42075647	Enhancer__chr14:42075138-42075996	0	+	42075612
chr14	42076690	42076805	protein_coding__p2@LRFN5__chr14:42076765..42076789,+	0	+	42076770
chr14	42737806	42737921	intergenic__NA__chr14:42737840..42737841,-	0	-	42737840
chr14	42980777	42980892	Enhancer__chr14:42980587-42980987	0	+	42980857
chr14	43420216	43420331	Enhancer__chr14:43420114-43420297	0	+	43420296
chr14	43777751	43777866	Enhancer__chr14:43777769-43777873	0	+	43777831
chr14	43816926	43817041	Enhancer__chr14:43816626-43817007	0	+	43817006
chr1	44398871	44398986	protein_coding__p7@ARTN__chr1:44398943..44398960,+	0	+	44398951
chr14	43989465	43989580	Enhancer__chr14:43989536-43989546	0	+	43989545
chr14	44072959	44073074	Enhancer__chr14:44072704-44073040	0	+	44073039
chr14	44119993	44120108	Enhancer__chr14:44120052-44120074	0	+	44120073
chr1	44412236	44412351	div_lnc__p1@ENST00000412378__chr1:44412242..44412300,-	0	-	44412270
chr1	44412557	44412672	div_pc__p1@IPO13__chr1:44412577..44412664,+	0	+	44412637
chr14	44248013	44248128	Enhancer__chr14:44247976-44248104	0	+	44248093
chr14	44250077	44250192	Enhancer__chr14:44249775-44250158	0	+	44250157
chr1	44435601	44435716	protein_coding__p1@DPH2__chr1:44435646..44435697,+	0	+	44435681
chr1	44440150	44440265	protein_coding__NA__chr1:44440214..44440236,+	0	+	44440230
chr14	44437790	44437905	Enhancer__chr14:44437752-44437871	0	+	44437870
chr1	44444572	44444687	protein_coding__p4@B4GALT2__chr1:44444639..44444661,+	0	+	44444652
chr1	44456943	44457058	protein_coding__NA__chr1:44457023..44457043,+	0	+	44457023
chr14	44763077	44763192	Enhancer__chr14:44762944-44763158	0	+	44763157
chr14	44804382	44804497	Enhancer__chr14:44804196-44804463	0	+	44804462
chr14	44949785	44949900	intergenic__NA__chr14:44949808..44949837,-	0	-	44949819
chr1	44497099	44497214	protein_coding__p1@SLC6A9__chr1:44497118..44497176,-	0	-	44497133
chr14	44976451	44976566	div_pc__p1@FSCB__chr14:44976474..44976491,-	0	-	44976485
chr14	44976489	44976604	div_lnc__NA__chr14:44976552..44976575,+	0	+	44976569
chr1	44501689	44501804	intergenic__NA__chr1:44501757..44501787,+	0	+	44501769
chr14	45110326	45110441	Enhancer__chr14:45110347-45110407	0	+	45110406
chr14	45160609	45160724	Enhancer__chr14:45160440-45160781	0	+	45160689
chr14	45251927	45252042	intergenic__p1@ENST00000556405__chr14:45251956..45251976,-	0	-	45251961
chr14	45260809	45260924	Enhancer__chr14:45260875-45260890	0	+	45260889
chr14	45366231	45366346	div_lnc__NA__chr14:45366263..45366276,-	0	-	45366265
chr14	45366409	45366524	div_pc__p1@C14orf28__chr14:45366472..45366514,+	0	+	45366489
chr14	45381332	45381447	intergenic__NA__chr14:45381366..45381405,-	0	-	45381366
chr14	45431341	45431456	protein_coding__p1@FAM179B__chr14:45431379..45431465,+	0	+	45431421
chr14	45511466	45511581	protein_coding__NA__chr14:45511500..45511511,-	0	-	45511500
chr14	45553119	45553234	div_lnc__NA__chr14:45553147..45553158,-	0	-	45553153
chr14	45553240	45553355	div_pc__p1@PRPF39__chr14:45553296..45553340,+	0	+	45553320
chr14	45604527	45604642	protein_coding__NA__chr14:45604559..45604565,-	0	-	45604561
chr14	45605062	45605177	protein_coding__p2@FANCM__chr14:45605127..45605155,+	0	+	45605142
chr14	45722708	45722823	protein_coding__NA__chr14:45722721..45722756,-	0	-	45722742
chr1	44584469	44584584	protein_coding__p4@KLF17__chr1:44584544..44584557,+	0	+	44584549
chr14	46185139	46185254	intergenic__p1@ENST00000555442__chr14:46185170..46185184,-	0	-	46185173
chr14	46620728	46620843	Enhancer__chr14:46620797-46620809	0	+	46620808
chr1	44679062	44679177	protein_coding__p1@DMAP1__chr1:44679113..44679152,+	0	+	44679142
chr14	47120945	47121060	protein_coding__p1@RPL10L__chr14:47120956..47120993,-	0	-	47120979
chr1	4472075	4472190	intergenic__NA__chr1:4472151..4472158,+	0	+	4472155
chr14	48143905	48144020	protein_coding__NA__chr14:48143939..48143971,-	0	-	48143939
chr14	48144121	48144236	protein_coding__NA__chr14:48144152..48144202,-	0	-	48144155
chr14	48184699	48184814	Enhancer__chr14:48184413-48184780	0	+	48184779
chr1	44820886	44821001	protein_coding__p1@ERI3__chr1:44820880..44820946,-	0	-	44820920
chr1	44870846	44870961	protein_coding__p2@RNF220__chr1:44870919..44870936,+	0	+	44870926
chr14	49000713	49000828	Enhancer__chr14:49000423-49000807	0	+	49000793
chr14	49375991	49376106	Enhancer__chr14:49375724-49376075	0	+	49376071
chr14	49519433	49519548	Enhancer__chr14:49519343-49519517	0	+	49519513
chr14	49548315	49548430	Enhancer__chr14:49548149-49548396	0	+	49548395
chr14	49956664	49956779	Enhancer__chr14:49956543-49956745	0	+	49956744
chr14	49979210	49979325	Enhancer__chr14:49979013-49979291	0	+	49979290
chr14	50017074	50017189	Enhancer__chr14:50016855-50017158	0	+	50017154
chr14	50053215	50053330	antisense__p1@RN7SL1__chr14:50053273..50053297,+	0	+	50053295
chr14	50065330	50065445	protein_coding__p3@LRR1__chr14:50065376..50065425,+	0	+	50065410
chr14	50065414	50065529	protein_coding__NA__chr14:50065436..50065457,-	0	-	50065448
chr14	50065853	50065968	protein_coding__NA__chr14:50065883..50065914,-	0	-	50065887
chr14	50087303	50087418	protein_coding__p1@RPL36AL__chr14:50087312..50087365,-	0	-	50087337
chr14	50087454	50087569	protein_coding__p1@MGAT2__chr14:50087468..50087543,+	0	+	50087534
chr14	50090944	50091059	antisense__p@chr14:50090977..50090982,-__chr14:50090977..50090982,-	0	-	50090978
chr14	50101927	50102042	protein_coding__p4@DNAAF2__chr14:50101931..50101969,-	0	-	50101961
chr14	50155105	50155220	protein_coding__NA__chr14:50155136..50155142,-	0	-	50155139
chr14	50159757	50159872	protein_coding__p1@KLHDC1__chr14:50159813..50159853,+	0	+	50159837
chr14	50234321	50234436	protein_coding__p2@KLHDC2__chr14:50234370..50234434,+	0	+	50234401
chr14	50319744	50319859	protein_coding__p2@NEMF__chr14:50319758..50319796,-	0	-	50319778
chr14	50328365	50328480	Enhancer__chr14:50328432-50328642	0	+	50328445
chr14	50329181	50329296	Enhancer__chr14:50328882-50329315	0	+	50329261
chr14	50329603	50329718	Enhancer__chr14:50329576-50329987	0	+	50329683
chr14	50335002	50335117	Enhancer__chr14:50334846-50335244	0	+	50335082
chr14	50336907	50337022	Enhancer__chr14:50336723-50336992	0	+	50336987
chr14	50347152	50347267	Enhancer__chr14:50347124-50347284	0	+	50347232
chr14	50349680	50349795	Enhancer__chr14:50349630-50349838	0	+	50349760
chr14	50359733	50359848	protein_coding__p1@ARF6__chr14:50359773..50359850,+	0	+	50359813
chr14	50374626	50374741	Enhancer__chr14:50374574-50374717	0	+	50374706
chr14	50378535	50378650	Enhancer__chr14:50378479-50378620	0	+	50378615
chr14	50405980	50406095	Enhancer__chr14:50406046-50406061	0	+	50406060
chr14	50428454	50428569	intergenic__NA__chr14:50428488..50428489,-	0	-	50428488
chr14	50429511	50429626	Enhancer__chr14:50429310-50429592	0	+	50429591
chr14	50438082	50438197	Enhancer__chr14:50437883-50438206	0	+	50438162
chr14	50439786	50439901	Enhancer__chr14:50439731-50439867	0	+	50439866
chr14	50474203	50474318	protein_coding__NA__chr14:50474237..50474238,-	0	-	50474237
chr14	50475847	50475962	Enhancer__chr14:50475850-50475934	0	+	50475927
chr14	50488103	50488218	Enhancer__chr14:50488032-50488193	0	+	50488183
chr14	50497828	50497943	Enhancer__chr14:50497743-50497949	0	+	50497908
chr14	50510800	50510915	Enhancer__chr14:50510784-50511044	0	+	50510880
chr14	50511856	50511971	Enhancer__chr14:50511824-50512400	0	+	50511936
chr14	50527043	50527158	Enhancer__chr14:50526790-50527127	0	+	50527123
chr14	50527865	50527980	Enhancer__chr14:50527611-50528257	0	+	50527945
chr14	50528500	50528615	Enhancer__chr14:50528497-50528810	0	+	50528580
chr14	50531802	50531917	Enhancer__chr14:50531720-50532221	0	+	50531882
chr14	50537987	50538102	Enhancer__chr14:50537850-50538068	0	+	50538067
chr14	50549134	50549249	Enhancer__chr14:50549012-50549388	0	+	50549214
chr14	50562782	50562897	Enhancer__chr14:50562564-50562863	0	+	50562862
chr14	50583248	50583363	protein_coding__p1@METTL21D__chr14:50583271..50583302,-	0	-	50583282
chr14	50698261	50698376	protein_coding__p1@SOS2__chr14:50698288..50698304,-	0	-	50698295
chr14	50778963	50779078	protein_coding__p1@ATP5S__chr14:50779029..50779066,+	0	+	50779043
chr14	50779224	50779339	protein_coding__NA__chr14:50779249..50779294,-	0	-	50779258
chr14	50863626	50863741	antisense__NA__chr14:50863703..50863716,+	0	+	50863706
chr14	50883773	50883888	protein_coding__NA__chr14:50883807..50883809,-	0	-	50883807
chr14	50915428	50915543	antisense__NA__chr14:50915508..50915509,+	0	+	50915508
chr14	50999394	50999509	protein_coding__NA__chr14:50999468..50999480,+	0	+	50999474
chr14	51027809	51027924	protein_coding__p4@MAP4K5__chr14:51027838..51027851,-	0	-	51027843
chr14	51135014	51135129	protein_coding__p2@SAV1__chr14:51135036..51135063,-	0	-	51135048
chr14	51137286	51137401	Enhancer__chr14:51136928-51137372	0	+	51137366
chr14	51142478	51142593	Enhancer__chr14:51142431-51142560	0	+	51142558
chr14	51144362	51144477	Enhancer__chr14:51144322-51144826	0	+	51144442
chr14	51288492	51288607	antisense__p2@ENST00000555966__chr14:51288567..51288583,+	0	+	51288572
chr14	51297845	51297960	protein_coding__p1@NIN__chr14:51297837..51297887,-	0	-	51297879
chr14	51302297	51302412	Enhancer__chr14:51302196-51302378	0	+	51302377
chr14	51338759	51338874	protein_coding__p1@ABHD12B__chr14:51338816..51338857,+	0	+	51338839
chr14	51378825	51378940	antisense__NA__chr14:51378905..51378917,+	0	+	51378905
chr1	45140070	45140185	protein_coding__p1@TMEM53__chr1:45140081..45140169,-	0	-	45140104
chr1	45140305	45140420	protein_coding__p2@C1orf228__chr1:45140360..45140399,+	0	+	45140385
chr14	51411166	51411281	protein_coding__p1@PYGL__chr14:51411194..51411209,-	0	-	51411200
chr14	51428674	51428789	intergenic__NA__chr14:51428706..51428709,-	0	-	51428708
chr14	51434732	51434847	Enhancer__chr14:51434779-51434836	0	+	51434812
chr14	51562777	51562892	protein_coding__p3@TRIM9__chr14:51562789..51562823,-	0	-	51562811
chr14	51706900	51707015	protein_coding__p1@TMX1__chr14:51706923..51707006,+	0	+	51706980
chr14	51794399	51794514	Enhancer__chr14:51794326-51794480	0	+	51794479
chr14	51794997	51795112	intergenic__NA__chr14:51795026..51795071,-	0	-	51795031
chr14	51800149	51800264	intergenic__NA__chr14:51800215..51800250,+	0	+	51800229
chr14	51830933	51831048	Enhancer__chr14:51830897-51831022	0	+	51831013
chr14	51834508	51834623	Enhancer__chr14:51834333-51834594	0	+	51834588
chr14	51837690	51837805	Enhancer__chr14:51837532-51837771	0	+	51837770
chr14	51862234	51862349	Enhancer__chr14:51862095-51862490	0	+	51862314
chr14	51863865	51863980	intergenic__p1@ENST00000556762__chr14:51863894..51863903,-	0	-	51863899
chr14	51865822	51865937	Enhancer__chr14:51865642-51865984	0	+	51865902
chr14	51897452	51897567	Enhancer__chr14:51897315-51897533	0	+	51897532
chr14	51909751	51909866	Enhancer__chr14:51909639-51909898	0	+	51909831
chr14	51915963	51916078	Enhancer__chr14:51915852-51916182	0	+	51916043
chr1	45193040	45193155	Enhancer__chr1:45192729-45193123	0	+	45193120
chr1	45195073	45195188	Enhancer__chr1:45195062-45195154	0	+	45195153
chr14	51955738	51955853	protein_coding__p6@FRMD6__chr14:51955771..51955826,+	0	+	51955818
chr1	45205453	45205568	protein_coding__p1@KIF2C__chr1:45205498..45205554,+	0	+	45205533
chr14	52066607	52066722	antisense__p1@ENST00000557625__chr14:52066633..52066647,-	0	-	52066641
chr14	52249200	52249315	Enhancer__chr14:52249257-52249424	0	+	52249280
chr14	52250675	52250790	Enhancer__chr14:52250544-52250794	0	+	52250755
chr14	52256012	52256127	Enhancer__chr14:52256018-52256093	0	+	52256092
chr14	52292811	52292926	protein_coding__NA__chr14:52292884..52292922,+	0	+	52292891
chr1	45240848	45240963	div_pc__NA__chr1:45240912..45240934,+	0	+	45240928
chr1	45241483	45241598	div_lnc__NA__chr1:45241497..45241520,-	0	-	45241517
chr14	52456183	52456298	protein_coding__p1@C14orf166__chr14:52456226..52456320,+	0	+	52456263
chr14	52535741	52535856	protein_coding__p1@NID2__chr14:52535757..52535831,-	0	-	52535775
chr1	45253807	45253922	protein_coding__p1@BEST4__chr1:45253840..45253843,-	0	-	45253841
chr14	52544862	52544977	Enhancer__chr14:52544712-52544946	0	+	52544942
chr14	52547600	52547715	Enhancer__chr14:52547300-52547782	0	+	52547680
chr14	52584155	52584270	Enhancer__chr14:52584121-52584359	0	+	52584235
chr14	52622627	52622742	Enhancer__chr14:52622606-52622722	0	+	52622707
chr1	45265968	45266083	protein_coding__p1@PLK3__chr1:45266040..45266056,+	0	+	45266048
chr1	4526814	4526929	Enhancer__chr1:4526696-4526895	0	+	4526894
chr14	52726386	52726501	Enhancer__chr14:52726227-52726468	0	+	52726466
chr1	45272922	45273037	protein_coding__p2@TCTEX1D4__chr1:45272951..45272962,-	0	-	45272956
chr14	52734335	52734450	protein_coding__p1@PTGDR__chr14:52734401..52734446,+	0	+	52734415
chr1	45274114	45274229	protein_coding__p1@BTBD19__chr1:45274177..45274242,+	0	+	45274194
chr14	52770266	52770381	Enhancer__chr14:52770182-52770348	0	+	52770346
chr14	52774996	52775111	Enhancer__chr14:52774627-52775077	0	+	52775076
chr14	52778404	52778519	Enhancer__chr14:52778296-52778738	0	+	52778484
chr14	52779778	52779893	Enhancer__chr14:52779505-52779903	0	+	52779858
chr14	52780949	52781064	protein_coding__p1@PTGER2__chr14:52780998..52781056,+	0	+	52781029
chr1	45283961	45284076	Enhancer__chr1:45283789-45284126	0	+	45284041
chr14	53019186	53019301	protein_coding__p1@TXNDC16__chr14:53019211..53019269,-	0	-	53019220
chr14	53019749	53019864	protein_coding__p2@GPR137C__chr14:53019822..53019873,+	0	+	53019829
chr1	45308890	45309005	protein_coding__p1@PTCH2__chr1:45308913..45308934,-	0	-	45308924
chr14	53107632	53107747	antisense__NA__chr14:53107711..53107715,+	0	+	53107712
chr14	53162588	53162703	protein_coding__p2@ERO1L__chr14:53162600..53162680,-	0	-	53162622
chr14	53173821	53173936	protein_coding__p2@PSMC6__chr14:53173896..53173907,+	0	+	53173901
chr14	53196822	53196937	protein_coding__p1@STYX__chr14:53196872..53196959,+	0	+	53196902
chr14	53241248	53241363	antisense__NA__chr14:53241325..53241330,+	0	+	53241328
chr14	53258290	53258405	protein_coding__p1@GNPNAT1__chr14:53258314..53258418,-	0	-	53258324
chr14	53269627	53269742	Enhancer__chr14:53269343-53269708	0	+	53269707
chr14	53294380	53294495	Enhancer__chr14:53294197-53294464	0	+	53294460
chr14	53302384	53302499	Enhancer__chr14:53302326-53302477	0	+	53302464
chr14	53419102	53419217	protein_coding__NA__chr14:53419133..53419162,-	0	-	53419136
chr14	53421444	53421559	Enhancer__chr14:53421198-53421586	0	+	53421524
chr14	53502990	53503105	intergenic__NA__chr14:53503070..53503071,+	0	+	53503070
chr14	53619999	53620114	div_pc__p1@DDHD1__chr14:53619880..53620056,-	0	-	53620033
chr14	53620003	53620118	div_lnc__NA__chr14:53620079..53620093,+	0	+	53620083
chr14	53628706	53628821	Enhancer__chr14:53628560-53628795	0	+	53628786
chr14	53635651	53635766	intergenic__p1@ENST00000454942__chr14:53635727..53635736,+	0	+	53635731
chr14	54016917	54017032	Enhancer__chr14:54016830-54016998	0	+	54016997
chr14	54035426	54035541	Enhancer__chr14:54035273-54035507	0	+	54035506
chr14	54075350	54075465	Enhancer__chr14:54075172-54075431	0	+	54075430
chr14	54080620	54080735	intergenic__NA__chr14:54080649..54080671,-	0	-	54080654
chr14	54084112	54084227	Enhancer__chr14:54084179-54084193	0	+	54084192
chr14	54135835	54135950	Enhancer__chr14:54135636-54135916	0	+	54135915
chr14	54137496	54137611	Enhancer__chr14:54137471-54137744	0	+	54137576
chr14	54317505	54317620	intergenic__p1@ENST00000418927__chr14:54317532..54317552,-	0	-	54317539
chr14	54425444	54425559	protein_coding__p8@BMP4__chr14:54425475..54425500,-	0	-	54425478
chr14	54444020	54444135	Enhancer__chr14:54443717-54444101	0	+	54444100
chr14	54444533	54444648	Enhancer__chr14:54444458-54444658	0	+	54444613
chr14	54464551	54464666	Enhancer__chr14:54464410-54464676	0	+	54464631
chr14	54465887	54466002	Enhancer__chr14:54465835-54466164	0	+	54465967
chr14	54469978	54470093	Enhancer__chr14:54469950-54470091	0	+	54470058
chr14	54515510	54515625	Enhancer__chr14:54515251-54515593	0	+	54515590
chr1	45452232	45452347	protein_coding__p1@EIF2B3__chr1:45452240..45452287,-	0	-	45452266
chr14	54573985	54574100	Enhancer__chr14:54573774-54574066	0	+	54574065
chr14	54581430	54581545	Enhancer__chr14:54581430-54581538	0	+	54581510
chr14	54603798	54603913	Enhancer__chr14:54603712-54603948	0	+	54603878
chr14	54640614	54640729	Enhancer__chr14:54640534-54640974	0	+	54640694
chr14	54649560	54649675	Enhancer__chr14:54649490-54649642	0	+	54649640
chr14	54652015	54652130	Enhancer__chr14:54652051-54652096	0	+	54652095
chr14	54678372	54678487	Enhancer__chr14:54678344-54678458	0	+	54678452
chr14	54758324	54758439	Enhancer__chr14:54758286-54758405	0	+	54758404
chr14	54766843	54766958	Enhancer__chr14:54766683-54766924	0	+	54766923
chr14	54768369	54768484	Enhancer__chr14:54768165-54768450	0	+	54768449
chr1	45476961	45477076	protein_coding__p1@HECTD3__chr1:45476944..45477023,-	0	-	45476995
chr1	45477845	45477960	protein_coding__p1@UROD__chr1:45477901..45477935,+	0	+	45477925
chr14	54804674	54804789	Enhancer__chr14:54804577-54804755	0	+	54804754
chr14	54810335	54810450	Enhancer__chr14:54810392-54810416	0	+	54810415
chr14	54834057	54834172	Enhancer__chr14:54833964-54834357	0	+	54834137
chr14	54863592	54863707	protein_coding__p3@CDKN3__chr14:54863667..54863678,+	0	+	54863672
chr14	54908023	54908138	protein_coding__p1@CNIH__chr14:54908043..54908114,-	0	-	54908057
chr14	54917362	54917477	Enhancer__chr14:54917293-54917567	0	+	54917442
chr14	54955879	54955994	protein_coding__NA__chr14:54955913..54955916,-	0	-	54955913
chr14	54969597	54969712	Enhancer__chr14:54969404-54969681	0	+	54969677
chr14	54976577	54976692	protein_coding__p1@CGRRF1__chr14:54976603..54976676,+	0	+	54976657
chr14	55033802	55033917	protein_coding__p1@SAMD4A__chr14:55033818..55033909,+	0	+	55033882
chr14	55281883	55281998	Enhancer__chr14:55281865-55282028	0	+	55281963
chr14	55302575	55302690	Enhancer__chr14:55302493-55302656	0	+	55302655
chr14	55369509	55369624	protein_coding__p1@GCH1__chr14:55369533..55369551,-	0	-	55369543
chr14	55375043	55375158	Enhancer__chr14:55375075-55375158	0	+	55375123
chr14	55493782	55493897	protein_coding__p1@WDHD1__chr14:55493763..55493824,-	0	-	55493816
chr14	55493873	55493988	protein_coding__p1@SOCS4__chr14:55493920..55494013,+	0	+	55493953
chr14	55518302	55518417	protein_coding__p1@MAPK1IP1L__chr14:55518357..55518423,+	0	+	55518382
chr14	55538837	55538952	Enhancer__chr14:55538737-55539349	0	+	55538917
chr14	55541514	55541629	Enhancer__chr14:55541499-55541595	0	+	55541594
chr14	55544037	55544152	Enhancer__chr14:55544097-55544118	0	+	55544117
chr14	55544485	55544600	Enhancer__chr14:55544307-55544654	0	+	55544565
chr14	55564720	55564835	Enhancer__chr14:55564563-55564801	0	+	55564800
chr14	55565174	55565289	Enhancer__chr14:55565052-55565329	0	+	55565254
chr14	55565747	55565862	Enhancer__chr14:55565587-55565828	0	+	55565827
chr14	55569216	55569331	Enhancer__chr14:55569033-55569319	0	+	55569296
chr14	55570020	55570135	Enhancer__chr14:55569733-55570176	0	+	55570100
chr14	55570934	55571049	Enhancer__chr14:55570845-55571098	0	+	55571014
chr14	55574622	55574737	Enhancer__chr14:55574465-55575376	0	+	55574702
chr14	55583197	55583312	Enhancer__chr14:55583130-55583372	0	+	55583277
chr14	55584552	55584667	Enhancer__chr14:55584452-55585250	0	+	55584632
chr14	55585731	55585846	Enhancer__chr14:55585448-55585812	0	+	55585811
chr14	55587360	55587475	Enhancer__chr14:55587240-55587572	0	+	55587440
chr14	55589503	55589618	Enhancer__chr14:55589429-55589640	0	+	55589583
chr14	55590573	55590688	protein_coding__p2@LGALS3__chr14:55590646..55590689,+	0	+	55590653
chr14	55658268	55658383	protein_coding__p1@DLGAP5__chr14:55658252..55658321,-	0	-	55658302
chr14	55716348	55716463	Enhancer__chr14:55716194-55716474	0	+	55716428
chr14	55732111	55732226	Enhancer__chr14:55731972-55732298	0	+	55732191
chr14	55738058	55738173	div_pc__p1@FBXO34__chr14:55738082..55738176,+	0	+	55738138
chr14	55738761	55738876	div_lnc__p1@ENST00000556183__chr14:55738788..55738802,-	0	-	55738795
chr14	55806566	55806681	antisense__NA__chr14:55806580..55806601,-	0	-	55806600
chr14	55878513	55878628	protein_coding__p1@ATG14__chr14:55878538..55878559,-	0	-	55878547
chr14	56025246	56025361	protein_coding__p24@KTN1__chr14:56025323..56025328,+	0	+	56025326
chr14	56046793	56046908	antisense__p1@KTN1-AS1__chr14:56046794..56046839,-	0	-	56046827
chr14	56184164	56184279	Enhancer__chr14:56184098-56184447	0	+	56184244
chr14	56214436	56214551	intergenic__NA__chr14:56214516..56214517,+	0	+	56214516
chr14	56263371	56263486	intergenic__p1@LINC00520__chr14:56263400..56263407,-	0	-	56263405
chr14	56274188	56274303	Enhancer__chr14:56274024-56274269	0	+	56274268
chr14	56313009	56313124	Enhancer__chr14:56312825-56313142	0	+	56313089
chr14	56394166	56394281	Enhancer__chr14:56393861-56394247	0	+	56394246
chr14	56437267	56437382	Enhancer__chr14:56437208-56437549	0	+	56437347
chr14	56452959	56453074	Enhancer__chr14:56453030-56453040	0	+	56453039
chr14	56472127	56472242	Enhancer__chr14:56472041-56472329	0	+	56472207
chr14	56584380	56584495	protein_coding__p18@PELI2__chr14:56584414..56584464,+	0	+	56584460
chr14	56777450	56777565	intergenic__NA__chr14:56777470..56777492,-	0	-	56777484
chr14	56777552	56777667	intergenic__NA__chr14:56777631..56777646,+	0	+	56777632
chr14	56800736	56800851	Enhancer__chr14:56800514-56800817	0	+	56800816
chr14	56806902	56807017	Enhancer__chr14:56806823-56806983	0	+	56806982
chr14	56845429	56845544	Enhancer__chr14:56845316-56845513	0	+	56845509
chr14	57115456	57115571	antisense__NA__chr14:57115489..57115518,-	0	-	57115490
chr14	57197233	57197348	protein_coding__p1@ENST00000556696__chr14:57197262..57197273,-	0	-	57197267
chr14	57225933	57226048	intergenic__NA__chr14:57226005..57226019,+	0	+	57226013
chr14	57227302	57227417	Enhancer__chr14:57227025-57227386	0	+	57227382
chr14	57263057	57263172	Enhancer__chr14:57263098-57263138	0	+	57263137
chr14	57264164	57264279	Enhancer__chr14:57264055-57264245	0	+	57264244
chr14	57265376	57265491	Enhancer__chr14:57265284-57265457	0	+	57265456
chr14	57265773	57265888	Enhancer__chr14:57265508-57265854	0	+	57265853
chr14	57267259	57267374	intergenic__NA__chr14:57267293..57267295,-	0	-	57267293
chr14	57277162	57277277	protein_coding__p1@OTX2__chr14:57277178..57277203,-	0	-	57277196
chr14	57279795	57279910	intergenic__p1@OTX2OS1__chr14:57279869..57279884,+	0	+	57279875
chr14	57280687	57280802	Enhancer__chr14:57280703-57281214	0	+	57280767
chr14	57282069	57282184	Enhancer__chr14:57282014-57282348	0	+	57282149
chr14	57308113	57308228	Enhancer__chr14:57307919-57308194	0	+	57308193
chr14	57316995	57317110	Enhancer__chr14:57316970-57317076	0	+	57317075
chr14	57343413	57343528	Enhancer__chr14:57343255-57343511	0	+	57343493
chr14	57360401	57360516	intergenic__p1@ENST00000557467__chr14:57360435..57360442,-	0	-	57360435
chr14	57361533	57361648	Enhancer__chr14:57361394-57361614	0	+	57361613
chr14	57366117	57366232	Enhancer__chr14:57366071-57366198	0	+	57366197
chr14	57366752	57366867	Enhancer__chr14:57366705-57367109	0	+	57366832
chr14	57372328	57372443	Enhancer__chr14:57372112-57372414	0	+	57372408
chr14	57377471	57377586	Enhancer__chr14:57377264-57377625	0	+	57377551
chr14	57378429	57378544	Enhancer__chr14:57378201-57378572	0	+	57378509
chr14	57424215	57424330	Enhancer__chr14:57424216-57424296	0	+	57424295
chr14	57456959	57457074	Enhancer__chr14:57456926-57457040	0	+	57457039
chr14	57459223	57459338	Enhancer__chr14:57459148-57459304	0	+	57459303
chr14	57579350	57579465	intergenic__NA__chr14:57579384..57579385,-	0	-	57579384
chr1	45771939	45772054	protein_coding__NA__chr1:45771968..45772004,-	0	-	45771973
chr14	57735573	57735688	protein_coding__p1@EXOC5__chr14:57735528..57735639,-	0	-	57735607
chr14	57735674	57735789	protein_coding__p1@MUDENG__chr14:57735725..57735836,+	0	+	57735754
chr14	57857223	57857338	protein_coding__p1@NAA30__chr14:57857290..57857334,+	0	+	57857303
chr1	45787098	45787213	Enhancer__chr1:45787067-45787234	0	+	45787178
chr1	45792487	45792602	protein_coding__p1@HPDL__chr1:45792558..45792579,+	0	+	45792567
chr14	57960534	57960649	protein_coding__p1@C14orf105__chr14:57960545..57960595,-	0	-	57960568
chr14	58045002	58045117	antisense__NA__chr14:58045080..58045084,+	0	+	58045082
chr1	45805313	45805428	protein_coding__p4@TOE1__chr1:45805372..45805413,+	0	+	45805393
chr1	45806051	45806166	protein_coding__p1@MUTYH__chr1:45806056..45806124,-	0	-	45806085
chr14	58448850	58448965	protein_coding__NA__chr14:58448884..58448942,-	0	-	58448884
chr14	58450023	58450138	Enhancer__chr14:58449709-58450271	0	+	58450103
chr14	58461209	58461324	intergenic__NA__chr14:58461243..58461244,-	0	-	58461243
chr14	58666788	58666903	protein_coding__p1@ACTR10__chr14:58666824..58666902,+	0	+	58666868
chr14	58711493	58711608	protein_coding__p1@PSMA3__chr14:58711539..58711627,+	0	+	58711573
chr14	58764798	58764913	protein_coding__p1@C14orf37__chr14:58764824..58764863,-	0	-	58764832
chr14	58765212	58765327	div_pc__p1@ARID4A__chr14:58765217..58765301,+	0	+	58765292
chr14	58862388	58862503	div_lnc__NA__chr14:58862396..58862425,-	0	-	58862422
chr14	58862567	58862682	div_pc__p1@TOMM20L__chr14:58862630..58862662,+	0	+	58862647
chr14	58894037	58894152	protein_coding__p5@KIAA0586__chr14:58894104..58894124,+	0	+	58894117
chr14	58894313	58894428	protein_coding__p4@TIMM9__chr14:58894342..58894380,-	0	-	58894347
chr14	59039203	59039318	Enhancer__chr14:59038978-59039284	0	+	59039283
chr14	59094667	59094782	Enhancer__chr14:59094580-59094799	0	+	59094747
chr14	59100705	59100820	protein_coding__p8@DACT1__chr14:59100774..59100790,+	0	+	59100785
chr14	59130846	59130961	Enhancer__chr14:59130535-59130927	0	+	59130926
chr14	59159859	59159974	Enhancer__chr14:59159760-59159979	0	+	59159939
chr14	59216073	59216188	Enhancer__chr14:59216036-59216189	0	+	59216153
chr14	59221015	59221130	Enhancer__chr14:59221069-59221139	0	+	59221095
chr14	59294864	59294979	intergenic__NA__chr14:59294942..59294955,+	0	+	59294944
chr14	59330541	59330656	Enhancer__chr14:59330419-59330622	0	+	59330621
chr14	59517916	59518031	Enhancer__chr14:59517644-59517997	0	+	59517996
chr14	59556544	59556659	Enhancer__chr14:59556321-59556627	0	+	59556624
chr14	59565341	59565456	Enhancer__chr14:59565112-59565514	0	+	59565421
chr1	45956800	45956915	protein_coding__p1@TESK2__chr1:45956822..45956847,-	0	-	45956834
chr14	59628725	59628840	Enhancer__chr14:59628600-59628806	0	+	59628805
chr14	59655306	59655421	protein_coding__p1@DAAM1__chr14:59655369..59655458,+	0	+	59655386
chr1	45965710	45965825	protein_coding__p1@CCDC163P__chr1:45965714..45965768,-	0	-	45965744
chr1	45965790	45965905	protein_coding__p2@MMACHC__chr1:45965857..45965880,+	0	+	45965870
chr14	59861190	59861305	Enhancer__chr14:59861080-59861273	0	+	59861270
chr14	59874200	59874315	Enhancer__chr14:59874044-59874284	0	+	59874280
chr1	45988527	45988642	protein_coding__p2@PRDX1__chr1:45988542..45988573,-	0	-	45988561
chr1	45990958	45991073	Enhancer__chr1:45990749-45991039	0	+	45991038
chr14	59932063	59932178	protein_coding__p1@GPR135__chr14:59932044..59932114,-	0	-	59932097
chr14	59951091	59951206	protein_coding__p3@C14orf149__chr14:59951112..59951139,-	0	-	59951125
chr14	59951154	59951269	protein_coding__p1@JKAMP__chr14:59951206..59951276,+	0	+	59951234
chr14	60043469	60043584	protein_coding__p1@C14orf38__chr14:60043498..60043512,-	0	-	60043503
chr14	60061407	60061522	Enhancer__chr14:60061321-60061594	0	+	60061487
chr1	46008431	46008546	Enhancer__chr1:46008399-46008548	0	+	46008511
chr1	46009613	46009728	Enhancer__chr1:46009549-46009894	0	+	46009693
chr1	46010821	46010936	Enhancer__chr1:46010722-46010902	0	+	46010901
chr1	46016417	46016532	protein_coding__p1@AKR1A1__chr1:46016465..46016544,+	0	+	46016497
chr14	60337456	60337571	protein_coding__p2@RTN1__chr14:60337478..60337544,-	0	-	60337490
chr14	60386382	60386497	div_pc__NA__chr14:60386454..60386493,+	0	+	60386462
chr14	60387054	60387169	div_lnc__NA__chr14:60387068..60387096,-	0	-	60387088
chr1	46049636	46049751	protein_coding__p1@NASP__chr1:46049706..46049723,+	0	+	46049716
chr14	60558519	60558634	div_lnc__NA__chr14:60558511..60558585,-	0	-	60558553
chr14	60558630	60558745	div_pc__p1@C14orf135__chr14:60558627..60558738,+	0	+	60558710
chr14	60636568	60636683	protein_coding__p6@DHRS7__chr14:60636598..60636610,-	0	-	60636602
chr14	60670997	60671112	Enhancer__chr14:60670868-60671093	0	+	60671077
chr14	60673652	60673767	Enhancer__chr14:60673553-60673733	0	+	60673732
chr14	60679600	60679715	Enhancer__chr14:60679186-60679974	0	+	60679680
chr14	60712387	60712502	protein_coding__p17@PPM1A__chr14:60712463..60712473,+	0	+	60712467
chr14	60715672	60715787	antisense__p1@ENST00000529171__chr14:60715694..60715716,-	0	-	60715706
chr14	60776930	60777045	Enhancer__chr14:60776777-60777011	0	+	60777010
chr14	60778354	60778469	Enhancer__chr14:60778203-60778479	0	+	60778434
chr1	46089690	46089805	protein_coding__p1@CCDC17__chr1:46089718..46089734,-	0	-	46089724
chr14	60975587	60975702	protein_coding__p3@SIX6__chr14:60975644..60975673,+	0	+	60975667
chr14	60981715	60981830	div_lnc__p1@ENST00000557618__chr14:60981789..60981803,+	0	+	60981795
chr14	60982226	60982341	div_pc__NA__chr14:60982260..60982277,-	0	-	60982260
chr14	61108202	61108317	Enhancer__chr14:61108188-61108290	0	+	61108282
chr14	61124989	61125104	protein_coding__p9@SIX1__chr14:61125018..61125037,-	0	-	61125023
chr14	61191034	61191149	protein_coding__p2@SIX4__chr14:61191049..61191080,-	0	-	61191068
chr14	61201409	61201524	protein_coding__p1@MNAT1__chr14:61201445..61201530,+	0	+	61201489
chr14	61447743	61447858	protein_coding__p1@TRMT5__chr14:61447752..61447817,-	0	-	61447777
chr14	61447757	61447872	protein_coding__p2@SLC38A6__chr14:61447832..61447878,+	0	+	61447837
chr1	46152944	46153059	protein_coding__p2@TMEM69__chr1:46153015..46153034,+	0	+	46153024
chr1	46153747	46153862	protein_coding__p4@GPBP1L1__chr1:46153768..46153789,-	0	-	46153781
chr14	61568662	61568777	Enhancer__chr14:61568663-61568794	0	+	61568742
chr14	61569019	61569134	Enhancer__chr14:61568840-61569300	0	+	61569099
chr14	61570592	61570707	Enhancer__chr14:61570265-61570959	0	+	61570672
chr14	61571299	61571414	Enhancer__chr14:61571196-61571403	0	+	61571379
chr14	61599842	61599957	Enhancer__chr14:61599725-61599951	0	+	61599922
chr14	61612243	61612358	Enhancer__chr14:61612107-61612325	0	+	61612323
chr14	61645649	61645764	Enhancer__chr14:61645426-61645731	0	+	61645729
chr14	61652654	61652769	Enhancer__chr14:61652622-61652735	0	+	61652734
chr14	61654196	61654311	protein_coding__p30@PRKCH__chr14:61654271..61654282,+	0	+	61654276
chr14	61748485	61748600	protein_coding__p5@TMEM30B__chr14:61748505..61748534,-	0	-	61748519
chr14	61789501	61789616	antisense__p1@ENST00000500036,p1@uc001xfm.2__chr14:61789529..61789551,-	0	-	61789535
chr14	61995791	61995906	protein_coding__NA__chr14:61995870..61995909,+	0	+	61995871
chr14	62012038	62012153	antisense__NA__chr14:62012072..62012083,-	0	-	62012072
chr14	62037176	62037291	div_pc__p1@FLJ22447__chr14:62037249..62037267,+	0	+	62037256
chr14	62037333	62037448	div_lnc__NA__chr14:62037360..62037375,-	0	-	62037367
chr14	62129532	62129647	Enhancer__chr14:62129212-62129618	0	+	62129612
chr14	62130501	62130616	Enhancer__chr14:62130240-62130667	0	+	62130581
chr14	62157962	62158077	Enhancer__chr14:62157799-62158071	0	+	62158042
chr14	62162157	62162272	div_pc__p1@HIF1A__chr14:62162224..62162254,+	0	+	62162237
chr14	62162524	62162639	div_lnc__p1@ENST00000557544__chr14:62162543..62162564,-	0	-	62162558
chr1	46216286	46216401	protein_coding__p1@IPP__chr1:46216286..46216346,-	0	-	46216320
chr14	62217781	62217896	intergenic__p1@ENST00000554254__chr14:62217779..62217824,-	0	-	62217815
chr14	62219466	62219581	Enhancer__chr14:62219407-62219640	0	+	62219546
chr14	62229057	62229172	protein_coding__p1@SNAPC1__chr14:62229124..62229145,+	0	+	62229137
chr14	62278799	62278914	intergenic__NA__chr14:62278858..62278891,+	0	+	62278879
chr14	62298489	62298604	Enhancer__chr14:62298450-62298645	0	+	62298569
chr1	46252521	46252636	protein_coding__NA__chr1:46252586..46252603,+	0	+	46252601
chr14	62577470	62577585	intergenic__NA__chr14:62577550..62577555,+	0	+	62577550
chr14	62584045	62584160	intergenic__p1@FLJ43390__chr14:62584108..62584133,+	0	+	62584125
chr14	62606703	62606818	intergenic__NA__chr14:62606737..62606738,-	0	-	62606737
chr14	62625698	62625813	Enhancer__chr14:62625618-62625869	0	+	62625778
chr14	62636582	62636697	Enhancer__chr14:62636657-62636665	0	+	62636662
chr14	62672599	62672714	Enhancer__chr14:62672499-62672680	0	+	62672679
chr14	62923960	62924075	Enhancer__chr14:62923756-62924041	0	+	62924040
chr14	63088918	63089033	Enhancer__chr14:63088627-63088999	0	+	63088998
chr1	4631483	4631598	intergenic__p1@ENST00000420522__chr1:4631561..4631577,+	0	+	4631563
chr14	63159087	63159202	Enhancer__chr14:63159002-63159168	0	+	63159167
chr14	63171015	63171130	Enhancer__chr14:63170752-63171096	0	+	63171095
chr14	63650020	63650135	Enhancer__chr14:63649772-63650101	0	+	63650100
chr14	63671080	63671195	protein_coding__p1@RHOJ__chr14:63671154..63671198,+	0	+	63671160
chr14	63829894	63830009	Enhancer__chr14:63829601-63829975	0	+	63829974
chr14	64010025	64010140	div_pc__p1@PPP2R5E__chr14:64010046..64010107,-	0	-	64010059
chr14	64010250	64010365	div_lnc__NA__chr14:64010303..64010357,+	0	+	64010330
chr14	64108554	64108669	protein_coding__p1@WDR89__chr14:64108537..64108597,-	0	-	64108588
chr14	64117212	64117327	Enhancer__chr14:64117169-64117293	0	+	64117292
chr14	64144801	64144916	Enhancer__chr14:64144701-64144896	0	+	64144881
chr14	64194738	64194853	protein_coding__p1@SGPP1__chr14:64194745..64194799,-	0	-	64194772
chr14	64214694	64214809	Enhancer__chr14:64214663-64214998	0	+	64214774
chr14	64279715	64279830	Enhancer__chr14:64279695-64279796	0	+	64279795
chr14	64319651	64319766	protein_coding__p1@SYNE2__chr14:64319669..64319739,+	0	+	64319731
chr14	64804796	64804911	protein_coding__p3@ESR2__chr14:64804818..64804842,-	0	-	64804830
chr14	64846001	64846116	intergenic__p1@ENST00000556556__chr14:64846033..64846036,-	0	-	64846035
chr14	64854701	64854816	protein_coding__NA__chr14:64854768..64854786,+	0	+	64854781
chr14	64908980	64909095	antisense__NA__chr14:64909014..64909015,-	0	-	64909014
chr14	64915452	64915567	antisense__NA__chr14:64915485..64915488,-	0	-	64915486
chr14	64929954	64930069	antisense__NA__chr14:64930034..64930035,+	0	+	64930034
chr14	64932138	64932253	protein_coding__p1@AKAP5__chr14:64932210..64932226,+	0	+	64932218
chr14	64970353	64970468	protein_coding__p3@ZBTB1__chr14:64970427..64970457,+	0	+	64970433
chr14	64971887	64972002	protein_coding__p8@ZBTB25__chr14:64971893..64971928,-	0	-	64971921
chr14	65006213	65006328	protein_coding__NA__chr14:65006292..65006315,+	0	+	65006293
chr14	65007048	65007163	antisense__p1@ENST00000554918__chr14:65007081..65007087,-	0	-	65007082
chr14	65016555	65016670	protein_coding__p2@PPP1R36__chr14:65016630..65016664,+	0	+	65016635
chr14	65115262	65115377	Enhancer__chr14:65115289-65115345	0	+	65115342
chr14	65121791	65121906	Enhancer__chr14:65121699-65122212	0	+	65121871
chr14	65140630	65140745	Enhancer__chr14:65140427-65140812	0	+	65140710
chr14	65147117	65147232	Enhancer__chr14:65147051-65147198	0	+	65147197
chr14	65148962	65149077	Enhancer__chr14:65148642-65149174	0	+	65149042
chr14	65160229	65160344	Enhancer__chr14:65160126-65160318	0	+	65160309
chr14	65170666	65170781	protein_coding__NA__chr14:65170742..65170748,+	0	+	65170746
chr14	65346590	65346705	protein_coding__p1@SPTB__chr14:65346617..65346639,-	0	-	65346624
chr14	65381095	65381210	protein_coding__p1@CHURC1-FNTB,p1@CHURC1__chr14:65381143..65381212,+	0	+	65381175
chr14	65409424	65409539	protein_coding__p1@GPX2__chr14:65409452..65409479,-	0	-	65409458
chr14	65439459	65439574	protein_coding__NA__chr14:65439484..65439498,-	0	-	65439493
chr14	65548277	65548392	antisense__NA__chr14:65548350..65548366,+	0	+	65548357
chr14	65569222	65569337	protein_coding__p2@MAX__chr14:65569244..65569264,-	0	-	65569256
chr14	65601458	65601573	Enhancer__chr14:65601506-65601634	0	+	65601538
chr14	65636357	65636472	Enhancer__chr14:65636145-65636439	0	+	65636437
chr14	65637515	65637630	Enhancer__chr14:65637410-65637773	0	+	65637595
chr14	65641132	65641247	Enhancer__chr14:65641048-65641253	0	+	65641212
chr14	65646714	65646829	Enhancer__chr14:65646610-65646795	0	+	65646794
chr14	65673233	65673348	Enhancer__chr14:65673021-65673400	0	+	65673313
chr14	65676881	65676996	Enhancer__chr14:65676815-65677190	0	+	65676961
chr14	65689126	65689241	intergenic__p1@ENST00000531609,p1@uc001xil.2__chr14:65689156..65689169,-	0	-	65689160
chr14	65691698	65691813	Enhancer__chr14:65691594-65691779	0	+	65691778
chr14	65705295	65705410	Enhancer__chr14:65705173-65705467	0	+	65705375
chr14	65706056	65706171	Enhancer__chr14:65705887-65706189	0	+	65706136
chr14	65711052	65711167	Enhancer__chr14:65710565-65711133	0	+	65711132
chr14	65718051	65718166	Enhancer__chr14:65717940-65718310	0	+	65718131
chr14	65722360	65722475	Enhancer__chr14:65722117-65722532	0	+	65722440
chr14	65746900	65747015	Enhancer__chr14:65746592-65747003	0	+	65746980
chr14	65748865	65748980	Enhancer__chr14:65748716-65749124	0	+	65748945
chr14	65749571	65749686	Enhancer__chr14:65749378-65749653	0	+	65749651
chr14	65785473	65785588	intergenic__p1@ENST00000553754__chr14:65785502..65785529,-	0	-	65785507
chr14	65801806	65801921	Enhancer__chr14:65801624-65801887	0	+	65801886
chr14	65878502	65878617	protein_coding__p2@FUT8__chr14:65878565..65878632,+	0	+	65878582
chr14	66313374	66313489	Enhancer__chr14:66313303-66313471	0	+	66313454
chr14	66335527	66335642	Enhancer__chr14:66335486-66335683	0	+	66335607
chr14	66393820	66393935	Enhancer__chr14:66393793-66393901	0	+	66393900
chr14	66394816	66394931	Enhancer__chr14:66394661-66394897	0	+	66394896
chr1	46640678	46640793	protein_coding__p2@TSPAN1__chr1:46640750..46640770,+	0	+	46640758
chr1	46642125	46642240	protein_coding__p4@PIK3R3__chr1:46642154..46642174,-	0	-	46642159
chr14	66510832	66510947	Enhancer__chr14:66510769-66510922	0	+	66510912
chr14	66511192	66511307	Enhancer__chr14:66511264-66511273	0	+	66511272
chr14	66516580	66516695	Enhancer__chr14:66516389-66516661	0	+	66516660
chr14	66578268	66578383	intergenic__p1@ENST00000556291,p1@ENST00000556662,p1@ENST00000557050,p1@ENST00000557723__chr14:66578344..66578354,+	0	+	66578348
chr1	46668925	46669040	protein_coding__p1@C1orf190__chr1:46668994..46669052,+	0	+	46669005
chr14	66856737	66856852	Enhancer__chr14:66856568-66856818	0	+	66856817
chr1	46685961	46686076	protein_coding__NA__chr1:46685991..46685998,-	0	-	46685995
chr1	46689590	46689705	Enhancer__chr1:46689426-46689696	0	+	46689670
chr14	66912637	66912752	Enhancer__chr14:66912712-66912753	0	+	66912717
chr14	66953008	66953123	intergenic__p1@LINC00238__chr14:66953073..66953095,+	0	+	66953088
chr14	66974795	66974910	protein_coding__p1@GPHN__chr14:66974845..66974893,+	0	+	66974875
chr14	66976153	66976268	antisense__NA__chr14:66976172..66976199,-	0	-	66976187
chr1	46713279	46713394	protein_coding__p2@RAD54L__chr1:46713357..46713362,+	0	+	46713359
chr14	67436535	67436650	antisense__NA__chr14:67436569..67436570,-	0	-	67436569
chr14	67656076	67656191	protein_coding__p1@FAM71D__chr14:67656142..67656162,+	0	+	67656156
chr1	46769245	46769360	protein_coding__p5@LRRC41__chr1:46769261..46769302,-	0	-	46769279
chr1	46769289	46769404	protein_coding__p1@UQCRH__chr1:46769330..46769385,+	0	+	46769369
chr14	67707967	67708082	protein_coding__p2@MPP5__chr14:67707996..67708057,+	0	+	67708047
chr14	67826647	67826762	protein_coding__p3@EIF2S1__chr14:67826709..67826751,+	0	+	67826727
chr14	67826949	67827064	protein_coding__NA__chr14:67826959..67826992,-	0	-	67826983
chr14	67878836	67878951	protein_coding__p1@PLEK2__chr14:67878829..67878909,-	0	-	67878870
chr1	46793814	46793929	Enhancer__chr1:46793807-46793895	0	+	46793894
chr1	46796820	46796935	Enhancer__chr1:46796624-46796901	0	+	46796900
chr14	67999926	68000041	protein_coding__p1@PLEKHH1__chr14:67999999..68000036,+	0	+	68000006
chr14	68000414	68000529	protein_coding__p7@TMEM229B__chr14:68000442..68000454,-	0	-	68000448
chr1	46805764	46805879	protein_coding__p4@NSUN4__chr1:46805832..46805874,+	0	+	46805844
chr14	68066950	68067065	protein_coding__p1@PIGH__chr14:68066975..68067027,-	0	-	68066984
chr14	68086556	68086671	protein_coding__p1@ARG2__chr14:68086629..68086644,+	0	+	68086636
chr14	68141534	68141649	protein_coding__p2@VTI1B__chr14:68141535..68141574,-	0	-	68141568
chr14	68156980	68157095	protein_coding__NA__chr14:68157009..68157018,-	0	-	68157014
chr14	68162441	68162556	protein_coding__p1@RDH11__chr14:68162464..68162494,-	0	-	68162475
chr14	68168522	68168637	protein_coding__NA__chr14:68168563..68168607,+	0	+	68168602
chr14	68283267	68283382	protein_coding__p1@ZFYVE26__chr14:68283291..68283323,-	0	-	68283301
chr14	68286415	68286530	protein_coding__p2@RAD51B__chr14:68286478..68286514,+	0	+	68286495
chr1	46859908	46860023	protein_coding__p1@FAAH__chr1:46859957..46860020,+	0	+	46859988
chr1	46902491	46902606	Enhancer__chr1:46902512-46902655	0	+	46902571
chr14	69095087	69095202	antisense__p1@ENST00000556301__chr14:69095106..69095150,-	0	-	69095121
chr14	69152115	69152230	antisense__p1@ENST00000556919__chr14:69152139..69152172,-	0	-	69152149
chr14	69199937	69200052	Enhancer__chr14:69199843-69200146	0	+	69200017
chr14	69201236	69201351	Enhancer__chr14:69200999-69201425	0	+	69201316
chr14	69203476	69203591	Enhancer__chr14:69203432-69203557	0	+	69203556
chr14	69211721	69211836	Enhancer__chr14:69211654-69211802	0	+	69211801
chr14	69216478	69216593	Enhancer__chr14:69216365-69216576	0	+	69216558
chr14	69224653	69224768	Enhancer__chr14:69224405-69224743	0	+	69224733
chr14	69235234	69235349	Enhancer__chr14:69235165-69235315	0	+	69235314
chr14	69238621	69238736	Enhancer__chr14:69238585-69238703	0	+	69238701
chr14	69241727	69241842	Enhancer__chr14:69241519-69241814	0	+	69241807
chr14	69246867	69246982	Enhancer__chr14:69246726-69246992	0	+	69246947
chr14	69247686	69247801	Enhancer__chr14:69247587-69247770	0	+	69247766
chr14	69248078	69248193	Enhancer__chr14:69247986-69248278	0	+	69248158
chr14	69248915	69249030	Enhancer__chr14:69248827-69249033	0	+	69248995
chr14	69251423	69251538	Enhancer__chr14:69251306-69251504	0	+	69251503
chr14	69252343	69252458	Enhancer__chr14:69252204-69252483	0	+	69252423
chr14	69263021	69263136	protein_coding__p8@ZFP36L1__chr14:69263043..69263069,-	0	-	69263055
chr14	69274189	69274304	Enhancer__chr14:69274132-69274272	0	+	69274269
chr14	69281382	69281497	Enhancer__chr14:69281323-69281785	0	+	69281462
chr14	69287497	69287612	Enhancer__chr14:69287375-69287603	0	+	69287577
chr14	69287904	69288019	Enhancer__chr14:69287859-69287985	0	+	69287984
chr14	69289141	69289256	Enhancer__chr14:69289049-69289309	0	+	69289221
chr14	69301693	69301808	Enhancer__chr14:69301401-69301774	0	+	69301773
chr14	69329049	69329164	Enhancer__chr14:69328763-69329130	0	+	69329129
chr14	69446002	69446117	div_pc__p4@ACTN1__chr14:69446034..69446048,-	0	-	69446036
chr14	69446195	69446310	div_lnc__NA__chr14:69446260..69446282,+	0	+	69446275
chr14	69472593	69472708	Enhancer__chr14:69472543-69472713	0	+	69472673
chr14	69480869	69480984	Enhancer__chr14:69480728-69481224	0	+	69480949
chr14	69481768	69481883	Enhancer__chr14:69481669-69481898	0	+	69481848
chr14	69507300	69507415	Enhancer__chr14:69507227-69507425	0	+	69507380
chr14	69509632	69509747	Enhancer__chr14:69509495-69509713	0	+	69509712
chr14	69509912	69510027	Enhancer__chr14:69509891-69509993	0	+	69509992
chr14	69510465	69510580	Enhancer__chr14:69510270-69510546	0	+	69510545
chr14	69512667	69512782	Enhancer__chr14:69512620-69512951	0	+	69512747
chr1	46952190	46952305	Enhancer__chr1:46951922-46952271	0	+	46952270
chr1	46955837	46955952	Enhancer__chr1:46955737-46955918	0	+	46955917
chr14	69619801	69619916	protein_coding__p1@DCAF5__chr14:69619823..69619879,-	0	-	69619835
chr14	69658165	69658280	protein_coding__p1@EXD2__chr14:69658194..69658270,+	0	+	69658245
chr14	69658754	69658869	antisense__NA__chr14:69658788..69658790,-	0	-	69658788
chr1	46972620	46972735	protein_coding__NA__chr1:46972697..46972701,+	0	+	46972700
chr14	69726278	69726393	protein_coding__p2@GALNTL1__chr14:69726342..69726428,+	0	+	69726358
chr14	69727249	69727364	antisense__NA__chr14:69727279..69727316,-	0	-	69727283
chr1	4697423	4697538	Enhancer__chr1:4697251-4697504	0	+	4697503
chr14	69824504	69824619	Enhancer__chr14:69824337-69824587	0	+	69824584
chr1	46986327	46986442	Enhancer__chr1:46986321-46986408	0	+	46986407
chr14	69864972	69865087	protein_coding__p1@ERH__chr14:69864993..69865056,-	0	-	69865006
chr14	69865020	69865135	protein_coding__p2@SLC39A9__chr14:69865077..69865125,+	0	+	69865100
chr14	69951326	69951441	protein_coding__NA__chr14:69951399..69951421,+	0	+	69951406
chr1	46999056	46999171	Enhancer__chr1:46999025-46999241	0	+	46999136
chr14	70020369	70020484	Enhancer__chr14:70020113-70020453	0	+	70020449
chr14	70038003	70038118	protein_coding__NA__chr14:70038037..70038038,-	0	-	70038037
chr14	70040023	70040138	protein_coding__NA__chr14:70040056..70040076,-	0	-	70040057
chr1	47004245	47004360	intergenic__NA__chr1:47004325..47004337,+	0	+	47004325
chr14	70078232	70078347	protein_coding__p1@KIAA0247__chr14:70078303..70078321,+	0	+	70078312
chr1	47017284	47017399	protein_coding__NA__chr1:47017315..47017326,-	0	-	47017318
chr14	70183314	70183429	Enhancer__chr14:70183177-70183631	0	+	70183394
chr14	70186314	70186429	Enhancer__chr14:70186093-70186928	0	+	70186394
chr14	70193511	70193626	protein_coding__p42@SRSF5__chr14:70193575..70193648,+	0	+	70193591
chr14	70263923	70264038	protein_coding__p1@SLC10A1__chr14:70263949..70263975,-	0	-	70263957
chr14	70346052	70346167	protein_coding__p1@SMOC1__chr14:70346125..70346139,+	0	+	70346132
chr14	70653762	70653877	antisense__p1@ENST00000555480__chr14:70653826..70653848,+	0	+	70653842
chr14	70655633	70655748	protein_coding__p1@SLC8A3__chr14:70655655..70655683,-	0	-	70655667
chr14	70700980	70701095	Enhancer__chr14:70700911-70701061	0	+	70701060
chr14	70737481	70737596	Enhancer__chr14:70737226-70737562	0	+	70737561
chr1	4708027	4708142	Enhancer__chr1:4707853-4708108	0	+	4708107
chr1	47082470	47082585	protein_coding__p2@MKNK1__chr1:47082495..47082544,-	0	-	47082504
chr14	70826359	70826474	protein_coding__p1@COX16__chr14:70826348..70826421,-	0	-	70826393
chr14	70883749	70883864	protein_coding__p1@SYNJ2BP__chr14:70883708..70883819,-	0	-	70883783
chr14	70918810	70918925	protein_coding__p1@ADAM21__chr14:70918887..70918913,+	0	+	70918890
chr14	70950436	70950551	intergenic__NA__chr14:70950470..70950471,-	0	-	70950470
chr14	71001677	71001792	protein_coding__p1@ADAM20__chr14:71001708..71001746,-	0	-	71001711
chr14	71022489	71022604	Enhancer__chr14:71022218-71022570	0	+	71022569
chr14	71067337	71067452	protein_coding__p1@MED6__chr14:71067360..71067400,-	0	-	71067371
chr14	71108046	71108161	div_lnc__p1@ENST00000500016,p1@uc001xmh.1__chr14:71108076..71108085,-	0	-	71108080
chr14	71108422	71108537	div_pc__p2@TTC9__chr14:71108460..71108508,+	0	+	71108502
chr14	71159087	71159202	Enhancer__chr14:71158950-71159205	0	+	71159167
chr14	71164583	71164698	Enhancer__chr14:71164534-71164679	0	+	71164663
chr14	71165228	71165343	intergenic__p1@ENST00000553682__chr14:71165292..71165314,+	0	+	71165308
chr14	71276195	71276310	div_pc__p1@MAP3K9__chr14:71276211..71276255,-	0	-	71276229
chr14	71276798	71276913	div_lnc__NA__chr14:71276854..71276929,+	0	+	71276878
chr14	71293879	71293994	Enhancer__chr14:71293584-71293960	0	+	71293959
chr1	47134218	47134333	protein_coding__NA__chr1:47134287..47134303,+	0	+	47134298
chr14	71348671	71348786	Enhancer__chr14:71348625-71348857	0	+	71348751
chr14	71349668	71349783	Enhancer__chr14:71349559-71349894	0	+	71349748
chr14	71350048	71350163	Enhancer__chr14:71349940-71350165	0	+	71350128
chr14	71353569	71353684	Enhancer__chr14:71353477-71353744	0	+	71353649
chr14	71355487	71355602	Enhancer__chr14:71355374-71355775	0	+	71355567
chr14	71374095	71374210	protein_coding__p1@PCNX__chr14:71374136..71374193,+	0	+	71374175
chr1	47139504	47139619	div_pc__NA__chr1:47139538..47139557,-	0	-	47139538
chr1	47139629	47139744	div_lnc__NA__chr1:47139709..47139722,+	0	+	47139709
chr1	4714588	4714703	protein_coding__p1@AJAP1__chr1:4714656..4714675,+	0	+	4714668
chr14	71609942	71610057	intergenic__p1@AK097298__chr14:71609965..71609997,-	0	-	71609976
chr14	71648089	71648204	intergenic__p1@BC040048__chr14:71648152..71648190,+	0	+	71648169
chr14	71679269	71679384	intergenic__NA__chr14:71679346..71679355,+	0	+	71679349
chr14	71710670	71710785	Enhancer__chr14:71710428-71710751	0	+	71710750
chr14	71711223	71711338	Enhancer__chr14:71711284-71711362	0	+	71711303
chr14	71787112	71787227	protein_coding__p1@SIPA1L1__chr14:71787138..71787201,+	0	+	71787192
chr14	71788530	71788645	antisense__p1@ENST00000555771__chr14:71788540..71788579,-	0	-	71788564
chr1	47184741	47184856	protein_coding__p1@KIAA0494__chr1:47184745..47184826,-	0	-	47184775
chr1	47223437	47223552	protein_coding__NA__chr1:47223517..47223518,+	0	+	47223517
chr14	72377842	72377957	Enhancer__chr14:72377642-72377923	0	+	72377922
chr14	72397648	72397763	Enhancer__chr14:72397692-72397730	0	+	72397728
chr14	72399077	72399192	protein_coding__p1@RGS6__chr14:72399114..72399238,+	0	+	72399157
chr14	73084186	73084301	Enhancer__chr14:73083921-73084271	0	+	73084266
chr14	73360773	73360888	protein_coding__p1@DPF3__chr14:73360799..73360817,-	0	-	73360807
chr14	73373311	73373426	Enhancer__chr14:73373247-73373392	0	+	73373391
chr14	73391302	73391417	Enhancer__chr14:73391030-73391383	0	+	73391382
chr14	73393128	73393243	protein_coding__p1@DCAF4__chr14:73393146..73393218,+	0	+	73393208
chr14	73493809	73493924	protein_coding__p2@ZFYVE1__chr14:73493825..73493878,-	0	-	73493843
chr14	73525138	73525253	div_pc__p3@RBM25__chr14:73525213..73525224,+	0	+	73525218
chr14	73526126	73526241	div_lnc__NA__chr14:73526125..73526166,-	0	-	73526160
chr14	73595299	73595414	Enhancer__chr14:73595262-73595380	0	+	73595379
chr14	73603134	73603249	protein_coding__p1@PSEN1__chr14:73603140..73603255,+	0	+	73603214
chr14	73695332	73695447	Enhancer__chr14:73695241-73695452	0	+	73695412
chr14	73699239	73699354	Enhancer__chr14:73699013-73699355	0	+	73699319
chr14	73704172	73704287	protein_coding__p1@PAPLN__chr14:73704201..73704277,+	0	+	73704252
chr14	73712650	73712765	antisense__p1@ENST00000554614,p1@uc001xnx.2__chr14:73712669..73712737,-	0	-	73712684
chr14	73741472	73741587	antisense__NA__chr14:73741505..73741509,-	0	-	73741506
chr14	73929043	73929158	antisense__p1@ENST00000515412,p1@uc001xoi.1__chr14:73929116..73929131,+	0	+	73929123
chr14	73930296	73930411	protein_coding__p2@NUMB__chr14:73930324..73930350,-	0	-	73930330
chr14	73931967	73932082	Enhancer__chr14:73931867-73932085	0	+	73932047
chr14	73932715	73932830	Enhancer__chr14:73932564-73932865	0	+	73932795
chr14	73934193	73934308	Enhancer__chr14:73934074-73934542	0	+	73934273
chr14	74003766	74003881	protein_coding__p1@ACOT1__chr14:74003840..74003852,+	0	+	74003846
chr14	74025616	74025731	protein_coding__NA__chr14:74025642..74025651,-	0	-	74025650
chr14	74034241	74034356	protein_coding__p4@ACOT2__chr14:74034310..74034345,+	0	+	74034321
chr14	74058278	74058393	protein_coding__NA__chr14:74058357..74058389,+	0	+	74058358
chr1	47407113	47407228	protein_coding__p1@CYP4A11__chr1:47407140..47407154,-	0	-	47407147
chr14	74077561	74077676	protein_coding__NA__chr14:74077640..74077645,+	0	+	74077641
chr14	74100604	74100719	intergenic__NA__chr14:74100637..74100683,-	0	-	74100638
chr14	74111610	74111725	protein_coding__p1@DNAL1__chr14:74111671..74111730,+	0	+	74111690
chr14	74181049	74181164	protein_coding__p1@PNMA1__chr14:74181064..74181104,-	0	-	74181083
chr14	74253972	74254087	antisense__p1@ENST00000556194__chr14:74254046..74254068,+	0	+	74254052
chr14	74256949	74257064	protein_coding__p16@C14orf43__chr14:74256981..74256994,-	0	-	74256983
chr1	47426919	47427034	protein_coding__NA__chr1:47426995..47427003,+	0	+	47426999
chr14	74296778	74296893	intergenic__p1@ENST00000555539,p1@uc001xov.1__chr14:74296806..74296828,-	0	-	74296812
chr14	74318453	74318568	protein_coding__p2@PTGR2__chr14:74318513..74318562,+	0	+	74318533
chr14	74318569	74318684	protein_coding__p1@PTGR2,p2@ZNF410__chr14:74318611..74318682,+	0	+	74318649
chr14	74353237	74353352	protein_coding__NA__chr14:74353312..74353334,+	0	+	74353317
chr14	74416543	74416658	protein_coding__NA__chr14:74416615..74416632,+	0	+	74416623
chr14	74416762	74416877	protein_coding__p1@FAM161B__chr14:74416778..74416827,-	0	-	74416796
chr14	74485956	74486071	protein_coding__p1@ENTPD5__chr14:74485960..74486017,-	0	-	74485990
chr14	74485971	74486086	protein_coding__p2@C14orf45__chr14:74486043..74486072,+	0	+	74486051
chr14	74551086	74551201	protein_coding__p1@ALDH6A1__chr14:74551096..74551171,-	0	-	74551120
chr14	74551283	74551398	protein_coding__NA__chr14:74551333..74551364,+	0	+	74551363
chr14	74706071	74706186	protein_coding__p1@VSX2__chr14:74706150..74706155,+	0	+	74706151
chr14	74742056	74742171	Enhancer__chr14:74741846-74742137	0	+	74742136
chr14	74769641	74769756	protein_coding__p1@ABCD4__chr14:74769653..74769705,-	0	-	74769675
chr14	74769700	74769815	protein_coding__NA__chr14:74769776..74769808,+	0	+	74769780
chr14	74868180	74868295	Enhancer__chr14:74868129-74868261	0	+	74868260
chr14	74868887	74869002	Enhancer__chr14:74868763-74868996	0	+	74868967
chr14	74892877	74892992	protein_coding__p1@SYNDIG1L__chr14:74892878..74892940,-	0	-	74892911
chr14	74896207	74896322	Enhancer__chr14:74895937-74896288	0	+	74896287
chr14	74918624	74918739	Enhancer__chr14:74918684-74918707	0	+	74918704
chr14	74941347	74941462	intergenic__NA__chr14:74941374..74941382,-	0	-	74941381
chr14	74960387	74960502	protein_coding__p1@ISCA2__chr14:74960446..74960479,+	0	+	74960467
chr14	74960789	74960904	protein_coding__NA__chr14:74960822..74960830,-	0	-	74960823
chr14	75018803	75018918	antisense__NA__chr14:75018880..75018913,+	0	+	75018883
chr14	75079271	75079386	protein_coding__p2@LTBP2__chr14:75079294..75079329,-	0	-	75079305
chr14	75083315	75083430	intergenic__p1@ENST00000555313,p1@ENST00000556652__chr14:75083313..75083360,-	0	-	75083349
chr14	75084225	75084340	Enhancer__chr14:75084188-75084360	0	+	75084305
chr14	75086531	75086646	Enhancer__chr14:75086409-75086922	0	+	75086611
chr14	75087594	75087709	Enhancer__chr14:75087327-75087770	0	+	75087674
chr14	75119007	75119122	Enhancer__chr14:75118827-75119088	0	+	75119087
chr14	75179748	75179863	protein_coding__p1@KIAA0317__chr14:75179774..75179816,-	0	-	75179782
chr14	75179792	75179907	protein_coding__p1@FCF1__chr14:75179840..75179906,+	0	+	75179872
chr14	75229986	75230101	protein_coding__p1@YLPM1__chr14:75230011..75230120,+	0	+	75230066
chr1	47523109	47523224	Enhancer__chr1:47522995-47523190	0	+	47523189
chr14	75330186	75330301	protein_coding__NA__chr14:75330209..75330221,-	0	-	75330220
chr1	47533041	47533156	protein_coding__NA__chr1:47533105..47533123,+	0	+	47533121
chr14	75348547	75348662	protein_coding__p1@DLST__chr14:75348600..75348656,+	0	+	75348627
chr14	75389918	75390033	protein_coding__p1@RPS6KL1__chr14:75389925..75389969,-	0	-	75389952
chr14	75406552	75406667	Enhancer__chr14:75406513-75406633	0	+	75406632
chr14	75422265	75422380	protein_coding__p1@PGF__chr14:75422292..75422308,-	0	-	75422299
chr14	75423664	75423779	Enhancer__chr14:75423365-75423745	0	+	75423744
chr14	75447666	75447781	Enhancer__chr14:75447372-75447747	0	+	75447746
chr14	75448468	75448583	Enhancer__chr14:75448208-75448549	0	+	75448548
chr14	75469563	75469678	protein_coding__p1@EIF2B2__chr14:75469606..75469690,+	0	+	75469643
chr14	75474946	75475061	antisense__NA__chr14:75474980..75474981,-	0	-	75474980
chr14	75518135	75518250	protein_coding__p1@MLH3__chr14:75518129..75518188,-	0	-	75518169
chr14	75530806	75530921	protein_coding__NA__chr14:75530853..75530895,+	0	+	75530886
chr14	75536158	75536273	protein_coding__p2@ACYP1__chr14:75536182..75536224,-	0	-	75536192
chr14	75593728	75593843	div_lnc__p1@ENST00000556236__chr14:75593800..75593840,+	0	+	75593808
chr14	75594015	75594130	div_pc__NA__chr14:75594041..75594075,-	0	-	75594049
chr14	75643271	75643386	protein_coding__p1@TMED10__chr14:75643296..75643341,-	0	-	75643305
chr14	75644790	75644905	Enhancer__chr14:75644862-75644871	0	+	75644870
chr14	75649896	75650011	Enhancer__chr14:75649674-75650038	0	+	75649976
chr14	75655580	75655695	Enhancer__chr14:75655329-75655670	0	+	75655660
chr14	75688945	75689060	Enhancer__chr14:75688633-75689211	0	+	75689025
chr14	75697302	75697417	Enhancer__chr14:75697272-75697400	0	+	75697382
chr14	75699477	75699592	Enhancer__chr14:75699371-75699558	0	+	75699557
chr14	75701367	75701482	Enhancer__chr14:75701379-75701456	0	+	75701447
chr14	75725979	75726094	antisense__p1@ENST00000555909__chr14:75726044..75726086,+	0	+	75726059
chr14	75735973	75736088	protein_coding__p1@ENST00000553510__chr14:75735999..75736014,-	0	-	75736007
chr14	75739996	75740111	Enhancer__chr14:75740024-75740353	0	+	75740076
chr14	75741689	75741804	Enhancer__chr14:75741549-75742051	0	+	75741769
chr14	75745450	75745565	protein_coding__p1@FOS__chr14:75745523..75745537,+	0	+	75745530
chr14	75750887	75751002	Enhancer__chr14:75750758-75751180	0	+	75750967
chr14	75761026	75761141	intergenic__p1@LOC731223__chr14:75761099..75761114,+	0	+	75761106
chr14	75762017	75762132	Enhancer__chr14:75761897-75762132	0	+	75762097
chr14	75764229	75764344	Enhancer__chr14:75764194-75764310	0	+	75764309
chr14	75765855	75765970	Enhancer__chr14:75765697-75765964	0	+	75765935
chr14	75768647	75768762	Enhancer__chr14:75768536-75769006	0	+	75768727
chr14	75777600	75777715	Enhancer__chr14:75777354-75777713	0	+	75777680
chr14	75801019	75801134	Enhancer__chr14:75800922-75801146	0	+	75801099
chr14	75805929	75806044	Enhancer__chr14:75805872-75806011	0	+	75806009
chr14	75807862	75807977	Enhancer__chr14:75807748-75807969	0	+	75807942
chr14	75808522	75808637	Enhancer__chr14:75808435-75808603	0	+	75808602
chr14	75868269	75868384	Enhancer__chr14:75868229-75868350	0	+	75868349
chr14	75894323	75894438	div_lnc__p1@ENST00000558267__chr14:75894342..75894384,-	0	-	75894357
chr14	75894346	75894461	div_pc__p2@JDP2__chr14:75894391..75894435,+	0	+	75894426
chr14	75963772	75963887	Enhancer__chr14:75963682-75963938	0	+	75963852
chr14	75986894	75987009	Enhancer__chr14:75986801-75987047	0	+	75986974
chr14	75988731	75988846	protein_coding__p1@BATF__chr14:75988771..75988826,+	0	+	75988811
chr14	76015566	76015681	Enhancer__chr14:76015506-76015808	0	+	76015646
chr14	76017701	76017816	Enhancer__chr14:76017386-76017782	0	+	76017781
chr14	76026303	76026418	Enhancer__chr14:76026175-76026384	0	+	76026383
chr14	76027317	76027432	Enhancer__chr14:76027371-76027398	0	+	76027397
chr1	47603034	47603149	protein_coding__p1@CYP4A22__chr1:47603109..47603120,+	0	+	47603114
chr14	76032879	76032994	Enhancer__chr14:76032638-76033032	0	+	76032959
chr14	76035307	76035422	Enhancer__chr14:76035300-76035417	0	+	76035387
chr14	76044887	76045002	div_pc__p1@FLVCR2__chr14:76044934..76044982,+	0	+	76044967
chr14	76045918	76046033	div_lnc__NA__chr14:76045936..76045953,-	0	-	76045952
chr14	76098887	76099002	protein_coding__NA__chr14:76098964..76099004,+	0	+	76098967
chr14	76127493	76127608	protein_coding__p3@C14orf1__chr14:76127519..76127543,-	0	-	76127527
chr14	76314033	76314148	antisense__NA__chr14:76314055..76314068,-	0	-	76314067
chr14	76368414	76368529	protein_coding__NA__chr14:76368484..76368495,+	0	+	76368494
chr1	47644887	47645002	intergenic__NA__chr1:47644956..47644973,+	0	+	47644967
chr1	47644928	47645043	intergenic__NA__chr1:47644950..47644968,-	0	-	47644962
chr14	76449299	76449414	protein_coding__NA__chr14:76449323..76449372,-	0	-	76449333
chr14	76564645	76564760	Enhancer__chr14:76564687-76564726	0	+	76564725
chr1	47656709	47656824	protein_coding__NA__chr1:47656731..47656744,-	0	-	47656743
chr14	76618184	76618299	protein_coding__p1@C14orf118__chr14:76618242..76618305,+	0	+	76618264
chr14	76734225	76734340	Enhancer__chr14:76734272-76734379	0	+	76734305
chr14	76776515	76776630	div_lnc__NA__chr14:76776544..76776566,-	0	-	76776549
chr14	76776974	76777089	div_pc__p2@ESRRB__chr14:76777051..76777061,+	0	+	76777054
chr1	47677724	47677839	Enhancer__chr1:47677583-47677805	0	+	47677804
chr1	47691278	47691393	antisense__NA__chr1:47691358..47691360,+	0	+	47691358
chr1	47697862	47697977	protein_coding__p4@TAL1__chr1:47697881..47697910,-	0	-	47697896
chr1	47699251	47699366	Enhancer__chr1:47699046-47699332	0	+	47699331
chr1	47701074	47701189	Enhancer__chr1:47700901-47701346	0	+	47701154
chr14	77182170	77182285	Enhancer__chr14:77181991-77182261	0	+	77182250
chr14	77193019	77193134	intergenic__p1@ENST00000554926__chr14:77193049..77193056,-	0	-	77193053
chr14	77195628	77195743	Enhancer__chr14:77195442-77195914	0	+	77195708
chr14	77196531	77196646	Enhancer__chr14:77196502-77196625	0	+	77196611
chr14	77209423	77209538	Enhancer__chr14:77209394-77209765	0	+	77209503
chr14	77220070	77220185	Enhancer__chr14:77219956-77220155	0	+	77220150
chr14	77227696	77227811	div_lnc__NA__chr14:77227725..77227746,-	0	-	77227730
chr14	77228800	77228915	div_pc__NA__chr14:77228871..77228886,+	0	+	77228880
chr14	77248054	77248169	antisense__p1@ENST00000556368__chr14:77248056..77248105,-	0	-	77248088
chr14	77252950	77253065	intergenic__NA__chr14:77252984..77252985,-	0	-	77252984
chr14	77292554	77292669	protein_coding__p11@ANGEL1__chr14:77292577..77292594,-	0	-	77292588
chr14	77292698	77292813	protein_coding__p1@C14orf166B__chr14:77292773..77292782,+	0	+	77292778
chr14	77365892	77366007	Enhancer__chr14:77365860-77365973	0	+	77365972
chr14	77381517	77381632	Enhancer__chr14:77381505-77381598	0	+	77381597
chr14	77382459	77382574	Enhancer__chr14:77382459-77382705	0	+	77382539
chr14	77384560	77384675	Enhancer__chr14:77384574-77384777	0	+	77384640
chr14	77385292	77385407	Enhancer__chr14:77384980-77385465	0	+	77385372
chr14	77386495	77386610	Enhancer__chr14:77386302-77386621	0	+	77386575
chr14	77387057	77387172	Enhancer__chr14:77386872-77387221	0	+	77387137
chr14	77389091	77389206	Enhancer__chr14:77388817-77389330	0	+	77389171
chr14	77390874	77390989	intergenic__NA__chr14:77390908..77390909,-	0	-	77390908
chr14	77396526	77396641	Enhancer__chr14:77396429-77396646	0	+	77396606
chr14	77422397	77422512	Enhancer__chr14:77422240-77422571	0	+	77422477
chr14	77424175	77424290	Enhancer__chr14:77423763-77424258	0	+	77424255
chr14	77425097	77425212	Enhancer__chr14:77425025-77425260	0	+	77425177
chr14	77425898	77426013	intergenic__p1@ENST00000553613__chr14:77425972..77425985,+	0	+	77425978
chr14	77427423	77427538	Enhancer__chr14:77427398-77427552	0	+	77427503
chr14	77428286	77428401	Enhancer__chr14:77428060-77428442	0	+	77428366
chr14	77431181	77431296	Enhancer__chr14:77431067-77431579	0	+	77431261
chr14	77442683	77442798	Enhancer__chr14:77442572-77442791	0	+	77442763
chr14	77444400	77444515	Enhancer__chr14:77444143-77444725	0	+	77444480
chr14	77451603	77451718	Enhancer__chr14:77451554-77451690	0	+	77451683
chr14	77466939	77467054	Enhancer__chr14:77466876-77467234	0	+	77467019
chr14	77473827	77473942	Enhancer__chr14:77473789-77473986	0	+	77473907
chr14	77488496	77488611	Enhancer__chr14:77488566-77488578	0	+	77488576
chr14	77495007	77495122	protein_coding__p1@IRF2BPL__chr14:77495007..77495093,-	0	-	77495041
chr14	77498202	77498317	Enhancer__chr14:77498012-77498283	0	+	77498282
chr14	77500404	77500519	Enhancer__chr14:77499482-77500543	0	+	77500484
chr14	77500830	77500945	Enhancer__chr14:77500544-77500911	0	+	77500910
chr14	77504524	77504639	Enhancer__chr14:77503944-77504718	0	+	77504604
chr14	77505366	77505481	Enhancer__chr14:77505083-77505447	0	+	77505446
chr14	77507314	77507429	intergenic__NA__chr14:77507369..77507407,+	0	+	77507394
chr14	77508634	77508749	Enhancer__chr14:77508586-77508871	0	+	77508714
chr14	77509765	77509880	Enhancer__chr14:77509664-77510215	0	+	77509845
chr14	77517819	77517934	Enhancer__chr14:77517690-77517970	0	+	77517899
chr14	77542659	77542774	intergenic__NA__chr14:77542680..77542729,-	0	-	77542693
chr14	77552044	77552159	Enhancer__chr14:77551854-77552174	0	+	77552124
chr14	77552723	77552838	intergenic__NA__chr14:77552754..77552761,-	0	-	77552757
chr14	77554776	77554891	Enhancer__chr14:77554689-77554897	0	+	77554856
chr14	77564573	77564688	protein_coding__p1@KIAA1737__chr14:77564569..77564685,+	0	+	77564653
chr14	77582830	77582945	protein_coding__p5@TMEM63C__chr14:77582905..77582916,+	0	+	77582910
chr14	77606945	77607060	protein_coding__NA__chr14:77607003..77607030,+	0	+	77607025
chr14	77608967	77609082	protein_coding__NA__chr14:77609001..77609002,-	0	-	77609001
chr14	77737514	77737629	protein_coding__p1@NGB__chr14:77737543..77737554,-	0	-	77737548
chr14	77787184	77787299	protein_coding__p1@POMT2__chr14:77787198..77787244,-	0	-	77787218
chr14	77787300	77787415	protein_coding__p1@GSTZ1__chr14:77787369..77787399,+	0	+	77787380
chr1	47779784	47779899	protein_coding__p1@STIL,p1@TAL1__chr1:47779762..47779827,-	0	-	47779818
chr14	77842937	77843052	protein_coding__NA__chr14:77843005..77843027,+	0	+	77843017
chr14	77843402	77843517	protein_coding__p1@TMED8__chr14:77843390..77843462,-	0	-	77843436
chr14	77889831	77889946	protein_coding__p1@NOXRED1__chr14:77889860..77889878,-	0	-	77889865
chr14	77923891	77924006	protein_coding__p1@C14orf133__chr14:77923897..77923953,-	0	-	77923925
chr14	77924131	77924246	protein_coding__p3@AHSA1__chr14:77924204..77924229,+	0	+	77924211
chr14	77965124	77965239	protein_coding__p1@ISM2__chr14:77965151..77965165,-	0	-	77965158
chr1	47799382	47799497	protein_coding__p1@CMPK1__chr1:47799446..47799493,+	0	+	47799462
chr14	78083089	78083204	protein_coding__p3@SPTLC2__chr14:78083112..78083140,-	0	-	78083123
chr14	78121480	78121595	Enhancer__chr14:78121399-78121579	0	+	78121560
chr14	78129869	78129984	Enhancer__chr14:78129695-78129950	0	+	78129949
chr14	78174331	78174446	protein_coding__p1@ALKBH1__chr14:78174344..78174381,-	0	-	78174365
chr14	78174365	78174480	protein_coding__p1@SLIRP__chr14:78174420..78174454,+	0	+	78174445
chr14	78227049	78227164	protein_coding__p2@C14orf178__chr14:78227105..78227137,+	0	+	78227129
chr14	78227464	78227579	protein_coding__p1@SNW1__chr14:78227476..78227513,-	0	-	78227498
chr14	78228127	78228242	protein_coding__NA__chr14:78228157..78228167,-	0	-	78228161
chr14	78266375	78266490	protein_coding__p1@ADCK1__chr14:78266436..78266487,+	0	+	78266455
chr14	78447471	78447586	Enhancer__chr14:78447305-78447552	0	+	78447551
chr14	78455482	78455597	Enhancer__chr14:78455443-78455572	0	+	78455562
chr14	78473692	78473807	Enhancer__chr14:78473429-78473840	0	+	78473772
chr14	78568540	78568655	Enhancer__chr14:78568367-78568621	0	+	78568620
chr14	78641169	78641284	Enhancer__chr14:78641035-78641276	0	+	78641249
chr14	78652149	78652264	Enhancer__chr14:78651844-78652230	0	+	78652229
chr14	78672440	78672555	Enhancer__chr14:78672489-78672521	0	+	78672520
chr14	78708782	78708897	protein_coding__NA__chr14:78708825..78708864,+	0	+	78708862
chr1	47881876	47881991	protein_coding__p1@FOXE3__chr1:47881953..47881958,+	0	+	47881956
chr1	47901186	47901301	intergenic__p@chr1:47901220..47901222,-__chr1:47901220..47901222,-	0	-	47901220
chr1	47901237	47901352	protein_coding__NA__chr1:47901317..47901318,+	0	+	47901317
chr1	47910390	47910505	Enhancer__chr1:47910443-47910471	0	+	47910470
chr14	79176268	79176383	antisense__p1@ENST00000555680__chr14:79176290..79176307,-	0	-	79176302
chr14	79541087	79541202	antisense__NA__chr14:79541121..79541124,-	0	-	79541121
chr14	80099623	80099738	antisense__NA__chr14:80099657..80099658,-	0	-	80099657
chr1	48024491	48024606	Enhancer__chr1:48024290-48024572	0	+	48024571
chr14	80677698	80677813	antisense__NA__chr14:80677751..80677789,+	0	+	80677778
chr1	48079615	48079730	Enhancer__chr1:48079368-48079696	0	+	48079695
chr14	80854038	80854153	protein_coding__NA__chr14:80854059..80854100,-	0	-	80854072
chr14	80857373	80857488	Enhancer__chr14:80857236-80857459	0	+	80857453
chr14	81421252	81421367	protein_coding__p2@TSHR__chr14:81421324..81421348,+	0	+	81421332
chr14	81425810	81425925	protein_coding__p4@CEP128__chr14:81425833..81425857,-	0	-	81425844
chr1	48154056	48154171	intergenic__NA__chr1:48154120..48154161,+	0	+	48154136
chr14	81636708	81636823	intergenic__p1@ENST00000557775__chr14:81636732..81636779,-	0	-	81636742
chr14	81687699	81687814	protein_coding__p9@GTF2A1__chr14:81687728..81687740,-	0	-	81687733
chr14	81713634	81713749	Enhancer__chr14:81713528-81713897	0	+	81713714
chr1	48178485	48178600	Enhancer__chr1:48178329-48178566	0	+	48178565
chr14	81902774	81902889	protein_coding__p2@STON2__chr14:81902791..81902825,-	0	-	81902808
chr14	81916477	81916592	intergenic__p1@ENST00000555001__chr14:81916503..81916517,-	0	-	81916511
chr14	82000154	82000269	protein_coding__p1@SEL1L__chr14:82000140..82000229,-	0	-	82000188
chr14	82001939	82002054	Enhancer__chr14:82001912-82002020	0	+	82002019
chr14	82089392	82089507	intergenic__p1@ENST00000554211,p1@uc001xvp.3__chr14:82089422..82089428,-	0	-	82089426
chr14	82210067	82210182	intergenic__NA__chr14:82210089..82210102,-	0	-	82210101
chr14	82210068	82210183	Enhancer__chr14:82210052-82210172	0	+	82210148
chr14	82233134	82233249	Enhancer__chr14:82233009-82233227	0	+	82233214
chr1	48224121	48224236	Enhancer__chr1:48224075-48224507	0	+	48224201
chr1	48283662	48283777	antisense__NA__chr1:48283742..48283755,+	0	+	48283742
chr14	83108885	83109000	intergenic__p1@ENST00000553760,p1@ENST00000555150,p1@ENST00000555798__chr14:83108955..83108976,+	0	+	83108965
chr14	83262527	83262642	intergenic__p1@ENST00000554451__chr14:83262540..83262572,-	0	-	83262561
chr14	83623396	83623511	Enhancer__chr14:83623464-83623477	0	+	83623476
chr14	83674609	83674724	Enhancer__chr14:83674613-83674690	0	+	83674689
chr14	84176828	84176943	Enhancer__chr14:84176891-84176909	0	+	84176908
chr14	84270812	84270927	Enhancer__chr14:84270542-84270893	0	+	84270892
chr14	84381671	84381786	intergenic__NA__chr14:84381705..84381706,-	0	-	84381705
chr14	84389848	84389963	Enhancer__chr14:84389772-84389929	0	+	84389928
chr1	48462545	48462660	protein_coding__p2@LOC388630__chr1:48462566..48462595,-	0	-	48462579
chr1	48484674	48484789	Enhancer__chr1:48484635-48484856	0	+	48484754
chr14	85021567	85021682	Enhancer__chr14:85021286-85021648	0	+	85021647
chr1	48515613	48515728	Enhancer__chr1:48515615-48515747	0	+	48515693
chr1	48516215	48516330	Enhancer__chr1:48515939-48516296	0	+	48516295
chr14	85187244	85187359	Enhancer__chr14:85187207-85187325	0	+	85187324
chr14	85223580	85223695	Enhancer__chr14:85223493-85223661	0	+	85223660
chr1	48539529	48539644	Enhancer__chr1:48539473-48539610	0	+	48539609
chr14	85399218	85399333	Enhancer__chr14:85398952-85399308	0	+	85399298
chr1	48540016	48540131	Enhancer__chr1:48539948-48540140	0	+	48540096
chr1	48548023	48548138	intergenic__NA__chr1:48548051..48548076,-	0	-	48548057
chr14	85492074	85492189	Enhancer__chr14:85491912-85492155	0	+	85492154
chr14	85705792	85705907	intergenic__p1@ENST00000556016__chr14:85705824..85705844,-	0	-	85705826
chr1	48570974	48571089	Enhancer__chr1:48570660-48571055	0	+	48571054
chr14	85860136	85860251	intergenic__NA__chr14:85860170..85860220,+	0	+	85860216
chr14	85869809	85869924	Enhancer__chr14:85869762-85869890	0	+	85869889
chr14	85881876	85881991	Enhancer__chr14:85881762-85881957	0	+	85881956
chr14	85938327	85938442	Enhancer__chr14:85938388-85938484	0	+	85938407
chr14	85978647	85978762	Enhancer__chr14:85978533-85978728	0	+	85978727
chr14	85979762	85979877	Enhancer__chr14:85979706-85979846	0	+	85979842
chr14	85983203	85983318	intergenic__NA__chr14:85983232..85983249,-	0	-	85983237
chr14	85995050	85995165	protein_coding__NA__chr14:85995123..85995143,+	0	+	85995130
chr14	85996351	85996466	div_lnc__p1@ENST00000380722,p1@uc001xvq.1__chr14:85996372..85996403,-	0	-	85996385
chr14	85996407	85996522	div_pc__p1@FLRT2__chr14:85996471..85996497,+	0	+	85996487
chr14	86108574	86108689	Enhancer__chr14:86108473-86108655	0	+	86108654
chr14	86400969	86401084	intergenic__p1@ENST00000557195__chr14:86401039..86401083,+	0	+	86401049
chr14	86529293	86529408	intergenic__NA__chr14:86529278..86529329,-	0	-	86529327
chr14	86797862	86797977	intergenic__NA__chr14:86797934..86797947,+	0	+	86797942
chr1	48688307	48688422	protein_coding__p1@SLC5A9__chr1:48688380..48688412,+	0	+	48688387
chr1	48696012	48696127	antisense__NA__chr1:48696036..48696047,-	0	-	48696046
chr14	87025756	87025871	Enhancer__chr14:87025819-87025837	0	+	87025836
chr14	87546704	87546819	Enhancer__chr14:87546758-87546785	0	+	87546784
chr14	87707040	87707155	Enhancer__chr14:87706742-87707121	0	+	87707120
chr14	87930417	87930532	Enhancer__chr14:87930298-87930498	0	+	87930497
chr14	88015079	88015194	Enhancer__chr14:88015057-88015160	0	+	88015159
chr14	88039331	88039446	intergenic__NA__chr14:88039338..88039366,-	0	-	88039365
chr14	88187713	88187828	Enhancer__chr14:88187483-88187794	0	+	88187793
chr14	88277247	88277362	intergenic__NA__chr14:88277324..88277333,+	0	+	88277327
chr14	88459945	88460060	protein_coding__NA__chr14:88459974..88459998,-	0	-	88459979
chr14	88461515	88461630	Enhancer__chr14:88461350-88461753	0	+	88461595
chr14	88468924	88469039	Enhancer__chr14:88468736-88469338	0	+	88469004
chr14	88469934	88470049	Enhancer__chr14:88469787-88470067	0	+	88470014
chr14	88471401	88471516	protein_coding__p1@GPR65__chr14:88471472..88471500,+	0	+	88471481
chr14	88484147	88484262	Enhancer__chr14:88483940-88484228	0	+	88484227
chr14	88490856	88490971	intergenic__p1@ENST00000555996,p1@ENST00000556673__chr14:88490934..88490953,+	0	+	88490936
chr14	88494430	88494545	Enhancer__chr14:88494121-88494511	0	+	88494510
chr14	88495931	88496046	Enhancer__chr14:88495900-88496012	0	+	88496011
chr14	88503081	88503196	intergenic__NA__chr14:88503112..88503118,-	0	-	88503115
chr14	88507187	88507302	Enhancer__chr14:88507103-88507530	0	+	88507267
chr14	88512131	88512246	Enhancer__chr14:88512110-88512214	0	+	88512211
chr14	88514864	88514979	Enhancer__chr14:88514856-88514945	0	+	88514944
chr14	88515806	88515921	Enhancer__chr14:88515678-88515933	0	+	88515886
chr14	88531416	88531531	Enhancer__chr14:88531180-88531607	0	+	88531496
chr14	88626153	88626268	intergenic__NA__chr14:88626187..88626188,-	0	-	88626187
chr14	88626850	88626965	intergenic__NA__chr14:88626874..88626887,-	0	-	88626884
chr14	88626892	88627007	Enhancer__chr14:88626818-88627185	0	+	88626972
chr14	88641332	88641447	intergenic__NA__chr14:88641411..88641415,+	0	+	88641412
chr14	88793240	88793355	protein_coding__NA__chr14:88793269..88793291,-	0	-	88793274
chr14	88851180	88851295	protein_coding__NA__chr14:88851260..88851261,+	0	+	88851260
chr14	88965563	88965678	antisense__NA__chr14:88965643..88965647,+	0	+	88965643
chr14	89017848	89017963	antisense__NA__chr14:89017921..89017946,+	0	+	89017928
chr14	89021295	89021410	protein_coding__p1@PTPN21__chr14:89021282..89021363,-	0	-	89021329
chr14	89029273	89029388	protein_coding__p2@ZC3H14__chr14:89029336..89029363,+	0	+	89029353
chr14	89259051	89259166	protein_coding__p5@EML5__chr14:89259080..89259096,-	0	-	89259085
chr14	89290390	89290505	protein_coding__NA__chr14:89290470..89290484,+	0	+	89290470
chr1	48937814	48937929	protein_coding__p1@SPATA6__chr1:48937838..48937905,-	0	-	48937848
chr14	89378167	89378282	Enhancer__chr14:89378225-89378248	0	+	89378247
chr14	89467112	89467227	Enhancer__chr14:89466992-89467193	0	+	89467192
chr14	89470812	89470927	Enhancer__chr14:89470593-89470919	0	+	89470892
chr14	89493608	89493723	Enhancer__chr14:89493430-89493694	0	+	89493688
chr14	89498559	89498674	Enhancer__chr14:89498515-89498671	0	+	89498639
chr14	89816550	89816665	antisense__p1@ENST00000555407,p1@ENST00000556942__chr14:89816607..89816659,+	0	+	89816630
chr14	89866221	89866336	antisense__NA__chr14:89866267..89866309,+	0	+	89866301
chr14	89883582	89883697	antisense__NA__chr14:89883643..89883676,+	0	+	89883662
chr14	90085474	90085589	protein_coding__p1@FOXN3__chr14:90085458..90085557,-	0	-	90085508
chr14	90086820	90086935	Enhancer__chr14:90086646-90086901	0	+	90086900
chr14	90108264	90108379	protein_coding__NA__chr14:90108291..90108302,-	0	-	90108298
chr14	90168029	90168144	Enhancer__chr14:90167936-90168219	0	+	90168109
chr14	90168944	90169059	Enhancer__chr14:90168731-90169025	0	+	90169024
chr14	90187287	90187402	Enhancer__chr14:90187217-90187585	0	+	90187367
chr14	90240540	90240655	Enhancer__chr14:90240398-90240621	0	+	90240620
chr14	90421039	90421154	protein_coding__p1@EFCAB11__chr14:90421056..90421100,-	0	-	90421073
chr14	90421206	90421321	div_pc__p3@TDP1__chr14:90421252..90421293,+	0	+	90421286
chr14	90528281	90528396	protein_coding__p1@KCNK13__chr14:90528333..90528366,+	0	+	90528361
chr14	90722816	90722931	protein_coding__p1@PSMC1__chr14:90722886..90722915,+	0	+	90722896
chr14	90798250	90798365	protein_coding__p1@C14orf102__chr14:90798273..90798323,-	0	-	90798284
chr14	90862820	90862935	protein_coding__NA__chr14:90862890..90862905,+	0	+	90862900
chr14	90871515	90871630	antisense__NA__chr14:90871548..90871559,-	0	-	90871549
chr14	90875769	90875884	Enhancer__chr14:90875651-90876041	0	+	90875849
chr14	90910234	90910349	Enhancer__chr14:90909944-90910315	0	+	90910314
chr14	90910933	90911048	Enhancer__chr14:90910680-90911014	0	+	90911013
chr14	90919834	90919949	Enhancer__chr14:90919684-90920110	0	+	90919914
chr14	90921460	90921575	intergenic__NA__chr14:90921470..90921513,-	0	-	90921494
chr14	90921579	90921694	intergenic__NA__chr14:90921659..90921678,+	0	+	90921659
chr14	90956608	90956723	Enhancer__chr14:90956485-90956709	0	+	90956688
chr14	90957886	90958001	intergenic__NA__chr14:90957919..90957921,-	0	-	90957920
chr14	90958086	90958201	Enhancer__chr14:90957919-90958167	0	+	90958166
chr14	90975390	90975505	Enhancer__chr14:90975200-90975474	0	+	90975470
chr14	90989022	90989137	Enhancer__chr14:90988934-90989119	0	+	90989102
chr14	91002368	91002483	Enhancer__chr14:91002225-91002449	0	+	91002448
chr14	91002746	91002861	Enhancer__chr14:91002583-91003004	0	+	91002826
chr14	91033778	91033893	antisense__NA__chr14:91033858..91033888,+	0	+	91033858
chr14	91108898	91109013	antisense__NA__chr14:91108966..91108985,+	0	+	91108978
chr14	91163614	91163729	antisense__NA__chr14:91163691..91163700,+	0	+	91163694
chr14	91282739	91282854	protein_coding__p1@TTC7B__chr14:91282726..91282804,-	0	-	91282773
chr14	91294473	91294588	intergenic__p1@ENST00000555975__chr14:91294493..91294523,-	0	-	91294507
chr14	91295469	91295584	Enhancer__chr14:91295209-91295550	0	+	91295549
chr14	91526596	91526711	protein_coding__p3@C14orf159__chr14:91526668..91526690,+	0	+	91526676
chr14	91526945	91527060	protein_coding__p1@RPS6KA5__chr14:91526922..91527001,-	0	-	91526979
chr14	91694926	91695041	Enhancer__chr14:91694873-91695058	0	+	91695006
chr14	91696236	91696351	Enhancer__chr14:91696123-91696361	0	+	91696316
chr14	91708409	91708524	protein_coding__p@chr14:91708477..91708496,+__chr14:91708477..91708496,+	0	+	91708489
chr14	91720155	91720270	protein_coding__NA__chr14:91720185..91720190,-	0	-	91720189
chr14	91723061	91723176	intergenic__NA__chr14:91723141..91723142,+	0	+	91723141
chr14	91723921	91724036	Enhancer__chr14:91723953-91724002	0	+	91724001
chr14	91724766	91724881	Enhancer__chr14:91724533-91724847	0	+	91724846
chr14	91727559	91727674	Enhancer__chr14:91727497-91727640	0	+	91727639
chr14	91729845	91729960	Enhancer__chr14:91729802-91729926	0	+	91729925
chr14	91731113	91731228	Enhancer__chr14:91730791-91731194	0	+	91731193
chr14	91734575	91734690	Enhancer__chr14:91734470-91734656	0	+	91734655
chr14	91884123	91884238	div_pc__p1@CCDC88C__chr14:91884150..91884234,-	0	-	91884157
chr14	91884508	91884623	div_lnc__NA__chr14:91884574..91884589,+	0	+	91884588
chr14	91976863	91976978	protein_coding__p3@SMEK1__chr14:91976874..91976905,-	0	-	91976897
chr14	91987959	91988074	Enhancer__chr14:91987775-91988051	0	+	91988039
chr14	92020528	92020643	Enhancer__chr14:92020221-92020609	0	+	92020608
chr14	92041025	92041140	protein_coding__NA__chr14:92041051..92041066,-	0	-	92041059
chr14	92246937	92247052	protein_coding__NA__chr14:92246971..92246976,-	0	-	92246971
chr14	92333845	92333960	protein_coding__p1@TC2N__chr14:92333873..92333886,-	0	-	92333879
chr14	92414295	92414410	protein_coding__p9@FBLN5__chr14:92414294..92414355,-	0	-	92414329
chr1	49242643	49242758	protein_coding__NA__chr1:49242661..49242717,-	0	-	49242677
chr14	92507211	92507326	protein_coding__NA__chr14:92507238..92507251,-	0	-	92507245
chr14	92516742	92516857	intergenic__NA__chr14:92516776..92516808,-	0	-	92516776
chr14	92572873	92572988	protein_coding__p1@ATXN3__chr14:92572894..92572942,-	0	-	92572907
chr14	92574832	92574947	Enhancer__chr14:92574762-92574984	0	+	92574912
chr14	92588221	92588336	protein_coding__p2@NDUFB1__chr14:92588246..92588276,-	0	-	92588255
chr14	92588247	92588362	protein_coding__p1@CPSF2__chr14:92588298..92588336,+	0	+	92588327
chr14	92729967	92730082	intergenic__NA__chr14:92729988..92730004,-	0	-	92730001
chr14	92788787	92788902	protein_coding__NA__chr14:92788867..92788868,+	0	+	92788867
chr14	92970286	92970401	Enhancer__chr14:92970203-92970533	0	+	92970366
chr14	92972809	92972924	Enhancer__chr14:92972797-92972893	0	+	92972889
chr14	92973928	92974043	Enhancer__chr14:92973731-92974009	0	+	92974008
chr14	92980044	92980159	protein_coding__p1@RIN3__chr14:92980111..92980190,+	0	+	92980124
chr14	93214959	93215074	protein_coding__p2@LGMN__chr14:93214988..93215002,-	0	-	93214993
chr14	93234848	93234963	Enhancer__chr14:93234651-93234945	0	+	93234928
chr14	93252359	93252474	Enhancer__chr14:93252078-93252440	0	+	93252439
chr14	93260592	93260707	protein_coding__p1@GOLGA5__chr14:93260642..93260720,+	0	+	93260672
chr14	93310630	93310745	Enhancer__chr14:93310569-93310815	0	+	93310710
chr14	93312984	93313099	Enhancer__chr14:93312795-93313160	0	+	93313064
chr14	93328928	93329043	Enhancer__chr14:93328820-93329009	0	+	93329008
chr14	93332750	93332865	Enhancer__chr14:93332656-93332914	0	+	93332830
chr14	93357655	93357770	intergenic__NA__chr14:93357721..93357738,+	0	+	93357735
chr14	93389414	93389529	protein_coding__p1@CHGA__chr14:93389488..93389501,+	0	+	93389494
chr14	93582668	93582783	protein_coding__NA__chr14:93582694..93582719,-	0	-	93582702
chr14	93587508	93587623	Enhancer__chr14:93587401-93587589	0	+	93587588
chr14	93636296	93636411	Enhancer__chr14:93635981-93636377	0	+	93636376
chr14	93651207	93651322	protein_coding__p1@MOAP1__chr14:93651186..93651265,-	0	-	93651241
chr14	93651239	93651354	protein_coding__p1@ENST00000554824,p1@ENST00000557048,p1@ENST00000557574__chr14:93651300..93651354,+	0	+	93651319
chr14	93673375	93673490	protein_coding__p1@C14orf142__chr14:93673353..93673446,-	0	-	93673409
chr14	93673534	93673649	protein_coding__p1@UBR7__chr14:93673574..93673634,+	0	+	93673614
chr14	93697740	93697855	Enhancer__chr14:93697718-93697880	0	+	93697820
chr14	93698100	93698215	Enhancer__chr14:93698124-93698181	0	+	93698180
chr14	93799347	93799462	protein_coding__p1@BTBD7__chr14:93799360..93799409,-	0	-	93799381
chr14	93799490	93799605	protein_coding__p6@UNC79__chr14:93799556..93799577,+	0	+	93799570
chr14	93813448	93813563	protein_coding__p1@COX8C__chr14:93813510..93813564,+	0	+	93813528
chr14	94254796	94254911	protein_coding__p2@PRIMA1__chr14:94254821..94254836,-	0	-	94254830
chr14	94360480	94360595	Enhancer__chr14:94360342-94360641	0	+	94360560
chr14	94385159	94385274	protein_coding__p4@FAM181A__chr14:94385235..94385244,+	0	+	94385239
chr14	94393469	94393584	antisense__NA__chr14:94393463..94393507,-	0	-	94393503
chr14	94405670	94405785	protein_coding__NA__chr14:94405750..94405751,+	0	+	94405750
chr14	94443050	94443165	protein_coding__p2@ASB2__chr14:94443066..94443092,-	0	-	94443084
chr14	94453489	94453604	Enhancer__chr14:94453312-94453802	0	+	94453569
chr14	94463567	94463682	intergenic__p1@LINC00521__chr14:94463642..94463653,+	0	+	94463647
chr14	94471764	94471879	Enhancer__chr14:94471808-94471845	0	+	94471844
chr14	94492606	94492721	protein_coding__p1@OTUB2__chr14:94492674..94492733,+	0	+	94492686
chr14	94547513	94547628	protein_coding__p1@DDX24__chr14:94547541..94547562,-	0	-	94547547
chr14	94547609	94547724	protein_coding__p1@IFI27L1__chr14:94547675..94547713,+	0	+	94547689
chr14	94571220	94571335	protein_coding__NA__chr14:94571293..94571301,+	0	+	94571300
chr14	94596552	94596667	protein_coding__NA__chr14:94596559..94596599,-	0	-	94596586
chr14	94612390	94612505	protein_coding__NA__chr14:94612460..94612471,+	0	+	94612470
chr14	94748445	94748560	Enhancer__chr14:94748201-94748526	0	+	94748525
chr14	94759570	94759685	protein_coding__p2@SERPINA10__chr14:94759595..94759613,-	0	-	94759604
chr14	94789638	94789753	protein_coding__p1@SERPINA6__chr14:94789663..94789684,-	0	-	94789672
chr14	94804825	94804940	Enhancer__chr14:94804515-94804967	0	+	94804905
chr14	94808796	94808911	Enhancer__chr14:94808145-94809286	0	+	94808876
chr14	94811769	94811884	Enhancer__chr14:94811760-94811889	0	+	94811849
chr14	94813371	94813486	Enhancer__chr14:94813306-94813452	0	+	94813451
chr14	94821281	94821396	Enhancer__chr14:94821145-94821362	0	+	94821361
chr14	94830642	94830757	Enhancer__chr14:94830501-94830723	0	+	94830722
chr14	94840339	94840454	Enhancer__chr14:94840163-94840451	0	+	94840419
chr14	94840641	94840756	Enhancer__chr14:94840591-94840722	0	+	94840721
chr14	94856978	94857093	protein_coding__p3@SERPINA1__chr14:94857004..94857018,-	0	-	94857012
chr14	94861098	94861213	Enhancer__chr14:94860948-94861396	0	+	94861178
chr14	94861788	94861903	Enhancer__chr14:94861741-94861876	0	+	94861868
chr14	94862427	94862542	Enhancer__chr14:94862196-94862528	0	+	94862507
chr14	94881542	94881657	Enhancer__chr14:94881504-94881678	0	+	94881622
chr14	94884524	94884639	Enhancer__chr14:94884252-94884610	0	+	94884604
chr14	94889972	94890087	Enhancer__chr14:94889921-94890056	0	+	94890052
chr14	94919098	94919213	protein_coding__p1@SERPINA11__chr14:94919103..94919148,-	0	-	94919132
chr14	94947421	94947536	protein_coding__NA__chr14:94947455..94947456,-	0	-	94947455
chr14	94975771	94975886	protein_coding__NA__chr14:94975802..94975809,-	0	-	94975805
chr14	95014773	95014888	Enhancer__chr14:95014834-95014854	0	+	95014853
chr14	95027703	95027818	protein_coding__p1@SERPINA4,p2@SERPINA5__chr14:95027772..95027791,+	0	+	95027783
chr14	95058311	95058426	protein_coding__NA__chr14:95058391..95058392,+	0	+	95058391
chr14	95078648	95078763	protein_coding__p1@SERPINA3__chr14:95078720..95078739,+	0	+	95078728
chr14	95236540	95236655	protein_coding__p2@GSC__chr14:95236551..95236576,-	0	-	95236574
chr14	95239572	95239687	Enhancer__chr14:95239496-95239653	0	+	95239652
chr14	95240869	95240984	Enhancer__chr14:95240730-95240950	0	+	95240949
chr14	95333260	95333375	Enhancer__chr14:95332963-95333341	0	+	95333340
chr14	95354631	95354746	Enhancer__chr14:95354502-95354744	0	+	95354711
chr14	95385432	95385547	Enhancer__chr14:95385360-95385514	0	+	95385512
chr14	95417075	95417190	Enhancer__chr14:95416775-95417156	0	+	95417155
chr14	95513412	95513527	Enhancer__chr14:95513227-95513493	0	+	95513492
chr14	95513908	95514023	intergenic__NA__chr14:95513988..95513989,+	0	+	95513988
chr14	95523004	95523119	Enhancer__chr14:95522849-95523085	0	+	95523084
chr14	95623943	95624058	div_lnc__p1@DICER1-AS__chr14:95623976..95624057,+	0	+	95624023
chr14	95624293	95624408	div_pc__NA__chr14:95624310..95624336,-	0	-	95624327
chr14	95629642	95629757	Enhancer__chr14:95629499-95629761	0	+	95629722
chr14	95786178	95786293	protein_coding__p1@CLMN__chr14:95786200..95786257,-	0	-	95786212
chr14	95789220	95789335	Enhancer__chr14:95789157-95789358	0	+	95789300
chr14	95811613	95811728	Enhancer__chr14:95811424-95811694	0	+	95811693
chr14	95861906	95862021	Enhancer__chr14:95861859-95861987	0	+	95861986
chr14	95942125	95942240	protein_coding__NA__chr14:95942159..95942160,-	0	-	95942159
chr14	95946504	95946619	Enhancer__chr14:95946356-95946810	0	+	95946584
chr14	95947133	95947248	Enhancer__chr14:95947097-95947214	0	+	95947213
chr14	95949706	95949821	Enhancer__chr14:95949683-95949787	0	+	95949786
chr14	95953417	95953532	Enhancer__chr14:95953401-95953498	0	+	95953497
chr14	95953957	95954072	Enhancer__chr14:95953953-95954283	0	+	95954037
chr14	95962061	95962176	Enhancer__chr14:95961978-95962170	0	+	95962141
chr14	95981296	95981411	Enhancer__chr14:95981007-95981377	0	+	95981376
chr14	95982379	95982494	protein_coding__p1@ENST00000554161__chr14:95982451..95982470,+	0	+	95982459
chr14	95992502	95992617	Enhancer__chr14:95992355-95992583	0	+	95992582
chr14	95999765	95999880	protein_coding__NA__chr14:95999826..95999872,+	0	+	95999845
chr14	96000926	96001041	antisense__p1@SNHG10__chr14:96000941..96000991,-	0	-	96000960
chr14	96012284	96012399	Enhancer__chr14:96012218-96012367	0	+	96012364
chr14	96039807	96039922	intergenic__p1@ENST00000556346__chr14:96039882..96039892,+	0	+	96039887
chr14	96086506	96086621	Enhancer__chr14:96086261-96086587	0	+	96086586
chr14	96087194	96087309	intergenic__p1@ENST00000555032__chr14:96087257..96087297,+	0	+	96087274
chr14	96097377	96097492	Enhancer__chr14:96097186-96097458	0	+	96097457
chr14	96118338	96118453	intergenic__p@chr14:96118411..96118425,+__chr14:96118411..96118425,+	0	+	96118418
chr14	96126083	96126198	Enhancer__chr14:96125888-96126188	0	+	96126163
chr14	96152682	96152797	protein_coding__p1@TCL1B__chr14:96152757..96152769,+	0	+	96152762
chr14	96178013	96178128	antisense__p1@ENST00000547644,p1@ENST00000553445__chr14:96178079..96178099,+	0	+	96178093
chr14	96180423	96180538	protein_coding__p1@TCL1A__chr14:96180451..96180468,-	0	-	96180457
chr14	96321230	96321345	Enhancer__chr14:96321304-96321311	0	+	96321310
chr14	96332777	96332892	intergenic__NA__chr14:96332805..96332819,-	0	-	96332811
chr14	96505620	96505735	protein_coding__p1@C14orf132__chr14:96505665..96505721,+	0	+	96505700
chr14	96562495	96562610	Enhancer__chr14:96562177-96562641	0	+	96562575
chr14	96565321	96565436	Enhancer__chr14:96565122-96565402	0	+	96565401
chr14	96571198	96571313	Enhancer__chr14:96570939-96571330	0	+	96571278
chr14	96592886	96593001	Enhancer__chr14:96592738-96593055	0	+	96592966
chr14	96599391	96599506	Enhancer__chr14:96599113-96599472	0	+	96599471
chr14	96606460	96606575	Enhancer__chr14:96606369-96606541	0	+	96606540
chr14	96607485	96607600	Enhancer__chr14:96607266-96607566	0	+	96607565
chr14	96671095	96671210	protein_coding__p1@BDKRB2__chr14:96671168..96671188,+	0	+	96671175
chr14	96722466	96722581	protein_coding__p1@BDKRB1__chr14:96722539..96722555,+	0	+	96722546
chr14	96734863	96734978	antisense__p1@ENST00000553638__chr14:96734892..96734925,-	0	-	96734897
chr14	96739653	96739768	Enhancer__chr14:96739430-96739734	0	+	96739733
chr14	96742688	96742803	protein_coding__NA__chr14:96742722..96742723,-	0	-	96742722
chr14	96829782	96829897	protein_coding__p1@C14orf129__chr14:96829853..96829869,+	0	+	96829862
chr14	96830435	96830550	protein_coding__NA__chr14:96830469..96830470,-	0	-	96830469
chr14	96858399	96858514	protein_coding__p1@AK7__chr14:96858454..96858492,+	0	+	96858479
chr14	96967103	96967218	div_pc__NA__chr14:96967183..96967184,+	0	+	96967183
chr14	96968605	96968720	div_lnc__p1@LOC730202__chr14:96968624..96968657,-	0	-	96968639
chr14	97043561	97043676	Enhancer__chr14:97043507-97043643	0	+	97043641
chr14	97059024	97059139	intergenic__p1@ENST00000555496__chr14:97059093..97059110,+	0	+	97059104
chr14	97146569	97146684	Enhancer__chr14:97146331-97146650	0	+	97146649
chr14	97207437	97207552	intergenic__NA__chr14:97207499..97207523,+	0	+	97207517
chr1	49723026	49723141	antisense__NA__chr1:49723106..49723107,+	0	+	49723106
chr14	97263643	97263758	protein_coding__p1@VRK1__chr14:97263676..97263764,+	0	+	97263723
chr14	97465189	97465304	Enhancer__chr14:97465115-97465271	0	+	97465269
chr14	97493965	97494080	Enhancer__chr14:97493967-97494092	0	+	97494045
chr14	97585607	97585722	intergenic__NA__chr14:97585638..97585662,-	0	-	97585641
chr14	97621082	97621197	intergenic__NA__chr14:97621162..97621163,+	0	+	97621162
chr14	97645327	97645442	Enhancer__chr14:97645135-97645426	0	+	97645407
chr14	97646766	97646881	Enhancer__chr14:97646734-97646983	0	+	97646846
chr14	97647361	97647476	Enhancer__chr14:97647218-97647514	0	+	97647441
chr14	97673582	97673697	Enhancer__chr14:97673526-97673663	0	+	97673662
chr14	97685540	97685655	Enhancer__chr14:97685606-97685621	0	+	97685620
chr14	97875377	97875492	Enhancer__chr14:97875296-97875460	0	+	97875457
chr14	97893326	97893441	Enhancer__chr14:97893243-97893448	0	+	97893406
chr14	97911976	97912091	Enhancer__chr14:97911794-97912057	0	+	97912056
chr14	97925099	97925214	intergenic__p1@ENST00000554260,p1@ENST00000554862__chr14:97925151..97925193,+	0	+	97925179
chr14	97925809	97925924	Enhancer__chr14:97925761-97925890	0	+	97925889
chr14	98011146	98011261	Enhancer__chr14:98011080-98011227	0	+	98011226
chr14	98028204	98028319	Enhancer__chr14:98028058-98028285	0	+	98028284
chr14	98086998	98087113	Enhancer__chr14:98086982-98087081	0	+	98087078
chr14	98092362	98092477	Enhancer__chr14:98092204-98092443	0	+	98092442
chr14	98102629	98102744	Enhancer__chr14:98102690-98102710	0	+	98102709
chr14	98152933	98153048	intergenic__p1@ENST00000556163__chr14:98152946..98152982,-	0	-	98152967
chr14	98174009	98174124	Enhancer__chr14:98174056-98174277	0	+	98174089
chr14	98190888	98191003	Enhancer__chr14:98190925-98190978	0	+	98190968
chr14	98230315	98230430	protein_coding__NA__chr14:98230347..98230352,-	0	-	98230349
chr14	98444410	98444525	protein_coding__p2@C14orf64__chr14:98444438..98444453,-	0	-	98444444
chr14	98503717	98503832	Enhancer__chr14:98503448-98503798	0	+	98503797
chr14	98513770	98513885	Enhancer__chr14:98513457-98513851	0	+	98513850
chr14	98541274	98541389	Enhancer__chr14:98540979-98541355	0	+	98541354
chr14	98559549	98559664	Enhancer__chr14:98559516-98559667	0	+	98559629
chr14	98598956	98599071	Enhancer__chr14:98598781-98599176	0	+	98599036
chr14	98602305	98602420	intergenic__p1@ENST00000557072__chr14:98602380..98602396,+	0	+	98602385
chr14	98613236	98613351	Enhancer__chr14:98613057-98613317	0	+	98613316
chr14	98629075	98629190	Enhancer__chr14:98628838-98629187	0	+	98629155
chr14	98634287	98634402	Enhancer__chr14:98634336-98634368	0	+	98634367
chr14	98655907	98656022	Enhancer__chr14:98655813-98656445	0	+	98655987
chr14	98665006	98665121	Enhancer__chr14:98664783-98665087	0	+	98665086
chr14	98666615	98666730	Enhancer__chr14:98666455-98666696	0	+	98666695
chr14	98671445	98671560	intergenic__p1@ENST00000555776__chr14:98671452..98671497,-	0	-	98671479
chr14	98676856	98676971	Enhancer__chr14:98676573-98676976	0	+	98676936
chr14	98740974	98741089	Enhancer__chr14:98741028-98741056	0	+	98741054
chr14	99073356	99073471	Enhancer__chr14:99073187-99073437	0	+	99073436
chr14	99132822	99132937	Enhancer__chr14:99132884-99133181	0	+	99132902
chr14	99177876	99177991	protein_coding__NA__chr14:99177950..99177957,+	0	+	99177956
chr14	99247941	99248056	Enhancer__chr14:99247816-99248022	0	+	99248021
chr14	99283030	99283145	Enhancer__chr14:99283105-99283111	0	+	99283110
chr14	99383038	99383153	Enhancer__chr14:99382985-99383133	0	+	99383118
chr14	99423656	99423771	Enhancer__chr14:99423594-99423887	0	+	99423736
chr14	99439534	99439649	Enhancer__chr14:99439262-99439638	0	+	99439614
chr14	99492997	99493112	Enhancer__chr14:99492806-99493078	0	+	99493077
chr14	99501877	99501992	Enhancer__chr14:99501814-99502022	0	+	99501957
chr14	99503387	99503502	Enhancer__chr14:99503090-99503470	0	+	99503467
chr14	99504548	99504663	Enhancer__chr14:99504493-99504629	0	+	99504628
chr14	99541754	99541869	Enhancer__chr14:99541568-99541835	0	+	99541834
chr14	99624657	99624772	intergenic__NA__chr14:99624737..99624755,+	0	+	99624737
chr14	99728882	99728997	antisense__p1@ENST00000429450__chr14:99728947..99728969,+	0	+	99728962
chr14	99737816	99737931	protein_coding__p3@BCL11B__chr14:99737850..99737852,-	0	-	99737850
chr14	99739540	99739655	Enhancer__chr14:99739493-99739630	0	+	99739620
chr14	99744062	99744177	Enhancer__chr14:99744019-99744279	0	+	99744142
chr14	99754070	99754185	Enhancer__chr14:99753863-99754151	0	+	99754150
chr14	99763111	99763226	Enhancer__chr14:99763091-99763192	0	+	99763191
chr14	99827593	99827708	Enhancer__chr14:99827366-99827674	0	+	99827673
chr14	99947161	99947276	protein_coding__p1@SETD3__chr14:99947168..99947232,-	0	-	99947195
chr14	99947441	99947556	protein_coding__p12@CCNK__chr14:99947510..99947527,+	0	+	99947521
chr1	5023481	5023596	Enhancer__chr1:5023187-5023658	0	+	5023561
chr1	5033357	5033472	Enhancer__chr1:5033327-5033455	0	+	5033437
chr1	50489550	50489665	protein_coding__p1@AGBL4__chr1:50489547..50489616,-	0	-	50489584
chr1	50513646	50513761	protein_coding__p5@ELAVL4__chr1:50513716..50513743,+	0	+	50513726
chr1	50641505	50641620	antisense__NA__chr1:50641529..50641540,-	0	-	50641539
chr1	50732342	50732457	Enhancer__chr1:50732257-50732423	0	+	50732422
chr1	50763405	50763520	Enhancer__chr1:50763281-50763486	0	+	50763485
chr1	50798794	50798909	Enhancer__chr1:50798792-50798875	0	+	50798874
chr1	50799372	50799487	Enhancer__chr1:50799292-50799453	0	+	50799452
chr1	50889080	50889195	protein_coding__p1@DMRTA2__chr1:50889103..50889145,-	0	-	50889114
chr1	50890275	50890390	Enhancer__chr1:50890174-50890356	0	+	50890355
chr1	50902939	50903054	Enhancer__chr1:50902653-50903020	0	+	50903019
chr15	100014637	100014752	Enhancer__chr15:100014381-100014718	0	+	100014717
chr15	100017342	100017457	protein_coding__NA__chr15:100017403..100017430,+	0	+	100017422
chr15	100273601	100273716	protein_coding__p1@LYSMD4__chr15:100273570..100273649,-	0	-	100273635
chr15	100347151	100347266	protein_coding__NA__chr15:100347213..100347236,+	0	+	100347231
chr15	100452366	100452481	Enhancer__chr15:100452291-100452658	0	+	100452446
chr15	100456355	100456470	Enhancer__chr15:100456302-100456505	0	+	100456435
chr15	100457627	100457742	Enhancer__chr15:100457563-100457708	0	+	100457707
chr15	100516605	100516720	antisense__NA__chr15:100516665..100516696,+	0	+	100516685
chr15	100666260	100666375	antisense__NA__chr15:100666319..100666341,+	0	+	100666340
chr15	100882171	100882286	protein_coding__p2@ADAMTS17__chr15:100882191..100882213,-	0	-	100882205
chr15	100890351	100890466	intergenic__NA__chr15:100890366..100890391,-	0	-	100890385
chr15	100893769	100893884	Enhancer__chr15:100893578-100893850	0	+	100893849
chr15	100913063	100913178	intergenic__NA__chr15:100913138..100913154,+	0	+	100913143
chr15	100914446	100914561	Enhancer__chr15:100914283-100914527	0	+	100914526
chr15	101084853	101084968	protein_coding__p8@CERS3__chr15:101084881..101084893,-	0	-	101084887
chr15	101098793	101098908	intergenic__NA__chr15:101098864..101098895,+	0	+	101098873
chr15	101142713	101142828	protein_coding__p1@ASB7__chr15:101142722..101142816,+	0	+	101142793
chr15	101143406	101143521	protein_coding__NA__chr15:101143435..101143448,-	0	-	101143440
chr15	101226692	101226807	Enhancer__chr15:101226700-101226773	0	+	101226772
chr15	101233830	101233945	Enhancer__chr15:101233795-101233911	0	+	101233910
chr15	101235088	101235203	Enhancer__chr15:101234924-101235169	0	+	101235168
chr15	101253945	101254060	Enhancer__chr15:101253659-101254026	0	+	101254025
chr15	101256183	101256298	intergenic__p1@ENST00000559755__chr15:101256250..101256271,+	0	+	101256263
chr15	101261561	101261676	Enhancer__chr15:101261253-101261648	0	+	101261641
chr15	101262193	101262308	Enhancer__chr15:101261855-101262549	0	+	101262273
chr15	101265491	101265606	Enhancer__chr15:101265417-101265591	0	+	101265571
chr15	101389876	101389991	intergenic__p1@ENST00000558254,p1@ENST00000559331,p1@ENST00000561231__chr15:101389945..101390002,+	0	+	101389956
chr15	101389955	101390070	intergenic__p1@ENST00000431060__chr15:101390023..101390049,+	0	+	101390035
chr15	101401967	101402082	intergenic__p1@ENST00000558475,p1@ENST00000558641,p1@ENST00000559673__chr15:101402041..101402067,+	0	+	101402047
chr15	101417833	101417948	protein_coding__NA__chr15:101417910..101417917,+	0	+	101417913
chr15	101459444	101459559	div_lnc__NA__chr15:101459442..101459506,-	0	-	101459478
chr15	101459481	101459596	div_pc__p1@LRRK1__chr15:101459519..101459585,+	0	+	101459561
chr15	101632067	101632182	Enhancer__chr15:101631799-101632179	0	+	101632147
chr15	101644468	101644583	Enhancer__chr15:101644256-101644549	0	+	101644548
chr15	101656703	101656818	intergenic__NA__chr15:101656783..101656787,+	0	+	101656783
chr15	101664990	101665105	Enhancer__chr15:101665058-101665158	0	+	101665070
chr15	101667383	101667498	Enhancer__chr15:101667290-101667533	0	+	101667463
chr15	101667801	101667916	Enhancer__chr15:101667775-101667985	0	+	101667881
chr15	101677645	101677760	Enhancer__chr15:101677566-101677726	0	+	101677725
chr15	101678036	101678151	Enhancer__chr15:101677939-101678117	0	+	101678116
chr15	101690206	101690321	Enhancer__chr15:101690019-101690289	0	+	101690286
chr15	101690607	101690722	Enhancer__chr15:101690439-101690702	0	+	101690687
chr15	101708489	101708604	intergenic__p1@ENST00000557903__chr15:101708566..101708576,+	0	+	101708569
chr15	101711426	101711541	Enhancer__chr15:101711330-101711507	0	+	101711506
chr15	101792116	101792231	protein_coding__p1@CHSY1__chr15:101792139..101792159,-	0	-	101792150
chr15	101795860	101795975	Enhancer__chr15:101795882-101795956	0	+	101795940
chr15	101805467	101805582	Enhancer__chr15:101805289-101805580	0	+	101805547
chr15	101807592	101807707	Enhancer__chr15:101807515-101807673	0	+	101807672
chr15	101817644	101817759	protein_coding__p1@SELS__chr15:101817616..101817710,-	0	-	101817678
chr15	101835416	101835531	div_pc__p1@SNRPA1__chr15:101835414..101835462,-	0	-	101835450
chr15	101835525	101835640	div_lnc__NA__chr15:101835575..101835611,+	0	+	101835605
chr15	101874604	101874719	antisense__NA__chr15:101874668..101874703,+	0	+	101874684
chr15	102065370	102065485	protein_coding__NA__chr15:102065404..102065405,-	0	-	102065404
chr15	102156231	102156346	Enhancer__chr15:102156175-102156504	0	+	102156311
chr15	102192549	102192664	protein_coding__p1@TM2D3__chr15:102192567..102192597,-	0	-	102192583
chr15	102264624	102264739	protein_coding__p1@TARSL2__chr15:102264619..102264697,-	0	-	102264658
chr15	102494738	102494853	intergenic__NA__chr15:102494818..102494819,+	0	+	102494818
chr1	51425904	51426019	protein_coding__p2@FAF1__chr1:51425902..51425976,-	0	-	51425938
chr1	51426336	51426451	protein_coding__NA__chr1:51426404..51426422,+	0	+	51426416
chr1	51442250	51442365	Enhancer__chr1:51442122-51442408	0	+	51442330
chr1	51455037	51455152	Enhancer__chr1:51454917-51455119	0	+	51455117
chr1	51475470	51475585	Enhancer__chr1:51475380-51475551	0	+	51475550
chr1	51475837	51475952	Enhancer__chr1:51475745-51476056	0	+	51475917
chr1	51486856	51486971	Enhancer__chr1:51486737-51486965	0	+	51486936
chr1	51567833	51567948	protein_coding__p1@C1orf185__chr1:51567910..51567921,+	0	+	51567913
chr1	5160069	5160184	Enhancer__chr1:5160051-5160190	0	+	5160149
chr1	51700858	51700973	intergenic__NA__chr1:51700892..51700893,-	0	-	51700892
chr1	51701891	51702006	protein_coding__p1@RNF11__chr1:51701924..51702001,+	0	+	51701971
chr1	5172965	5173080	Enhancer__chr1:5172646-5173061	0	+	5173045
chr1	51795264	51795379	antisense__NA__chr1:51795320..51795373,+	0	+	51795344
chr1	51810753	51810868	protein_coding__p4@TTC39A__chr1:51810778..51810793,-	0	-	51810787
chr1	5184415	5184530	Enhancer__chr1:5184476-5184496	0	+	5184495
chr1	51926687	51926802	antisense__NA__chr1:51926767..51926769,+	0	+	51926767
chr1	51983863	51983978	antisense__p1@ENST00000415031__chr1:51983938..51983982,+	0	+	51983943
chr1	51984903	51985018	protein_coding__p1@EPS15__chr1:51984908..51984952,-	0	-	51984937
chr1	51986182	51986297	Enhancer__chr1:51986075-51986410	0	+	51986262
chr1	51998151	51998266	Enhancer__chr1:51997947-51998232	0	+	51998231
chr1	52029937	52030052	Enhancer__chr1:52029722-52030067	0	+	52030017
chr1	52033622	52033737	Enhancer__chr1:52033462-52033748	0	+	52033702
chr1	52035569	52035684	Enhancer__chr1:52035422-52035744	0	+	52035649
chr1	52042707	52042822	protein_coding__NA__chr1:52042787..52042791,+	0	+	52042787
chr15	20500147	20500262	Enhancer__chr15:20500145-20500389	0	+	20500227
chr15	20547348	20547463	Enhancer__chr15:20547295-20547641	0	+	20547428
chr15	20570139	20570254	Enhancer__chr15:20570096-20570220	0	+	20570219
chr15	20590677	20590792	Enhancer__chr15:20590692-20590758	0	+	20590757
chr15	20597139	20597254	Enhancer__chr15:20596893-20597220	0	+	20597219
chr15	20599255	20599370	Enhancer__chr15:20599040-20599336	0	+	20599335
chr15	20612684	20612799	Enhancer__chr15:20612710-20612766	0	+	20612764
chr15	20616474	20616589	Enhancer__chr15:20616457-20616559	0	+	20616554
chr15	20858941	20859056	Enhancer__chr15:20858746-20859095	0	+	20859021
chr15	20961475	20961590	intergenic__NA__chr15:20961504..20961513,-	0	-	20961509
chr15	21145686	21145801	intergenic__p1@LOC348120__chr15:21145765..21145768,+	0	+	21145766
chr15	21906043	21906158	Enhancer__chr15:21905791-21906130	0	+	21906123
chr15	21908801	21908916	Enhancer__chr15:21908717-21908912	0	+	21908881
chr15	21914444	21914559	Enhancer__chr15:21914435-21914569	0	+	21914524
chr15	21925891	21926006	Enhancer__chr15:21925957-21925972	0	+	21925971
chr15	21968090	21968205	intergenic__NA__chr15:21968119..21968153,-	0	-	21968124
chr15	22449538	22449653	Enhancer__chr15:22449488-22449632	0	+	22449618
chr15	22450340	22450455	Enhancer__chr15:22450316-22450421	0	+	22450420
chr15	22455733	22455848	Enhancer__chr15:22455649-22455814	0	+	22455813
chr15	22505462	22505577	Enhancer__chr15:22505419-22505543	0	+	22505542
chr15	22531707	22531822	Enhancer__chr15:22531658-22531795	0	+	22531787
chr1	52260904	52261019	antisense__NA__chr1:52260984..52260985,+	0	+	52260984
chr1	52266863	52266978	antisense__NA__chr1:52266943..52266944,+	0	+	52266943
chr15	22833418	22833533	protein_coding__p1@TUBGCP5__chr15:22833482..22833507,+	0	+	22833498
chr15	22891959	22892074	protein_coding__NA__chr15:22892001..22892040,+	0	+	22892039
chr15	23034344	23034459	protein_coding__p1@NIPA2__chr15:23034322..23034432,-	0	-	23034378
chr15	23042143	23042258	Enhancer__chr15:23041896-23042224	0	+	23042223
chr15	23086819	23086934	protein_coding__NA__chr15:23086848..23086878,-	0	-	23086853
chr1	52344364	52344479	protein_coding__p1@NRD1__chr1:52344384..52344413,-	0	-	52344398
chr15	23666548	23666663	Enhancer__chr15:23666486-23666631	0	+	23666628
chr15	23692355	23692470	protein_coding__p1@uc001ywg.1,p1@uc010ayh.1__chr15:23692388..23692392,-	0	-	23692389
chr15	23810044	23810159	protein_coding__p3@MKRN3__chr15:23810119..23810126,+	0	+	23810124
chr15	23814443	23814558	antisense__p@chr15:23814475..23814483,-__chr15:23814475..23814483,-	0	-	23814477
chr15	23932417	23932532	protein_coding__p1@NDN__chr15:23932437..23932459,-	0	-	23932451
chr15	24083432	24083547	Enhancer__chr15:24083287-24083513	0	+	24083512
chr15	24115075	24115190	Enhancer__chr15:24114794-24115156	0	+	24115155
chr15	24157484	24157599	intergenic__p@chr15:24157554..24157578,+__chr15:24157554..24157578,+	0	+	24157564
chr15	24506200	24506315	intergenic__NA__chr15:24506273..24506281,+	0	+	24506280
chr1	52456337	52456452	protein_coding__p1@RAB3B__chr1:52456352..52456418,-	0	-	52456371
chr15	24588697	24588812	Enhancer__chr15:24588603-24588780	0	+	24588777
chr15	24736617	24736732	intergenic__NA__chr15:24736697..24736698,+	0	+	24736697
chr15	24920841	24920956	protein_coding__p1@C15orf2__chr15:24920916..24920926,+	0	+	24920921
chr1	52498981	52499096	div_lnc__NA__chr1:52499061..52499068,+	0	+	52499061
chr1	52499421	52499536	div_pc__p1@KTI12__chr1:52499443..52499499,-	0	-	52499455
chr15	25018359	25018474	Enhancer__chr15:25018281-25018456	0	+	25018439
chr15	25068703	25068818	protein_coding__p4@SNRPN__chr15:25068773..25068823,+	0	+	25068783
chr15	25200055	25200170	protein_coding__p1@SNRPN,p1@SNURF__chr15:25200108..25200143,+	0	+	25200135
chr1	52521813	52521928	protein_coding__p3@TXNDC12__chr1:52521831..52521860,-	0	-	52521847
chr1	52521853	52521968	protein_coding__p2@BTF3L4__chr1:52521928..52521948,+	0	+	52521933
chr15	25264107	25264222	intergenic__NA__chr15:25264177..25264188,+	0	+	25264187
chr15	25276917	25277032	intergenic__NA__chr15:25276981..25277003,+	0	+	25276997
chr15	25287225	25287340	intergenic__NA__chr15:25287304..25287306,+	0	+	25287305
chr15	25332669	25332784	intergenic__NA__chr15:25332749..25332750,+	0	+	25332749
chr15	25375689	25375804	intergenic__p@chr15:25375767..25375771,+__chr15:25375767..25375771,+	0	+	25375769
chr15	25533313	25533428	Enhancer__chr15:25533358-25533749	0	+	25533393
chr15	25554341	25554456	Enhancer__chr15:25554216-25554517	0	+	25554421
chr15	25555793	25555908	Enhancer__chr15:25555752-25555966	0	+	25555873
chr15	25563037	25563152	Enhancer__chr15:25563100-25563402	0	+	25563117
chr15	25564314	25564429	Enhancer__chr15:25564293-25564526	0	+	25564394
chr15	25566018	25566133	Enhancer__chr15:25565589-25566847	0	+	25566098
chr15	25577359	25577474	Enhancer__chr15:25577365-25577592	0	+	25577439
chr15	25684100	25684215	protein_coding__p1@UBE3A__chr15:25684110..25684212,-	0	-	25684134
chr15	25709611	25709726	Enhancer__chr15:25709347-25709692	0	+	25709691
chr15	25748791	25748906	Enhancer__chr15:25748610-25748872	0	+	25748871
chr15	25766824	25766939	Enhancer__chr15:25766793-25766905	0	+	25766904
chr15	25812012	25812127	Enhancer__chr15:25811823-25812139	0	+	25812092
chr15	25823918	25824033	intergenic__p1@ENST00000422117__chr15:25823948..25823957,-	0	-	25823952
chr15	25833773	25833888	Enhancer__chr15:25833704-25833854	0	+	25833853
chr15	25889572	25889687	Enhancer__chr15:25889400-25889660	0	+	25889652
chr15	25913571	25913686	Enhancer__chr15:25913612-25913652	0	+	25913651
chr1	52607699	52607814	protein_coding__p1@ZFYVE9__chr1:52607718..52607828,+	0	+	52607779
chr15	26110274	26110389	div_pc__NA__chr15:26110308..26110312,-	0	-	26110308
chr15	26110367	26110482	div_lnc__NA__chr15:26110424..26110449,+	0	+	26110447
chr15	26132092	26132207	Enhancer__chr15:26131844-26132173	0	+	26132172
chr15	26146220	26146335	Enhancer__chr15:26146039-26146375	0	+	26146300
chr15	26147552	26147667	intergenic__p1@ENST00000557171__chr15:26147599..26147637,+	0	+	26147632
chr15	26148614	26148729	Enhancer__chr15:26148464-26148705	0	+	26148694
chr15	26176221	26176336	Enhancer__chr15:26176179-26176311	0	+	26176301
chr15	26189303	26189418	Enhancer__chr15:26189125-26189384	0	+	26189383
chr15	26218365	26218480	Enhancer__chr15:26218277-26218446	0	+	26218445
chr15	26297513	26297628	intergenic__NA__chr15:26297544..26297571,-	0	-	26297547
chr15	26299947	26300062	Enhancer__chr15:26299966-26300028	0	+	26300027
chr15	26315446	26315561	Enhancer__chr15:26315231-26315527	0	+	26315526
chr15	26327480	26327595	Enhancer__chr15:26327449-26327665	0	+	26327560
chr15	26332728	26332843	Enhancer__chr15:26332554-26332834	0	+	26332808
chr15	26342034	26342149	Enhancer__chr15:26341798-26342124	0	+	26342114
chr15	26342454	26342569	Enhancer__chr15:26342293-26342684	0	+	26342534
chr15	26359634	26359749	Enhancer__chr15:26359333-26359715	0	+	26359714
chr15	26360871	26360986	intergenic__p1@LOC503519__chr15:26360932..26360958,+	0	+	26360951
chr15	26402219	26402334	Enhancer__chr15:26402090-26402300	0	+	26402299
chr15	26416870	26416985	Enhancer__chr15:26416756-26416952	0	+	26416950
chr15	26488094	26488209	Enhancer__chr15:26487850-26488175	0	+	26488174
chr15	26640123	26640238	intergenic__p3@ENST00000451579__chr15:26640200..26640207,+	0	+	26640203
chr15	27111560	27111675	protein_coding__p20@GABRA5__chr15:27111637..27111644,+	0	+	27111640
chr15	27184680	27184795	protein_coding__p16@GABRB3__chr15:27184703..27184727,-	0	-	27184714
chr15	27216249	27216364	protein_coding__p1@GABRG3__chr15:27216297..27216341,+	0	+	27216329
chr15	27406372	27406487	antisense__p1@ENST00000439938__chr15:27406393..27406412,-	0	-	27406406
chr15	27666773	27666888	antisense__NA__chr15:27666783..27666854,-	0	-	27666807
chr15	27786582	27786697	intergenic__NA__chr15:27786601..27786617,-	0	-	27786616
chr15	27866549	27866664	intergenic__NA__chr15:27866629..27866630,+	0	+	27866629
chr15	27901315	27901430	Enhancer__chr15:27901122-27901398	0	+	27901395
chr15	27947342	27947457	Enhancer__chr15:27947199-27947423	0	+	27947422
chr1	52831814	52831929	protein_coding__p1@CC2D1B__chr1:52831796..52831882,-	0	-	52831848
chr15	28344420	28344535	protein_coding__p1@OCA2__chr15:28344444..28344469,-	0	-	28344454
chr15	28567003	28567118	protein_coding__NA__chr15:28567021..28567038,-	0	-	28567037
chr1	52870043	52870158	protein_coding__p1@ORC1__chr1:52870063..52870102,-	0	-	52870077
chr1	52870155	52870270	protein_coding__p2@PRPF38A__chr1:52870227..52870243,+	0	+	52870235
chr15	29129548	29129663	protein_coding__NA__chr15:29129593..29129633,+	0	+	29129628
chr15	29269661	29269776	antisense__NA__chr15:29269690..29269696,-	0	-	29269695
chr15	29561978	29562093	protein_coding__p1@NDNL2__chr15:29561979..29562038,-	0	-	29562012
chr15	29862910	29863025	protein_coding__NA__chr15:29862925..29862950,-	0	-	29862944
chr15	29949355	29949470	Enhancer__chr15:29949236-29949642	0	+	29949435
chr15	29967113	29967228	intergenic__p1@ENST00000536835,p1@uc001zcp.1__chr15:29967184..29967206,+	0	+	29967193
chr15	30114753	30114868	antisense__NA__chr15:30114819..30114838,+	0	+	30114833
chr1	53019100	53019215	protein_coding__p2@ZCCHC11__chr1:53019059..53019176,-	0	-	53019134
chr1	53020751	53020866	Enhancer__chr1:53020482-53020832	0	+	53020831
chr1	53020758	53020873	intergenic__NA__chr1:53020831..53020846,+	0	+	53020838
chr15	30261087	30261202	protein_coding__p4@TJP1__chr15:30261097..30261185,-	0	-	30261121
chr15	30315752	30315867	Enhancer__chr15:30315678-30315833	0	+	30315832
chr15	30338004	30338119	intergenic__NA__chr15:30338038..30338045,-	0	-	30338038
chr15	30348795	30348910	Enhancer__chr15:30348848-30348876	0	+	30348875
chr15	30488038	30488153	intergenic__NA__chr15:30488111..30488120,+	0	+	30488118
chr1	53056141	53056256	Enhancer__chr1:53055926-53056317	0	+	53056221
chr1	53067991	53068106	protein_coding__p1@GPX7__chr1:53068020..53068087,+	0	+	53068071
chr15	30780416	30780531	intergenic__NA__chr15:30780496..30780497,+	0	+	30780496
chr15	30896150	30896265	protein_coding__NA__chr15:30896229..30896231,+	0	+	30896230
chr15	30916605	30916720	protein_coding__NA__chr15:30916679..30916689,+	0	+	30916685
chr15	30917874	30917989	antisense__NA__chr15:30917905..30917910,-	0	-	30917908
chr1	53092949	53093064	Enhancer__chr1:53092647-53093031	0	+	53093029
chr1	53098759	53098874	protein_coding__p1@FAM159A__chr1:53098820..53098860,+	0	+	53098839
chr15	31195988	31196103	protein_coding__p2@FAN1__chr15:31196053..31196074,+	0	+	31196068
chr15	31283796	31283911	protein_coding__p1@MTMR10__chr15:31283798..31283851,-	0	-	31283830
chr15	31294046	31294161	antisense__NA__chr15:31294126..31294127,+	0	+	31294126
chr15	31453328	31453443	protein_coding__p2@TRPM1__chr15:31453359..31453370,-	0	-	31453362
chr15	31495388	31495503	Enhancer__chr15:31495213-31495478	0	+	31495468
chr15	31508102	31508217	intergenic__p4@ENST00000559292__chr15:31508174..31508190,+	0	+	31508182
chr15	31523028	31523143	intergenic__p1@LOC283710__chr15:31523055..31523071,-	0	-	31523062
chr15	31548122	31548237	Enhancer__chr15:31548083-31548203	0	+	31548202
chr15	31555720	31555835	Enhancer__chr15:31555534-31555833	0	+	31555800
chr15	31556341	31556456	Enhancer__chr15:31556077-31556632	0	+	31556421
chr15	31558615	31558730	Enhancer__chr15:31558458-31558972	0	+	31558695
chr15	31590979	31591094	Enhancer__chr15:31591006-31591060	0	+	31591059
chr15	31597442	31597557	Enhancer__chr15:31597393-31597523	0	+	31597522
chr15	31598803	31598918	Enhancer__chr15:31598782-31598890	0	+	31598883
chr15	31600645	31600760	Enhancer__chr15:31600574-31600756	0	+	31600725
chr15	31617211	31617326	Enhancer__chr15:31617195-31617521	0	+	31617291
chr15	31618997	31619112	protein_coding__p1@KLF13__chr15:31619013..31619095,+	0	+	31619077
chr1	53163984	53164099	protein_coding__p1@SELRC1__chr1:53163992..53164041,-	0	-	53164018
chr1	53168697	53168812	Enhancer__chr1:53168640-53169047	0	+	53168777
chr15	31733315	31733430	Enhancer__chr15:31733081-31733438	0	+	31733395
chr15	31735137	31735252	Enhancer__chr15:31735072-31735294	0	+	31735217
chr15	31740234	31740349	Enhancer__chr15:31739959-31740450	0	+	31740314
chr15	31751506	31751621	Enhancer__chr15:31751373-31751610	0	+	31751586
chr15	31757766	31757881	Enhancer__chr15:31757580-31757887	0	+	31757846
chr1	53192044	53192159	protein_coding__p1@ZYG11B__chr1:53192114..53192150,+	0	+	53192124
chr15	32162957	32163072	protein_coding__p3@OTUD7A__chr15:32162986..32162997,-	0	-	32162991
chr15	32322637	32322752	protein_coding__p1@CHRFAM7A,p1@CHRNA7__chr15:32322709..32322725,+	0	+	32322717
chr15	32905983	32906098	intergenic__NA__chr15:32906052..32906075,+	0	+	32906063
chr15	32907275	32907390	div_pc__NA__chr15:32907336..32907360,+	0	+	32907355
chr15	32907331	32907446	div_lnc__NA__chr15:32907331..32907379,-	0	-	32907365
chr15	32933867	32933982	protein_coding__p1@SCG5__chr15:32933866..32933963,+	0	+	32933947
chr15	32961304	32961419	antisense__NA__chr15:32961338..32961339,-	0	-	32961338
chr15	33004878	33004993	Enhancer__chr15:33004938-33004960	0	+	33004958
chr15	33010124	33010239	protein_coding__p1@GREM1__chr15:33010194..33010211,+	0	+	33010204
chr15	33011028	33011143	antisense__NA__chr15:33011052..33011068,-	0	-	33011062
chr15	33028315	33028430	Enhancer__chr15:33028073-33028475	0	+	33028395
chr15	33029082	33029197	Enhancer__chr15:33028976-33029226	0	+	33029162
chr15	33033059	33033174	Enhancer__chr15:33032997-33033143	0	+	33033139
chr1	53308354	53308469	protein_coding__p1@ZYG11A__chr1:53308425..53308442,+	0	+	53308434
chr15	33486875	33486990	protein_coding__p1@FMN1__chr15:33486907..33486928,-	0	-	33486909
chr15	33490042	33490157	Enhancer__chr15:33489811-33490123	0	+	33490122
chr15	33494223	33494338	Enhancer__chr15:33494122-33494379	0	+	33494303
chr15	33502335	33502450	Enhancer__chr15:33502141-33502453	0	+	33502415
chr15	33602815	33602930	div_lnc__NA__chr15:33602843..33602867,-	0	-	33602849
chr15	33603087	33603202	div_pc__p1@RYR3__chr15:33603147..33603187,+	0	+	33603167
chr1	53392832	53392947	protein_coding__NA__chr1:53392862..53392871,-	0	-	53392866
chr1	53392877	53392992	protein_coding__p2@SCP2__chr1:53392926..53392987,+	0	+	53392957
chr15	34157087	34157202	antisense__NA__chr15:34157121..34157122,-	0	-	34157121
chr15	34261008	34261123	protein_coding__NA__chr15:34261076..34261097,+	0	+	34261088
chr15	34331348	34331463	protein_coding__p1@AVEN__chr15:34331243..34331429,-	0	-	34331382
chr15	34394019	34394134	protein_coding__p1@C15orf24__chr15:34394040..34394088,-	0	-	34394053
chr15	34394203	34394318	protein_coding__p2@PGBD4__chr15:34394257..34394290,+	0	+	34394283
chr15	34421968	34422083	Enhancer__chr15:34421770-34422050	0	+	34422048
chr15	34502262	34502377	protein_coding__p2@C15orf29__chr15:34502287..34502318,-	0	-	34502296
chr15	34517136	34517251	protein_coding__p1@TMEM85__chr15:34517194..34517246,+	0	+	34517216
chr15	34630223	34630338	protein_coding__p4@SLC12A6__chr15:34630234..34630280,-	0	-	34630257
chr15	34635290	34635405	protein_coding__p1@NOP10__chr15:34635314..34635368,-	0	-	34635324
chr15	34635694	34635809	protein_coding__NA__chr15:34635773..34635797,+	0	+	34635774
chr15	34659362	34659477	protein_coding__p1@LPCAT4__chr15:34659349..34659405,-	0	-	34659396
chr15	34880619	34880734	protein_coding__p2@GOLGA8A__chr15:34880646..34880655,-	0	-	34880653
chr15	34983443	34983558	Enhancer__chr15:34983371-34983524	0	+	34983523
chr15	35014174	35014289	Enhancer__chr15:35014105-35014549	0	+	35014254
chr15	35047162	35047277	div_pc__p1@GJD2__chr15:35047190..35047204,-	0	-	35047196
chr15	35047204	35047319	div_lnc__p1@ENST00000503496,p1@uc001zit.1__chr15:35047273..35047296,+	0	+	35047284
chr15	35087715	35087830	protein_coding__p1@ACTC1__chr15:35087742..35087757,-	0	-	35087749
chr15	35261975	35262090	protein_coding__p2@AQR__chr15:35261996..35262022,-	0	-	35262009
chr1	53527804	53527919	protein_coding__p1@PODN__chr1:53527864..53527891,+	0	+	53527884
chr15	35280453	35280568	protein_coding__p1@ZNF770__chr15:35280439..35280503,-	0	-	35280487
chr15	35336094	35336209	Enhancer__chr15:35335893-35336175	0	+	35336174
chr15	35354487	35354602	Enhancer__chr15:35354346-35354732	0	+	35354567
chr15	35361442	35361557	Enhancer__chr15:35361327-35361523	0	+	35361522
chr15	35362258	35362373	Enhancer__chr15:35362321-35362339	0	+	35362338
chr15	35376960	35377075	Enhancer__chr15:35376835-35377041	0	+	35377040
chr15	35385027	35385142	Enhancer__chr15:35384953-35385239	0	+	35385107
chr15	35462988	35463103	intergenic__NA__chr15:35463022..35463023,-	0	-	35463022
chr15	35502905	35503020	Enhancer__chr15:35502627-35502996	0	+	35502985
chr1	53551129	53551244	antisense__NA__chr1:53551163..53551164,-	0	-	53551163
chr1	53580939	53581054	antisense__NA__chr1:53581013..53581020,+	0	+	53581019
chr15	35838331	35838446	div_pc__p1@ATPBD4__chr15:35838348..35838399,-	0	-	35838365
chr15	35838372	35838487	div_lnc__p3@LOC100507466__chr15:35838446..35838469,+	0	+	35838452
chr15	35840314	35840429	Enhancer__chr15:35840171-35840395	0	+	35840394
chr15	35931707	35931822	Enhancer__chr15:35931462-35931854	0	+	35931787
chr15	35983116	35983231	Enhancer__chr15:35983013-35983197	0	+	35983196
chr15	35990217	35990332	Enhancer__chr15:35989992-35990298	0	+	35990297
chr1	53608245	53608360	protein_coding__p3@SLC1A7__chr1:53608270..53608288,-	0	-	53608279
chr1	53608275	53608390	protein_coding__p1@SLC1A7__chr1:53608289..53608315,-	0	-	53608309
chr15	36338166	36338281	intergenic__p1@ENST00000560056__chr15:36338242..36338251,+	0	+	36338246
chr15	36349280	36349395	Enhancer__chr15:36349026-36349361	0	+	36349360
chr15	36355646	36355761	Enhancer__chr15:36355561-36355727	0	+	36355726
chr15	36405033	36405148	Enhancer__chr15:36404848-36405114	0	+	36405113
chr15	36502815	36502930	Enhancer__chr15:36502579-36502898	0	+	36502895
chr15	36544420	36544535	intergenic__p1@ENST00000561394__chr15:36544450..36544459,-	0	-	36544454
chr15	36547018	36547133	Enhancer__chr15:36547085-36547100	0	+	36547098
chr1	53662415	53662530	protein_coding__p1@CPT2__chr1:53662457..53662533,+	0	+	53662495
chr15	36720642	36720757	Enhancer__chr15:36720333-36720777	0	+	36720722
chr15	36739550	36739665	intergenic__p@chr15:36739580..36739587,-__chr15:36739580..36739587,-	0	-	36739584
chr1	53686241	53686356	div_pc__p1@C1orf123__chr1:53686261..53686329,-	0	-	53686275
chr1	53686290	53686405	div_lnc__NA__chr1:53686358..53686386,+	0	+	53686370
chr15	36871765	36871880	protein_coding__p1@C15orf41__chr15:36871806..36871872,+	0	+	36871845
chr1	53704155	53704270	div_pc__p1@MAGOH__chr1:53704157..53704219,-	0	-	53704189
chr1	53704188	53704303	div_lnc__p1@LOC100507564__chr1:53704242..53704290,+	0	+	53704268
chr1	53710312	53710427	intergenic__NA__chr1:53710343..53710347,-	0	-	53710346
chr15	37169574	37169689	Enhancer__chr15:37169508-37169702	0	+	37169654
chr15	37170765	37170880	Enhancer__chr15:37170652-37170846	0	+	37170845
chr15	37175921	37176036	Enhancer__chr15:37175924-37176266	0	+	37176001
chr15	37179214	37179329	intergenic__p1@ENST00000561259__chr15:37179247..37179251,-	0	-	37179248
chr15	37391454	37391569	antisense__NA__chr15:37391524..37391544,+	0	+	37391534
chr15	37393475	37393590	protein_coding__p4@MEIS2__chr15:37393449..37393528,-	0	-	37393509
chr15	37397059	37397174	Enhancer__chr15:37396811-37397277	0	+	37397139
chr15	37399218	37399333	Enhancer__chr15:37398990-37399302	0	+	37399298
chr15	37403113	37403228	Enhancer__chr15:37403099-37403474	0	+	37403193
chr1	53753938	53754053	antisense__NA__chr1:53754018..53754019,+	0	+	53754018
chr15	37656318	37656433	Enhancer__chr15:37656383-37656399	0	+	37656398
chr15	37782987	37783102	intergenic__p1@ENST00000561054__chr15:37783016..37783026,-	0	-	37783021
chr15	37877988	37878103	Enhancer__chr15:37877991-37878069	0	+	37878068
chr15	37883179	37883294	Enhancer__chr15:37883182-37883347	0	+	37883259
chr1	53793707	53793822	div_pc__p1@LRP8__chr1:53793725..53793789,-	0	-	53793741
chr1	53793814	53793929	div_lnc__p1@uc001cvn.1__chr1:53793885..53793917,+	0	+	53793894
chr15	38099668	38099783	Enhancer__chr15:38099558-38099749	0	+	38099748
chr15	38139158	38139273	Enhancer__chr15:38139072-38139239	0	+	38139238
chr15	38157633	38157748	Enhancer__chr15:38157700-38157714	0	+	38157713
chr1	53815948	53816063	intergenic__p@chr1:53815982..53815985,-__chr1:53815982..53815985,-	0	-	53815982
chr15	38213962	38214077	protein_coding__NA__chr15:38214042..38214043,+	0	+	38214042
chr15	38276862	38276977	intergenic__NA__chr15:38276933..38276947,+	0	+	38276942
chr15	38310062	38310177	Enhancer__chr15:38309756-38310203	0	+	38310142
chr15	38311516	38311631	Enhancer__chr15:38311300-38311597	0	+	38311596
chr15	38335003	38335118	Enhancer__chr15:38334918-38335261	0	+	38335083
chr1	53833786	53833901	intergenic__p1@ENST00000449958__chr1:53833812..53833826,-	0	-	53833820
chr15	38342910	38343025	Enhancer__chr15:38342742-38343194	0	+	38342990
chr15	38345530	38345645	Enhancer__chr15:38345293-38345611	0	+	38345610
chr15	38346865	38346980	Enhancer__chr15:38346750-38346987	0	+	38346945
chr15	38365091	38365206	intergenic__NA__chr15:38365119..38365135,-	0	-	38365125
chr15	38376615	38376730	Enhancer__chr15:38376586-38376698	0	+	38376695
chr15	38377465	38377580	Enhancer__chr15:38377488-38377638	0	+	38377545
chr15	38378605	38378720	Enhancer__chr15:38378298-38378686	0	+	38378685
chr15	38421828	38421943	Enhancer__chr15:38421726-38421911	0	+	38421908
chr15	38422160	38422275	Enhancer__chr15:38422177-38422570	0	+	38422240
chr15	38423190	38423305	Enhancer__chr15:38422913-38423271	0	+	38423270
chr15	38426680	38426795	Enhancer__chr15:38426553-38426761	0	+	38426760
chr15	38519057	38519172	intergenic__p1@ENST00000561161__chr15:38519085..38519111,-	0	-	38519091
chr15	38542891	38543006	Enhancer__chr15:38542676-38542972	0	+	38542971
chr15	38544435	38544550	protein_coding__p1@SPRED1__chr15:38544476..38544574,+	0	+	38544515
chr1	53856080	53856195	Enhancer__chr1:53856073-53856161	0	+	53856160
chr15	38746247	38746362	protein_coding__p1@FAM98B__chr15:38746307..38746388,+	0	+	38746327
chr1	53875892	53876007	Enhancer__chr1:53875866-53875973	0	+	53875972
chr15	38794793	38794908	antisense__NA__chr15:38794873..38794874,+	0	+	38794873
chr15	38857597	38857712	protein_coding__NA__chr15:38857627..38857639,-	0	-	38857631
chr15	38903150	38903265	Enhancer__chr15:38903059-38903702	0	+	38903230
chr15	38916869	38916984	Enhancer__chr15:38916734-38916950	0	+	38916949
chr15	38918821	38918936	Enhancer__chr15:38918767-38918902	0	+	38918901
chr15	38923480	38923595	Enhancer__chr15:38923319-38923689	0	+	38923560
chr15	38943589	38943704	Enhancer__chr15:38943543-38943719	0	+	38943669
chr15	38944074	38944189	Enhancer__chr15:38944064-38944182	0	+	38944154
chr15	38954695	38954810	Enhancer__chr15:38954760-38954890	0	+	38954775
chr15	38963030	38963145	Enhancer__chr15:38962934-38963231	0	+	38963110
chr15	38964015	38964130	intergenic__p1@ENST00000557946__chr15:38964056..38964101,+	0	+	38964095
chr15	38975249	38975364	Enhancer__chr15:38975132-38975347	0	+	38975329
chr15	38978379	38978494	Enhancer__chr15:38978159-38978460	0	+	38978459
chr15	38988696	38988811	protein_coding__p1@C15orf53__chr15:38988768..38988793,+	0	+	38988776
chr15	39007232	39007347	Enhancer__chr15:39006951-39007336	0	+	39007312
chr15	39028971	39029086	Enhancer__chr15:39028998-39029133	0	+	39029051
chr15	39055595	39055710	Enhancer__chr15:39055505-39055677	0	+	39055675
chr15	39110780	39110895	Enhancer__chr15:39110575-39110868	0	+	39110860
chr15	39115478	39115593	Enhancer__chr15:39115428-39115847	0	+	39115558
chr15	39120664	39120779	Enhancer__chr15:39120412-39120746	0	+	39120744
chr15	39135207	39135322	Enhancer__chr15:39135213-39135301	0	+	39135287
chr15	39136521	39136636	Enhancer__chr15:39136416-39136749	0	+	39136601
chr15	39163686	39163801	Enhancer__chr15:39163582-39163767	0	+	39163766
chr15	39174080	39174195	Enhancer__chr15:39174117-39174200	0	+	39174160
chr15	39175440	39175555	Enhancer__chr15:39175462-39175521	0	+	39175520
chr15	39182564	39182679	Enhancer__chr15:39182577-39182723	0	+	39182644
chr1	53924991	53925106	protein_coding__p2@DMRTB1__chr1:53925063..53925076,+	0	+	53925071
chr15	39261564	39261679	Enhancer__chr15:39261255-39261645	0	+	39261644
chr15	39276693	39276808	Enhancer__chr15:39276567-39276774	0	+	39276773
chr15	39311357	39311472	intergenic__p1@ENST00000560709__chr15:39311432..39311443,+	0	+	39311437
chr15	39324904	39325019	Enhancer__chr15:39324828-39324985	0	+	39324984
chr15	39326358	39326473	Enhancer__chr15:39326121-39326439	0	+	39326438
chr15	39342843	39342958	Enhancer__chr15:39342673-39342985	0	+	39342923
chr15	39361936	39362051	Enhancer__chr15:39361992-39362177	0	+	39362016
chr15	39371478	39371593	Enhancer__chr15:39371433-39371559	0	+	39371558
chr15	39416433	39416548	Enhancer__chr15:39416453-39416514	0	+	39416513
chr15	39417694	39417809	Enhancer__chr15:39417556-39417775	0	+	39417774
chr15	39421008	39421123	Enhancer__chr15:39420923-39421276	0	+	39421088
chr15	39425182	39425297	Enhancer__chr15:39425140-39425263	0	+	39425262
chr15	39425655	39425770	Enhancer__chr15:39425474-39425830	0	+	39425735
chr15	39432327	39432442	Enhancer__chr15:39432291-39432412	0	+	39432407
chr15	39432669	39432784	Enhancer__chr15:39432449-39432903	0	+	39432749
chr15	39447639	39447754	Enhancer__chr15:39447330-39447720	0	+	39447719
chr15	39448523	39448638	Enhancer__chr15:39448358-39448618	0	+	39448603
chr15	39449226	39449341	Enhancer__chr15:39448976-39449310	0	+	39449306
chr15	39449994	39450109	Enhancer__chr15:39449850-39450075	0	+	39450074
chr15	39458240	39458355	Enhancer__chr15:39458213-39458321	0	+	39458320
chr15	39459874	39459989	intergenic__NA__chr15:39459924..39459964,+	0	+	39459954
chr15	39474365	39474480	Enhancer__chr15:39474254-39474447	0	+	39474445
chr15	39484372	39484487	Enhancer__chr15:39484062-39484453	0	+	39484452
chr15	39486490	39486605	intergenic__p3@ENST00000560743__chr15:39486515..39486531,-	0	-	39486524
chr15	39495103	39495218	Enhancer__chr15:39494999-39495184	0	+	39495183
chr15	39522760	39522875	Enhancer__chr15:39522676-39523134	0	+	39522840
chr15	39524919	39525034	Enhancer__chr15:39524753-39525004	0	+	39524999
chr15	39527348	39527463	Enhancer__chr15:39527316-39527429	0	+	39527428
chr15	39540489	39540604	Enhancer__chr15:39540453-39540799	0	+	39540569
chr15	39541463	39541578	Enhancer__chr15:39541225-39541623	0	+	39541543
chr15	39542802	39542917	protein_coding__p1@C15orf54__chr15:39542867..39542890,+	0	+	39542882
chr15	39553763	39553878	Enhancer__chr15:39553586-39553959	0	+	39553843
chr15	39559378	39559493	Enhancer__chr15:39559141-39559459	0	+	39559458
chr15	39560039	39560154	Enhancer__chr15:39559889-39560120	0	+	39560119
chr15	39561701	39561816	Enhancer__chr15:39561378-39561942	0	+	39561781
chr15	39563310	39563425	Enhancer__chr15:39563210-39563560	0	+	39563390
chr15	39575911	39576026	Enhancer__chr15:39575623-39576160	0	+	39575991
chr15	39578090	39578205	Enhancer__chr15:39578047-39578317	0	+	39578170
chr15	39594132	39594247	Enhancer__chr15:39593792-39594300	0	+	39594212
chr15	39602977	39603092	intergenic__NA__chr15:39602967..39603015,-	0	-	39603011
chr15	39619328	39619443	Enhancer__chr15:39619186-39619513	0	+	39619408
chr15	39627235	39627350	Enhancer__chr15:39627132-39627473	0	+	39627315
chr15	39629528	39629643	Enhancer__chr15:39629434-39629748	0	+	39629608
chr15	39637691	39637806	Enhancer__chr15:39637466-39637772	0	+	39637771
chr15	39650729	39650844	Enhancer__chr15:39650604-39651044	0	+	39650809
chr15	39657510	39657625	Enhancer__chr15:39657352-39657591	0	+	39657590
chr15	39668913	39669028	Enhancer__chr15:39668694-39669075	0	+	39668993
chr15	39673867	39673982	Enhancer__chr15:39673743-39674138	0	+	39673947
chr15	39680474	39680589	Enhancer__chr15:39680215-39680674	0	+	39680554
chr15	39683638	39683753	Enhancer__chr15:39683457-39683798	0	+	39683718
chr15	39684403	39684518	Enhancer__chr15:39684245-39684484	0	+	39684483
chr15	39686024	39686139	Enhancer__chr15:39685855-39686105	0	+	39686104
chr15	39689481	39689596	Enhancer__chr15:39689205-39689637	0	+	39689561
chr15	39697218	39697333	Enhancer__chr15:39696909-39697463	0	+	39697298
chr15	39699329	39699444	Enhancer__chr15:39699208-39699614	0	+	39699409
chr15	39702370	39702485	Enhancer__chr15:39702122-39702492	0	+	39702450
chr15	39703996	39704111	Enhancer__chr15:39703846-39704297	0	+	39704076
chr15	39705955	39706070	Enhancer__chr15:39705543-39706134	0	+	39706035
chr15	39706537	39706652	Enhancer__chr15:39706539-39706707	0	+	39706617
chr15	39719316	39719431	intergenic__p1@ENST00000558209__chr15:39719343..39719357,-	0	-	39719350
chr15	39720040	39720155	Enhancer__chr15:39720042-39720248	0	+	39720120
chr15	39722468	39722583	Enhancer__chr15:39722195-39722553	0	+	39722548
chr15	39722773	39722888	Enhancer__chr15:39722695-39722854	0	+	39722853
chr15	39725726	39725841	Enhancer__chr15:39725797-39725920	0	+	39725806
chr15	39742006	39742121	Enhancer__chr15:39741887-39742123	0	+	39742086
chr15	39746556	39746671	Enhancer__chr15:39746441-39746964	0	+	39746636
chr15	39747754	39747869	Enhancer__chr15:39747720-39748287	0	+	39747834
chr15	39754990	39755105	Enhancer__chr15:39755069-39755071	0	+	39755070
chr15	39760680	39760795	Enhancer__chr15:39760607-39760867	0	+	39760760
chr15	39764878	39764993	intergenic__NA__chr15:39764946..39764959,+	0	+	39764958
chr15	39803659	39803774	Enhancer__chr15:39803650-39803776	0	+	39803739
chr15	39812093	39812208	intergenic__NA__chr15:39812107..39812156,-	0	-	39812127
chr15	39867028	39867143	Enhancer__chr15:39866856-39867109	0	+	39867108
chr15	39873199	39873314	protein_coding__p1@THBS1__chr15:39873268..39873287,+	0	+	39873279
chr15	39886357	39886472	antisense__NA__chr15:39886386..39886397,-	0	-	39886391
chr15	40074730	40074845	div_lnc__NA__chr15:40074803..40074819,+	0	+	40074810
chr15	40074996	40075111	div_pc__p1@FSIP1__chr15:40074996..40075059,-	0	-	40075030
chr15	40077617	40077732	Enhancer__chr15:40077574-40077698	0	+	40077697
chr15	40213080	40213195	div_pc__p5@GPR176__chr15:40213106..40213121,-	0	-	40213114
chr15	40213153	40213268	div_lnc__NA__chr15:40213215..40213258,+	0	+	40213233
chr15	40226298	40226413	protein_coding__p1@EIF2AK4__chr15:40226304..40226387,+	0	+	40226378
chr15	40331342	40331457	div_pc__p1@SRP14__chr15:40331356..40331387,-	0	-	40331376
chr15	40331440	40331555	div_lnc__p1@LOC100131089__chr15:40331456..40331554,+	0	+	40331520
chr15	40337414	40337529	Enhancer__chr15:40337433-40337595	0	+	40337494
chr15	40340011	40340126	Enhancer__chr15:40339886-40340243	0	+	40340091
chr15	40340820	40340935	Enhancer__chr15:40340748-40341007	0	+	40340900
chr15	40341310	40341425	Enhancer__chr15:40341272-40341416	0	+	40341390
chr15	40346710	40346825	Enhancer__chr15:40346483-40347151	0	+	40346790
chr15	40361515	40361630	Enhancer__chr15:40361212-40361596	0	+	40361595
chr15	40365869	40365984	Enhancer__chr15:40365860-40366125	0	+	40365949
chr15	40374027	40374142	Enhancer__chr15:40373777-40374114	0	+	40374107
chr15	40380014	40380129	antisense__NA__chr15:40380094..40380095,+	0	+	40380094
chr15	40401039	40401154	protein_coding__p1@BMF__chr15:40401062..40401092,-	0	-	40401073
chr15	40414568	40414683	Enhancer__chr15:40414461-40414679	0	+	40414648
chr15	40453189	40453304	protein_coding__p1@BUB1B__chr15:40453204..40453304,+	0	+	40453269
chr15	40509549	40509664	protein_coding__NA__chr15:40509624..40509635,+	0	+	40509629
chr15	40545140	40545255	protein_coding__NA__chr15:40545166..40545176,-	0	-	40545174
chr15	40574336	40574451	protein_coding__NA__chr15:40574361..40574371,-	0	-	40574370
chr15	40600101	40600216	protein_coding__p1@PLCB2__chr15:40600115..40600166,-	0	-	40600135
chr15	40601184	40601299	Enhancer__chr15:40601054-40601299	0	+	40601264
chr15	40605178	40605293	intergenic__NA__chr15:40605235..40605259,+	0	+	40605258
chr15	40617437	40617552	intergenic__NA__chr15:40617512..40617523,+	0	+	40617517
chr15	40633105	40633220	protein_coding__p1@C15orf52__chr15:40633101..40633171,-	0	-	40633139
chr15	40643153	40643268	protein_coding__p1@PHGR1__chr15:40643227..40643240,+	0	+	40643233
chr15	40650436	40650551	protein_coding__p1@DISP2__chr15:40650463..40650527,+	0	+	40650516
chr15	40664147	40664262	intergenic__NA__chr15:40664227..40664228,+	0	+	40664227
chr15	40670023	40670138	Enhancer__chr15:40669843-40670190	0	+	40670103
chr15	40675064	40675179	protein_coding__p1@C15orf23__chr15:40675132..40675210,+	0	+	40675144
chr15	40697915	40698030	protein_coding__p1@IVD__chr15:40697988..40698033,+	0	+	40697995
chr15	40730793	40730908	Enhancer__chr15:40730551-40730903	0	+	40730873
chr15	40731835	40731950	protein_coding__NA__chr15:40731910..40731946,+	0	+	40731915
chr15	40758900	40759015	antisense__NA__chr15:40758934..40758935,-	0	-	40758934
chr15	40763124	40763239	protein_coding__p1@CHST14__chr15:40763150..40763253,+	0	+	40763204
chr15	40770334	40770449	Enhancer__chr15:40770055-40770415	0	+	40770414
chr15	40780161	40780276	intergenic__NA__chr15:40780235..40780242,+	0	+	40780241
chr15	40781623	40781738	Enhancer__chr15:40781674-40781798	0	+	40781703
chr15	40803490	40803605	Enhancer__chr15:40803219-40803626	0	+	40803570
chr15	40803831	40803946	Enhancer__chr15:40803808-40804249	0	+	40803911
chr15	40857175	40857290	protein_coding__p1@C15orf57__chr15:40857185..40857258,-	0	-	40857209
chr15	40861458	40861573	protein_coding__p1@RPUSD2__chr15:40861487..40861552,+	0	+	40861538
chr15	40886141	40886256	protein_coding__p2@CASC5__chr15:40886199..40886236,+	0	+	40886221
chr15	40986894	40987009	div_pc__NA__chr15:40986974..40986980,+	0	+	40986974
chr15	40987259	40987374	div_lnc__p1@LOC100505648__chr15:40987282..40987311,-	0	-	40987293
chr15	41047921	41048036	protein_coding__NA__chr15:41047955..41047956,-	0	-	41047955
chr15	41056185	41056300	protein_coding__p1@GCHFR__chr15:41056255..41056308,+	0	+	41056265
chr15	41062097	41062212	protein_coding__p1@C15orf62__chr15:41062171..41062199,+	0	+	41062177
chr15	41099206	41099321	protein_coding__p1@ZFYVE19__chr15:41099254..41099303,+	0	+	41099286
chr15	41099636	41099751	protein_coding__p1@DNAJC17__chr15:41099648..41099683,-	0	-	41099670
chr15	41120870	41120985	protein_coding__p1@PPP1R14D__chr15:41120896..41120922,-	0	-	41120904
chr15	41136165	41136280	div_pc__p2@SPINT1__chr15:41136234..41136252,+	0	+	41136245
chr15	41136545	41136660	div_lnc__p@chr15:41136563..41136613,-__chr15:41136563..41136613,-	0	-	41136579
chr15	41158303	41158418	Enhancer__chr15:41158071-41158384	0	+	41158383
chr15	41166389	41166504	protein_coding__p1@RHOV__chr15:41166414..41166443,-	0	-	41166423
chr15	41185427	41185542	Enhancer__chr15:41185333-41185514	0	+	41185507
chr15	41186567	41186682	protein_coding__p1@VPS18__chr15:41186637..41186686,+	0	+	41186647
chr15	41198767	41198882	intergenic__NA__chr15:41198837..41198851,+	0	+	41198847
chr15	41199747	41199862	Enhancer__chr15:41199675-41199878	0	+	41199827
chr15	41203471	41203586	Enhancer__chr15:41203373-41203552	0	+	41203551
chr15	41219905	41220020	Enhancer__chr15:41219895-41220240	0	+	41219985
chr15	41221457	41221572	protein_coding__p1@DLL4__chr15:41221536..41221539,+	0	+	41221537
chr15	41233733	41233848	Enhancer__chr15:41233721-41234461	0	+	41233813
chr15	41245109	41245224	protein_coding__p2@CHAC1__chr15:41245167..41245201,+	0	+	41245189
chr15	41254605	41254720	Enhancer__chr15:41254301-41254691	0	+	41254685
chr15	41264641	41264756	Enhancer__chr15:41264604-41264924	0	+	41264721
chr15	41316613	41316728	antisense__NA__chr15:41316693..41316694,+	0	+	41316693
chr15	41408407	41408522	protein_coding__p1@INO80__chr15:41408409..41408497,-	0	-	41408441
chr15	41456030	41456145	Enhancer__chr15:41456018-41456111	0	+	41456110
chr15	41522920	41523035	protein_coding__p1@EXD1__chr15:41522949..41522961,-	0	-	41522954
chr15	41522942	41523057	protein_coding__p5@CHP__chr15:41523006..41523047,+	0	+	41523022
chr15	41576125	41576240	intergenic__p1@OIP5-AS1__chr15:41576180..41576213,+	0	+	41576205
chr15	41581883	41581998	Enhancer__chr15:41581854-41582095	0	+	41581963
chr15	41624754	41624869	protein_coding__p1@OIP5__chr15:41624754..41624796,-	0	-	41624788
chr15	41624805	41624920	protein_coding__NA__chr15:41624880..41624899,+	0	+	41624885
chr15	41694659	41694774	protein_coding__p1@NDUFAF1__chr15:41694643..41694731,-	0	-	41694693
chr15	41700556	41700671	protein_coding__NA__chr15:41700625..41700637,+	0	+	41700636
chr15	41785500	41785615	protein_coding__NA__chr15:41785570..41785587,+	0	+	41785580
chr15	41805990	41806105	protein_coding__p1@LTK__chr15:41806016..41806031,-	0	-	41806024
chr15	41836420	41836535	protein_coding__p1@RPAP1__chr15:41836441..41836475,-	0	-	41836454
chr15	41849071	41849186	protein_coding__p@chr15:41849149..41849155,+__chr15:41849149..41849155,+	0	+	41849151
chr15	41878301	41878416	Enhancer__chr15:41878002-41878382	0	+	41878381
chr15	41913341	41913456	protein_coding__p3@MGA__chr15:41913412..41913456,+	0	+	41913421
chr1	54199841	54199956	protein_coding__NA__chr1:54199861..54199882,-	0	-	54199875
chr15	42064784	42064899	intergenic__NA__chr15:42064818..42064819,-	0	-	42064818
chr15	42066601	42066716	protein_coding__p1@MAPKBP1__chr15:42066659..42066718,+	0	+	42066681
chr15	42120099	42120214	div_lnc__NA__chr15:42120132..42120134,-	0	-	42120133
chr15	42120220	42120335	div_pc__p1@JMJD7-PLA2G4B,p1@JMJD7,p1@PLA2G4B__chr15:42120283..42120332,+	0	+	42120300
chr15	42120220	42120335	protein_coding__p1@JMJD7-PLA2G4B,p1@JMJD7,p1@PLA2G4B__chr15:42120283..42120332,+	0	+	42120300
chr15	42184879	42184994	antisense__p1@LOC100289090__chr15:42184940..42185004,+	0	+	42184959
chr15	42186159	42186274	protein_coding__p1@SPTBN5__chr15:42186162..42186197,-	0	-	42186193
chr15	42213601	42213716	antisense__NA__chr15:42213679..42213682,+	0	+	42213681
chr15	42264717	42264832	div_pc__p1@EHD4__chr15:42264702..42264812,-	0	-	42264751
chr15	42264908	42265023	div_lnc__NA__chr15:42264983..42264996,+	0	+	42264988
chr15	42343205	42343320	protein_coding__NA__chr15:42343239..42343240,-	0	-	42343239
chr15	42349713	42349828	Enhancer__chr15:42349424-42349982	0	+	42349793
chr15	42386725	42386840	protein_coding__p1@PLA2G4D__chr15:42386758..42386763,-	0	-	42386759
chr15	42448799	42448914	protein_coding__p1@PLA2G4F__chr15:42448788..42448849,-	0	-	42448833
chr15	42500467	42500582	div_pc__p1@VPS39__chr15:42500475..42500523,-	0	-	42500501
chr15	42500518	42500633	div_lnc__p@chr15:42500580..42500608,+__chr15:42500580..42500608,+	0	+	42500598
chr15	42565318	42565433	protein_coding__p1@GANC__chr15:42565393..42565455,+	0	+	42565398
chr15	42565623	42565738	protein_coding__p2@TMEM87A__chr15:42565652..42565663,-	0	-	42565657
chr15	42640285	42640400	protein_coding__NA__chr15:42640365..42640366,+	0	+	42640365
chr15	42783286	42783401	protein_coding__p1@ZFP106__chr15:42783305..42783348,-	0	-	42783320
chr15	42783368	42783483	protein_coding__NA__chr15:42783435..42783455,+	0	+	42783448
chr15	42840949	42841064	protein_coding__p1@LRRC57__chr15:42840961..42841005,-	0	-	42840983
chr15	42840955	42841070	protein_coding__p1@HAUS2__chr15:42841009..42841061,+	0	+	42841035
chr15	42867798	42867913	protein_coding__p1@STARD9__chr15:42867863..42867884,+	0	+	42867878
chr15	43029291	43029406	protein_coding__p1@CDAN1__chr15:43029304..43029333,-	0	-	43029325
chr15	43032601	43032716	antisense__NA__chr15:43032681..43032682,+	0	+	43032681
chr1	54304215	54304330	protein_coding__p3@TMEM48__chr1:54304212..54304255,-	0	-	54304249
chr15	43212939	43213054	protein_coding__p1@TTBK2__chr15:43212965..43212991,-	0	-	43212973
chr15	43232225	43232340	Enhancer__chr15:43232186-43232306	0	+	43232305
chr15	43398270	43398385	protein_coding__p2@UBR1__chr15:43398274..43398318,-	0	-	43398304
chr15	43415393	43415508	protein_coding__NA__chr15:43415453..43415474,+	0	+	43415473
chr15	43477556	43477671	div_pc__p1@CCNDBP1__chr15:43477580..43477656,+	0	+	43477636
chr15	43513341	43513456	protein_coding__NA__chr15:43513375..43513434,-	0	-	43513375
chr1	54355833	54355948	protein_coding__NA__chr1:54355910..54355930,+	0	+	54355913
chr15	43559091	43559206	protein_coding__p2@TGM5__chr15:43559113..43559131,-	0	-	43559125
chr1	54356372	54356487	protein_coding__p5@YIPF1__chr1:54356404..54356408,-	0	-	54356406
chr15	43594449	43594564	div_pc__NA__chr15:43594482..43594484,-	0	-	43594483
chr15	43622736	43622851	protein_coding__p1@LCMT2__chr15:43622736..43622799,-	0	-	43622770
chr15	43622789	43622904	protein_coding__p1@ADAL__chr15:43622843..43622922,+	0	+	43622869
chr15	43661338	43661453	protein_coding__p@chr15:43661417..43661420,+__chr15:43661417..43661420,+	0	+	43661418
chr15	43663206	43663321	protein_coding__p2@ZSCAN29__chr15:43663214..43663261,-	0	-	43663240
chr15	43802834	43802949	protein_coding__NA__chr15:43802860..43802893,-	0	-	43802868
chr15	43803071	43803186	protein_coding__p2@MAP1A__chr15:43803143..43803158,+	0	+	43803151
chr15	43941007	43941122	protein_coding__p1@CATSPER2__chr15:43941029..43941052,-	0	-	43941041
chr15	44038555	44038670	protein_coding__p1@PDIA3__chr15:44038609..44038643,+	0	+	44038635
chr15	44069211	44069326	protein_coding__p3@SERF2__chr15:44069276..44069304,+	0	+	44069291
chr15	44069706	44069821	protein_coding__NA__chr15:44069740..44069755,-	0	-	44069740
chr15	44088250	44088365	protein_coding__NA__chr15:44088329..44088333,+	0	+	44088330
chr15	44091296	44091411	protein_coding__p6@SERINC4__chr15:44091312..44091331,-	0	-	44091330
chr15	44092383	44092498	protein_coding__p3@SERINC4__chr15:44092409..44092423,-	0	-	44092417
chr1	54411337	54411452	protein_coding__p1@HSPB11__chr1:54411332..54411393,-	0	-	54411371
chr1	54411669	54411784	protein_coding__p3@LRRC42__chr1:54411715..54411760,+	0	+	54411749
chr15	44116853	44116968	protein_coding__p1@MFAP1__chr15:44116873..44116939,-	0	-	44116887
chr15	44119127	44119242	protein_coding__p1@WDR76__chr15:44119159..44119226,+	0	+	44119207
chr1	54441927	54442042	Enhancer__chr1:54441729-54442008	0	+	54442007
chr15	44487434	44487549	protein_coding__p1@FRMD5__chr15:44487453..44487476,-	0	-	44487468
chr15	44524901	44525016	Enhancer__chr15:44524937-44524986	0	+	44524981
chr15	44580846	44580961	protein_coding__p1@CASC4__chr15:44580899..44580947,+	0	+	44580926
chr15	44719215	44719330	div_lnc__NA__chr15:44719239..44719260,-	0	-	44719249
chr15	44719746	44719861	div_pc__p1@CTDSPL2__chr15:44719790..44719848,+	0	+	44719826
chr15	44810526	44810641	antisense__NA__chr15:44810560..44810561,-	0	-	44810560
chr15	44829030	44829145	div_lnc__p1@LOC645212__chr15:44829057..44829104,-	0	-	44829064
chr15	44829236	44829351	div_pc__p2@EIF3J__chr15:44829283..44829331,+	0	+	44829316
chr1	54483824	54483939	protein_coding__p2@LDLRAD1__chr1:54483842..54483864,-	0	-	54483858
chr1	54493991	54494106	intergenic__NA__chr1:54494017..54494026,-	0	-	54494025
chr15	44955825	44955940	protein_coding__p1@SPG11__chr15:44955842..44955890,-	0	-	44955859
chr15	45003479	45003594	protein_coding__p1@PATL2__chr15:45003504..45003582,-	0	-	45003513
chr15	45003634	45003749	protein_coding__p1@B2M__chr15:45003704..45003724,+	0	+	45003714
chr15	45016589	45016704	Enhancer__chr15:45016631-45017046	0	+	45016669
chr15	45021249	45021364	protein_coding__p1@TRIM69__chr15:45021241..45021345,+	0	+	45021329
chr15	45076565	45076680	Enhancer__chr15:45076532-45076874	0	+	45076645
chr1	54519050	54519165	protein_coding__p2@TMEM59__chr1:54519067..54519126,-	0	-	54519084
chr1	54519229	54519344	protein_coding__p1@TCEANC2__chr1:54519242..54519317,+	0	+	54519309
chr15	45248830	45248945	protein_coding__p1@C15orf43__chr15:45248880..45248926,+	0	+	45248910
chr15	45315312	45315427	protein_coding__p1@SORD__chr15:45315338..45315440,+	0	+	45315392
chr15	45350918	45351033	antisense__p1@ENST00000560324__chr15:45350938..45350955,-	0	-	45350952
chr15	45366479	45366594	antisense__NA__chr15:45366513..45366514,-	0	-	45366513
chr15	45382121	45382236	Enhancer__chr15:45381898-45382257	0	+	45382201
chr15	45406335	45406450	protein_coding__p1@DUOX2__chr15:45406348..45406383,-	0	-	45406369
chr15	45406443	45406558	protein_coding__p1@DUOXA2__chr15:45406522..45406525,+	0	+	45406523
chr15	45422040	45422155	protein_coding__p1@DUOXA1__chr15:45422056..45422086,-	0	-	45422074
chr15	45422111	45422226	protein_coding__p1@DUOX1__chr15:45422178..45422201,+	0	+	45422191
chr15	45493279	45493394	protein_coding__p2@SHF__chr15:45493289..45493324,-	0	-	45493313
chr15	45544351	45544466	protein_coding__p1@SLC28A2__chr15:45544426..45544451,+	0	+	45544431
chr15	45571414	45571529	intergenic__p1@ENST00000561404__chr15:45571441..45571459,-	0	-	45571448
chr15	45694384	45694499	protein_coding__p2@GATM__chr15:45694380..45694430,-	0	-	45694418
chr15	45694453	45694568	protein_coding__p2@SPATA5L1__chr15:45694523..45694566,+	0	+	45694533
chr1	54569598	54569713	protein_coding__NA__chr1:54569678..54569679,+	0	+	54569678
chr15	45722728	45722843	protein_coding__p1@C15orf48__chr15:45722800..45722816,+	0	+	45722808
chr15	45734041	45734156	antisense__p1@ENST00000559553__chr15:45734062..45734081,-	0	-	45734075
chr15	45747186	45747301	Enhancer__chr15:45746745-45747578	0	+	45747266
chr15	45748978	45749093	Enhancer__chr15:45748469-45749175	0	+	45749058
chr15	45754683	45754798	Enhancer__chr15:45754393-45754803	0	+	45754763
chr15	45767817	45767932	Enhancer__chr15:45767818-45767898	0	+	45767897
chr15	45814918	45815033	protein_coding__p1@SLC30A4__chr15:45814945..45814995,-	0	-	45814952
chr15	45821881	45821996	Enhancer__chr15:45821862-45822001	0	+	45821961
chr15	45838121	45838236	Enhancer__chr15:45837981-45838202	0	+	45838201
chr1	54586759	54586874	Enhancer__chr1:54586706-54586840	0	+	54586839
chr15	45876151	45876266	Enhancer__chr15:45875981-45876250	0	+	45876231
chr15	45879462	45879577	protein_coding__p3@PLDN__chr15:45879534..45879558,+	0	+	45879542
chr15	45923275	45923390	protein_coding__NA__chr15:45923355..45923359,+	0	+	45923355
chr1	54597627	54597742	Enhancer__chr1:54597540-54597708	0	+	54597707
chr15	45997301	45997416	intergenic__NA__chr15:45997363..45997388,+	0	+	45997381
chr15	46256187	46256302	Enhancer__chr15:46256210-46256268	0	+	46256267
chr15	46416323	46416438	Enhancer__chr15:46416141-46416404	0	+	46416403
chr15	46441752	46441867	Enhancer__chr15:46441434-46441833	0	+	46441832
chr15	46528468	46528583	Enhancer__chr15:46528514-46528549	0	+	46528548
chr15	46545820	46545935	Enhancer__chr15:46545564-46545905	0	+	46545900
chr1	54665657	54665772	protein_coding__p1@CYB5RL__chr1:54665664..54665713,-	0	-	54665691
chr1	54665775	54665890	protein_coding__p1@MRPL37__chr1:54665832..54665877,+	0	+	54665855
chr15	46759030	46759145	Enhancer__chr15:46758762-46759114	0	+	46759110
chr15	46881596	46881711	Enhancer__chr15:46881345-46881677	0	+	46881676
chr15	46985423	46985538	intergenic__NA__chr15:46985485..46985526,+	0	+	46985503
chr1	54703387	54703502	protein_coding__NA__chr1:54703465..54703469,+	0	+	54703467
chr15	47476205	47476320	protein_coding__p4@SEMA6D__chr15:47476275..47476332,+	0	+	47476285
chr1	54751003	54751118	antisense__p1@ENST00000426901,p1@uc001cxi.1__chr1:54751075..54751101,+	0	+	54751083
chr15	47688841	47688956	antisense__p1@ENST00000559799__chr15:47688870..47688893,-	0	-	47688875
chr15	47898599	47898714	antisense__NA__chr15:47898633..47898634,-	0	-	47898633
chr15	48104785	48104900	Enhancer__chr15:48104672-48105061	0	+	48104865
chr15	48138404	48138519	intergenic__NA__chr15:48138431..48138467,-	0	-	48138438
chr15	48176452	48176567	intergenic__NA__chr15:48176482..48176547,+	0	+	48176532
chr15	48253884	48253999	Enhancer__chr15:48253775-48254090	0	+	48253964
chr15	48289979	48290094	Enhancer__chr15:48289986-48290099	0	+	48290059
chr15	48311636	48311751	Enhancer__chr15:48311619-48311717	0	+	48311716
chr15	48327943	48328058	Enhancer__chr15:48327662-48328024	0	+	48328023
chr1	5483410	5483525	Enhancer__chr1:5483188-5483543	0	+	5483490
chr15	48389186	48389301	Enhancer__chr15:48388885-48389267	0	+	48389266
chr15	48413106	48413221	protein_coding__p1@SLC24A5__chr15:48413179..48413208,+	0	+	48413186
chr15	48470457	48470572	protein_coding__p1@MYEF2__chr15:48470481..48470541,-	0	-	48470491
chr15	48483781	48483896	div_pc__p1@CTXN2,p2@SLC12A1__chr15:48483855..48483892,+	0	+	48483861
chr15	48483781	48483896	protein_coding__p1@CTXN2,p2@SLC12A1__chr15:48483855..48483892,+	0	+	48483861
chr15	48483897	48484012	div_lnc__NA__chr15:48483927..48483934,-	0	-	48483931
chr15	48605575	48605690	Enhancer__chr15:48605520-48605711	0	+	48605655
chr15	48623129	48623244	div_pc__NA__chr15:48623206..48623219,+	0	+	48623209
chr15	48624018	48624133	div_lnc__p1@ENST00000560323,p1@uc010ben.1__chr15:48624043..48624074,-	0	-	48624052
chr15	48647802	48647917	Enhancer__chr15:48647753-48647896	0	+	48647882
chr15	48687800	48687915	Enhancer__chr15:48687688-48687982	0	+	48687880
chr1	54879117	54879232	protein_coding__p3@SSBP3__chr1:54879140..54879168,-	0	-	54879151
chr15	48937871	48937986	div_pc__p1@FBN1__chr15:48937884..48937933,-	0	-	48937905
chr15	48938034	48938149	div_lnc__NA__chr15:48938107..48938129,+	0	+	48938114
chr15	48963727	48963842	Enhancer__chr15:48963656-48963859	0	+	48963807
chr15	48975196	48975311	Enhancer__chr15:48975243-48975418	0	+	48975276
chr15	48985833	48985948	Enhancer__chr15:48985825-48986062	0	+	48985913
chr15	49075288	49075403	antisense__NA__chr15:49075357..49075373,+	0	+	49075368
chr15	49102827	49102942	div_lnc__p1@ENST00000559900__chr15:49102902..49102913,+	0	+	49102907
chr15	49103231	49103346	div_pc__p1@CEP152__chr15:49103235..49103301,-	0	-	49103265
chr15	49170252	49170367	protein_coding__p1@EID1__chr15:49170281..49170365,+	0	+	49170332
chr1	54925547	54925662	Enhancer__chr1:54925355-54925634	0	+	54925627
chr15	49255601	49255716	protein_coding__p5@SHC4__chr15:49255632..49255650,-	0	-	49255635
chr15	49268035	49268150	Enhancer__chr15:49268018-49268116	0	+	49268115
chr15	49277400	49277515	Enhancer__chr15:49277375-49277481	0	+	49277480
chr1	54929746	54929861	Enhancer__chr1:54929582-54929903	0	+	54929826
chr15	49338725	49338840	protein_coding__p3@SECISBP2L__chr15:49338748..49338765,-	0	-	49338759
chr1	54940613	54940728	Enhancer__chr1:54940444-54940824	0	+	54940693
chr1	54941219	54941334	Enhancer__chr1:54941159-54941412	0	+	54941299
chr1	54941764	54941879	Enhancer__chr1:54941776-54941995	0	+	54941844
chr15	49447761	49447876	protein_coding__p1@COPS2__chr15:49447771..49447822,-	0	-	49447795
chr15	49447910	49448025	protein_coding__p1@GALK2__chr15:49447947..49448036,+	0	+	49447990
chr1	54954074	54954189	Enhancer__chr1:54953784-54954325	0	+	54954154
chr1	54956196	54956311	Enhancer__chr1:54956081-54956394	0	+	54956276
chr1	54964189	54964304	Enhancer__chr1:54964078-54964274	0	+	54964269
chr1	54965187	54965302	Enhancer__chr1:54965120-54965643	0	+	54965267
chr1	54966131	54966246	Enhancer__chr1:54965893-54966212	0	+	54966211
chr15	49715358	49715473	protein_coding__p2@FGF7__chr15:49715431..49715448,+	0	+	49715438
chr15	49912978	49913093	protein_coding__p1@C15orf33__chr15:49912987..49913029,-	0	-	49913012
chr15	49913164	49913279	protein_coding__p1@DTWD1__chr15:49913201..49913295,+	0	+	49913244
chr15	49940253	49940368	Enhancer__chr15:49939997-49940334	0	+	49940333
chr15	49967414	49967529	Enhancer__chr15:49967299-49967495	0	+	49967494
chr15	50010631	50010746	Enhancer__chr15:50010526-50010792	0	+	50010711
chr1	55007876	55007991	protein_coding__p2@ACOT11__chr1:55007925..55007966,+	0	+	55007956
chr15	50108356	50108471	Enhancer__chr15:50108187-50108439	0	+	50108436
chr15	50140600	50140715	Enhancer__chr15:50140337-50140734	0	+	50140680
chr15	50474312	50474427	protein_coding__p2@SLC27A2__chr15:50474385..50474404,+	0	+	50474392
chr15	50474995	50475110	protein_coding__NA__chr15:50475008..50475046,-	0	-	50475029
chr15	50558222	50558337	protein_coding__p2@HDC__chr15:50558226..50558263,-	0	-	50558256
chr15	50647360	50647475	div_pc__p2@GABPB1__chr15:50647370..50647405,-	0	-	50647394
chr15	50647601	50647716	div_lnc__p1@LOC100129387__chr15:50647652..50647697,+	0	+	50647681
chr15	50716521	50716636	protein_coding__p1@USP8__chr15:50716576..50716624,+	0	+	50716601
chr15	50838828	50838943	protein_coding__p1@USP50__chr15:50838857..50838868,-	0	-	50838862
chr15	50849525	50849640	antisense__NA__chr15:50849605..50849606,+	0	+	50849605
chr1	55089163	55089278	protein_coding__p1@FAM151A__chr1:55089191..55089205,-	0	-	55089197
chr15	50978959	50979074	protein_coding__p1@TRPM7__chr15:50978965..50979012,-	0	-	50978993
chr15	50995281	50995396	Enhancer__chr15:50995097-50995499	0	+	50995361
chr15	51038799	51038914	antisense__NA__chr15:51038879..51038880,+	0	+	51038879
chr15	51057868	51057983	protein_coding__p1@SPPL2A__chr15:51057854..51057915,-	0	-	51057902
chr1	55107378	55107493	protein_coding__p1@HEATR8__chr1:55107449..55107471,+	0	+	55107458
chr15	51169339	51169454	Enhancer__chr15:51169242-51169420	0	+	51169419
chr15	51172287	51172402	Enhancer__chr15:51171970-51172368	0	+	51172367
chr15	51172930	51173045	Enhancer__chr15:51172834-51173079	0	+	51173010
chr15	51173471	51173586	Enhancer__chr15:51173397-51173629	0	+	51173551
chr15	51177576	51177691	Enhancer__chr15:51177416-51177715	0	+	51177656
chr15	51179349	51179464	Enhancer__chr15:51179096-51179478	0	+	51179429
chr15	51200823	51200938	protein_coding__p1@AP4E1__chr15:51200871..51200932,+	0	+	51200903
chr15	51329754	51329869	intergenic__NA__chr15:51329822..51329840,+	0	+	51329834
chr15	51396747	51396862	protein_coding__NA__chr15:51396770..51396790,-	0	-	51396781
chr15	51413546	51413661	Enhancer__chr15:51413367-51413627	0	+	51413626
chr15	51455124	51455239	Enhancer__chr15:51455036-51455205	0	+	51455204
chr15	51477789	51477904	Enhancer__chr15:51477619-51477870	0	+	51477869
chr15	51479384	51479499	Enhancer__chr15:51479240-51479465	0	+	51479464
chr15	51482033	51482148	Enhancer__chr15:51481875-51482198	0	+	51482113
chr15	51630758	51630873	protein_coding__p1@CYP19A1__chr15:51630785..51630804,-	0	-	51630792
chr15	51633771	51633886	protein_coding__p1@GLDN__chr15:51633845..51633858,+	0	+	51633851
chr1	55181457	55181572	protein_coding__p1@TTC4__chr1:55181510..55181564,+	0	+	55181537
chr15	51914927	51915042	protein_coding__p1@DMXL2__chr15:51914922..51914993,-	0	-	51914961
chr15	51921343	51921458	Enhancer__chr15:51921191-51921424	0	+	51921423
chr15	51921976	51922091	Enhancer__chr15:51921715-51922068	0	+	51922056
chr15	51927042	51927157	Enhancer__chr15:51926806-51927145	0	+	51927122
chr15	51964604	51964719	Enhancer__chr15:51964465-51964685	0	+	51964684
chr15	51973619	51973734	protein_coding__p1@SCG3__chr15:51973680..51973707,+	0	+	51973699
chr15	51988883	51988998	antisense__NA__chr15:51988917..51988918,-	0	-	51988917
chr15	52008031	52008146	antisense__NA__chr15:52008065..52008066,-	0	-	52008065
chr15	52043694	52043809	div_pc__p7@LYSMD2__chr15:52043722..52043735,-	0	-	52043728
chr15	52043713	52043828	protein_coding__p1@TMOD2__chr15:52043784..52043809,+	0	+	52043793
chr15	52121782	52121897	protein_coding__p1@TMOD3__chr15:52121841..52121892,+	0	+	52121862
chr15	52194178	52194293	antisense__NA__chr15:52194212..52194223,-	0	-	52194212
chr15	52201804	52201919	antisense__NA__chr15:52201838..52201839,-	0	-	52201838
chr15	52263936	52264051	protein_coding__p1@LEO1__chr15:52263937..52263990,-	0	-	52263970
chr1	55230161	55230276	protein_coding__p1@PARS2__chr1:55230165..55230222,-	0	-	55230195
chr15	52311268	52311383	antisense__NA__chr15:52311284..52311322,-	0	-	52311302
chr15	52369285	52369400	Enhancer__chr15:52369278-52369628	0	+	52369365
chr15	52385876	52385991	Enhancer__chr15:52385766-52385957	0	+	52385956
chr15	52392701	52392816	intergenic__p1@ENST00000558607__chr15:52392705..52392752,-	0	-	52392735
chr15	52395807	52395922	Enhancer__chr15:52395777-52396019	0	+	52395887
chr15	52404900	52405015	protein_coding__p2@BCL2L10__chr15:52404921..52404940,-	0	-	52404934
chr15	52472148	52472263	antisense__NA__chr15:52472188..52472234,+	0	+	52472228
chr15	52483518	52483633	protein_coding__p4@GNB5__chr15:52483547..52483565,-	0	-	52483552
chr1	55258398	55258513	antisense__NA__chr1:55258477..55258480,+	0	+	55258478
chr15	52587940	52588055	protein_coding__p1@MYO5C__chr15:52587945..52588011,-	0	-	52587974
chr1	55266948	55267063	protein_coding__p1@TTC22__chr1:55266962..55267003,-	0	-	55266982
chr1	55271700	55271815	protein_coding__NA__chr1:55271780..55271781,+	0	+	55271780
chr15	52821288	52821403	protein_coding__p2@MYO5A__chr15:52821299..52821362,-	0	-	52821322
chr15	52861501	52861616	protein_coding__NA__chr15:52861535..52861536,-	0	-	52861535
chr15	53001977	53002092	protein_coding__p@chr15:53002007..53002021,-__chr15:53002007..53002021,-	0	-	53002011
chr15	53010495	53010610	Enhancer__chr15:53010328-53010576	0	+	53010575
chr15	53029928	53030043	Enhancer__chr15:53029906-53030009	0	+	53030008
chr15	53034694	53034809	Enhancer__chr15:53034525-53034782	0	+	53034774
chr15	53083238	53083353	protein_coding__p5@ONECUT1__chr15:53083268..53083283,-	0	-	53083272
chr15	53095805	53095920	Enhancer__chr15:53095650-53095970	0	+	53095885
chr15	53097098	53097213	intergenic__NA__chr15:53097127..53097148,-	0	-	53097132
chr15	53408484	53408599	intergenic__p1@ENST00000559915__chr15:53408561..53408570,+	0	+	53408564
chr1	55352407	55352522	div_lnc__p2@ENST00000415336__chr1:55352479..55352497,+	0	+	55352487
chr1	55352868	55352983	div_pc__p6@DHCR24__chr1:55352897..55352908,-	0	-	55352902
chr1	55353042	55353157	div_lnc__NA__chr1:55353117..55353128,+	0	+	55353122
chr15	53681757	53681872	Enhancer__chr15:53681628-53681866	0	+	53681837
chr15	53708944	53709059	Enhancer__chr15:53708753-53709025	0	+	53709024
chr1	55400815	55400930	Enhancer__chr1:55400798-55400903	0	+	55400895
chr15	54055040	54055155	protein_coding__NA__chr15:54055073..54055096,-	0	-	54055074
chr1	55411356	55411471	Enhancer__chr1:55411305-55411465	0	+	55411436
chr1	55414041	55414156	Enhancer__chr1:55413962-55414227	0	+	55414121
chr1	55414869	55414984	Enhancer__chr1:55414845-55415038	0	+	55414949
chr1	55418826	55418941	Enhancer__chr1:55418708-55418921	0	+	55418906
chr15	54274577	54274692	Enhancer__chr15:54274504-54274660	0	+	54274657
chr15	54305026	54305141	protein_coding__p1@UNC13C__chr15:54305102..54305112,+	0	+	54305106
chr1	55431845	55431960	Enhancer__chr1:55431735-55431939	0	+	55431925
chr1	55437087	55437202	Enhancer__chr1:55436992-55437436	0	+	55437167
chr1	55446257	55446372	protein_coding__p2@TMEM61__chr1:55446323..55446350,+	0	+	55446337
chr1	55461606	55461721	Enhancer__chr1:55461514-55461717	0	+	55461686
chr1	55464525	55464640	protein_coding__p1@BSND__chr1:55464600..55464608,+	0	+	55464605
chr1	55505140	55505255	protein_coding__p1@PCSK9__chr1:55505184..55505247,+	0	+	55505220
chr15	55095730	55095845	Enhancer__chr15:55095328-55096039	0	+	55095810
chr15	55176723	55176838	Enhancer__chr15:55176640-55176804	0	+	55176803
chr15	55273128	55273243	Enhancer__chr15:55273105-55273417	0	+	55273208
chr1	5552957	5553072	intergenic__NA__chr1:5553037..5553045,+	0	+	5553037
chr15	55348842	55348957	intergenic__NA__chr15:55348912..55348924,+	0	+	55348922
chr15	55463130	55463245	Enhancer__chr15:55463152-55463211	0	+	55463210
chr15	55489239	55489354	protein_coding__NA__chr15:55489260..55489281,-	0	-	55489273
chr15	55611074	55611189	div_pc__p2@PIGB__chr15:55611128..55611179,+	0	+	55611154
chr15	55611286	55611401	protein_coding__p1@ENST00000436697,p1@uc002acs.2__chr15:55611306..55611372,-	0	-	55611320
chr15	55700494	55700609	protein_coding__p2@CCPG1,p2@DYX1C1-CCPG1,p2@DYX1C1__chr15:55700522..55700573,-	0	-	55700528
chr15	55700642	55700757	protein_coding__p1@FLJ27352__chr15:55700677..55700738,+	0	+	55700722
chr15	55823062	55823177	Enhancer__chr15:55823075-55823485	0	+	55823142
chr15	55881134	55881249	protein_coding__p3@PYGO1__chr15:55881135..55881192,-	0	-	55881168
chr15	55972691	55972806	antisense__NA__chr15:55972763..55972796,+	0	+	55972771
chr15	56035258	56035373	protein_coding__p1@PRTG__chr15:56035257..56035355,-	0	-	56035292
chr15	56063147	56063262	Enhancer__chr15:56063154-56063228	0	+	56063227
chr15	56285775	56285890	protein_coding__p1@NEDD4__chr15:56285742..56285866,-	0	-	56285809
chr15	56330382	56330497	Enhancer__chr15:56330366-56330465	0	+	56330462
chr15	56332008	56332123	Enhancer__chr15:56331775-56332089	0	+	56332088
chr15	56332888	56333003	Enhancer__chr15:56332751-56332969	0	+	56332968
chr15	56341460	56341575	Enhancer__chr15:56341448-56341541	0	+	56341540
chr15	56535443	56535558	protein_coding__p2@RFX7__chr15:56535468..56535521,-	0	-	56535477
chr15	56536115	56536230	protein_coding__NA__chr15:56536190..56536201,+	0	+	56536195
chr15	56757266	56757381	protein_coding__p1@MNS1__chr15:56757233..56757314,-	0	-	56757300
chr1	55681000	55681115	protein_coding__p1@USP24__chr1:55680953..55681050,-	0	-	55681034
chr15	56826031	56826146	Enhancer__chr15:56826054-56826112	0	+	56826111
chr15	56830168	56830283	Enhancer__chr15:56830115-56830472	0	+	56830248
chr1	55683314	55683429	intergenic__NA__chr1:55683385..55683414,+	0	+	55683394
chr15	56921755	56921870	intergenic__NA__chr15:56921782..56921793,-	0	-	56921789
chr15	57210610	57210725	protein_coding__p1@ENST00000560587__chr15:57210603..57210675,-	0	-	57210644
chr15	57210792	57210907	protein_coding__p1@TCF12__chr15:57210818..57210930,+	0	+	57210872
chr1	55726049	55726164	Enhancer__chr1:55725974-55726130	0	+	55726129
chr1	55754145	55754260	Enhancer__chr1:55753963-55754247	0	+	55754225
chr15	57592225	57592340	intergenic__NA__chr15:57592300..57592312,+	0	+	57592305
chr15	57611274	57611389	intergenic__NA__chr15:57611348..57611355,+	0	+	57611354
chr15	57614441	57614556	Enhancer__chr15:57614367-57614619	0	+	57614521
chr15	57649226	57649341	Enhancer__chr15:57648977-57649377	0	+	57649306
chr15	57668056	57668171	protein_coding__NA__chr15:57668136..57668137,+	0	+	57668136
chr15	57820910	57821025	antisense__NA__chr15:57820944..57820945,-	0	-	57820944
chr15	57844034	57844149	Enhancer__chr15:57844002-57844282	0	+	57844114
chr15	57846797	57846912	Enhancer__chr15:57846695-57846878	0	+	57846877
chr15	57853733	57853848	Enhancer__chr15:57853638-57853874	0	+	57853813
chr15	57857752	57857867	Enhancer__chr15:57857567-57857833	0	+	57857832
chr15	57884025	57884140	protein_coding__p1@GCOM1,p1@MYZAP__chr15:57884086..57884116,+	0	+	57884105
chr15	57884052	57884167	protein_coding__p2@GCOM1__chr15:57884117..57884160,+	0	+	57884132
chr15	57884126	57884241	protein_coding__p2@POLR2M,p3@GCOM1__chr15:57884199..57884213,+	0	+	57884206
chr15	58182995	58183110	Enhancer__chr15:58183047-58183076	0	+	58183075
chr1	55827003	55827118	Enhancer__chr1:55826733-55827092	0	+	55827083
chr1	55828446	55828561	Enhancer__chr1:55828418-55828527	0	+	55828526
chr15	58357347	58357462	antisense__NA__chr15:58357422..58357428,+	0	+	58357427
chr1	55840648	55840763	Enhancer__chr1:55840427-55840729	0	+	55840728
chr15	58430314	58430429	protein_coding__p3@AQP9__chr15:58430385..58430401,+	0	+	58430394
chr15	58702690	58702805	protein_coding__p1@LIPC__chr15:58702742..58702777,+	0	+	58702770
chr15	58790030	58790145	protein_coding__p19@ALDH1A2__chr15:58790059..58790070,-	0	-	58790064
chr15	58885240	58885355	Enhancer__chr15:58884938-58885321	0	+	58885320
chr1	55894952	55895067	Enhancer__chr1:55894779-55895033	0	+	55895032
chr15	59042032	59042147	protein_coding__p5@ADAM10__chr15:59042063..59042070,-	0	-	59042066
chr15	59063132	59063247	div_lnc__NA__chr15:59063160..59063172,-	0	-	59063166
chr15	59063312	59063427	div_pc__p2@FAM63B__chr15:59063384..59063402,+	0	+	59063392
chr1	55909516	55909631	Enhancer__chr1:55909250-55909597	0	+	55909596
chr15	59157880	59157995	div_lnc__p@chr15:59157905..59157928,-__chr15:59157905..59157928,-	0	-	59157914
chr15	59225763	59225878	protein_coding__p1@SLTM__chr15:59225758..59225837,-	0	-	59225797
chr15	59397264	59397379	protein_coding__p1@CCNB2__chr15:59397298..59397353,+	0	+	59397344
chr15	59498961	59499076	protein_coding__p2@LDHAL6B__chr15:59499031..59499054,+	0	+	59499041
chr15	59664810	59664925	protein_coding__p4@FAM81A__chr15:59664884..59664903,+	0	+	59664890
chr15	59665035	59665150	protein_coding__p1@MYO1E__chr15:59665062..59665077,-	0	-	59665069
chr15	59816682	59816797	Enhancer__chr15:59816553-59816763	0	+	59816762
chr15	59848061	59848176	Enhancer__chr15:59848106-59848258	0	+	59848141
chr15	59862854	59862969	Enhancer__chr15:59862569-59862935	0	+	59862934
chr15	59888381	59888496	protein_coding__NA__chr15:59888459..59888463,+	0	+	59888461
chr15	59949679	59949794	protein_coding__p1@GTF2A2__chr15:59949693..59949751,-	0	-	59949713
chr15	59980628	59980743	antisense__p1@ENST00000560199__chr15:59980679..59980732,+	0	+	59980708
chr15	59981484	59981599	protein_coding__p1@BNIP2__chr15:59981486..59981549,-	0	-	59981518
chr1	55998509	55998624	Enhancer__chr1:55998300-55998590	0	+	55998589
chr15	60064611	60064726	Enhancer__chr15:60064333-60064692	0	+	60064691
chr15	60142104	60142219	Enhancer__chr15:60142100-60142185	0	+	60142184
chr15	60290677	60290792	Enhancer__chr15:60290457-60290765	0	+	60290757
chr15	60293466	60293581	Enhancer__chr15:60293275-60293547	0	+	60293546
chr15	60296373	60296488	protein_coding__p1@FOXB1__chr15:60296442..60296464,+	0	+	60296453
chr15	60369212	60369327	Enhancer__chr15:60368921-60369293	0	+	60369292
chr15	60410487	60410602	intergenic__NA__chr15:60410516..60410532,-	0	-	60410521
chr1	56046704	56046819	intergenic__p1@ENST00000422374,p1@uc001cyi.1__chr1:56046771..56046801,+	0	+	56046784
chr15	60471065	60471180	Enhancer__chr15:60470845-60471146	0	+	60471145
chr15	60547777	60547892	Enhancer__chr15:60547541-60548010	0	+	60547857
chr15	60695047	60695162	protein_coding__p6@ANXA2__chr15:60695071..60695089,-	0	-	60695081
chr15	60699828	60699943	Enhancer__chr15:60699729-60699909	0	+	60699908
chr15	60700878	60700993	Enhancer__chr15:60700608-60701055	0	+	60700958
chr15	60702226	60702341	Enhancer__chr15:60701970-60702307	0	+	60702306
chr15	60771290	60771405	div_pc__p1@NARG2__chr15:60771280..60771351,-	0	-	60771324
chr15	60771325	60771440	div_lnc__p1@ENST00000501579,p1@ENST00000558235,p1@ENST00000559824,p1@uc002ags.1__chr15:60771366..60771413,+	0	+	60771405
chr15	60973722	60973837	antisense__p1@ENST00000561413__chr15:60973791..60973808,+	0	+	60973802
chr15	61055735	61055850	antisense__p1@ENST00000558630__chr15:61055810..61055827,+	0	+	61055815
chr15	61473347	61473462	antisense__NA__chr15:61473412..61473439,+	0	+	61473427
chr15	61521413	61521528	protein_coding__p2@RORA__chr15:61521417..61521460,-	0	-	61521447
chr1	56184794	56184909	Enhancer__chr1:56184456-56184884	0	+	56184874
chr15	61851133	61851248	Enhancer__chr15:61851018-61851358	0	+	61851213
chr1	56186068	56186183	Enhancer__chr1:56186060-56186149	0	+	56186148
chr15	61890629	61890744	intergenic__NA__chr15:61890707..61890710,+	0	+	61890709
chr15	61927652	61927767	intergenic__NA__chr15:61927686..61927687,-	0	-	61927686
chr15	61947193	61947308	Enhancer__chr15:61947141-61947301	0	+	61947273
chr15	61948382	61948497	Enhancer__chr15:61948180-61948485	0	+	61948462
chr15	61983282	61983397	Enhancer__chr15:61983322-61983363	0	+	61983362
chr15	62007350	62007465	intergenic__p1@ENST00000559590__chr15:62007379..62007390,-	0	-	62007384
chr15	62017874	62017989	Enhancer__chr15:62017918-62017955	0	+	62017954
chr15	62021967	62022082	intergenic__NA__chr15:62022041..62022054,+	0	+	62022047
chr15	62042984	62043099	Enhancer__chr15:62042724-62043095	0	+	62043064
chr15	62068581	62068696	Enhancer__chr15:62068445-62068662	0	+	62068661
chr15	62126830	62126945	intergenic__NA__chr15:62126884..62126911,+	0	+	62126910
chr15	62130225	62130340	Enhancer__chr15:62130295-62130308	0	+	62130305
chr15	62352632	62352747	div_pc__p2@VPS13C__chr15:62352659..62352672,-	0	-	62352666
chr15	62352637	62352752	div_lnc__NA__chr15:62352712..62352751,+	0	+	62352717
chr15	62359095	62359210	protein_coding__p1@C2CD4A__chr15:62359175..62359179,+	0	+	62359175
chr15	62402914	62403029	Enhancer__chr15:62402832-62402995	0	+	62402994
chr15	62405154	62405269	Enhancer__chr15:62405210-62405473	0	+	62405234
chr15	62410874	62410989	Enhancer__chr15:62410713-62410981	0	+	62410954
chr15	62411789	62411904	Enhancer__chr15:62411576-62411892	0	+	62411869
chr15	62416386	62416501	Enhancer__chr15:62416318-62416522	0	+	62416466
chr15	62416775	62416890	Enhancer__chr15:62416624-62416992	0	+	62416855
chr15	62430474	62430589	Enhancer__chr15:62430374-62430555	0	+	62430554
chr15	62457447	62457562	protein_coding__p1@C2CD4B__chr15:62457480..62457485,-	0	-	62457481
chr15	62500147	62500262	Enhancer__chr15:62499952-62500233	0	+	62500227
chr15	62516320	62516435	Enhancer__chr15:62516254-62516985	0	+	62516400
chr15	62574252	62574367	Enhancer__chr15:62574155-62574333	0	+	62574332
chr15	62597861	62597976	Enhancer__chr15:62597850-62597986	0	+	62597941
chr15	62682668	62682783	protein_coding__p1@TLN2__chr15:62682733..62682759,+	0	+	62682748
chr1	56289400	56289515	intergenic__NA__chr1:56289469..56289501,+	0	+	56289480
chr15	62937266	62937381	protein_coding__NA__chr15:62937300..62937301,-	0	-	62937300
chr15	63143084	63143199	Enhancer__chr15:63142999-63143362	0	+	63143164
chr15	63176209	63176324	intergenic__p1@ENST00000557994__chr15:63176225..63176249,-	0	-	63176243
chr15	63187919	63188034	intergenic__p1@ENST00000557900__chr15:63187989..63188004,+	0	+	63187999
chr15	63190105	63190220	Enhancer__chr15:63189821-63190186	0	+	63190185
chr15	63208553	63208668	Enhancer__chr15:63208487-63208634	0	+	63208633
chr15	63296370	63296485	Enhancer__chr15:63296233-63296451	0	+	63296450
chr15	63334869	63334984	protein_coding__p1@TPM1__chr15:63334938..63334957,+	0	+	63334949
chr15	63341452	63341567	antisense__p1@ENST00000560903,p1@uc010bgo.2__chr15:63341446..63341490,-	0	-	63341486
chr15	63364075	63364190	antisense__NA__chr15:63364100..63364111,-	0	-	63364109
chr15	63368410	63368525	Enhancer__chr15:63368396-63368491	0	+	63368490
chr15	63372942	63373057	Enhancer__chr15:63372629-63373133	0	+	63373022
chr15	63386985	63387100	Enhancer__chr15:63386917-63387072	0	+	63387065
chr15	63389457	63389572	intergenic__NA__chr15:63389535..63389542,+	0	+	63389537
chr15	63413921	63414036	protein_coding__p3@LACTB__chr15:63413990..63414016,+	0	+	63414001
chr15	63450185	63450300	protein_coding__p2@RPS27L__chr15:63450192..63450226,-	0	-	63450219
chr15	63481724	63481839	protein_coding__p1@RAB8B__chr15:63481753..63481812,+	0	+	63481804
chr15	63569270	63569385	protein_coding__NA__chr15:63569336..63569374,+	0	+	63569350
chr15	63602910	63603025	Enhancer__chr15:63602976-63602991	0	+	63602990
chr15	63674191	63674306	protein_coding__p2@CA12__chr15:63674218..63674322,-	0	-	63674225
chr15	63682306	63682421	intergenic__p1@ENST00000559821__chr15:63682381..63682392,+	0	+	63682386
chr15	63738632	63738747	Enhancer__chr15:63738462-63738717	0	+	63738712
chr15	63765375	63765490	Enhancer__chr15:63765155-63765456	0	+	63765455
chr15	63766246	63766361	Enhancer__chr15:63766170-63766327	0	+	63766326
chr15	63767183	63767298	Enhancer__chr15:63767138-63767451	0	+	63767263
chr15	63771998	63772113	Enhancer__chr15:63771566-63772233	0	+	63772078
chr15	63773539	63773654	Enhancer__chr15:63773261-63773631	0	+	63773619
chr15	63779422	63779537	Enhancer__chr15:63779413-63779517	0	+	63779502
chr15	63780339	63780454	Enhancer__chr15:63780259-63780491	0	+	63780419
chr15	63781013	63781128	Enhancer__chr15:63780953-63781101	0	+	63781093
chr15	63782684	63782799	Enhancer__chr15:63782476-63782765	0	+	63782764
chr15	63782983	63783098	Enhancer__chr15:63782902-63783064	0	+	63783063
chr15	63783470	63783585	Enhancer__chr15:63783298-63783645	0	+	63783550
chr15	63785039	63785154	Enhancer__chr15:63785022-63785122	0	+	63785119
chr15	63786405	63786520	Enhancer__chr15:63786470-63786486	0	+	63786485
chr15	63790079	63790194	Enhancer__chr15:63789918-63790251	0	+	63790159
chr15	63791219	63791334	Enhancer__chr15:63791190-63791462	0	+	63791299
chr15	63792599	63792714	Enhancer__chr15:63792570-63793348	0	+	63792679
chr15	63794731	63794846	Enhancer__chr15:63794488-63794915	0	+	63794811
chr15	63795492	63795607	Enhancer__chr15:63795379-63795825	0	+	63795572
chr15	63796720	63796835	protein_coding__p1@USP3__chr15:63796779..63796863,+	0	+	63796800
chr15	63889505	63889620	protein_coding__p1@FBXL22__chr15:63889577..63889595,+	0	+	63889585
chr15	63893734	63893849	antisense__NA__chr15:63893754..63893769,-	0	-	63893768
chr15	63967241	63967356	antisense__NA__chr15:63967309..63967335,+	0	+	63967321
chr1	56410621	56410736	intergenic__NA__chr1:56410651..56410656,-	0	-	56410655
chr1	56410625	56410740	intergenic__NA__chr1:56410686..56410710,+	0	+	56410705
chr15	64126112	64126227	protein_coding__p1@HERC1__chr15:64126110..64126154,-	0	-	64126146
chr15	64134316	64134431	Enhancer__chr15:64134183-64134518	0	+	64134396
chr15	64151259	64151374	Enhancer__chr15:64151144-64151340	0	+	64151339
chr15	64152500	64152615	Enhancer__chr15:64152422-64152670	0	+	64152580
chr15	64162482	64162597	Enhancer__chr15:64162328-64162563	0	+	64162562
chr15	64167021	64167136	Enhancer__chr15:64166922-64167102	0	+	64167101
chr15	64184983	64185098	Enhancer__chr15:64185014-64185515	0	+	64185063
chr15	64187555	64187670	Enhancer__chr15:64187573-64187676	0	+	64187635
chr15	64189093	64189208	Enhancer__chr15:64188807-64189333	0	+	64189173
chr15	64220392	64220507	antisense__NA__chr15:64220472..64220473,+	0	+	64220472
chr15	64364215	64364330	protein_coding__NA__chr15:64364233..64364250,-	0	-	64364249
chr15	64386097	64386212	protein_coding__p3@FAM96A__chr15:64386120..64386156,-	0	-	64386131
chr15	64386250	64386365	protein_coding__NA__chr15:64386318..64386345,+	0	+	64386330
chr1	56438935	56439050	Enhancer__chr1:56438861-56439016	0	+	56439015
chr1	564440	564555	intergenic__NA__chr1:564474..564492,-	0	-	564474
chr15	64443849	64443964	protein_coding__p1@SNX22__chr15:64443905..64443943,+	0	+	64443929
chr15	64455183	64455298	protein_coding__p1@PPIB__chr15:64455164..64455227,-	0	-	64455217
chr15	64648275	64648390	protein_coding__p1@CSNK1G1__chr15:64648273..64648382,-	0	-	64648309
chr15	64665933	64666048	protein_coding__p4@CSNK1G1__chr15:64665961..64665974,-	0	-	64665967
chr15	64679836	64679951	protein_coding__NA__chr15:64679858..64679903,-	0	-	64679870
chr15	64679961	64680076	protein_coding__p1@TRIP4__chr15:64680027..64680063,+	0	+	64680041
chr15	64748967	64749082	Enhancer__chr15:64748954-64749303	0	+	64749047
chr15	64752700	64752815	protein_coding__p1@ZNF609__chr15:64752747..64752794,+	0	+	64752780
chr1	56493953	56494068	Enhancer__chr1:56493890-56494034	0	+	56494033
chr15	64987142	64987257	antisense__NA__chr15:64987222..64987224,+	0	+	64987222
chr15	64993422	64993537	antisense__NA__chr15:64993502..64993503,+	0	+	64993502
chr15	64995379	64995494	protein_coding__p1@OAZ2__chr15:64995399..64995422,-	0	-	64995413
chr15	64997506	64997621	Enhancer__chr15:64997362-64997587	0	+	64997586
chr15	65028066	65028181	Enhancer__chr15:65027953-65028147	0	+	65028146
chr15	65067751	65067866	protein_coding__p1@RBPMS2__chr15:65067773..65067796,-	0	-	65067785
chr15	65101191	65101306	Enhancer__chr15:65101103-65101281	0	+	65101271
chr15	65103492	65103607	Enhancer__chr15:65103266-65103574	0	+	65103572
chr15	65117789	65117904	protein_coding__p1@PIF1__chr15:65117807..65117857,-	0	-	65117823
chr15	65128022	65128137	Enhancer__chr15:65127928-65128208	0	+	65128102
chr15	65134033	65134148	protein_coding__p1@PLEKHO2__chr15:65134105..65134122,+	0	+	65134113
chr15	65204020	65204135	protein_coding__p1@ANKDD1A__chr15:65204075..65204119,+	0	+	65204100
chr15	65282604	65282719	protein_coding__NA__chr15:65282621..65282652,-	0	-	65282638
chr15	65321932	65322047	protein_coding__p1@MTFMT__chr15:65321943..65321984,-	0	-	65321966
chr15	65337647	65337762	protein_coding__p1@OSTBETA__chr15:65337716..65337742,+	0	+	65337727
chr15	65368970	65369085	protein_coding__NA__chr15:65369001..65369006,-	0	-	65369004
chr15	65369003	65369118	protein_coding__p1@KBTBD13__chr15:65369082..65369105,+	0	+	65369083
chr15	65377994	65378109	Enhancer__chr15:65377709-65378075	0	+	65378074
chr15	65407503	65407618	protein_coding__p1@UBAP1L__chr15:65407524..65407549,-	0	-	65407537
chr15	65426111	65426226	protein_coding__p1@PDCD7__chr15:65426117..65426173,-	0	-	65426145
chr15	65477640	65477755	protein_coding__p1@CLPX__chr15:65477637..65477701,-	0	-	65477674
chr15	65503776	65503891	protein_coding__p1@CILP__chr15:65503801..65503818,-	0	-	65503810
chr15	65592935	65593050	protein_coding__p2@PARP16__chr15:65592968..65592974,-	0	-	65592969
chr15	65596430	65596545	Enhancer__chr15:65596266-65596532	0	+	65596510
chr15	65596933	65597048	Enhancer__chr15:65596702-65597188	0	+	65597013
chr15	65670302	65670417	protein_coding__p1@IGDCC3__chr15:65670329..65670351,-	0	-	65670336
chr15	65715376	65715491	protein_coding__p2@IGDCC4__chr15:65715401..65715421,-	0	-	65715410
chr15	65716484	65716599	Enhancer__chr15:65716164-65716565	0	+	65716564
chr15	65809992	65810107	protein_coding__p1@DPP8__chr15:65809991..65810035,-	0	-	65810026
chr15	65822772	65822887	protein_coding__p1@PTPLAD1__chr15:65822785..65822893,+	0	+	65822852
chr15	65903491	65903606	protein_coding__p2@C15orf44__chr15:65903512..65903566,-	0	-	65903525
chr15	65903622	65903737	protein_coding__p1@SLC24A1__chr15:65903680..65903755,+	0	+	65903702
chr15	66084596	66084711	protein_coding__p2@DENND4A__chr15:66084621..66084645,-	0	-	66084630
chr15	66084704	66084819	protein_coding__NA__chr15:66084773..66084791,+	0	+	66084784
chr15	66546053	66546168	protein_coding__p1@MEGF11__chr15:66546082..66546094,-	0	-	66546087
chr15	66585540	66585655	div_pc__NA__chr15:66585613..66585636,+	0	+	66585620
chr15	66585766	66585881	div_lnc__NA__chr15:66585797..66585815,-	0	-	66585800
chr15	66624498	66624613	antisense__NA__chr15:66624532..66624533,-	0	-	66624532
chr15	66679008	66679123	protein_coding__p@chr15:66679019..66679064,-__chr15:66679019..66679064,-	0	-	66679042
chr15	66679169	66679284	protein_coding__p1@MAP2K1__chr15:66679240..66679258,+	0	+	66679249
chr15	66782053	66782168	antisense__NA__chr15:66782087..66782088,-	0	-	66782087
chr15	66790065	66790180	protein_coding__p1@SNAPC5__chr15:66790047..66790132,-	0	-	66790099
chr15	66797583	66797698	protein_coding__p1@ZWILCH__chr15:66797627..66797684,+	0	+	66797663
chr1	56680911	56681026	Enhancer__chr1:56680724-56680992	0	+	56680991
chr15	66816824	66816939	protein_coding__p3@RPL4__chr15:66816853..66816864,-	0	-	66816858
chr15	66858294	66858409	protein_coding__p1@LCTL__chr15:66858298..66858341,-	0	-	66858328
chr15	66866209	66866324	Enhancer__chr15:66866083-66866388	0	+	66866289
chr15	66870670	66870785	Enhancer__chr15:66870695-66870962	0	+	66870750
chr15	66874423	66874538	protein_coding__p1@ENST00000558797,p1@uc002aqe.2__chr15:66874502..66874507,+	0	+	66874503
chr15	66985436	66985551	Enhancer__chr15:66985415-66985517	0	+	66985516
chr15	66993479	66993594	Enhancer__chr15:66993287-66993569	0	+	66993559
chr15	66994493	66994608	protein_coding__p2@SMAD6__chr15:66994561..66994597,+	0	+	66994573
chr15	67077673	67077788	Enhancer__chr15:67077622-67077754	0	+	67077753
chr15	67095597	67095712	Enhancer__chr15:67095524-67095803	0	+	67095677
chr15	67134590	67134705	Enhancer__chr15:67134448-67134928	0	+	67134670
chr15	67175938	67176053	Enhancer__chr15:67175645-67176118	0	+	67176018
chr1	56724151	56724266	intergenic__NA__chr1:56724185..56724186,-	0	-	56724185
chr15	67287355	67287470	Enhancer__chr15:67287183-67287436	0	+	67287435
chr15	67310453	67310568	Enhancer__chr15:67310482-67310534	0	+	67310533
chr15	67325930	67326045	Enhancer__chr15:67325888-67326210	0	+	67326010
chr1	56733998	56734113	Enhancer__chr1:56733795-56734079	0	+	56734078
chr15	67341248	67341363	Enhancer__chr15:67341124-67341334	0	+	67341328
chr15	67348506	67348621	Enhancer__chr15:67348530-67348587	0	+	67348586
chr15	67351554	67351669	intergenic__p2@ENST00000558071__chr15:67351586..67351591,-	0	-	67351588
chr15	67356185	67356300	protein_coding__NA__chr15:67356261..67356271,+	0	+	67356265
chr15	67439273	67439388	protein_coding__p1@ENST00000558463__chr15:67439270..67439312,-	0	-	67439307
chr15	67488609	67488724	Enhancer__chr15:67488498-67488886	0	+	67488689
chr15	67490251	67490366	Enhancer__chr15:67490281-67490446	0	+	67490331
chr15	67547058	67547173	protein_coding__p2@IQCH__chr15:67547113..67547149,+	0	+	67547138
chr15	67547495	67547610	protein_coding__NA__chr15:67547520..67547538,-	0	-	67547529
chr1	56771678	56771793	Enhancer__chr1:56771744-56771759	0	+	56771758
chr15	67813453	67813568	div_pc__p1@C15orf61__chr15:67813494..67813595,+	0	+	67813533
chr15	67813903	67814018	div_lnc__p1@ENST00000559298__chr15:67813924..67814006,-	0	-	67813937
chr15	67834918	67835033	div_lnc__NA__chr15:67834934..67834975,-	0	-	67834952
chr15	67834972	67835087	div_pc__p1@MAP2K5__chr15:67835005..67835109,+	0	+	67835052
chr1	56795849	56795964	Enhancer__chr1:56795630-56795935	0	+	56795929
chr1	56798135	56798250	Enhancer__chr1:56797894-56798374	0	+	56798215
chr15	68114146	68114261	protein_coding__NA__chr15:68114225..68114227,+	0	+	68114226
chr15	68131360	68131475	intergenic__NA__chr15:68131394..68131395,-	0	-	68131394
chr15	68132548	68132663	Enhancer__chr15:68132387-68132778	0	+	68132628
chr15	68132973	68133088	Enhancer__chr15:68132952-68133362	0	+	68133053
chr15	68174909	68175024	Enhancer__chr15:68174845-68175044	0	+	68174989
chr15	68177007	68177122	Enhancer__chr15:68176779-68177152	0	+	68177087
chr15	68181485	68181600	Enhancer__chr15:68181339-68181566	0	+	68181565
chr15	68207493	68207608	Enhancer__chr15:68207456-68207574	0	+	68207573
chr15	68238362	68238477	Enhancer__chr15:68238127-68238678	0	+	68238442
chr15	68260668	68260783	Enhancer__chr15:68260561-68260756	0	+	68260748
chr15	68265895	68266010	Enhancer__chr15:68265864-68265976	0	+	68265975
chr15	68315897	68316012	Enhancer__chr15:68315721-68315978	0	+	68315977
chr15	68325881	68325996	Enhancer__chr15:68325695-68325962	0	+	68325961
chr15	68346558	68346673	protein_coding__p14@PIAS1__chr15:68346633..68346644,+	0	+	68346638
chr15	68498369	68498484	protein_coding__p3@CALML4__chr15:68498376..68498411,-	0	-	68498403
chr15	68521990	68522105	protein_coding__p1@CLN6__chr15:68521996..68522085,-	0	-	68522024
chr15	68549514	68549629	protein_coding__NA__chr15:68549538..68549558,-	0	-	68549548
chr15	68564196	68564311	Enhancer__chr15:68564194-68564543	0	+	68564276
chr15	68565180	68565295	Enhancer__chr15:68564990-68565500	0	+	68565260
chr15	68570032	68570147	div_pc__p1@FEM1B__chr15:68570062..68570147,+	0	+	68570112
chr15	68570238	68570353	div_lnc__NA__chr15:68570266..68570288,-	0	-	68570272
chr15	68593301	68593416	intergenic__NA__chr15:68593335..68593337,-	0	-	68593335
chr15	68724464	68724579	protein_coding__p1@ITGA11__chr15:68724490..68724516,-	0	-	68724498
chr15	68771967	68772082	Enhancer__chr15:68771712-68772048	0	+	68772047
chr15	68777570	68777685	Enhancer__chr15:68777268-68777651	0	+	68777650
chr1	56880530	56880645	intergenic__p1@ENST00000451914__chr1:56880606..56880618,+	0	+	56880610
chr15	68817321	68817436	Enhancer__chr15:68817140-68817423	0	+	68817401
chr15	68818901	68819016	Enhancer__chr15:68818732-68818982	0	+	68818981
chr15	68821167	68821282	Enhancer__chr15:68820991-68821248	0	+	68821247
chr15	68821408	68821523	Enhancer__chr15:68821473-68821531	0	+	68821488
chr15	68852060	68852175	Enhancer__chr15:68852038-68852173	0	+	68852140
chr15	68852446	68852561	Enhancer__chr15:68852393-68852527	0	+	68852526
chr15	68853676	68853791	Enhancer__chr15:68853537-68853757	0	+	68853756
chr15	68871251	68871366	protein_coding__p2@CORO2B__chr15:68871309..68871354,+	0	+	68871331
chr15	69047261	69047376	Enhancer__chr15:69047234-69047604	0	+	69047341
chr15	69063485	69063600	Enhancer__chr15:69063538-69063566	0	+	69063565
chr15	69110477	69110592	protein_coding__p1@ENST00000560188__chr15:69110555..69110581,+	0	+	69110557
chr15	69113199	69113314	protein_coding__p1@ANP32A__chr15:69113218..69113250,-	0	-	69113233
chr1	56918136	56918251	Enhancer__chr1:56917995-56918217	0	+	56918216
chr1	56919189	56919304	Enhancer__chr1:56919158-56919299	0	+	56919269
chr15	69222783	69222898	protein_coding__p1@NOX5,p1@SPESP1__chr15:69222827..69222904,+	0	+	69222863
chr15	69335970	69336085	antisense__NA__chr15:69336001..69336008,-	0	-	69336004
chr15	69365197	69365312	intergenic__p3@LINC00277__chr15:69365272..69365281,+	0	+	69365277
chr15	69373150	69373265	intergenic__p1@LINC00277__chr15:69373210..69373239,+	0	+	69373230
chr15	69376092	69376207	Enhancer__chr15:69376017-69376173	0	+	69376172
chr15	69382711	69382826	Enhancer__chr15:69382643-69382792	0	+	69382791
chr15	69385671	69385786	Enhancer__chr15:69385602-69385765	0	+	69385751
chr15	69452842	69452957	protein_coding__p1@ENST00000559798__chr15:69452878..69452957,+	0	+	69452922
chr15	69591067	69591182	div_lnc__p1@AK057971__chr15:69591093..69591107,-	0	-	69591101
chr15	69591170	69591285	div_pc__p1@PAQR5__chr15:69591235..69591299,+	0	+	69591250
chr15	69706607	69706722	div_pc__p1@KIF23__chr15:69706643..69706710,+	0	+	69706687
chr15	69707322	69707437	div_lnc__p1@ENST00000558617,p1@ENST00000560539__chr15:69707345..69707381,-	0	-	69707356
chr15	69745076	69745191	protein_coding__p1@RPLP1__chr15:69745150..69745170,+	0	+	69745156
chr15	69755065	69755180	intergenic__NA__chr15:69755080..69755115,-	0	-	69755099
chr15	69755251	69755366	intergenic__NA__chr15:69755273..69755343,+	0	+	69755331
chr15	69772006	69772121	Enhancer__chr15:69771851-69772087	0	+	69772086
chr15	69818069	69818184	Enhancer__chr15:69817910-69818170	0	+	69818149
chr15	69826297	69826412	Enhancer__chr15:69826034-69826378	0	+	69826377
chr15	69866695	69866810	Enhancer__chr15:69866659-69866776	0	+	69866775
chr15	69880521	69880636	Enhancer__chr15:69880375-69880725	0	+	69880601
chr15	69884458	69884573	intergenic__NA__chr15:69884522..69884542,+	0	+	69884538
chr15	69902798	69902913	Enhancer__chr15:69902643-69902959	0	+	69902878
chr15	69916653	69916768	Enhancer__chr15:69916364-69916890	0	+	69916733
chr15	69949146	69949261	Enhancer__chr15:69948905-69949301	0	+	69949226
chr15	69953379	69953494	Enhancer__chr15:69953348-69953482	0	+	69953459
chr15	69958982	69959097	Enhancer__chr15:69958901-69959304	0	+	69959062
chr15	69961510	69961625	Enhancer__chr15:69961329-69961591	0	+	69961590
chr15	69999298	69999413	Enhancer__chr15:69999049-69999379	0	+	69999378
chr15	70006774	70006889	Enhancer__chr15:70006588-70006856	0	+	70006854
chr15	70011401	70011516	Enhancer__chr15:70011327-70011603	0	+	70011481
chr15	70011990	70012105	Enhancer__chr15:70011897-70012351	0	+	70012070
chr15	70015715	70015830	Enhancer__chr15:70015437-70015800	0	+	70015795
chr15	70016856	70016971	Enhancer__chr15:70016835-70016937	0	+	70016936
chr15	70018519	70018634	Enhancer__chr15:70018310-70018627	0	+	70018599
chr15	70022977	70023092	Enhancer__chr15:70022912-70023058	0	+	70023057
chr15	70023496	70023611	Enhancer__chr15:70023380-70023641	0	+	70023576
chr15	70027610	70027725	Enhancer__chr15:70027564-70027712	0	+	70027690
chr15	70046711	70046826	Enhancer__chr15:70046451-70046807	0	+	70046791
chr15	70048137	70048252	Enhancer__chr15:70047760-70048370	0	+	70048217
chr15	70049721	70049836	Enhancer__chr15:70049728-70049802	0	+	70049801
chr15	70051524	70051639	Enhancer__chr15:70051353-70051726	0	+	70051604
chr15	70052680	70052795	Enhancer__chr15:70052375-70052953	0	+	70052760
chr15	70053249	70053364	Enhancer__chr15:70053152-70053574	0	+	70053329
chr15	70059736	70059851	Enhancer__chr15:70059539-70059827	0	+	70059816
chr15	70073427	70073542	Enhancer__chr15:70073189-70073508	0	+	70073507
chr15	70091452	70091567	Enhancer__chr15:70091169-70091533	0	+	70091532
chr15	70101332	70101447	Enhancer__chr15:70101259-70101454	0	+	70101412
chr15	70127476	70127591	intergenic__NA__chr15:70127540..70127559,+	0	+	70127556
chr15	70128528	70128643	Enhancer__chr15:70128275-70128612	0	+	70128608
chr15	70146249	70146364	Enhancer__chr15:70146031-70146330	0	+	70146329
chr15	70159992	70160107	Enhancer__chr15:70159864-70160126	0	+	70160072
chr15	70160901	70161016	Enhancer__chr15:70160829-70160983	0	+	70160981
chr15	70161262	70161377	Enhancer__chr15:70161196-70161355	0	+	70161342
chr15	70209586	70209701	Enhancer__chr15:70209530-70209700	0	+	70209666
chr15	70248965	70249080	Enhancer__chr15:70248819-70249136	0	+	70249045
chr15	70250384	70250499	Enhancer__chr15:70250203-70250472	0	+	70250464
chr15	70289608	70289723	Enhancer__chr15:70289516-70289879	0	+	70289688
chr15	70390221	70390336	protein_coding__p1@TLE3__chr15:70390213..70390263,-	0	-	70390255
chr15	70391553	70391668	Enhancer__chr15:70391261-70391735	0	+	70391633
chr15	70392040	70392155	Enhancer__chr15:70391851-70392235	0	+	70392120
chr15	70392526	70392641	Enhancer__chr15:70392397-70392607	0	+	70392606
chr15	70393073	70393188	Enhancer__chr15:70392960-70393272	0	+	70393153
chr15	70405914	70406029	Enhancer__chr15:70405678-70406140	0	+	70405994
chr15	70433236	70433351	Enhancer__chr15:70432931-70433327	0	+	70433316
chr15	70433563	70433678	Enhancer__chr15:70433556-70433653	0	+	70433643
chr15	70433973	70434088	Enhancer__chr15:70433943-70434190	0	+	70434053
chr15	70434661	70434776	Enhancer__chr15:70434543-70435101	0	+	70434741
chr15	70435384	70435499	Enhancer__chr15:70435216-70435495	0	+	70435464
chr15	70436606	70436721	Enhancer__chr15:70436319-70436687	0	+	70436686
chr15	70444499	70444614	Enhancer__chr15:70444369-70444580	0	+	70444579
chr15	70449669	70449784	Enhancer__chr15:70449426-70449750	0	+	70449749
chr15	70452810	70452925	Enhancer__chr15:70452625-70452932	0	+	70452890
chr15	70527074	70527189	Enhancer__chr15:70527003-70527238	0	+	70527154
chr15	70550056	70550171	Enhancer__chr15:70550028-70550229	0	+	70550136
chr15	70551128	70551243	Enhancer__chr15:70551051-70551280	0	+	70551208
chr15	70551462	70551577	Enhancer__chr15:70551432-70551570	0	+	70551542
chr15	70556808	70556923	Enhancer__chr15:70556541-70556924	0	+	70556888
chr15	70558827	70558942	Enhancer__chr15:70558801-70558908	0	+	70558907
chr15	70559211	70559326	Enhancer__chr15:70559114-70559449	0	+	70559291
chr15	70560465	70560580	Enhancer__chr15:70560344-70560555	0	+	70560545
chr15	70563047	70563162	Enhancer__chr15:70562818-70563128	0	+	70563127
chr15	70576865	70576980	Enhancer__chr15:70576810-70576951	0	+	70576945
chr15	70593060	70593175	Enhancer__chr15:70592913-70593206	0	+	70593140
chr15	70600274	70600389	intergenic__NA__chr15:70600353..70600355,+	0	+	70600354
chr15	70612001	70612116	Enhancer__chr15:70611955-70612144	0	+	70612081
chr15	70641480	70641595	Enhancer__chr15:70641269-70641570	0	+	70641560
chr15	70679506	70679621	Enhancer__chr15:70679327-70679587	0	+	70679586
chr15	70755065	70755180	Enhancer__chr15:70755114-70755202	0	+	70755145
chr15	70755505	70755620	Enhancer__chr15:70755364-70755766	0	+	70755585
chr15	70755998	70756113	Enhancer__chr15:70755934-70756114	0	+	70756078
chr15	70766951	70767066	Enhancer__chr15:70766954-70767165	0	+	70767031
chr15	70767571	70767686	Enhancer__chr15:70767457-70767783	0	+	70767651
chr15	70771605	70771720	Enhancer__chr15:70771310-70771756	0	+	70771685
chr15	70772816	70772931	Enhancer__chr15:70772674-70772914	0	+	70772896
chr15	70779231	70779346	Enhancer__chr15:70779021-70779387	0	+	70779311
chr15	70785208	70785323	Enhancer__chr15:70785060-70785587	0	+	70785288
chr15	70787253	70787368	Enhancer__chr15:70787270-70787553	0	+	70787333
chr15	70797170	70797285	Enhancer__chr15:70797214-70797333	0	+	70797250
chr15	70800552	70800667	Enhancer__chr15:70800143-70800820	0	+	70800632
chr15	70801735	70801850	Enhancer__chr15:70801545-70802091	0	+	70801815
chr15	70827561	70827676	Enhancer__chr15:70827382-70827642	0	+	70827641
chr15	70850784	70850899	Enhancer__chr15:70850665-70850865	0	+	70850864
chr15	70867780	70867895	Enhancer__chr15:70867778-70867861	0	+	70867860
chr15	70877657	70877772	Enhancer__chr15:70877631-70877741	0	+	70877737
chr15	70924041	70924156	Enhancer__chr15:70924070-70924122	0	+	70924121
chr15	70934433	70934548	Enhancer__chr15:70934341-70934514	0	+	70934513
chr15	71055862	71055977	protein_coding__p2@UACA__chr15:71055878..71055909,-	0	-	71055896
chr15	71078559	71078674	Enhancer__chr15:71078596-71078640	0	+	71078639
chr15	71084660	71084775	Enhancer__chr15:71084406-71084742	0	+	71084740
chr1	57110906	57111021	protein_coding__p1@PRKAA2__chr1:57110972..57111062,+	0	+	57110986
chr1	57110920	57111035	protein_coding__NA__chr1:57110954..57110955,-	0	-	57110954
chr15	71123897	71124012	intergenic__NA__chr15:71123931..71123979,-	0	-	71123931
chr15	71145636	71145751	protein_coding__p5@LRRC49__chr15:71145710..71145723,+	0	+	71145716
chr15	71146461	71146576	protein_coding__p1@LARP6__chr15:71146480..71146531,-	0	-	71146495
chr15	71184737	71184852	protein_coding__p1@THAP10__chr15:71184724..71184778,-	0	-	71184771
chr15	71344731	71344846	Enhancer__chr15:71344757-71344812	0	+	71344811
chr15	71364081	71364196	Enhancer__chr15:71363973-71364162	0	+	71364161
chr15	71371831	71371946	Enhancer__chr15:71371688-71372044	0	+	71371911
chr15	71372627	71372742	Enhancer__chr15:71372469-71372708	0	+	71372707
chr15	71373225	71373340	Enhancer__chr15:71373131-71373408	0	+	71373305
chr15	71386073	71386188	Enhancer__chr15:71385768-71386181	0	+	71386153
chr15	71389208	71389323	protein_coding__p4@THSD4__chr15:71389281..71389306,+	0	+	71389288
chr15	71407783	71407898	protein_coding__p1@CT62__chr15:71407811..71407827,-	0	-	71407817
chr15	71481368	71481483	antisense__p1@uc002atc.2__chr15:71481386..71481410,-	0	-	71481402
chr15	72082593	72082708	Enhancer__chr15:72082448-72082758	0	+	72082673
chr15	72098949	72099064	Enhancer__chr15:72098812-72099061	0	+	72099029
chr15	72101151	72101266	Enhancer__chr15:72101101-72101317	0	+	72101231
chr15	72264468	72264583	antisense__p@chr15:72264531..72264550,+__chr15:72264531..72264550,+	0	+	72264548
chr15	72409153	72409268	protein_coding__NA__chr15:72409233..72409260,+	0	+	72409233
chr15	72410881	72410996	protein_coding__NA__chr15:72410910..72410937,-	0	-	72410915
chr15	72448499	72448614	intergenic__NA__chr15:72448533..72448542,-	0	-	72448533
chr15	72448527	72448642	Enhancer__chr15:72448533-72448632	0	+	72448607
chr15	72490093	72490208	protein_coding__p1@GRAMD2__chr15:72490114..72490145,-	0	-	72490127
chr15	72524123	72524238	protein_coding__NA__chr15:72524138..72524163,-	0	-	72524157
chr15	72565314	72565429	protein_coding__p@chr15:72565344..72565353,-__chr15:72565344..72565353,-	0	-	72565348
chr15	72571136	72571251	antisense__p1@uc002aug.2__chr15:72571208..72571220,+	0	+	72571216
chr15	72612264	72612379	protein_coding__NA__chr15:72612292..72612321,-	0	-	72612298
chr15	72612445	72612560	protein_coding__p1@CELF6__chr15:72612470..72612529,-	0	-	72612479
chr15	72617325	72617440	Enhancer__chr15:72617371-72617435	0	+	72617405
chr15	72668378	72668493	div_lnc__p1@C15orf34__chr15:72668438..72668488,+	0	+	72668458
chr15	72668800	72668915	div_pc__p4@HEXA__chr15:72668805..72668860,-	0	-	72668834
chr15	72671682	72671797	Enhancer__chr15:72671459-72671771	0	+	72671762
chr15	72690569	72690684	protein_coding__p1@TMEM202__chr15:72690640..72690661,+	0	+	72690649
chr15	72766590	72766705	div_pc__p1@ARIH1__chr15:72766651..72766680,+	0	+	72766670
chr15	72767474	72767589	div_lnc__p1@AK026340__chr15:72767490..72767526,-	0	-	72767508
chr1	5728280	5728395	intergenic__NA__chr1:5728311..5728320,-	0	-	5728314
chr1	57285341	57285456	protein_coding__p2@C1orf168__chr1:57285367..57285396,-	0	-	57285375
chr15	72881946	72882061	intergenic__NA__chr15:72882022..72882027,+	0	+	72882026
chr15	72897290	72897405	Enhancer__chr15:72897243-72897463	0	+	72897370
chr1	57292526	57292641	intergenic__NA__chr1:57292560..57292561,-	0	-	57292560
chr1	57297757	57297872	Enhancer__chr1:57297629-57297838	0	+	57297837
chr15	72978424	72978539	protein_coding__NA__chr15:72978448..72978477,-	0	-	72978458
chr15	72978467	72978582	protein_coding__p1@BBS4__chr15:72978539..72978566,+	0	+	72978547
chr1	57298100	57298215	Enhancer__chr1:57297998-57298181	0	+	57298180
chr15	73032860	73032975	Enhancer__chr15:73032689-73032951	0	+	73032940
chr15	73035229	73035344	Enhancer__chr15:73035188-73035310	0	+	73035309
chr15	73075413	73075528	antisense__p1@LOC100287559__chr15:73075463..73075507,+	0	+	73075493
chr15	73078309	73078424	protein_coding__NA__chr15:73078343..73078344,-	0	-	73078343
chr15	73137443	73137558	Enhancer__chr15:73137238-73137524	0	+	73137523
chr1	57320390	57320505	protein_coding__p1@C8A__chr1:57320437..57320479,+	0	+	57320470
chr15	73255924	73256039	Enhancer__chr15:73255768-73256006	0	+	73256004
chr15	73298774	73298889	Enhancer__chr15:73298550-73298855	0	+	73298854
chr15	73308742	73308857	Enhancer__chr15:73308423-73308823	0	+	73308822
chr15	73343939	73344054	protein_coding__NA__chr15:73343985..73344046,+	0	+	73344019
chr15	73627486	73627601	antisense__NA__chr15:73627557..73627572,+	0	+	73627566
chr15	73661264	73661379	protein_coding__p6@HCN4__chr15:73661292..73661304,-	0	-	73661298
chr15	73735424	73735539	protein_coding__p1@C15orf60__chr15:73735490..73735506,+	0	+	73735504
chr15	73925759	73925874	protein_coding__p3@NPTN__chr15:73925777..73925801,-	0	-	73925793
chr15	73939809	73939924	Enhancer__chr15:73939698-73939908	0	+	73939889
chr15	73943211	73943326	Enhancer__chr15:73942895-73943474	0	+	73943291
chr15	73976204	73976319	protein_coding__p11@CD276__chr15:73976279..73976296,+	0	+	73976284
chr15	74045223	74045338	protein_coding__NA__chr15:74045222..74045286,-	0	-	74045257
chr15	74060397	74060512	intergenic__NA__chr15:74060472..74060491,+	0	+	74060477
chr15	74165831	74165946	div_lnc__NA__chr15:74165843..74165878,-	0	-	74165865
chr15	74165870	74165985	div_pc__p2@TBC1D21__chr15:74165945..74165956,+	0	+	74165950
chr15	74207694	74207809	Enhancer__chr15:74207446-74207874	0	+	74207774
chr15	74216754	74216869	Enhancer__chr15:74216715-74216840	0	+	74216834
chr15	74217178	74217293	Enhancer__chr15:74217117-74217259	0	+	74217258
chr15	74218722	74218837	protein_coding__p1@LOXL1__chr15:74218787..74218813,+	0	+	74218802
chr15	74220509	74220624	antisense__p3@LOC100287616__chr15:74220536..74220564,-	0	-	74220543
chr15	74249201	74249316	Enhancer__chr15:74249257-74249448	0	+	74249281
chr15	74258282	74258397	Enhancer__chr15:74258069-74258363	0	+	74258362
chr15	74274289	74274404	Enhancer__chr15:74274053-74274479	0	+	74274369
chr15	74286914	74287029	protein_coding__NA__chr15:74286942..74286965,-	0	-	74286948
chr15	74287009	74287124	protein_coding__p1@PML__chr15:74287035..74287117,+	0	+	74287089
chr1	57429507	57429622	antisense__NA__chr1:57429585..57429590,+	0	+	57429587
chr1	57431869	57431984	protein_coding__NA__chr1:57431866..57431905,-	0	-	57431903
chr15	74343698	74343813	Enhancer__chr15:74343707-74344076	0	+	74343778
chr15	74346425	74346540	Enhancer__chr15:74346326-74346621	0	+	74346505
chr15	74392563	74392678	protein_coding__NA__chr15:74392640..74392650,+	0	+	74392643
chr15	74421517	74421632	protein_coding__NA__chr15:74421540..74421557,-	0	-	74421551
chr15	74447525	74447640	Enhancer__chr15:74447522-74447606	0	+	74447605
chr15	74464679	74464794	Enhancer__chr15:74464511-74464760	0	+	74464759
chr15	74466002	74466117	protein_coding__p2@ISLR__chr15:74466034..74466097,+	0	+	74466082
chr15	74471663	74471778	intergenic__NA__chr15:74471692..74471703,-	0	-	74471697
chr15	74504531	74504646	protein_coding__p@chr15:74504560..74504574,-__chr15:74504560..74504574,-	0	-	74504565
chr15	74509461	74509576	protein_coding__p1@ENST00000559243__chr15:74509530..74509547,+	0	+	74509541
chr15	74657722	74657837	antisense__p@chr15:74657802..74657829,+__chr15:74657802..74657829,+	0	+	74657802
chr15	74659952	74660067	protein_coding__p1@CYP11A1__chr15:74659978..74659993,-	0	-	74659986
chr15	74661576	74661691	Enhancer__chr15:74661495-74661657	0	+	74661656
chr15	74666822	74666937	Enhancer__chr15:74666695-74666987	0	+	74666902
chr15	74677578	74677693	Enhancer__chr15:74677413-74677899	0	+	74677658
chr15	74679427	74679542	Enhancer__chr15:74679306-74679684	0	+	74679507
chr15	74682065	74682180	Enhancer__chr15:74681899-74682338	0	+	74682145
chr15	74683553	74683668	Enhancer__chr15:74683456-74683642	0	+	74683633
chr15	74688928	74689043	Enhancer__chr15:74688835-74689193	0	+	74689008
chr15	74689422	74689537	Enhancer__chr15:74689389-74689592	0	+	74689502
chr15	74689832	74689947	Enhancer__chr15:74689868-74690209	0	+	74689912
chr15	74693312	74693427	Enhancer__chr15:74693129-74693507	0	+	74693392
chr15	74693955	74694070	Enhancer__chr15:74693719-74694069	0	+	74694035
chr15	74695422	74695537	Enhancer__chr15:74695295-74695591	0	+	74695502
chr15	74699885	74700000	Enhancer__chr15:74699762-74699966	0	+	74699965
chr15	74726721	74726836	protein_coding__NA__chr15:74726747..74726761,-	0	-	74726755
chr15	74728703	74728818	Enhancer__chr15:74728445-74728784	0	+	74728783
chr15	74753442	74753557	div_pc__p1@UBL7__chr15:74753455..74753533,-	0	-	74753476
chr15	74753559	74753674	div_lnc__p1@LOC440288__chr15:74753622..74753661,+	0	+	74753639
chr15	74775160	74775275	intergenic__NA__chr15:74775240..74775241,+	0	+	74775240
chr15	74801308	74801423	Enhancer__chr15:74801015-74801389	0	+	74801388
chr15	74823977	74824092	Enhancer__chr15:74823971-74824076	0	+	74824057
chr15	74828578	74828693	Enhancer__chr15:74828638-74828659	0	+	74828658
chr15	74833517	74833632	protein_coding__p1@ARID3B__chr15:74833584..74833626,+	0	+	74833597
chr15	74890760	74890875	protein_coding__p2@CLK3__chr15:74890824..74890860,+	0	+	74890840
chr15	74907930	74908045	antisense__NA__chr15:74907930..74907970,-	0	-	74907964
chr15	74988322	74988437	protein_coding__p1@EDC3__chr15:74988329..74988392,-	0	-	74988356
chr15	75001868	75001983	Enhancer__chr15:75001937-75001950	0	+	75001948
chr15	75017834	75017949	protein_coding__p1@CYP1A1__chr15:75017862..75017876,-	0	-	75017868
chr15	75018902	75019017	Enhancer__chr15:75018665-75019349	0	+	75018982
chr15	75041105	75041220	protein_coding__p1@CYP1A2__chr15:75041184..75041187,+	0	+	75041185
chr15	75069962	75070077	Enhancer__chr15:75069783-75070047	0	+	75070042
chr15	75074319	75074434	protein_coding__p3@CSK__chr15:75074385..75074405,+	0	+	75074399
chr15	75105078	75105193	protein_coding__p2@LMAN1L__chr15:75105148..75105163,+	0	+	75105158
chr15	75118887	75119002	protein_coding__p1@CPLX3__chr15:75118944..75118983,+	0	+	75118967
chr15	75135456	75135571	protein_coding__p1@ULK3__chr15:75135453..75135529,-	0	-	75135490
chr15	75165670	75165785	protein_coding__p1@SCAMP2__chr15:75165665..75165714,-	0	-	75165704
chr15	75182302	75182417	protein_coding__p1@MPI__chr15:75182370..75182408,+	0	+	75182382
chr15	75192254	75192369	antisense__NA__chr15:75192333..75192337,+	0	+	75192334
chr15	75199637	75199752	protein_coding__NA__chr15:75199666..75199677,-	0	-	75199671
chr15	75230449	75230564	protein_coding__p2@COX5A__chr15:75230478..75230489,-	0	-	75230483
chr15	75249576	75249691	protein_coding__NA__chr15:75249629..75249668,+	0	+	75249656
chr15	75249770	75249885	protein_coding__p8@RPP25__chr15:75249793..75249810,-	0	-	75249804
chr15	75315850	75315965	protein_coding__p1@PPCDC__chr15:75315922..75315956,+	0	+	75315930
chr15	75422397	75422512	Enhancer__chr15:75422284-75422708	0	+	75422477
chr15	75423817	75423932	Enhancer__chr15:75423357-75423922	0	+	75423897
chr15	75430697	75430812	Enhancer__chr15:75430605-75430778	0	+	75430777
chr15	75445749	75445864	Enhancer__chr15:75445545-75445830	0	+	75445829
chr15	75449302	75449417	Enhancer__chr15:75449127-75449383	0	+	75449382
chr15	75460324	75460439	Enhancer__chr15:75460054-75460405	0	+	75460404
chr15	75470896	75471011	Enhancer__chr15:75470847-75471095	0	+	75470976
chr15	75487886	75488001	protein_coding__p@chr15:75487954..75487976,+__chr15:75487954..75487976,+	0	+	75487966
chr15	75516840	75516955	Enhancer__chr15:75516793-75516921	0	+	75516920
chr15	75628323	75628438	protein_coding__p1@COMMD4__chr15:75628395..75628414,+	0	+	75628403
chr15	75639273	75639388	protein_coding__p6@NEIL1__chr15:75639348..75639359,+	0	+	75639353
chr15	75648167	75648282	intergenic__NA__chr15:75648171..75648219,-	0	-	75648201
chr15	75660367	75660482	div_lnc__p2@MAN2C1__chr15:75660431..75660463,+	0	+	75660447
chr15	75660905	75661020	div_pc__p1@MAN2C1__chr15:75660919..75660964,-	0	-	75660939
chr15	75748121	75748236	protein_coding__p2@SIN3A__chr15:75748143..75748162,-	0	-	75748155
chr15	75871619	75871734	protein_coding__p1@PTPN9__chr15:75871589..75871676,-	0	-	75871653
chr15	75886254	75886369	Enhancer__chr15:75886318-75886335	0	+	75886334
chr15	75918767	75918882	protein_coding__p6@SNUPN__chr15:75918787..75918823,-	0	-	75918801
chr15	75928400	75928515	intergenic__NA__chr15:75928479..75928481,+	0	+	75928480
chr15	75940180	75940295	protein_coding__p1@SNX33__chr15:75940218..75940298,+	0	+	75940260
chr15	75941096	75941211	protein_coding__NA__chr15:75941123..75941143,-	0	-	75941130
chr15	75959304	75959419	Enhancer__chr15:75959061-75959441	0	+	75959384
chr15	75971549	75971664	protein_coding__NA__chr15:75971618..75971630,+	0	+	75971629
chr15	76005154	76005269	protein_coding__p1@CSPG4__chr15:76005170..76005197,-	0	-	76005188
chr15	76016301	76016416	protein_coding__p1@ODF3L1__chr15:76016375..76016392,+	0	+	76016381
chr15	76030923	76031038	div_lnc__p1@DNM1P35__chr15:76030927..76030972,-	0	-	76030957
chr15	76045588	76045703	Enhancer__chr15:76045531-76045710	0	+	76045668
chr15	76050788	76050903	Enhancer__chr15:76050803-76051078	0	+	76050868
chr15	76135707	76135822	protein_coding__p2@UBE2Q2__chr15:76135779..76135795,+	0	+	76135787
chr15	76196138	76196253	protein_coding__p2@FBXO22__chr15:76196211..76196227,+	0	+	76196218
chr15	76352101	76352216	protein_coding__p2@NRG4__chr15:76352095..76352145,-	0	-	76352135
chr15	76352218	76352333	protein_coding__p2@C15orf27__chr15:76352284..76352306,+	0	+	76352298
chr15	76473625	76473740	antisense__NA__chr15:76473659..76473660,-	0	-	76473659
chr15	76603775	76603890	protein_coding__p1@ETFA__chr15:76603727..76603818,-	0	-	76603809
chr15	76629061	76629176	protein_coding__p1@ISL2__chr15:76629123..76629151,+	0	+	76629141
chr15	76634825	76634940	antisense__NA__chr15:76634859..76634860,-	0	-	76634859
chr15	76634910	76635025	intergenic__NA__chr15:76634990..76634991,+	0	+	76634990
chr15	76639299	76639414	Enhancer__chr15:76639120-76639380	0	+	76639379
chr15	77197646	77197761	protein_coding__p1@SCAPER__chr15:77197655..77197716,-	0	-	77197680
chr15	77223908	77224023	protein_coding__p3@RCN2__chr15:77223983..77223994,+	0	+	77223988
chr15	77281005	77281120	Enhancer__chr15:77280831-77281103	0	+	77281085
chr15	77285603	77285718	protein_coding__NA__chr15:77285665..77285685,+	0	+	77285683
chr15	77332979	77333094	Enhancer__chr15:77332766-77333147	0	+	77333059
chr15	77335977	77336092	intergenic__NA__chr15:77336057..77336059,+	0	+	77336057
chr15	77376262	77376377	protein_coding__p6@TSPAN3__chr15:77376269..77376319,-	0	-	77376296
chr15	77712411	77712526	protein_coding__p1@PEAK1__chr15:77712429..77712473,-	0	-	77712445
chr15	77712963	77713078	protein_coding__p2@HMG20A__chr15:77713025..77713081,+	0	+	77713043
chr15	77785830	77785945	Enhancer__chr15:77785821-77785911	0	+	77785910
chr15	77788256	77788371	Enhancer__chr15:77788110-77788356	0	+	77788336
chr15	77817867	77817982	intergenic__NA__chr15:77817940..77817971,+	0	+	77817947
chr15	77861241	77861356	intergenic__NA__chr15:77861295..77861341,+	0	+	77861321
chr15	77933491	77933606	antisense__NA__chr15:77933571..77933572,+	0	+	77933571
chr15	77952308	77952423	antisense__NA__chr15:77952388..77952390,+	0	+	77952388
chr15	78079432	78079547	antisense__p1@ENST00000559749__chr15:78079508..78079519,+	0	+	78079512
chr15	78113178	78113293	protein_coding__NA__chr15:78113189..78113237,-	0	-	78113212
chr15	78114870	78114985	Enhancer__chr15:78114637-78114951	0	+	78114950
chr15	78183348	78183463	Enhancer__chr15:78183206-78183429	0	+	78183428
chr15	78255930	78256045	intergenic__NA__chr15:78255950..78255965,-	0	-	78255964
chr15	78285197	78285312	antisense__NA__chr15:78285275..78285280,+	0	+	78285277
chr15	78369994	78370109	protein_coding__p1@TBC1D2B__chr15:78370002..78370069,-	0	-	78370028
chr15	78370083	78370198	protein_coding__p1@SH2D7__chr15:78370140..78370169,+	0	+	78370163
chr15	78423752	78423867	protein_coding__p1@CIB2__chr15:78423776..78423794,-	0	-	78423786
chr15	78423869	78423984	protein_coding__NA__chr15:78423938..78423982,+	0	+	78423949
chr15	78537995	78538110	protein_coding__p2@ACSBG1__chr15:78538025..78538031,-	0	-	78538029
chr15	78556309	78556424	div_lnc__NA__chr15:78556340..78556372,-	0	-	78556343
chr15	78556406	78556521	div_pc__p2@DNAJA4__chr15:78556480..78556510,+	0	+	78556486
chr15	78585429	78585544	antisense__NA__chr15:78585509..78585510,+	0	+	78585509
chr15	78591943	78592058	protein_coding__p2@WDR61__chr15:78591970..78591984,-	0	-	78591977
chr15	78598923	78599038	Enhancer__chr15:78598854-78599004	0	+	78599003
chr15	78619982	78620097	Enhancer__chr15:78619959-78620089	0	+	78620062
chr15	78632614	78632729	protein_coding__p1@CRABP1__chr15:78632686..78632701,+	0	+	78632694
chr15	78667528	78667643	Enhancer__chr15:78667581-78667654	0	+	78667608
chr15	78703529	78703644	Enhancer__chr15:78703506-78703610	0	+	78703609
chr15	78729886	78730001	protein_coding__NA__chr15:78729953..78729967,+	0	+	78729966
chr15	78799839	78799954	protein_coding__p1@AGPHD1__chr15:78799895..78799936,+	0	+	78799919
chr15	78830235	78830350	protein_coding__NA__chr15:78830315..78830317,+	0	+	78830315
chr15	78832705	78832820	protein_coding__p1@PSMA4__chr15:78832757..78832806,+	0	+	78832785
chr15	78857781	78857896	protein_coding__p2@CHRNA5__chr15:78857849..78857869,+	0	+	78857861
chr15	78913611	78913726	protein_coding__p6@CHRNA3__chr15:78913628..78913657,-	0	-	78913645
chr15	79020089	79020204	protein_coding__NA__chr15:79020123..79020135,-	0	-	79020123
chr15	79049614	79049729	Enhancer__chr15:79049512-79049756	0	+	79049694
chr15	79102748	79102863	protein_coding__NA__chr15:79102818..79102829,+	0	+	79102828
chr15	79103759	79103874	protein_coding__p1@ADAMTS7__chr15:79103757..79103815,-	0	-	79103793
chr15	79241851	79241966	protein_coding__NA__chr15:79241856..79241901,-	0	-	79241885
chr15	79383078	79383193	protein_coding__p1@RASGRF1__chr15:79383102..79383127,-	0	-	79383112
chr15	79575045	79575160	protein_coding__p1@ANKRD34C__chr15:79575073..79575138,+	0	+	79575125
chr15	79576252	79576367	antisense__p1@LOC729911__chr15:79576229..79576296,-	0	-	79576286
chr15	79603373	79603488	protein_coding__p2@TMED3__chr15:79603426..79603475,+	0	+	79603453
chr15	79705675	79705790	intergenic__NA__chr15:79705752..79705758,+	0	+	79705755
chr15	79724597	79724712	protein_coding__p1@KIAA1024__chr15:79724672..79724683,+	0	+	79724677
chr15	79767864	79767979	Enhancer__chr15:79767814-79767956	0	+	79767944
chr15	79973227	79973342	Enhancer__chr15:79973105-79973417	0	+	79973307
chr15	79974597	79974712	Enhancer__chr15:79974651-79974678	0	+	79974677
chr15	80189681	80189796	protein_coding__NA__chr15:80189701..80189745,-	0	-	80189715
chr15	80215434	80215549	protein_coding__p1@ENST00000542003__chr15:80215477..80215546,+	0	+	80215514
chr15	80215975	80216090	protein_coding__p1@ST20,p2@MTHFS__chr15:80215984..80216125,-	0	-	80216009
chr15	80240740	80240855	Enhancer__chr15:80240668-80240846	0	+	80240820
chr15	80244842	80244957	Enhancer__chr15:80244748-80245013	0	+	80244922
chr15	80246540	80246655	Enhancer__chr15:80246345-80246812	0	+	80246620
chr15	80247152	80247267	Enhancer__chr15:80247139-80247277	0	+	80247232
chr15	80263544	80263659	protein_coding__p3@BCL2A1__chr15:80263572..80263585,-	0	-	80263578
chr15	80265967	80266082	Enhancer__chr15:80265919-80266168	0	+	80266047
chr15	80269924	80270039	Enhancer__chr15:80269751-80270867	0	+	80270004
chr15	80271241	80271356	Enhancer__chr15:80270919-80271718	0	+	80271321
chr15	80275802	80275917	Enhancer__chr15:80275870-80275883	0	+	80275882
chr15	80279350	80279465	Enhancer__chr15:80279373-80279431	0	+	80279430
chr15	80303505	80303620	Enhancer__chr15:80303455-80303586	0	+	80303585
chr15	80351937	80352052	protein_coding__p1@ZFAND6__chr15:80351980..80352061,+	0	+	80352017
chr15	80433325	80433440	Enhancer__chr15:80433402-80433406	0	+	80433405
chr15	80444932	80445047	protein_coding__NA__chr15:80445012..80445019,+	0	+	80445012
chr15	80544520	80544635	intergenic__p1@ENST00000560778__chr15:80544547..80544561,-	0	-	80544554
chr15	80634096	80634211	intergenic__p1@uc002bfo.2__chr15:80634126..80634135,-	0	-	80634130
chr15	80696125	80696240	protein_coding__NA__chr15:80696159..80696160,-	0	-	80696159
chr15	80696666	80696781	protein_coding__p1@ARNT2__chr15:80696703..80696754,+	0	+	80696746
chr15	80737450	80737565	antisense__NA__chr15:80737482..80737487,-	0	-	80737484
chr15	80855236	80855351	antisense__NA__chr15:80855269..80855271,-	0	-	80855270
chr15	80872531	80872646	antisense__NA__chr15:80872548..80872566,-	0	-	80872565
chr15	80931461	80931576	Enhancer__chr15:80931217-80931542	0	+	80931541
chr15	80933082	80933197	Enhancer__chr15:80932884-80933245	0	+	80933162
chr15	80935780	80935895	Enhancer__chr15:80935782-80936237	0	+	80935860
chr15	80971765	80971880	protein_coding__NA__chr15:80971845..80971846,+	0	+	80971845
chr15	80985947	80986062	antisense__NA__chr15:80985981..80985982,-	0	-	80985981
chr15	81069679	81069794	Enhancer__chr15:81069569-81069760	0	+	81069759
chr15	81071631	81071746	protein_coding__p1@KIAA1199__chr15:81071703..81071719,+	0	+	81071711
chr15	81201962	81202077	protein_coding__NA__chr15:81201996..81201997,-	0	-	81201996
chr15	81282121	81282236	protein_coding__p1@MESDC2__chr15:81282133..81282189,-	0	-	81282155
chr15	81292036	81292151	Enhancer__chr15:81291796-81292315	0	+	81292116
chr15	81293183	81293298	protein_coding__p1@MESDC1__chr15:81293254..81293304,+	0	+	81293263
chr15	81299308	81299423	protein_coding__p7@C15orf26__chr15:81299370..81299410,+	0	+	81299388
chr15	81451832	81451947	protein_coding__p11@IL16__chr15:81451911..81451917,+	0	+	81451912
chr15	81616445	81616560	div_pc__p1@STARD5__chr15:81616471..81616489,-	0	-	81616479
chr15	81616667	81616782	div_lnc__NA__chr15:81616716..81616766,+	0	+	81616747
chr15	81666519	81666634	protein_coding__p1@TMC3__chr15:81666546..81666560,-	0	-	81666553
chr15	81702834	81702949	intergenic__NA__chr15:81702903..81702920,+	0	+	81702914
chr15	81719707	81719822	intergenic__NA__chr15:81719782..81719790,+	0	+	81719787
chr15	81934473	81934588	intergenic__NA__chr15:81934507..81934508,-	0	-	81934507
chr15	82050279	82050394	Enhancer__chr15:82050341-82050360	0	+	82050359
chr15	82061924	82062039	Enhancer__chr15:82061645-82062005	0	+	82062004
chr15	82117787	82117902	Enhancer__chr15:82117732-82117868	0	+	82117867
chr15	82156135	82156250	Enhancer__chr15:82156047-82156216	0	+	82156215
chr15	82170411	82170526	Enhancer__chr15:82170277-82170527	0	+	82170491
chr15	82202578	82202693	Enhancer__chr15:82202578-82202690	0	+	82202658
chr15	82203591	82203706	Enhancer__chr15:82203414-82203711	0	+	82203671
chr15	82274425	82274540	Enhancer__chr15:82274392-82274506	0	+	82274505
chr15	82303164	82303279	Enhancer__chr15:82302959-82303245	0	+	82303244
chr15	82338449	82338564	protein_coding__p3@MEX3B__chr15:82338482..82338496,-	0	-	82338483
chr15	82339440	82339555	Enhancer__chr15:82339167-82339811	0	+	82339520
chr15	82340373	82340488	Enhancer__chr15:82340231-82340454	0	+	82340453
chr15	82374946	82375061	Enhancer__chr15:82374943-82375242	0	+	82375026
chr15	82380875	82380990	protein_coding__NA__chr15:82380930..82380960,+	0	+	82380955
chr15	82398361	82398476	Enhancer__chr15:82398110-82398459	0	+	82398441
chr15	82554999	82555114	protein_coding__p1@EFTUD1__chr15:82555000..82555085,-	0	-	82555033
chr15	82555078	82555193	protein_coding__p1@FAM154B__chr15:82555125..82555168,+	0	+	82555158
chr15	83209169	83209284	protein_coding__p1@RPS17L,p1@RPS17__chr15:83209198..83209215,-	0	-	83209203
chr15	83224715	83224830	protein_coding__NA__chr15:83224749..83224752,-	0	-	83224749
chr1	58326185	58326300	antisense__p1@ENST00000432897,p1@ENST00000434141,p1@uc001cyv.1__chr1:58326249..58326270,+	0	+	58326265
chr15	83316437	83316552	antisense__NA__chr15:83316506..83316527,+	0	+	83316517
chr15	83317480	83317595	protein_coding__p@chr15:83317509..83317552,-__chr15:83317509..83317552,-	0	-	83317514
chr15	83378616	83378731	protein_coding__p2@AP3B2__chr15:83378638..83378694,-	0	-	83378650
chr15	83382746	83382861	intergenic__NA__chr15:83382758..83382781,-	0	-	83382780
chr15	83412128	83412243	Enhancer__chr15:83412156-83412209	0	+	83412208
chr15	83412128	83412243	intergenic__NA__chr15:83412208..83412209,+	0	+	83412208
chr15	83419243	83419358	intergenic__p1@ENST00000544685,p1@ENST00000558174,p1@ENST00000558687,p1@ENST00000559366,p1@ENST00000561107__chr15:83419302..83419341,+	0	+	83419323
chr15	83421684	83421799	intergenic__NA__chr15:83421761..83421781,+	0	+	83421764
chr15	83474786	83474901	protein_coding__p1@FSD2__chr15:83474811..83474826,-	0	-	83474820
chr15	83478311	83478426	protein_coding__p1@WHAMM__chr15:83478370..83478426,+	0	+	83478391
chr15	83654627	83654742	protein_coding__NA__chr15:83654635..83654670,-	0	-	83654661
chr15	83654885	83655000	protein_coding__p1@FAM103A1__chr15:83654950..83654978,+	0	+	83654965
chr15	83680309	83680424	protein_coding__p1@C15orf40__chr15:83680325..83680396,-	0	-	83680343
chr15	83680429	83680544	intergenic__p@chr15:83680504..83680525,+__chr15:83680504..83680525,+	0	+	83680509
chr15	83681524	83681639	Enhancer__chr15:83681404-83681605	0	+	83681604
chr15	83683485	83683600	Enhancer__chr15:83683180-83683566	0	+	83683565
chr15	83683812	83683927	Enhancer__chr15:83683877-83683893	0	+	83683892
chr15	83736071	83736186	protein_coding__p2@BTBD1__chr15:83736091..83736111,-	0	-	83736105
chr15	83761334	83761449	Enhancer__chr15:83761220-83761490	0	+	83761414
chr15	83776063	83776178	protein_coding__p2@TM6SF1__chr15:83776137..83776164,+	0	+	83776143
chr15	83783585	83783700	antisense__NA__chr15:83783619..83783620,-	0	-	83783619
chr15	83847853	83847968	antisense__p@chr15:83847928..83847940,+__chr15:83847928..83847940,+	0	+	83847933
chr15	83876788	83876903	protein_coding__p3@HDGFRP3__chr15:83876810..83876832,-	0	-	83876822
chr15	83879584	83879699	Enhancer__chr15:83879617-83879962	0	+	83879664
chr15	83953381	83953496	protein_coding__p1@BNC1__chr15:83953397..83953425,-	0	-	83953415
chr15	83955113	83955228	Enhancer__chr15:83954950-83955303	0	+	83955193
chr15	83956682	83956797	Enhancer__chr15:83956370-83956763	0	+	83956762
chr15	83957241	83957356	Enhancer__chr15:83957181-83957322	0	+	83957321
chr15	83991021	83991136	Enhancer__chr15:83990986-83991134	0	+	83991101
chr15	83992316	83992431	Enhancer__chr15:83992236-83992397	0	+	83992396
chr15	84041169	84041284	Enhancer__chr15:84040858-84041607	0	+	84041249
chr15	84048502	84048617	Enhancer__chr15:84048302-84048583	0	+	84048582
chr15	84116047	84116162	protein_coding__p1@SH3GL3__chr15:84116106..84116144,+	0	+	84116127
chr15	84322796	84322911	protein_coding__p1@ADAMTSL3__chr15:84322865..84322888,+	0	+	84322876
chr15	84840964	84841079	div_pc__NA__chr15:84841044..84841045,+	0	+	84841044
chr15	85070343	85070458	intergenic__NA__chr15:85070377..85070378,-	0	-	85070377
chr15	85131672	85131787	Enhancer__chr15:85131508-85131753	0	+	85131752
chr15	85141692	85141807	Enhancer__chr15:85141478-85141773	0	+	85141772
chr15	85144166	85144281	protein_coding__p1@ZSCAN2__chr15:85144229..85144273,+	0	+	85144246
chr15	85177211	85177326	intergenic__NA__chr15:85177240..85177259,-	0	-	85177245
chr15	85197479	85197594	protein_coding__p1@WDR73__chr15:85197501..85197526,-	0	-	85197513
chr15	85201395	85201510	protein_coding__p1@NMB__chr15:85201423..85201439,-	0	-	85201429
chr1	58525677	58525792	antisense__NA__chr1:58525757..58525758,+	0	+	58525757
chr15	85259902	85260017	protein_coding__NA__chr15:85259932..85259937,-	0	-	85259936
chr15	85290539	85290654	Enhancer__chr15:85290443-85290837	0	+	85290619
chr15	85291742	85291857	protein_coding__p1@ZNF592__chr15:85291785..85291848,+	0	+	85291822
chr15	85360307	85360422	protein_coding__NA__chr15:85360376..85360393,+	0	+	85360387
chr15	85427812	85427927	protein_coding__p1@SLC28A1__chr15:85427879..85427899,+	0	+	85427892
chr15	85523646	85523761	protein_coding__p2@PDE8A__chr15:85523687..85523747,+	0	+	85523726
chr15	85712050	85712165	Enhancer__chr15:85711891-85712151	0	+	85712130
chr15	85725255	85725370	Enhancer__chr15:85725231-85725336	0	+	85725335
chr15	85861822	85861937	Enhancer__chr15:85861581-85861931	0	+	85861902
chr15	85874565	85874680	Enhancer__chr15:85874454-85874742	0	+	85874645
chr15	85886920	85887035	Enhancer__chr15:85886798-85887001	0	+	85887000
chr15	85887946	85888061	Enhancer__chr15:85887676-85888027	0	+	85888026
chr15	85890119	85890234	Enhancer__chr15:85890027-85890200	0	+	85890199
chr15	85921400	85921515	Enhancer__chr15:85921275-85921668	0	+	85921480
chr15	85923755	85923870	protein_coding__p1@AKAP13__chr15:85923797..85923844,+	0	+	85923835
chr15	86123582	86123697	antisense__p1@ENST00000561409__chr15:86123601..86123622,-	0	-	86123616
chr15	86170898	86171013	antisense__NA__chr15:86170920..86170933,-	0	-	86170932
chr15	86270420	86270535	antisense__NA__chr15:86270449..86270455,-	0	-	86270454
chr15	86293688	86293803	intergenic__NA__chr15:86293696..86293728,-	0	-	86293722
chr15	86294829	86294944	Enhancer__chr15:86294662-86294910	0	+	86294909
chr15	86338109	86338224	protein_coding__p1@KLHL25__chr15:86338134..86338163,-	0	-	86338143
chr15	86541479	86541594	Enhancer__chr15:86541178-86541560	0	+	86541559
chr15	86547245	86547360	Enhancer__chr15:86547032-86547326	0	+	86547325
chr15	86605834	86605949	Enhancer__chr15:86605620-86605935	0	+	86605914
chr15	86607106	86607221	Enhancer__chr15:86607059-86607290	0	+	86607186
chr15	86619863	86619978	Enhancer__chr15:86619851-86620123	0	+	86619943
chr15	86659912	86660027	intergenic__NA__chr15:86659935..86659979,-	0	-	86659946
chr15	86860388	86860503	antisense__NA__chr15:86860417..86860425,-	0	-	86860422
chr15	87174335	87174450	antisense__NA__chr15:87174369..87174370,-	0	-	87174369
chr15	87685775	87685890	Enhancer__chr15:87685684-87685856	0	+	87685855
chr15	87686721	87686836	Enhancer__chr15:87686750-87686803	0	+	87686801
chr15	87733734	87733849	Enhancer__chr15:87733598-87733881	0	+	87733814
chr15	87949923	87950038	Enhancer__chr15:87949710-87950004	0	+	87950003
chr15	88021151	88021266	Enhancer__chr15:88021101-88021401	0	+	88021231
chr15	88070776	88070891	Enhancer__chr15:88070699-88070948	0	+	88070856
chr15	88072318	88072433	Enhancer__chr15:88072064-88072456	0	+	88072398
chr15	88120079	88120194	intergenic__p1@LINC00052__chr15:88120158..88120161,+	0	+	88120159
chr15	88247051	88247166	intergenic__p1@ENST00000560439__chr15:88247085..88247087,-	0	-	88247085
chr15	88250389	88250504	Enhancer__chr15:88250109-88250470	0	+	88250469
chr15	88348271	88348386	Enhancer__chr15:88348186-88348352	0	+	88348351
chr15	88795878	88795993	antisense__p1@LOC283738__chr15:88795953..88795965,+	0	+	88795958
chr15	88799964	88800079	protein_coding__p4@NTRK3__chr15:88799990..88800004,-	0	-	88799998
chr15	88801778	88801893	Enhancer__chr15:88801535-88801887	0	+	88801858
chr15	88827031	88827146	Enhancer__chr15:88826996-88827134	0	+	88827111
chr15	88834677	88834792	Enhancer__chr15:88834663-88834780	0	+	88834757
chr15	88845593	88845708	Enhancer__chr15:88845323-88845674	0	+	88845673
chr15	88877939	88878054	Enhancer__chr15:88877677-88878020	0	+	88878019
chr15	88945786	88945901	Enhancer__chr15:88945727-88945917	0	+	88945866
chr15	89010584	89010699	protein_coding__p1@MRPL46__chr15:89010607..89010633,-	0	-	89010618
chr15	89010603	89010718	protein_coding__NA__chr15:89010671..89010689,+	0	+	89010683
chr15	89027973	89028088	Enhancer__chr15:89027924-89028249	0	+	89028053
chr15	89048646	89048761	intergenic__NA__chr15:89048679..89048681,-	0	-	89048680
chr15	89089861	89089976	protein_coding__p1@DET1__chr15:89089860..89089918,-	0	-	89089895
chr15	89148305	89148420	intergenic__NA__chr15:89148339..89148340,-	0	-	89148339
chr15	89149083	89149198	Enhancer__chr15:89148971-89149164	0	+	89149163
chr15	89149826	89149941	Enhancer__chr15:89149774-89150157	0	+	89149906
chr15	89152772	89152887	Enhancer__chr15:89152639-89152930	0	+	89152852
chr15	89156378	89156493	Enhancer__chr15:89156201-89156887	0	+	89156458
chr15	89164446	89164561	protein_coding__p2@AEN__chr15:89164520..89164559,+	0	+	89164526
chr15	89179467	89179582	protein_coding__p@chr15:89179547..89179555,+__chr15:89179547..89179555,+	0	+	89179547
chr15	89329234	89329349	Enhancer__chr15:89328925-89329315	0	+	89329314
chr15	89346586	89346701	protein_coding__p1@ACAN__chr15:89346657..89346673,+	0	+	89346666
chr15	89438726	89438841	protein_coding__p1@HAPLN3__chr15:89438742..89438791,-	0	-	89438760
chr15	89456601	89456716	protein_coding__p2@MFGE8__chr15:89456630..89456646,-	0	-	89456635
chr15	89533489	89533604	Enhancer__chr15:89532902-89533939	0	+	89533569
chr15	89536457	89536572	Enhancer__chr15:89536188-89536571	0	+	89536537
chr15	89542443	89542558	Enhancer__chr15:89542269-89542524	0	+	89542523
chr15	89584378	89584493	intergenic__p@chr15:89584447..89584464,+__chr15:89584447..89584464,+	0	+	89584458
chr15	89595300	89595415	Enhancer__chr15:89595180-89595429	0	+	89595380
chr15	89630449	89630564	div_pc__NA__chr15:89630529..89630537,+	0	+	89630529
chr15	89631427	89631542	div_lnc__NA__chr15:89631461..89631462,-	0	-	89631461
chr15	89764764	89764879	protein_coding__p1@RLBP1__chr15:89764789..89764850,-	0	-	89764798
chr15	89787129	89787244	protein_coding__p1@FANCI__chr15:89787185..89787263,+	0	+	89787209
chr15	89878010	89878125	div_pc__p1@POLG__chr15:89878025..89878093,-	0	-	89878044
chr15	89878194	89878309	div_lnc__NA__chr15:89878269..89878283,+	0	+	89878274
chr15	89879092	89879207	Enhancer__chr15:89878895-89879173	0	+	89879172
chr15	89904767	89904882	intergenic__NA__chr15:89904844..89904851,+	0	+	89904847
chr15	89923112	89923227	Enhancer__chr15:89923171-89923194	0	+	89923192
chr15	89945203	89945318	Enhancer__chr15:89945047-89945578	0	+	89945283
chr15	89952524	89952639	Enhancer__chr15:89952322-89952605	0	+	89952604
chr15	90039779	90039894	protein_coding__p1@RHCG__chr15:90039805..90039821,-	0	-	90039813
chr15	90056713	90056828	Enhancer__chr15:90056616-90056810	0	+	90056793
chr15	90067212	90067327	intergenic__NA__chr15:90067241..90067265,-	0	-	90067246
chr15	90095018	90095133	Enhancer__chr15:90094923-90095099	0	+	90095098
chr15	90118619	90118734	protein_coding__p2@C15orf42__chr15:90118685..90118717,+	0	+	90118699
chr1	59012351	59012466	protein_coding__p1@DAB1,p1@OMA1__chr1:59012365..59012437,-	0	-	59012385
chr1	59012434	59012549	protein_coding__NA__chr1:59012463..59012474,-	0	-	59012468
chr15	90198655	90198770	protein_coding__p1@KIF7__chr15:90198659..90198713,-	0	-	90198689
chr15	90222657	90222772	protein_coding__p3@PLIN1__chr15:90222678..90222697,-	0	-	90222691
chr15	90233948	90234063	protein_coding__p1@PEX11A__chr15:90233907..90233991,-	0	-	90233982
chr15	90233961	90234076	protein_coding__p1@WDR93__chr15:90234040..90234061,+	0	+	90234041
chr15	90294445	90294560	protein_coding__p6@MESP1__chr15:90294478..90294480,-	0	-	90294479
chr15	90303721	90303836	protein_coding__NA__chr15:90303783..90303820,+	0	+	90303801
chr15	90324436	90324551	Enhancer__chr15:90324413-90324614	0	+	90324516
chr15	90325232	90325347	Enhancer__chr15:90325168-90325324	0	+	90325312
chr15	90358537	90358652	protein_coding__p18@ANPEP__chr15:90358564..90358583,-	0	-	90358571
chr15	90364571	90364686	Enhancer__chr15:90363996-90364798	0	+	90364651
chr15	90365249	90365364	Enhancer__chr15:90365179-90365539	0	+	90365329
chr15	90366882	90366997	Enhancer__chr15:90366635-90367145	0	+	90366962
chr15	90371936	90372051	Enhancer__chr15:90371902-90372049	0	+	90372016
chr1	59039575	59039690	Enhancer__chr1:59039624-59039692	0	+	59039655
chr1	59042889	59043004	protein_coding__p1@TACSTD2__chr1:59042917..59042931,-	0	-	59042923
chr15	90437191	90437306	protein_coding__p1@AP3S2,p1@C15orf38-AP3S2__chr15:90437195..90437261,-	0	-	90437225
chr15	90456149	90456264	protein_coding__p1@C15orf38__chr15:90456156..90456198,-	0	-	90456183
chr1	59049836	59049951	Enhancer__chr1:59049880-59049917	0	+	59049916
chr1	59050423	59050538	Enhancer__chr1:59050239-59050578	0	+	59050503
chr15	90517867	90517982	Enhancer__chr15:90517862-90518059	0	+	90517947
chr15	90519597	90519712	Enhancer__chr15:90519497-90519678	0	+	90519677
chr15	90544476	90544591	protein_coding__p1@ZNF710__chr15:90544532..90544563,+	0	+	90544556
chr15	90625644	90625759	intergenic__NA__chr15:90625677..90625680,-	0	-	90625678
chr15	90645665	90645780	div_pc__p1@IDH2__chr15:90645679..90645753,-	0	-	90645699
chr15	90645767	90645882	div_lnc__NA__chr15:90645831..90645868,+	0	+	90645847
chr15	90650178	90650293	Enhancer__chr15:90649995-90650276	0	+	90650258
chr15	90670059	90670174	Enhancer__chr15:90669829-90670140	0	+	90670139
chr15	90701550	90701665	Enhancer__chr15:90701535-90701765	0	+	90701630
chr15	90703750	90703865	protein_coding__NA__chr15:90703812..90703851,+	0	+	90703830
chr15	90776719	90776834	protein_coding__NA__chr15:90776795..90776802,+	0	+	90776799
chr15	90777135	90777250	protein_coding__p1@CIB1__chr15:90777134..90777190,-	0	-	90777169
chr15	90792707	90792822	protein_coding__p1@TTLL13__chr15:90792782..90792794,+	0	+	90792787
chr15	90808823	90808938	protein_coding__p1@NGRN__chr15:90808889..90808917,+	0	+	90808903
chr1	59083370	59083485	Enhancer__chr1:59083441-59083551	0	+	59083450
chr1	59084164	59084279	Enhancer__chr1:59083966-59084335	0	+	59084244
chr1	59086146	59086261	Enhancer__chr1:59085972-59086240	0	+	59086226
chr15	90892636	90892751	protein_coding__NA__chr15:90892656..90892671,-	0	-	90892670
chr15	90895435	90895550	protein_coding__p1@ZNF774__chr15:90895471..90895543,+	0	+	90895515
chr15	90931426	90931541	protein_coding__p1@IQGAP1__chr15:90931466..90931544,+	0	+	90931506
chr15	91073086	91073201	protein_coding__p1@CRTC3__chr15:91073111..91073191,+	0	+	91073166
chr15	91190099	91190214	Enhancer__chr15:91190174-91190180	0	+	91190179
chr15	91192010	91192125	Enhancer__chr15:91191799-91192162	0	+	91192090
chr15	91193673	91193788	Enhancer__chr15:91193387-91193792	0	+	91193753
chr15	91203897	91204012	intergenic__NA__chr15:91203969..91203991,+	0	+	91203977
chr15	91208896	91209011	Enhancer__chr15:91208661-91208996	0	+	91208976
chr15	91260318	91260433	div_lnc__p1@ENST00000559531__chr15:91260325..91260386,-	0	-	91260352
chr15	91260548	91260663	div_pc__p1@BLM__chr15:91260552..91260644,+	0	+	91260628
chr15	91361570	91361685	Enhancer__chr15:91361562-91361718	0	+	91361650
chr15	91363246	91363361	Enhancer__chr15:91363077-91363440	0	+	91363326
chr15	91373412	91373527	Enhancer__chr15:91373203-91373629	0	+	91373492
chr15	91374078	91374193	Enhancer__chr15:91373774-91374197	0	+	91374158
chr15	91379671	91379786	Enhancer__chr15:91379655-91379770	0	+	91379751
chr15	91381508	91381623	Enhancer__chr15:91381352-91381687	0	+	91381588
chr15	91382875	91382990	intergenic__p1@ENST00000558221__chr15:91382914..91382962,+	0	+	91382955
chr15	91388562	91388677	Enhancer__chr15:91388571-91388689	0	+	91388642
chr15	91394554	91394669	Enhancer__chr15:91394443-91394654	0	+	91394634
chr15	91395537	91395652	Enhancer__chr15:91395318-91395618	0	+	91395617
chr15	91396012	91396127	Enhancer__chr15:91395931-91396167	0	+	91396092
chr15	91399984	91400099	Enhancer__chr15:91399904-91400195	0	+	91400064
chr15	91406800	91406915	Enhancer__chr15:91406787-91406881	0	+	91406880
chr15	91411741	91411856	protein_coding__p1@FURIN__chr15:91411810..91411828,+	0	+	91411821
chr15	91426382	91426497	protein_coding__p5@FES__chr15:91426444..91426464,+	0	+	91426462
chr15	91445531	91445646	protein_coding__p3@MAN2A2__chr15:91445594..91445693,+	0	+	91445611
chr15	91464388	91464503	antisense__NA__chr15:91464415..91464430,-	0	-	91464422
chr15	91473329	91473444	protein_coding__p2@UNC45A__chr15:91473403..91473422,+	0	+	91473409
chr15	91475744	91475859	protein_coding__p1@HDDC3__chr15:91475747..91475802,-	0	-	91475778
chr15	91478353	91478468	antisense__p1@ENST00000448987__chr15:91478373..91478409,-	0	-	91478387
chr15	91498038	91498153	div_pc__p1@RCCD1__chr15:91498089..91498151,+	0	+	91498118
chr15	91498424	91498539	div_lnc__NA__chr15:91498438..91498466,-	0	-	91498458
chr15	91509530	91509645	antisense__p1@ENST00000554388__chr15:91509597..91509618,+	0	+	91509610
chr15	91537846	91537961	protein_coding__p6@PRC1__chr15:91537875..91537886,-	0	-	91537880
chr15	91565771	91565886	div_pc__p1@VPS33B__chr15:91565770..91565840,-	0	-	91565805
chr15	91565843	91565958	div_lnc__NA__chr15:91565894..91565940,+	0	+	91565923
chr15	91643105	91643220	protein_coding__p3@SV2B__chr15:91643173..91643199,+	0	+	91643185
chr1	59165698	59165813	protein_coding__p1@MYSM1__chr1:59165724..59165751,-	0	-	59165732
chr1	59170523	59170638	Enhancer__chr1:59170307-59170692	0	+	59170603
chr1	59183983	59184098	Enhancer__chr1:59183945-59184311	0	+	59184063
chr15	91847912	91848027	Enhancer__chr15:91847949-91847993	0	+	91847992
chr15	91951857	91951972	intergenic__NA__chr15:91951933..91951979,+	0	+	91951937
chr15	91954942	91955057	Enhancer__chr15:91954987-91955023	0	+	91955022
chr15	91973426	91973541	Enhancer__chr15:91973345-91973515	0	+	91973506
chr15	91989021	91989136	Enhancer__chr15:91989048-91989141	0	+	91989101
chr15	92013318	92013433	Enhancer__chr15:92012941-92013525	0	+	92013398
chr15	92072898	92073013	Enhancer__chr15:92072848-92072979	0	+	92072978
chr15	92102372	92102487	Enhancer__chr15:92102399-92102560	0	+	92102452
chr15	92192316	92192431	intergenic__NA__chr15:92192313..92192351,-	0	-	92192350
chr1	59221348	59221463	Enhancer__chr1:59221049-59221462	0	+	59221428
chr15	92236710	92236825	Enhancer__chr15:92236778-92236791	0	+	92236790
chr15	92237530	92237645	Enhancer__chr15:92237367-92237612	0	+	92237610
chr1	59229015	59229130	Enhancer__chr1:59228706-59229186	0	+	59229095
chr15	92293554	92293669	Enhancer__chr15:92293461-92293635	0	+	92293634
chr1	59230041	59230156	Enhancer__chr1:59229881-59230252	0	+	59230121
chr1	59232530	59232645	Enhancer__chr1:59232576-59232611	0	+	59232610
chr15	92396859	92396974	protein_coding__p1@SLCO3A1__chr15:92396920..92396987,+	0	+	92396939
chr1	59249706	59249821	protein_coding__p2@JUN__chr1:59249732..59249749,-	0	-	59249740
chr1	59250754	59250869	intergenic__p1@LOC100131060__chr1:59250815..59250848,+	0	+	59250834
chr1	59251822	59251937	Enhancer__chr1:59251646-59251903	0	+	59251902
chr1	59278614	59278729	intergenic__NA__chr1:59278633..59278649,-	0	-	59278648
chr1	59278828	59278943	Enhancer__chr1:59278592-59278937	0	+	59278908
chr1	59280349	59280464	Enhancer__chr1:59280364-59280505	0	+	59280429
chr1	59280987	59281102	Enhancer__chr1:59280773-59281281	0	+	59281067
chr1	59281498	59281613	Enhancer__chr1:59281510-59281579	0	+	59281578
chr1	59282065	59282180	Enhancer__chr1:59281873-59282217	0	+	59282145
chr15	92874319	92874434	intergenic__NA__chr15:92874350..92874356,-	0	-	92874353
chr15	92935897	92936012	Enhancer__chr15:92935805-92935988	0	+	92935977
chr15	92937030	92937145	protein_coding__p1@ST8SIA2__chr15:92937073..92937133,+	0	+	92937110
chr15	93012902	93013017	Enhancer__chr15:93012777-93012983	0	+	93012982
chr15	93014785	93014900	div_lnc__NA__chr15:93014804..93014822,-	0	-	93014819
chr15	93014856	93014971	div_pc__NA__chr15:93014916..93014946,+	0	+	93014936
chr15	93113804	93113919	intergenic__NA__chr15:93113838..93113839,-	0	-	93113838
chr15	93121930	93122045	Enhancer__chr15:93121727-93122011	0	+	93122010
chr15	93123968	93124083	intergenic__p1@ENST00000555864__chr15:93124034..93124053,+	0	+	93124048
chr15	93130670	93130785	Enhancer__chr15:93130741-93130751	0	+	93130750
chr15	93131681	93131796	Enhancer__chr15:93131436-93131762	0	+	93131761
chr15	93139505	93139620	intergenic__NA__chr15:93139539..93139566,-	0	-	93139539
chr15	93143037	93143152	Enhancer__chr15:93142854-93143118	0	+	93143117
chr15	93353075	93353190	protein_coding__p3@FAM174B__chr15:93353104..93353119,-	0	-	93353109
chr15	93354841	93354956	Enhancer__chr15:93354824-93354998	0	+	93354921
chr15	93356878	93356993	Enhancer__chr15:93356811-93357105	0	+	93356958
chr15	93363678	93363793	Enhancer__chr15:93363497-93364154	0	+	93363758
chr15	93366112	93366227	Enhancer__chr15:93365801-93366193	0	+	93366192
chr15	93375145	93375260	Enhancer__chr15:93374780-93375598	0	+	93375225
chr15	93376447	93376562	Enhancer__chr15:93376360-93376528	0	+	93376527
chr15	93388614	93388729	Enhancer__chr15:93388455-93388698	0	+	93388694
chr15	93424693	93424808	Enhancer__chr15:93424689-93424786	0	+	93424773
chr15	93425060	93425175	Enhancer__chr15:93425040-93425223	0	+	93425140
chr15	93426450	93426565	protein_coding__p12@CHD2__chr15:93426514..93426562,+	0	+	93426530
chr1	59347394	59347509	Enhancer__chr1:59347262-59347482	0	+	59347474
chr1	59350805	59350920	Enhancer__chr1:59350687-59351233	0	+	59350885
chr1	59352856	59352971	Enhancer__chr1:59352858-59352971	0	+	59352936
chr15	93573510	93573625	Enhancer__chr15:93573195-93573591	0	+	93573590
chr15	93580757	93580872	Enhancer__chr15:93580534-93580838	0	+	93580837
chr1	59362364	59362479	intergenic__NA__chr1:59362394..59362407,-	0	-	59362398
chr15	93632394	93632509	protein_coding__p1@RGMA__chr15:93632421..93632446,-	0	-	93632428
chr15	93633611	93633726	Enhancer__chr15:93633328-93633692	0	+	93633691
chr15	93662561	93662676	Enhancer__chr15:93662634-93662642	0	+	93662641
chr1	59369583	59369698	Enhancer__chr1:59369049-59370138	0	+	59369663
chr15	93707685	93707800	Enhancer__chr15:93707478-93707766	0	+	93707765
chr15	93748881	93748996	protein_coding__NA__chr15:93748961..93748963,+	0	+	93748961
chr15	93779581	93779696	Enhancer__chr15:93779330-93779873	0	+	93779661
chr15	93790513	93790628	Enhancer__chr15:93790347-93790594	0	+	93790593
chr15	93791177	93791292	Enhancer__chr15:93791047-93791320	0	+	93791257
chr15	93792991	93793106	Enhancer__chr15:93792921-93793072	0	+	93793071
chr15	93793628	93793743	Enhancer__chr15:93793368-93793760	0	+	93793708
chr15	93794550	93794665	Enhancer__chr15:93794547-93794631	0	+	93794630
chr15	93814959	93815074	Enhancer__chr15:93814865-93815040	0	+	93815039
chr15	93819490	93819605	Enhancer__chr15:93819308-93819572	0	+	93819570
chr15	93820995	93821110	Enhancer__chr15:93820840-93821077	0	+	93821075
chr15	93855705	93855820	intergenic__NA__chr15:93855783..93855786,+	0	+	93855785
chr15	93865161	93865276	Enhancer__chr15:93864881-93865242	0	+	93865241
chr1	59392857	59392972	Enhancer__chr1:59392782-59392938	0	+	59392937
chr1	59394439	59394554	Enhancer__chr1:59394323-59394565	0	+	59394519
chr1	59395618	59395733	Enhancer__chr1:59395500-59395772	0	+	59395698
chr15	93965786	93965901	intergenic__p2@ENST00000556708,p2@uc002bta.1__chr15:93965817..93965832,-	0	-	93965820
chr1	59397544	59397659	Enhancer__chr1:59397559-59397706	0	+	59397624
chr15	94000097	94000212	Enhancer__chr15:94000172-94000178	0	+	94000177
chr15	94192117	94192232	Enhancer__chr15:94192184-94192198	0	+	94192197
chr15	94405348	94405463	Enhancer__chr15:94405313-94405450	0	+	94405428
chr15	94406214	94406329	intergenic__p1@ENST00000554530__chr15:94406289..94406310,+	0	+	94406294
chr15	94413375	94413490	Enhancer__chr15:94413450-94413456	0	+	94413455
chr15	94443849	94443964	intergenic__p1@ENST00000555255,p1@ENST00000555364,p1@uc002btf.1__chr15:94443921..94443956,+	0	+	94443929
chr15	94614070	94614185	intergenic__p1@ENST00000555772,p1@ENST00000556447__chr15:94614083..94614115,-	0	-	94614104
chr15	94651136	94651251	intergenic__NA__chr15:94651157..94651171,-	0	-	94651170
chr15	94670937	94671052	Enhancer__chr15:94670993-94671018	0	+	94671017
chr15	94717880	94717995	Enhancer__chr15:94717689-94718013	0	+	94717960
chr15	94720544	94720659	Enhancer__chr15:94720488-94720627	0	+	94720624
chr15	94739895	94740010	Enhancer__chr15:94739822-94739990	0	+	94739975
chr15	94746761	94746876	Enhancer__chr15:94746622-94746847	0	+	94746841
chr15	94748722	94748837	Enhancer__chr15:94748642-94748874	0	+	94748802
chr15	94749900	94750015	Enhancer__chr15:94749757-94750344	0	+	94749980
chr15	94774715	94774830	protein_coding__p1@MCTP2__chr15:94774773..94774830,+	0	+	94774795
chr1	59479075	59479190	Enhancer__chr1:59478866-59479252	0	+	59479155
chr1	59479692	59479807	Enhancer__chr1:59479443-59479773	0	+	59479772
chr1	59486073	59486188	intergenic__p1@ENST00000447329__chr1:59486129..59486157,+	0	+	59486153
chr1	59493049	59493164	Enhancer__chr1:59492942-59493154	0	+	59493129
chr15	95024079	95024194	intergenic__NA__chr15:95024153..95024160,+	0	+	95024159
chr15	95029205	95029320	Enhancer__chr15:95029258-95029308	0	+	95029285
chr15	95038194	95038309	Enhancer__chr15:95038030-95038277	0	+	95038274
chr15	95050387	95050502	Enhancer__chr15:95050162-95050468	0	+	95050467
chr1	59509705	59509820	Enhancer__chr1:59509588-59509786	0	+	59509785
chr15	95128006	95128121	Enhancer__chr15:95128045-95128087	0	+	95128086
chr15	95134788	95134903	Enhancer__chr15:95134858-95134869	0	+	95134868
chr15	95215211	95215326	Enhancer__chr15:95215107-95215293	0	+	95215291
chr1	59522234	59522349	intergenic__p@chr1:59522284..59522317,+__chr1:59522284..59522317,+	0	+	59522314
chr1	59523137	59523252	Enhancer__chr1:59522982-59523218	0	+	59523217
chr1	59524487	59524602	Enhancer__chr1:59524373-59524568	0	+	59524567
chr15	95269753	95269868	Enhancer__chr15:95269742-95269837	0	+	95269833
chr15	95370410	95370525	Enhancer__chr15:95370202-95370491	0	+	95370490
chr1	59537720	59537835	Enhancer__chr1:59537686-59537803	0	+	59537800
chr1	59538087	59538202	Enhancer__chr1:59537846-59538168	0	+	59538167
chr15	95387817	95387932	Enhancer__chr15:95387780-95387932	0	+	95387897
chr15	95388619	95388734	Enhancer__chr15:95388455-95388700	0	+	95388699
chr15	95400077	95400192	intergenic__NA__chr15:95400111..95400117,-	0	-	95400111
chr1	59543891	59544006	intergenic__NA__chr1:59543924..59543929,-	0	-	59543925
chr15	95586606	95586721	Enhancer__chr15:95586467-95586687	0	+	95586686
chr15	95676053	95676168	intergenic__p1@ENST00000554787__chr15:95676078..95676095,-	0	-	95676087
chr15	95790536	95790651	Enhancer__chr15:95790334-95790617	0	+	95790616
chr15	95802865	95802980	Enhancer__chr15:95802916-95802946	0	+	95802945
chr15	95830908	95831023	Enhancer__chr15:95830783-95831278	0	+	95830988
chr15	95847982	95848097	Enhancer__chr15:95847774-95848063	0	+	95848062
chr15	95870304	95870419	intergenic__p2@LOC400456__chr15:95870310..95870344,-	0	-	95870338
chr15	95976242	95976357	intergenic__NA__chr15:95976290..95976326,+	0	+	95976322
chr15	96036977	96037092	intergenic__p1@ENST00000554412__chr15:96037007..96037012,-	0	-	96037011
chr1	59608149	59608264	Enhancer__chr1:59608045-59608421	0	+	59608229
chr1	59609039	59609154	Enhancer__chr1:59608749-59609120	0	+	59609119
chr15	96103211	96103326	Enhancer__chr15:96103160-96103444	0	+	96103291
chr15	96155018	96155133	Enhancer__chr15:96155084-96155099	0	+	96155098
chr1	59616911	59617026	Enhancer__chr1:59616706-59617089	0	+	59616991
chr1	59629693	59629808	Enhancer__chr1:59629518-59629774	0	+	59629773
chr15	96343354	96343469	Enhancer__chr15:96343167-96343435	0	+	96343434
chr15	96369133	96369248	Enhancer__chr15:96369112-96369214	0	+	96369213
chr15	96377211	96377326	Enhancer__chr15:96377158-96377292	0	+	96377291
chr15	96387125	96387240	Enhancer__chr15:96387184-96387206	0	+	96387205
chr15	96407846	96407961	Enhancer__chr15:96407754-96407930	0	+	96407926
chr15	96455743	96455858	Enhancer__chr15:96455471-96455904	0	+	96455823
chr15	96517269	96517384	Enhancer__chr15:96516987-96517350	0	+	96517349
chr15	96590101	96590216	intergenic__p1@ENST00000561051__chr15:96590126..96590136,-	0	-	96590135
chr15	96595991	96596106	Enhancer__chr15:96595737-96596273	0	+	96596071
chr15	96607551	96607666	intergenic__p1@ENST00000558860__chr15:96607579..96607599,-	0	-	96607585
chr15	96630696	96630811	Enhancer__chr15:96630507-96630843	0	+	96630776
chr1	59664258	59664373	intergenic__NA__chr1:59664288..59664295,-	0	-	59664292
chr15	96703504	96703619	Enhancer__chr15:96703320-96703585	0	+	96703584
chr15	96714723	96714838	intergenic__NA__chr15:96714794..96714840,+	0	+	96714803
chr15	96739459	96739574	Enhancer__chr15:96739448-96739540	0	+	96739539
chr15	96778932	96779047	intergenic__NA__chr15:96779012..96779013,+	0	+	96779012
chr15	96807724	96807839	Enhancer__chr15:96807705-96807805	0	+	96807804
chr15	96867023	96867138	Enhancer__chr15:96867031-96867104	0	+	96867103
chr15	96867963	96868078	Enhancer__chr15:96867848-96868085	0	+	96868043
chr15	96869073	96869188	protein_coding__p11@NR2F2__chr15:96869114..96869160,+	0	+	96869153
chr15	96884803	96884918	Enhancer__chr15:96884534-96884884	0	+	96884883
chr15	96886552	96886667	Enhancer__chr15:96886247-96886633	0	+	96886632
chr15	96890613	96890728	Enhancer__chr15:96890448-96891058	0	+	96890693
chr15	96895789	96895904	Enhancer__chr15:96895727-96895870	0	+	96895869
chr15	96896404	96896519	Enhancer__chr15:96896232-96896529	0	+	96896484
chr15	96898585	96898700	Enhancer__chr15:96898438-96898666	0	+	96898665
chr15	96900218	96900333	Enhancer__chr15:96900187-96900329	0	+	96900298
chr15	96900529	96900644	Enhancer__chr15:96900508-96900866	0	+	96900609
chr15	96904320	96904435	protein_coding__NA__chr15:96904400..96904429,+	0	+	96904400
chr15	96934554	96934669	Enhancer__chr15:96934309-96934635	0	+	96934634
chr15	96959654	96959769	Enhancer__chr15:96959733-96960000	0	+	96959734
chr15	97037960	97038075	Enhancer__chr15:97037762-97038044	0	+	97038040
chr15	97129394	97129509	Enhancer__chr15:97129304-97129480	0	+	97129474
chr15	97326523	97326638	div_lnc__p1@ENST00000558722__chr15:97326552..97326567,-	0	-	97326557
chr15	97326619	97326734	div_pc__p1@SPATA8__chr15:97326659..97326709,+	0	+	97326699
chr1	59734911	59735026	Enhancer__chr1:59734755-59734992	0	+	59734991
chr1	59738424	59738539	Enhancer__chr1:59738174-59738538	0	+	59738504
chr15	97405046	97405161	Enhancer__chr15:97404920-97405127	0	+	97405126
chr1	59755353	59755468	intergenic__NA__chr1:59755387..59755388,-	0	-	59755387
chr1	59756374	59756489	Enhancer__chr1:59756067-59756566	0	+	59756454
chr1	59758427	59758542	Enhancer__chr1:59758328-59758666	0	+	59758507
chr1	59762424	59762539	protein_coding__p2@FGGY__chr1:59762450..59762511,+	0	+	59762504
chr15	97730975	97731090	Enhancer__chr15:97731038-97731056	0	+	97731055
chr15	97839082	97839197	intergenic__NA__chr15:97839149..97839166,+	0	+	97839162
chr15	98044635	98044750	Enhancer__chr15:98044402-98044848	0	+	98044715
chr15	98047475	98047590	Enhancer__chr15:98047383-98047776	0	+	98047555
chr15	98051955	98052070	Enhancer__chr15:98051851-98052090	0	+	98052035
chr15	98065009	98065124	intergenic__NA__chr15:98065038..98065047,-	0	-	98065043
chr15	98417461	98417576	protein_coding__NA__chr15:98417488..98417496,-	0	-	98417495
chr15	98419476	98419591	intergenic__NA__chr15:98419554..98419560,+	0	+	98419556
chr15	98503852	98503967	protein_coding__p1@ARRDC4__chr15:98503922..98503964,+	0	+	98503932
chr15	98522094	98522209	Enhancer__chr15:98522080-98522356	0	+	98522174
chr15	98534209	98534324	intergenic__NA__chr15:98534243..98534244,-	0	-	98534243
chr15	98543259	98543374	Enhancer__chr15:98543319-98543340	0	+	98543339
chr15	98546190	98546305	Enhancer__chr15:98545444-98546413	0	+	98546270
chr15	98568708	98568823	Enhancer__chr15:98568578-98568855	0	+	98568788
chr15	98646909	98647024	intergenic__p1@ENST00000560195__chr15:98646940..98646945,-	0	-	98646943
chr15	98674844	98674959	intergenic__NA__chr15:98674864..98674896,-	0	-	98674878
chr15	98688341	98688456	Enhancer__chr15:98688416-98688422	0	+	98688421
chr15	98698328	98698443	Enhancer__chr15:98698078-98698430	0	+	98698408
chr15	98713146	98713261	Enhancer__chr15:98712881-98713227	0	+	98713226
chr15	98825189	98825304	intergenic__NA__chr15:98825267..98825276,+	0	+	98825269
chr15	98836371	98836486	intergenic__NA__chr15:98836401..98836410,-	0	-	98836405
chr15	98957372	98957487	Enhancer__chr15:98957223-98957617	0	+	98957452
chr15	98965024	98965139	Enhancer__chr15:98964843-98965105	0	+	98965104
chr15	99057530	99057645	protein_coding__p1@FAM169B__chr15:99057551..99057569,-	0	-	99057564
chr15	99091135	99091250	Enhancer__chr15:99090927-99091248	0	+	99091215
chr15	99091548	99091663	Enhancer__chr15:99091450-99092159	0	+	99091628
chr15	99111432	99111547	Enhancer__chr15:99111126-99111513	0	+	99111512
chr15	99123921	99124036	Enhancer__chr15:99123840-99124144	0	+	99124001
chr15	99186819	99186934	Enhancer__chr15:99186701-99186900	0	+	99186899
chr15	99190568	99190683	intergenic__NA__chr15:99190597..99190616,-	0	-	99190602
chr15	99192102	99192217	protein_coding__NA__chr15:99192169..99192209,+	0	+	99192182
chr15	99436730	99436845	antisense__p1@ENST00000558736__chr15:99436755..99436772,-	0	-	99436764
chr15	99550986	99551101	protein_coding__p1@PGPEP1L__chr15:99551018..99551022,-	0	-	99551020
chr15	99558994	99559109	Enhancer__chr15:99559007-99559192	0	+	99559074
chr15	99561480	99561595	Enhancer__chr15:99561438-99561561	0	+	99561560
chr15	99638339	99638454	protein_coding__NA__chr15:99638417..99638422,+	0	+	99638419
chr15	99672013	99672128	antisense__NA__chr15:99672033..99672052,-	0	-	99672047
chr15	99679528	99679643	antisense__NA__chr15:99679607..99679609,+	0	+	99679608
chr15	99791393	99791508	protein_coding__p2@TTC23__chr15:99791413..99791437,-	0	-	99791427
chr15	99791612	99791727	protein_coding__p1@LRRC28__chr15:99791649..99791715,+	0	+	99791692
chr15	99860415	99860530	protein_coding__NA__chr15:99860447..99860450,-	0	-	99860449
chr15	99936733	99936848	intergenic__NA__chr15:99936749..99936771,-	0	-	99936767
chr15	99941529	99941644	intergenic__NA__chr15:99941553..99941593,-	0	-	99941563
chr15	99943969	99944084	Enhancer__chr15:99943673-99944058	0	+	99944049
chr15	99965563	99965678	Enhancer__chr15:99965380-99965718	0	+	99965643
chr15	99971126	99971241	intergenic__NA__chr15:99971139..99971161,-	0	-	99971160
chr15	99973738	99973853	Enhancer__chr15:99973623-99973819	0	+	99973818
chr15	99975645	99975760	Enhancer__chr15:99975346-99975780	0	+	99975725
chr15	99991256	99991371	Enhancer__chr15:99991066-99991337	0	+	99991336
chr15	99993031	99993146	Enhancer__chr15:99992993-99993428	0	+	99993111
chr15	99995284	99995399	Enhancer__chr15:99995215-99995527	0	+	99995364
chr1	60280354	60280469	protein_coding__NA__chr1:60280412..60280449,+	0	+	60280434
chr1	60392408	60392523	protein_coding__p1@CYP2J2__chr1:60392397..60392451,-	0	-	60392442
chr1	60433630	60433745	Enhancer__chr1:60433636-60433731	0	+	60433710
chr1	6051445	6051560	protein_coding__NA__chr1:6051510..6051529,+	0	+	6051525
chr1	6052450	6052565	protein_coding__p1@NPHP4__chr1:6052463..6052542,-	0	-	6052484
chr1	60539407	60539522	protein_coding__p1@C1orf87__chr1:60539422..60539447,-	0	-	60539441
chr1	60580460	60580575	intergenic__NA__chr1:60580538..60580546,+	0	+	60580540
chr1	60598849	60598964	Enhancer__chr1:60598724-60598934	0	+	60598929
chr1	60944339	60944454	Enhancer__chr1:60944384-60944420	0	+	60944419
chr16	10276704	10276819	protein_coding__p1@GRIN2A__chr16:10276731..10276772,-	0	-	10276738
chr16	1030987	1031102	protein_coding__p@chr16:1031048..1031091,+__chr16:1031048..1031091,+	0	+	1031067
chr16	1031256	1031371	protein_coding__p4@LMF1__chr16:1031259..1031327,-	0	-	1031290
chr16	1031689	1031804	div_pc__p1@SOX8__chr16:1031762..1031781,+	0	+	1031769
chr16	10336992	10337107	Enhancer__chr16:10336686-10337073	0	+	10337072
chr16	103573	103688	protein_coding__p1@POLR3K__chr16:103572..103663,-	0	-	103607
chr16	10363402	10363517	Enhancer__chr16:10363463-10363483	0	+	10363482
chr16	10374279	10374394	Enhancer__chr16:10374011-10374360	0	+	10374359
chr16	103760	103875	protein_coding__p1@SNRNP25__chr16:103816..103900,+	0	+	103840
chr1	61039530	61039645	Enhancer__chr1:61039424-61039611	0	+	61039610
chr16	10420211	10420326	protein_coding__NA__chr16:10420290..10420292,+	0	+	10420291
chr16	1046759	1046874	Enhancer__chr16:1046787-1046930	0	+	1046839
chr16	1047940	1048055	intergenic__NA__chr16:1047974..1047978,-	0	-	1047974
chr16	1052892	1053007	Enhancer__chr16:1052842-1052973	0	+	1052972
chr16	10596859	10596974	Enhancer__chr16:10596760-10596940	0	+	10596939
chr16	10621999	10622114	intergenic__NA__chr16:10622033..10622034,-	0	-	10622033
chr16	10623366	10623481	antisense__NA__chr16:10623430..10623479,+	0	+	10623446
chr16	10674507	10674622	protein_coding__p2@EMP2__chr16:10674528..10674551,-	0	-	10674541
chr16	10677299	10677414	Enhancer__chr16:10677230-10677389	0	+	10677379
chr16	10688685	10688800	Enhancer__chr16:10688488-10688836	0	+	10688765
chr16	10710423	10710538	Enhancer__chr16:10710369-10710537	0	+	10710503
chr16	10711260	10711375	Enhancer__chr16:10710964-10711341	0	+	10711340
chr16	10711876	10711991	Enhancer__chr16:10711733-10712021	0	+	10711956
chr16	10713482	10713597	Enhancer__chr16:10713350-10713596	0	+	10713562
chr16	1076513	1076628	Enhancer__chr16:1076512-1076669	0	+	1076593
chr16	10784646	10784761	antisense__NA__chr16:10784713..10784730,+	0	+	10784726
chr16	10788752	10788867	protein_coding__p1@TEKT5__chr16:10788770..10788803,-	0	-	10788786
chr16	10817253	10817368	Enhancer__chr16:10817129-10817334	0	+	10817333
chr16	10837618	10837733	protein_coding__p1@NUBP1__chr16:10837670..10837714,+	0	+	10837698
chr16	10912616	10912731	protein_coding__p2@FAM18A__chr16:10912605..10912656,-	0	-	10912650
chr16	10922955	10923070	Enhancer__chr16:10922717-10923252	0	+	10923035
chr16	10926379	10926494	Enhancer__chr16:10926179-10926902	0	+	10926459
chr16	10927126	10927241	Enhancer__chr16:10927183-10927207	0	+	10927206
chr16	10937037	10937152	Enhancer__chr16:10936885-10937124	0	+	10937117
chr16	10941407	10941522	Enhancer__chr16:10941145-10941488	0	+	10941487
chr16	10953536	10953651	Enhancer__chr16:10953193-10953844	0	+	10953616
chr16	10956414	10956529	Enhancer__chr16:10956294-10956664	0	+	10956494
chr16	10962622	10962737	Enhancer__chr16:10962462-10962962	0	+	10962702
chr16	10964108	10964223	Enhancer__chr16:10964024-10964207	0	+	10964188
chr16	10965058	10965173	Enhancer__chr16:10965041-10965252	0	+	10965138
chr16	10965426	10965541	Enhancer__chr16:10965393-10965955	0	+	10965506
chr16	10970978	10971093	protein_coding__p1@CIITA__chr16:10971037..10971076,+	0	+	10971058
chr16	10982520	10982635	antisense__NA__chr16:10982546..10982562,-	0	-	10982554
chr16	11034511	11034626	antisense__p1@LOC100505564__chr16:11034568..11034597,+	0	+	11034591
chr16	11036290	11036405	protein_coding__p1@DEXI__chr16:11036300..11036342,-	0	-	11036324
chr16	11038340	11038455	protein_coding__p1@CLEC16A__chr16:11038403..11038492,+	0	+	11038420
chr16	11164992	11165107	antisense__NA__chr16:11165008..11165027,-	0	-	11165026
chr16	1122666	1122781	protein_coding__NA__chr16:1122746..1122752,+	0	+	1122746
chr16	11277242	11277357	Enhancer__chr16:11277053-11277355	0	+	11277322
chr16	11284653	11284768	Enhancer__chr16:11284462-11284734	0	+	11284733
chr16	1128586	1128701	antisense__p1@LOC146336__chr16:1128614..1128627,-	0	-	1128620
chr16	11295946	11296061	Enhancer__chr16:11295999-11296122	0	+	11296026
chr16	11296672	11296787	Enhancer__chr16:11296512-11296770	0	+	11296752
chr16	11300068	11300183	Enhancer__chr16:11299930-11300255	0	+	11300148
chr16	11300778	11300893	Enhancer__chr16:11300663-11300859	0	+	11300858
chr16	11306464	11306579	Enhancer__chr16:11306394-11306605	0	+	11306544
chr16	11306842	11306957	Enhancer__chr16:11306642-11307050	0	+	11306922
chr16	11308139	11308254	Enhancer__chr16:11308064-11308220	0	+	11308219
chr16	11318165	11318280	Enhancer__chr16:11318108-11318467	0	+	11318245
chr16	11319336	11319451	Enhancer__chr16:11319095-11319543	0	+	11319416
chr16	11325387	11325502	Enhancer__chr16:11325318-11325468	0	+	11325467
chr16	1132618	1132733	Enhancer__chr16:1132307-1132794	0	+	1132698
chr16	11327149	11327264	Enhancer__chr16:11326911-11327269	0	+	11327229
chr16	1133145	1133260	Enhancer__chr16:1133120-1133226	0	+	1133225
chr16	11336713	11336828	Enhancer__chr16:11336726-11336842	0	+	11336793
chr16	11343403	11343518	protein_coding__p3@RMI2__chr16:11343475..11343490,+	0	+	11343483
chr16	11350022	11350137	protein_coding__p1@SOCS1__chr16:11350049..11350067,-	0	-	11350056
chr16	11363147	11363262	protein_coding__p1@TNP2__chr16:11363178..11363183,-	0	-	11363181
chr16	11367451	11367566	protein_coding__p1@PRM3__chr16:11367467..11367491,-	0	-	11367485
chr16	11370302	11370417	protein_coding__p1@PRM2__chr16:11370330..11370342,-	0	-	11370336
chr16	11375152	11375267	protein_coding__p1@PRM1__chr16:11375179..11375197,-	0	-	11375186
chr16	11439110	11439225	antisense__NA__chr16:11439115..11439154,-	0	-	11439144
chr16	11443628	11443743	antisense__NA__chr16:11443662..11443663,-	0	-	11443662
chr16	11448719	11448834	Enhancer__chr16:11448700-11449053	0	+	11448799
chr16	1146147	1146262	protein_coding__NA__chr16:1146179..1146203,-	0	-	1146181
chr16	1150334	1150449	Enhancer__chr16:1150049-1150415	0	+	1150414
chr16	11558558	11558673	antisense__NA__chr16:11558621..11558659,+	0	+	11558638
chr16	11618584	11618699	Enhancer__chr16:11618570-11618665	0	+	11618664
chr16	11621068	11621183	protein_coding__NA__chr16:11621101..11621106,-	0	-	11621102
chr16	11633646	11633761	Enhancer__chr16:11633611-11633797	0	+	11633726
chr16	1166841	1166956	Enhancer__chr16:1166792-1167154	0	+	1166921
chr16	11730198	11730313	protein_coding__p@chr16:11730213..11730238,-__chr16:11730213..11730238,-	0	-	11730232
chr16	11734227	11734342	Enhancer__chr16:11734091-11734770	0	+	11734307
chr16	11738885	11739000	Enhancer__chr16:11738622-11738966	0	+	11738965
chr16	1175641	1175756	Enhancer__chr16:1175604-1175749	0	+	1175721
chr16	11762230	11762345	protein_coding__p1@SNN__chr16:11762271..11762344,+	0	+	11762310
chr16	1179477	1179592	Enhancer__chr16:1179495-1179558	0	+	1179557
chr16	11835756	11835871	div_lnc__NA__chr16:11835828..11835853,+	0	+	11835836
chr16	11836678	11836793	div_pc__p1@TXNDC11__chr16:11836595..11836726,-	0	-	11836712
chr16	11891055	11891170	protein_coding__p1@ZC3H7A__chr16:11891048..11891130,-	0	-	11891089
chr16	11894296	11894411	Enhancer__chr16:11894292-11894377	0	+	11894376
chr16	11922650	11922765	intergenic__p1@BCAR4__chr16:11922665..11922694,-	0	-	11922684
chr16	11945402	11945517	div_pc__p3@RSL1D1__chr16:11945424..11945442,-	0	-	11945436
chr16	11945424	11945539	div_lnc__p@chr16:11945477..11945516,+__chr16:11945477..11945516,+	0	+	11945504
chr16	11946458	11946573	Enhancer__chr16:11946483-11946539	0	+	11946538
chr16	1195383	1195498	Enhancer__chr16:1195094-1195464	0	+	1195463
chr16	11955368	11955483	Enhancer__chr16:11955170-11955449	0	+	11955448
chr16	11960667	11960782	Enhancer__chr16:11960558-11960748	0	+	11960747
chr16	12009774	12009889	protein_coding__p2@GSPT1__chr16:12009795..12009830,-	0	-	12009808
chr16	1203025	1203140	protein_coding__p1@CACNA1H__chr16:1203098..1203117,+	0	+	1203105
chr16	12058986	12059101	protein_coding__p1@TNFRSF17__chr16:12059050..12059079,+	0	+	12059066
chr16	12070465	12070580	protein_coding__p1@ENST00000532936,p1@ENST00000538896__chr16:12070468..12070510,-	0	-	12070499
chr16	12070510	12070625	protein_coding__p1@SNX29__chr16:12070567..12070623,+	0	+	12070590
chr16	12071672	12071787	antisense__NA__chr16:12071701..12071708,-	0	-	12071706
chr16	1210155	1210270	antisense__NA__chr16:1210186..1210190,-	0	-	1210189
chr16	12184115	12184230	protein_coding__NA__chr16:12184145..12184168,-	0	-	12184149
chr16	12466423	12466538	antisense__p@chr16:12466438..12466465,-__chr16:12466438..12466465,-	0	-	12466457
chr16	126324	126439	protein_coding__NA__chr16:126335..126364,-	0	-	126358
chr16	12677883	12677998	Enhancer__chr16:12677677-12677965	0	+	12677963
chr16	126910	127025	protein_coding__NA__chr16:126981..127026,+	0	+	126990
chr16	12700708	12700823	Enhancer__chr16:12700714-12700789	0	+	12700788
chr16	12704905	12705020	intergenic__NA__chr16:12704939..12704940,-	0	-	12704939
chr16	12713635	12713750	Enhancer__chr16:12713340-12713716	0	+	12713715
chr16	1275233	1275348	protein_coding__p1@TPSG1__chr16:1275258..1275289,-	0	-	1275267
chr16	12839640	12839755	antisense__NA__chr16:12839720..12839732,+	0	+	12839720
chr16	12853019	12853134	antisense__p1@BC035765__chr16:12853094..12853106,+	0	+	12853099
chr16	12897634	12897749	protein_coding__p1@CPPED1__chr16:12897642..12897750,-	0	-	12897668
chr16	1290626	1290741	protein_coding__p1@TPSAB1__chr16:1290694..1290712,+	0	+	1290706
chr1	61291194	61291309	intergenic__NA__chr1:61291204..61291230,-	0	-	61291228
chr16	1295562	1295677	Enhancer__chr16:1295489-1295973	0	+	1295642
chr16	12995402	12995517	protein_coding__p1@SHISA9__chr16:12995468..12995497,+	0	+	12995482
chr16	1305989	1306104	protein_coding__p1@TPSD1__chr16:1306063..1306088,+	0	+	1306069
chr16	1313267	1313382	intergenic__NA__chr16:1313289..1313304,-	0	-	1313301
chr16	13298736	13298851	antisense__NA__chr16:13298770..13298771,-	0	-	13298770
chr1	61330927	61331042	protein_coding__p17@NFIA__chr1:61330997..61331017,+	0	+	61331007
chr16	13340085	13340200	intergenic__NA__chr16:13340165..13340166,+	0	+	13340165
chr16	1339442	1339557	Enhancer__chr16:1339188-1339523	0	+	1339522
chr16	1341290	1341405	Enhancer__chr16:1341001-1341384	0	+	1341370
chr16	1344514	1344629	Enhancer__chr16:1344323-1344595	0	+	1344594
chr16	1347299	1347414	Enhancer__chr16:1347371-1347380	0	+	1347379
chr16	1349517	1349632	intergenic__p@chr16:1349548..1349556,-__chr16:1349548..1349556,-	0	-	1349551
chr16	1349642	1349757	Enhancer__chr16:1349375-1349723	0	+	1349722
chr16	13530619	13530734	Enhancer__chr16:13530556-13530750	0	+	13530699
chr16	13533642	13533757	Enhancer__chr16:13533694-13533856	0	+	13533722
chr16	1353502	1353617	protein_coding__NA__chr16:1353582..1353583,+	0	+	1353582
chr16	13557464	13557579	Enhancer__chr16:13557346-13557802	0	+	13557544
chr16	13711770	13711885	Enhancer__chr16:13711555-13711851	0	+	13711850
chr16	1381912	1382027	Enhancer__chr16:1381826-1382192	0	+	1381992
chr16	1383565	1383680	protein_coding__p1@BAIAP3__chr16:1383632..1383652,+	0	+	1383645
chr16	13864723	13864838	Enhancer__chr16:13864619-13864804	0	+	13864803
chr16	13873585	13873700	intergenic__NA__chr16:13873618..13873622,-	0	-	13873619
chr16	13873730	13873845	Enhancer__chr16:13873618-13873819	0	+	13873810
chr16	139652	139767	antisense__NA__chr16:139719..139740,+	0	+	139732
chr16	14013967	14014082	protein_coding__p1@ERCC4__chr16:14013998..14014054,+	0	+	14014047
chr16	1401838	1401953	protein_coding__p1@C16orf42__chr16:1401799..1401896,-	0	-	1401872
chr16	1401851	1401966	protein_coding__p1@GNPTG__chr16:1401925..1401969,+	0	+	1401931
chr16	14029440	14029555	antisense__NA__chr16:14029471..14029507,-	0	-	14029474
chr16	14050597	14050712	Enhancer__chr16:14050567-14050869	0	+	14050677
chr16	14051784	14051899	Enhancer__chr16:14051699-14052037	0	+	14051864
chr16	14088611	14088726	Enhancer__chr16:14088591-14088730	0	+	14088691
chr16	14097246	14097361	Enhancer__chr16:14097024-14097356	0	+	14097326
chr16	14107506	14107621	Enhancer__chr16:14107471-14107706	0	+	14107586
chr16	14109840	14109955	intergenic__p@chr16:14109841..14109889,-__chr16:14109841..14109889,-	0	-	14109874
chr16	14114902	14115017	intergenic__NA__chr16:14114936..14114937,-	0	-	14114936
chr16	14139093	14139208	Enhancer__chr16:14138953-14139188	0	+	14139173
chr16	14165098	14165213	protein_coding__p3@MKL2__chr16:14165160..14165201,+	0	+	14165178
chr1	61436377	61436492	antisense__p1@ENST00000421455__chr1:61436382..61436427,-	0	-	61436411
chr16	14378124	14378239	Enhancer__chr16:14377810-14378205	0	+	14378204
chr16	14379727	14379842	Enhancer__chr16:14379572-14379808	0	+	14379807
chr16	14395851	14395966	Enhancer__chr16:14395683-14396371	0	+	14395931
chr16	14396057	14396172	intergenic__p@chr16:14396121..14396145,+__chr16:14396121..14396145,+	0	+	14396137
chr16	14397228	14397343	Enhancer__chr16:14396583-14397514	0	+	14397308
chr16	14397986	14398101	Enhancer__chr16:14397958-14398068	0	+	14398066
chr16	14402158	14402273	Enhancer__chr16:14402100-14402342	0	+	14402238
chr16	14423552	14423667	Enhancer__chr16:14423320-14423633	0	+	14423632
chr16	14423714	14423829	Enhancer__chr16:14423689-14423899	0	+	14423794
chr16	14424768	14424883	Enhancer__chr16:14424623-14424858	0	+	14424848
chr16	14428724	14428839	Enhancer__chr16:14428618-14428805	0	+	14428804
chr16	14461196	14461311	Enhancer__chr16:14460919-14461279	0	+	14461276
chr16	14464101	14464216	intergenic__NA__chr16:14464130..14464164,-	0	-	14464135
chr16	14472301	14472416	Enhancer__chr16:14472258-14472411	0	+	14472381
chr16	14512713	14512828	intergenic__NA__chr16:14512747..14512760,-	0	-	14512747
chr16	1458314	1458429	antisense__NA__chr16:1458392..1458421,+	0	+	1458394
chr16	1464670	1464785	protein_coding__p1@UNKL__chr16:1464688..1464728,-	0	-	1464704
chr16	14726550	14726665	protein_coding__p@chr16:14726576..14726595,-__chr16:14726576..14726595,-	0	-	14726584
chr16	14726727	14726842	protein_coding__p1@BFAR__chr16:14726763..14726819,+	0	+	14726807
chr16	14927497	14927612	protein_coding__NA__chr16:14927568..14927579,+	0	+	14927577
chr16	1494480	1494595	div_pc__NA__chr16:1494479..1494517,-	0	-	1494514
chr16	1495265	1495380	div_lnc__NA__chr16:1495323..1495357,+	0	+	1495345
chr16	1501589	1501704	antisense__NA__chr16:1501669..1501670,+	0	+	1501669
chr16	15019991	15020106	protein_coding__NA__chr16:15020069..15020072,+	0	+	15020071
chr16	15068482	15068597	protein_coding__NA__chr16:15068537..15068563,+	0	+	15068562
chr16	15114251	15114366	antisense__NA__chr16:15114285..15114286,-	0	-	15114285
chr16	15149861	15149976	protein_coding__p1@NTAN1__chr16:15149828..15149912,-	0	-	15149895
chr16	15188010	15188125	div_pc__NA__chr16:15188029..15188048,-	0	-	15188044
chr16	15238287	15238402	Enhancer__chr16:15238136-15238371	0	+	15238367
chr16	15248796	15248911	intergenic__NA__chr16:15248873..15248877,+	0	+	15248876
chr16	1524991	1525106	protein_coding__p1@CLCN7__chr16:1525016..1525070,-	0	-	1525025
chr16	1538960	1539075	protein_coding__NA__chr16:1538939..1538995,-	0	-	1538994
chr16	1543310	1543425	protein_coding__p1@TELO2__chr16:1543337..1543409,+	0	+	1543390
chr16	15489530	15489645	protein_coding__p1@MPV17L__chr16:15489603..15489627,+	0	+	15489610
chr16	15528283	15528398	protein_coding__p1@C16orf45__chr16:15528333..15528385,+	0	+	15528363
chr16	1562357	1562472	antisense__NA__chr16:1562437..1562438,+	0	+	1562437
chr16	15736968	15737083	protein_coding__p1@KIAA0430__chr16:15736953..15737025,-	0	-	15737002
chr16	15737057	15737172	protein_coding__NA__chr16:15737118..15737143,+	0	+	15737137
chr16	1578598	1578713	protein_coding__p7@TMEM204__chr16:1578674..1578683,+	0	+	1578678
chr16	15820162	15820277	antisense__p@chr16:15820241..15820243,+__chr16:15820241..15820243,+	0	+	15820242
chr16	15835253	15835368	antisense__p@chr16:15835324..15835381,+__chr16:15835324..15835381,+	0	+	15835333
chr16	15950850	15950965	protein_coding__p1@MYH11__chr16:15950876..15950892,-	0	-	15950884
chr16	15982415	15982530	protein_coding__p1@FOPNL__chr16:15982440..15982475,-	0	-	15982449
chr16	15996790	15996905	Enhancer__chr16:15996854-15996874	0	+	15996870
chr16	16005681	16005796	Enhancer__chr16:16005441-16005762	0	+	16005761
chr16	16043395	16043510	protein_coding__p1@ABCC1__chr16:16043454..16043502,+	0	+	16043475
chr16	16326304	16326419	protein_coding__p1@NOMO3__chr16:16326373..16326388,+	0	+	16326384
chr16	1662018	1662133	protein_coding__p2@IFT140__chr16:1661988..1662083,-	0	-	1662052
chr16	1662307	1662422	protein_coding__p1@CRAMP1L__chr16:1662351..1662442,+	0	+	1662387
chr16	1682221	1682336	protein_coding__NA__chr16:1682301..1682311,+	0	+	1682301
chr16	17034300	17034415	Enhancer__chr16:17034115-17034383	0	+	17034380
chr16	17120772	17120887	Enhancer__chr16:17120730-17120891	0	+	17120852
chr1	61719140	61719255	antisense__p1@ENST00000442027__chr1:61719160..61719187,-	0	-	61719174
chr16	1728199	1728314	protein_coding__p1@HN1L__chr16:1728272..1728296,+	0	+	1728279
chr16	1756115	1756230	protein_coding__p1@MAPK8IP3__chr16:1756162..1756241,+	0	+	1756195
chr16	17564782	17564897	protein_coding__p1@XYLT1__chr16:17564811..17564834,-	0	-	17564816
chr16	17621269	17621384	Enhancer__chr16:17621185-17621359	0	+	17621349
chr16	1764153	1764268	antisense__p@chr16:1764182..1764224,-__chr16:1764182..1764224,-	0	-	1764187
chr16	17685258	17685373	Enhancer__chr16:17684991-17685426	0	+	17685338
chr16	17685992	17686107	Enhancer__chr16:17685725-17686159	0	+	17686072
chr16	17858102	17858217	Enhancer__chr16:17857901-17858183	0	+	17858182
chr16	17898395	17898510	Enhancer__chr16:17898189-17898476	0	+	17898475
chr16	17931128	17931243	Enhancer__chr16:17930871-17931209	0	+	17931208
chr16	17963373	17963488	Enhancer__chr16:17963257-17963462	0	+	17963453
chr16	18036286	18036401	Enhancer__chr16:18036005-18036367	0	+	18036366
chr16	18043397	18043512	Enhancer__chr16:18043420-18043478	0	+	18043477
chr16	18056958	18057073	Enhancer__chr16:18056917-18057039	0	+	18057038
chr16	18153604	18153719	Enhancer__chr16:18153312-18153685	0	+	18153684
chr16	1821698	1821813	protein_coding__p2@NME3__chr16:1821721..1821747,-	0	-	1821732
chr16	1823096	1823211	protein_coding__p1@MRPS34__chr16:1823114..1823165,-	0	-	1823130
chr16	1823111	1823226	protein_coding__NA__chr16:1823180..1823218,+	0	+	1823191
chr16	1832919	1833034	protein_coding__p1@NUBP2__chr16:1832923..1833008,+	0	+	1832999
chr16	1843666	1843781	protein_coding__p1@IGFALS__chr16:1843694..1843711,-	0	-	1843700
chr16	1844874	1844989	protein_coding__NA__chr16:1844908..1844923,-	0	-	1844908
chr16	18496209	18496324	intergenic__NA__chr16:18496282..18496290,+	0	+	18496289
chr16	18573327	18573442	protein_coding__NA__chr16:18573343..18573370,-	0	-	18573361
chr16	1877144	1877259	protein_coding__NA__chr16:1877143..1877184,-	0	-	1877178
chr16	1877145	1877260	protein_coding__p1@FAHD1__chr16:1877204..1877235,+	0	+	1877225
chr16	18801621	18801736	protein_coding__p1@RPS15A__chr16:18801643..18801662,-	0	-	18801655
chr16	18812831	18812946	protein_coding__p1@ARL6IP1__chr16:18812860..18812878,-	0	-	18812865
chr16	18814340	18814455	intergenic__NA__chr16:18814417..18814423,+	0	+	18814420
chr16	188610	188725	protein_coding__p1@NPRL3__chr16:188624..188679,-	0	-	188644
chr16	18937768	18937883	div_pc__NA__chr16:18937773..18937806,-	0	-	18937802
chr16	18938017	18938132	div_lnc__NA__chr16:18938097..18938106,+	0	+	18938097
chr16	18995210	18995325	protein_coding__p1@TMC7__chr16:18995264..18995351,+	0	+	18995290
chr16	19076884	19076999	intergenic__NA__chr16:19076964..19076966,+	0	+	19076964
chr16	19078855	19078970	div_pc__p1@COQ7__chr16:19078928..19078944,+	0	+	19078935
chr16	19079117	19079232	div_lnc__NA__chr16:19079128..19079160,-	0	-	19079151
chr16	19098083	19098198	intergenic__NA__chr16:19098152..19098180,+	0	+	19098163
chr16	19103643	19103758	Enhancer__chr16:19103583-19103758	0	+	19103723
chr16	19106501	19106616	Enhancer__chr16:19106464-19106699	0	+	19106581
chr16	19125205	19125320	protein_coding__p1@ITPRIPL2__chr16:19125278..19125339,+	0	+	19125285
chr16	19179216	19179331	protein_coding__NA__chr16:19179287..19179302,+	0	+	19179296
chr16	19296972	19297087	protein_coding__p2@CLEC19A__chr16:19297047..19297058,+	0	+	19297052
chr16	193128	193243	Enhancer__chr16:193028-193281	0	+	193208
chr16	1934271	1934386	protein_coding__NA__chr16:1934281..1934311,-	0	-	1934305
chr16	19421749	19421864	protein_coding__p4@TMC5__chr16:19421803..19421848,+	0	+	19421829
chr16	1943430	1943545	Enhancer__chr16:1943342-1943511	0	+	1943510
chr16	19499188	19499303	antisense__p@chr16:19499214..19499237,-__chr16:19499214..19499237,-	0	-	19499222
chr16	19533385	19533500	protein_coding__p1@GDE1__chr16:19533404..19533450,-	0	-	19533419
chr16	19535183	19535298	protein_coding__p1@CCP110__chr16:19535235..19535286,+	0	+	19535263
chr16	19566944	19567059	protein_coding__p1@C16orf62__chr16:19567016..19567053,+	0	+	19567024
chr16	1968381	1968496	protein_coding__p1@HS3ST6__chr16:1968408..1968425,-	0	-	1968415
chr16	19727697	19727812	protein_coding__NA__chr16:19727777..19727778,+	0	+	19727777
chr16	19729491	19729606	protein_coding__p1@C16orf88__chr16:19729502..19729557,-	0	-	19729525
chr16	19777357	19777472	antisense__p@chr16:19777384..19777399,-__chr16:19777384..19777399,-	0	-	19777391
chr16	1979797	1979912	Enhancer__chr16:1979729-1980160	0	+	1979877
chr16	19897432	19897547	protein_coding__p@chr16:19897455..19897471,-__chr16:19897455..19897471,-	0	-	19897466
chr16	1993161	1993276	protein_coding__p1@SEPX1__chr16:1993170..1993226,-	0	-	1993195
chr16	199370	199485	Enhancer__chr16:199321-199454	0	+	199450
chr16	20030766	20030881	Enhancer__chr16:20030794-20030847	0	+	20030846
chr16	2007566	2007681	protein_coding__NA__chr16:2007597..2007601,-	0	-	2007600
chr16	20085175	20085290	protein_coding__NA__chr16:20085204..20085216,-	0	-	20085209
chr16	2009460	2009575	protein_coding__p1@NDUFB10__chr16:2009500..2009584,+	0	+	2009540
chr16	2014792	2014907	div_pc__p1@RPS2__chr16:2014810..2014835,-	0	-	2014826
chr16	2014867	2014982	div_lnc__p3@SNHG9__chr16:2014941..2014964,+	0	+	2014947
chr16	20149247	20149362	Enhancer__chr16:20149024-20149328	0	+	20149327
chr16	2016776	2016891	protein_coding__p1@RNF151__chr16:2016821..2016859,+	0	+	2016856
chr16	2021975	2022090	protein_coding__p1@TBL3__chr16:2022036..2022112,+	0	+	2022055
chr16	20220109	20220224	intergenic__NA__chr16:20220189..20220190,+	0	+	20220189
chr16	20221207	20221322	Enhancer__chr16:20221011-20221288	0	+	20221287
chr16	202574	202689	protein_coding__p2@HBZ__chr16:202637..202675,+	0	+	202654
chr16	20266940	20267055	Enhancer__chr16:20266869-20267021	0	+	20267020
chr16	20271751	20271866	Enhancer__chr16:20271496-20271863	0	+	20271831
chr16	202774	202889	protein_coding__p1@HBZ__chr16:202850..202864,+	0	+	202854
chr16	2031589	2031704	protein_coding__NA__chr16:2031669..2031670,+	0	+	2031669
chr16	20338794	20338909	protein_coding__p1@GP2__chr16:20338822..20338840,-	0	-	20338828
chr16	2034125	2034240	protein_coding__p1@GFER__chr16:2034183..2034223,+	0	+	2034205
chr16	2034420	2034535	protein_coding__NA__chr16:2034448..2034482,-	0	-	2034454
chr16	20367588	20367703	protein_coding__p@chr16:20367584..20367628,-__chr16:20367584..20367628,-	0	-	20367622
chr16	20397198	20397313	antisense__NA__chr16:20397271..20397285,+	0	+	20397278
chr16	2039910	2040025	div_pc__p1@SYNGR3__chr16:2039950..2040017,+	0	+	2039990
chr16	2040328	2040443	div_lnc__NA__chr16:2040362..2040363,-	0	-	2040362
chr16	20416024	20416139	protein_coding__p1@PDILT__chr16:20416053..20416064,-	0	-	20416058
chr16	20420775	20420890	protein_coding__p1@ACSM5__chr16:20420849..20420867,+	0	+	20420855
chr16	20462778	20462893	protein_coding__p1@ACSM2A__chr16:20462841..20462865,+	0	+	20462858
chr16	20498055	20498170	protein_coding__p@chr16:20498126..20498143,+__chr16:20498126..20498143,+	0	+	20498135
chr1	62057349	62057464	Enhancer__chr1:62057030-62057430	0	+	62057429
chr16	20587638	20587753	protein_coding__NA__chr16:20587665..20587692,-	0	-	20587672
chr16	2059780	2059895	protein_coding__p1@ZNF598__chr16:2059797..2059837,-	0	-	2059814
chr16	2059806	2059921	protein_coding__p@chr16:2059872..2059927,+__chr16:2059872..2059927,+	0	+	2059886
chr16	20621381	20621496	protein_coding__NA__chr16:20621461..20621474,+	0	+	20621461
chr16	20708964	20709079	protein_coding__NA__chr16:20708998..20709009,-	0	-	20708998
chr1	62072492	62072607	Enhancer__chr1:62072423-62072573	0	+	62072572
chr16	20753391	20753506	protein_coding__NA__chr16:20753392..20753430,-	0	-	20753425
chr16	2075484	2075599	protein_coding__NA__chr16:2075552..2075565,+	0	+	2075564
chr16	20817670	20817785	protein_coding__p8@LOC81691__chr16:20817746..20817755,+	0	+	20817750
chr16	20911125	20911240	protein_coding__p4@LYRM1__chr16:20911174..20911242,+	0	+	20911205
chr16	20911645	20911760	protein_coding__p1@DCUN1D3__chr16:20911641..20911720,-	0	-	20911679
chr16	2097800	2097915	protein_coding__p1@NTHL1__chr16:2097807..2097856,-	0	-	2097834
chr16	2097905	2098020	protein_coding__p1@TSC2__chr16:2097970..2097997,+	0	+	2097985
chr16	21169919	21170034	protein_coding__p1@TMEM159__chr16:21169976..21170023,+	0	+	21169999
chr16	21170991	21171106	protein_coding__NA__chr16:21171008..21171026,-	0	-	21171025
chr1	62119912	62120027	Enhancer__chr1:62119868-62120084	0	+	62119992
chr16	21222860	21222975	protein_coding__p1@ZP2__chr16:21222887..21222900,-	0	-	21222894
chr16	21244939	21245054	protein_coding__p1@ANKS4B__chr16:21244993..21245042,+	0	+	21245019
chr16	21312124	21312239	antisense__p1@CRYM-AS1__chr16:21312184..21312213,+	0	+	21312204
chr16	21314346	21314461	protein_coding__p3@CRYM__chr16:21314360..21314392,-	0	-	21314380
chr16	21367913	21368028	Enhancer__chr16:21367766-21367994	0	+	21367993
chr16	21375247	21375362	Enhancer__chr16:21375136-21375337	0	+	21375327
chr16	2141339	2141454	antisense__p@chr16:2141414..2141444,+__chr16:2141414..2141444,+	0	+	2141419
chr16	21566279	21566394	Enhancer__chr16:21566198-21566360	0	+	21566359
chr16	21608448	21608563	protein_coding__p@chr16:21608525..21608535,+__chr16:21608525..21608535,+	0	+	21608528
chr16	2162196	2162311	antisense__NA__chr16:2162256..2162277,+	0	+	2162276
chr16	21663894	21664009	protein_coding__p1@IGSF6__chr16:21663919..21663936,-	0	-	21663928
chr16	21670682	21670797	Enhancer__chr16:21670635-21670763	0	+	21670762
chr16	21695587	21695702	protein_coding__NA__chr16:21695667..21695668,+	0	+	21695667
chr16	21813090	21813205	Enhancer__chr16:21812929-21813171	0	+	21813170
chr16	2185859	2185974	protein_coding__NA__chr16:2185893..2185906,-	0	-	2185893
chr16	2190712	2190827	protein_coding__NA__chr16:2190791..2190793,+	0	+	2190792
chr1	62191100	62191215	protein_coding__NA__chr1:62191132..62191157,-	0	-	62191134
chr16	21964538	21964653	protein_coding__p2@UQCRC2__chr16:21964612..21964626,+	0	+	21964618
chr16	22012396	22012511	protein_coding__p1@PDZD9__chr16:22012422..22012452,-	0	-	22012430
chr16	22018892	22019007	protein_coding__NA__chr16:22018967..22018978,+	0	+	22018972
chr16	2205324	2205439	div_lnc__p1@SNORD60__chr16:2205352..2205359,-	0	-	2205358
chr16	2205702	2205817	div_pc__p1@TRAF7__chr16:2205755..2205819,+	0	+	2205782
chr1	62207977	62208092	div_lnc__NA__chr1:62208007..62208017,-	0	-	62208011
chr1	62208071	62208186	div_pc__p1@INADL__chr1:62208091..62208182,+	0	+	62208151
chr16	22103555	22103670	div_lnc__NA__chr16:22103575..22103590,-	0	-	22103589
chr16	22103781	22103896	div_pc__p1@VWA3A__chr16:22103828..22103869,+	0	+	22103861
chr16	22173494	22173609	Enhancer__chr16:22173501-22173827	0	+	22173574
chr16	22206186	22206301	Enhancer__chr16:22206155-22206271	0	+	22206266
chr16	22207114	22207229	Enhancer__chr16:22207042-22207397	0	+	22207194
chr16	22211081	22211196	Enhancer__chr16:22211037-22211162	0	+	22211161
chr16	22217527	22217642	protein_coding__p1@EEF2K__chr16:22217577..22217667,+	0	+	22217607
chr16	222788	222903	protein_coding__p2@HBA1,p2@HBA2__chr16:222868..222869,+	0	+	222868
chr16	22308674	22308789	protein_coding__p1@POLR3E__chr16:22308717..22308764,+	0	+	22308754
chr16	22349076	22349191	Enhancer__chr16:22349127-22349159	0	+	22349156
chr16	22376153	22376268	antisense__NA__chr16:22376232..22376234,+	0	+	22376233
chr16	22386075	22386190	antisense__NA__chr16:22386150..22386162,+	0	+	22386155
chr16	22448469	22448584	protein_coding__NA__chr16:22448501..22448521,-	0	-	22448503
chr16	2246427	2246542	protein_coding__p3@CASKIN1__chr16:2246436..2246502,-	0	-	2246461
chr16	22490339	22490454	protein_coding__NA__chr16:22490419..22490420,+	0	+	22490419
chr16	2254569	2254684	protein_coding__NA__chr16:2254628..2254650,+	0	+	2254649
chr16	2261793	2261908	div_pc__NA__chr16:2261827..2261828,-	0	-	2261827
chr16	22630540	22630655	Enhancer__chr16:22630276-22630657	0	+	22630620
chr16	22634181	22634296	Enhancer__chr16:22633888-22634263	0	+	22634261
chr16	22646961	22647076	Enhancer__chr16:22646659-22647067	0	+	22647041
chr16	2264764	2264879	protein_coding__p1@PGP__chr16:2264779..2264847,-	0	-	2264798
chr16	22652724	22652839	Enhancer__chr16:22652747-22652805	0	+	22652804
chr16	22658624	22658739	Enhancer__chr16:22658333-22658705	0	+	22658704
chr16	226592	226707	protein_coding__p1@HBA1,p1@HBA2__chr16:226658..226673,+	0	+	226672
chr16	2273511	2273626	protein_coding__p1@E4F1__chr16:2273558..2273637,+	0	+	2273591
chr16	22767771	22767886	Enhancer__chr16:22767811-22767852	0	+	22767851
chr16	22793891	22794006	Enhancer__chr16:22793806-22793984	0	+	22793971
chr16	22799688	22799803	Enhancer__chr16:22799642-22799779	0	+	22799768
chr16	22825405	22825520	protein_coding__p1@HS3ST2__chr16:22825475..22825496,+	0	+	22825485
chr16	2286367	2286482	protein_coding__p1@DNASE1L2__chr16:2286441..2286472,+	0	+	2286447
chr16	2286757	2286872	antisense__NA__chr16:2286790..2286792,-	0	-	2286791
chr16	2289913	2290028	antisense__NA__chr16:2289989..2290002,+	0	+	2289993
chr16	22933529	22933644	Enhancer__chr16:22933536-22933775	0	+	22933609
chr16	2301707	2301822	protein_coding__NA__chr16:2301729..2301749,-	0	-	2301741
chr16	23031559	23031674	Enhancer__chr16:23031481-23031663	0	+	23031639
chr16	23031559	23031674	intergenic__NA__chr16:23031639..23031663,+	0	+	23031639
chr16	230377	230492	protein_coding__p1@HBQ1__chr16:230435..230499,+	0	+	230457
chr16	2303836	2303951	protein_coding__NA__chr16:2303911..2303923,+	0	+	2303916
chr16	23070113	23070228	Enhancer__chr16:23069980-23070197	0	+	23070193
chr16	23160717	23160832	protein_coding__p1@USP31__chr16:23160696..23160787,-	0	-	23160751
chr16	2318103	2318218	div_lnc__NA__chr16:2318157..2318196,+	0	+	2318183
chr16	2318351	2318466	div_pc__p3@RNPS1__chr16:2318373..2318414,-	0	-	2318385
chr16	23193986	23194101	protein_coding__p1@SCNN1G__chr16:23194058..23194081,+	0	+	23194066
chr16	23289480	23289595	protein_coding__NA__chr16:23289551..23289590,+	0	+	23289560
chr16	23463989	23464104	div_lnc__NA__chr16:23464055..23464109,+	0	+	23464069
chr16	23464458	23464573	div_pc__p1@COG7__chr16:23464459..23464533,-	0	-	23464492
chr16	23473464	23473579	Enhancer__chr16:23473263-23473545	0	+	23473544
chr16	23533340	23533455	protein_coding__NA__chr16:23533374..23533376,-	0	-	23533374
chr16	23568636	23568751	protein_coding__p1@EARS2__chr16:23568651..23568690,-	0	-	23568670
chr16	23568967	23569082	protein_coding__p1@UBFD1__chr16:23569021..23569062,+	0	+	23569047
chr16	236025	236140	intergenic__NA__chr16:236059..236065,-	0	-	236059
chr16	23607602	23607717	protein_coding__p1@NDUFAB1__chr16:23607619..23607645,-	0	-	23607636
chr16	23617086	23617201	antisense__NA__chr16:23617165..23617182,+	0	+	23617166
chr16	23652545	23652660	protein_coding__p1@PALB2__chr16:23652570..23652663,-	0	-	23652579
chr16	23652671	23652786	protein_coding__p2@DCTN5__chr16:23652746..23652770,+	0	+	23652751
chr16	23681047	23681162	intergenic__NA__chr16:23681127..23681130,+	0	+	23681127
chr16	23683332	23683447	intergenic__NA__chr16:23683412..23683413,+	0	+	23683412
chr16	23688628	23688743	protein_coding__NA__chr16:23688708..23688709,+	0	+	23688708
chr16	23723351	23723466	antisense__NA__chr16:23723410..23723432,+	0	+	23723431
chr16	23724508	23724623	protein_coding__p1@ERN2__chr16:23724518..23724568,-	0	-	23724542
chr16	23764386	23764501	Enhancer__chr16:23764099-23764467	0	+	23764466
chr16	23765890	23766005	protein_coding__p4@CHP2__chr16:23765964..23765976,+	0	+	23765970
chr16	23818481	23818596	Enhancer__chr16:23818447-23818772	0	+	23818561
chr16	23831627	23831742	Enhancer__chr16:23831613-23831716	0	+	23831707
chr16	23837988	23838103	Enhancer__chr16:23837875-23838190	0	+	23838068
chr16	23847223	23847338	protein_coding__p1@PRKCB__chr16:23847267..23847335,+	0	+	23847303
chr16	2390694	2390809	protein_coding__p1@ABCA3__chr16:2390704..2390762,-	0	-	2390728
chr1	6240168	6240283	protein_coding__p3@CHD5__chr1:6240191..6240219,-	0	-	6240202
chr16	2407526	2407641	Enhancer__chr16:2407421-2407607	0	+	2407606
chr16	24247986	24248101	intergenic__NA__chr16:24248027..24248080,+	0	+	24248066
chr16	24263937	24264052	Enhancer__chr16:24263992-24264018	0	+	24264017
chr16	24266831	24266946	protein_coding__p8@CACNG3__chr16:24266906..24266917,+	0	+	24266911
chr16	24431210	24431325	Enhancer__chr16:24431166-24431395	0	+	24431290
chr16	24506463	24506578	intergenic__p1@BX538205__chr16:24506492..24506513,-	0	-	24506497
chr16	24532639	24532754	Enhancer__chr16:24532361-24532720	0	+	24532719
chr16	24538613	24538728	Enhancer__chr16:24538501-24538703	0	+	24538693
chr16	24548998	24549113	protein_coding__p9@RBBP6__chr16:24549074..24549082,+	0	+	24549078
chr16	24619398	24619513	Enhancer__chr16:24619135-24619479	0	+	24619478
chr16	24621554	24621669	intergenic__p@chr16:24621546..24621640,+__chr16:24621546..24621640,+	0	+	24621634
chr16	24680172	24680287	Enhancer__chr16:24679861-24680253	0	+	24680252
chr16	24682357	24682472	intergenic__NA__chr16:24682382..24682392,-	0	-	24682391
chr16	24696328	24696443	Enhancer__chr16:24696310-24696461	0	+	24696408
chr16	24740950	24741065	protein_coding__p1@TNRC6A__chr16:24741013..24741058,+	0	+	24741030
chr16	2479367	2479482	protein_coding__p1@CCNF__chr16:2479428..2479470,+	0	+	2479447
chr16	24855998	24856113	Enhancer__chr16:24855986-24856230	0	+	24856078
chr16	24857203	24857318	protein_coding__p2@SLC5A11__chr16:24857276..24857302,+	0	+	24857283
chr16	25026939	25027054	protein_coding__NA__chr16:25026973..25026974,-	0	-	25026973
chr16	2503220	2503335	antisense__NA__chr16:2503251..2503256,-	0	-	2503254
chr16	25050081	25050196	Enhancer__chr16:25049848-25050165	0	+	25050161
chr16	25060977	25061092	Enhancer__chr16:25060889-25061147	0	+	25061057
chr16	25063038	25063153	Enhancer__chr16:25062814-25063119	0	+	25063118
chr16	25070093	25070208	Enhancer__chr16:25069852-25070174	0	+	25070173
chr16	25072422	25072537	Enhancer__chr16:25072371-25072507	0	+	25072502
chr16	25078164	25078279	intergenic__p1@ENST00000500478__chr16:25078208..25078250,+	0	+	25078244
chr16	2509944	2510059	div_lnc__NA__chr16:2509973..2509995,-	0	-	2509978
chr16	2510029	2510144	div_pc__p1@C16orf59__chr16:2510094..2510152,+	0	+	2510109
chr16	25104016	25104131	Enhancer__chr16:25103942-25104115	0	+	25104096
chr16	25104614	25104729	Enhancer__chr16:25104411-25104695	0	+	25104694
chr16	25121879	25121994	Enhancer__chr16:25121755-25122029	0	+	25121959
chr16	25122809	25122924	div_lnc__NA__chr16:25122836..25122898,-	0	-	25122843
chr16	25122982	25123097	div_pc__p1@LCMT1__chr16:25123041..25123088,+	0	+	25123062
chr16	25160318	25160433	antisense__p2@LOC100506655__chr16:25160345..25160360,-	0	-	25160352
chr16	2518509	2518624	intergenic__p1@LOC729652__chr16:2518541..2518589,-	0	-	2518543
chr16	2518610	2518725	Enhancer__chr16:2518541-2518691	0	+	2518690
chr16	2519026	2519141	Enhancer__chr16:2518760-2519270	0	+	2519106
chr16	2521217	2521332	protein_coding__p1@NTN3__chr16:2521286..2521310,+	0	+	2521297
chr16	25227001	25227116	protein_coding__NA__chr16:25227081..25227082,+	0	+	25227081
chr16	2525047	2525162	protein_coding__p1@TBC1D24__chr16:2525110..2525155,+	0	+	2525127
chr16	25269119	25269234	protein_coding__p1@ZKSCAN2__chr16:25269134..25269180,-	0	-	25269153
chr16	25344913	25345028	Enhancer__chr16:25344649-25344994	0	+	25344993
chr16	25430745	25430860	Enhancer__chr16:25430499-25430826	0	+	25430825
chr16	2546223	2546338	protein_coding__NA__chr16:2546283..2546305,+	0	+	2546303
chr16	25564272	25564387	Enhancer__chr16:25564339-25564353	0	+	25564352
chr16	25565245	25565360	Enhancer__chr16:25565030-25565326	0	+	25565325
chr16	2563892	2564007	protein_coding__p1@ATP6V0C__chr16:2563941..2563983,+	0	+	2563972
chr16	2570317	2570432	protein_coding__p1@AMDHD2__chr16:2570340..2570423,+	0	+	2570397
chr16	25703229	25703344	protein_coding__p1@HS3ST4__chr16:25703274..25703350,+	0	+	25703309
chr16	2581380	2581495	protein_coding__NA__chr16:2581414..2581415,-	0	-	2581414
chr16	2582629	2582744	Enhancer__chr16:2582505-2583298	0	+	2582709
chr16	2587941	2588056	protein_coding__p1@PDPK1__chr16:2588012..2588031,+	0	+	2588021
chr16	26296257	26296372	Enhancer__chr16:26296031-26296369	0	+	26296337
chr16	26329347	26329462	intergenic__NA__chr16:26329427..26329463,+	0	+	26329427
chr16	26407463	26407578	Enhancer__chr16:26407533-26407848	0	+	26407543
chr1	6265371	6265486	div_pc__NA__chr1:6265430..6265480,+	0	+	6265451
chr16	2657742	2657857	Enhancer__chr16:2657653-2657823	0	+	2657822
chr1	62660440	62660555	protein_coding__p1@L1TD1__chr1:62660501..62660564,+	0	+	62660520
chr16	26605112	26605227	Enhancer__chr16:26605065-26605255	0	+	26605192
chr16	26606191	26606306	intergenic__NA__chr16:26606199..26606254,-	0	-	26606225
chr16	26609739	26609854	Enhancer__chr16:26609483-26609820	0	+	26609819
chr16	26617462	26617577	Enhancer__chr16:26617383-26617587	0	+	26617542
chr16	26625821	26625936	Enhancer__chr16:26625836-26626028	0	+	26625901
chr16	26655294	26655409	Enhancer__chr16:26655108-26655375	0	+	26655374
chr16	26721720	26721835	Enhancer__chr16:26721789-26721801	0	+	26721800
chr16	26818577	26818692	Enhancer__chr16:26818480-26818658	0	+	26818657
chr1	6269309	6269424	protein_coding__p2@RPL22__chr1:6269335..6269436,-	0	-	6269343
chr1	62698532	62698647	Enhancer__chr1:62698531-62698618	0	+	62698612
chr16	27078167	27078282	intergenic__p1@C16orf82__chr16:27078241..27078265,+	0	+	27078247
chr16	27079103	27079218	intergenic__NA__chr16:27079128..27079140,-	0	-	27079137
chr16	27150014	27150129	Enhancer__chr16:27149778-27150235	0	+	27150094
chr16	27181209	27181324	Enhancer__chr16:27180980-27181298	0	+	27181289
chr16	27184176	27184291	Enhancer__chr16:27184245-27184257	0	+	27184256
chr16	27188480	27188595	intergenic__NA__chr16:27188514..27188515,-	0	-	27188514
chr16	27192633	27192748	Enhancer__chr16:27192533-27192714	0	+	27192713
chr16	27201243	27201358	Enhancer__chr16:27201140-27201324	0	+	27201323
chr16	27214735	27214850	protein_coding__p2@JMJD5__chr16:27214802..27214834,+	0	+	27214815
chr16	2723381	2723496	intergenic__p1@ERVK13-1__chr16:2723378..2723446,-	0	-	2723415
chr16	27280042	27280157	protein_coding__p1@NSMCE1__chr16:27280050..27280101,-	0	-	27280076
chr16	27280090	27280205	protein_coding__NA__chr16:27280165..27280202,+	0	+	27280170
chr16	27311365	27311480	Enhancer__chr16:27311249-27311446	0	+	27311445
chr16	27313009	27313124	Enhancer__chr16:27312829-27313096	0	+	27313089
chr16	2732444	2732559	protein_coding__p1@KCTD5__chr16:2732516..2732534,+	0	+	2732524
chr16	27324996	27325111	protein_coding__p2@IL4R__chr16:27324997..27325086,+	0	+	27325076
chr16	27386602	27386717	Enhancer__chr16:27386500-27386691	0	+	27386682
chr16	27410382	27410497	Enhancer__chr16:27410342-27410495	0	+	27410462
chr16	27413414	27413529	protein_coding__p1@IL21R__chr16:27413488..27413517,+	0	+	27413494
chr16	27561185	27561300	protein_coding__p1@GTF3C1__chr16:27561209..27561244,-	0	-	27561219
chr16	27561384	27561499	protein_coding__p1@KIAA0556__chr16:27561449..27561481,+	0	+	27561464
chr16	2770190	2770305	protein_coding__p1@PRSS27__chr16:2770218..2770233,-	0	-	2770224
chr16	27730060	27730175	antisense__p1@LOC100128079__chr16:27730080..27730134,-	0	-	27730094
chr1	62785035	62785150	protein_coding__p1@KANK4__chr1:62785054..62785125,-	0	-	62785069
chr16	279380	279495	protein_coding__p1@LUC7L__chr16:279405..279456,-	0	-	279414
chr16	2802277	2802392	div_pc__p2@SRRM2__chr16:2802316..2802364,+	0	+	2802357
chr16	2802527	2802642	div_lnc__NA__chr16:2802554..2802593,-	0	-	2802561
chr16	28074821	28074936	protein_coding__NA__chr16:28074851..28074871,-	0	-	28074855
chr1	62810164	62810279	Enhancer__chr1:62810220-62810245	0	+	62810244
chr16	28104096	28104211	Enhancer__chr16:28103790-28104177	0	+	28104176
chr1	62822317	62822432	Enhancer__chr1:62822173-62822473	0	+	62822397
chr16	28223250	28223365	protein_coding__p1@XPO6__chr16:28223229..28223308,-	0	-	28223284
chr16	2827240	2827355	protein_coding__p1@TCEB2__chr16:2827261..2827299,-	0	-	2827274
chr16	28303351	28303466	div_lnc__p1@ENST00000501520,p1@uc002dpc.1__chr16:28303360..28303393,-	0	-	28303385
chr16	28303765	28303880	div_pc__p1@SBK1__chr16:28303804..28303864,+	0	+	28303845
chr16	2837693	2837808	protein_coding__NA__chr16:2837707..2837728,-	0	-	2837727
chr16	284437	284552	protein_coding__NA__chr16:284507..284532,+	0	+	284517
chr16	2844821	2844936	Enhancer__chr16:2844544-2844902	0	+	2844901
chr16	2845870	2845985	Enhancer__chr16:2845811-2846048	0	+	2845950
chr16	28503309	28503424	protein_coding__p2@CLN3__chr16:28503327..28503356,-	0	-	28503343
chr16	28505886	28506001	protein_coding__p1@APOBR__chr16:28505955..28506001,+	0	+	28505966
chr16	28506831	28506946	protein_coding__p@chr16:28506840..28506942,-__chr16:28506840..28506942,-	0	-	28506865
chr16	28518120	28518235	protein_coding__p1@IL27__chr16:28518153..28518187,-	0	-	28518154
chr16	28543804	28543919	Enhancer__chr16:28543579-28543953	0	+	28543884
chr16	28546023	28546138	Enhancer__chr16:28545865-28546104	0	+	28546103
chr16	28550319	28550434	protein_coding__p4@NUPR1__chr16:28550348..28550365,-	0	-	28550353
chr16	28554623	28554738	Enhancer__chr16:28554422-28554737	0	+	28554703
chr16	28565165	28565280	protein_coding__p1@CCDC101__chr16:28565230..28565257,+	0	+	28565245
chr16	28608395	28608510	protein_coding__p3@SULT1A2__chr16:28608424..28608435,-	0	-	28608429
chr16	28634912	28635027	protein_coding__p5@SULT1A1__chr16:28634930..28634953,-	0	-	28634946
chr16	2867157	2867272	protein_coding__p1@PRSS21__chr16:2867231..2867246,+	0	+	2867237
chr16	28722714	28722829	protein_coding__p1@EIF3CL,p1@EIF3C__chr16:28722774..28722807,+	0	+	28722794
chr16	2880123	2880238	protein_coding__p2@ZG16B__chr16:2880157..2880210,+	0	+	2880203
chr16	28833882	28833997	intergenic__NA__chr16:28833907..28833930,-	0	-	28833916
chr16	28834310	28834425	protein_coding__p1@ATXN2L__chr16:28834303..28834467,+	0	+	28834390
chr16	28857649	28857764	protein_coding__p2@TUFM__chr16:28857677..28857690,-	0	-	28857683
chr16	28857846	28857961	protein_coding__p4@SH2B1__chr16:28857916..28857952,+	0	+	28857926
chr16	28874593	28874708	antisense__NA__chr16:28874619..28874640,-	0	-	28874627
chr16	28889728	28889843	protein_coding__p1@ATP2A1__chr16:28889801..28889818,+	0	+	28889808
chr16	28891202	28891317	antisense__p@chr16:28891201..28891273,-__chr16:28891201..28891273,-	0	-	28891236
chr16	28943216	28943331	protein_coding__p1@CD19__chr16:28943267..28943316,+	0	+	28943296
chr16	28947775	28947890	protein_coding__NA__chr16:28947797..28947847,-	0	-	28947809
chr16	28962048	28962163	protein_coding__NA__chr16:28962123..28962142,+	0	+	28962128
chr16	28978145	28978260	antisense__NA__chr16:28978179..28978181,-	0	-	28978179
chr16	28985546	28985661	protein_coding__p4@SPNS1__chr16:28985622..28985639,+	0	+	28985626
chr16	28996043	28996158	protein_coding__p7@LAT__chr16:28996114..28996166,+	0	+	28996123
chr16	29001739	29001854	antisense__NA__chr16:29001773..29001774,-	0	-	29001773
chr1	62901941	62902056	protein_coding__NA__chr1:62902002..62902031,+	0	+	62902021
chr16	29019726	29019841	Enhancer__chr16:29019410-29019807	0	+	29019806
chr16	29020782	29020897	Enhancer__chr16:29020643-29020909	0	+	29020862
chr16	2907945	2908060	div_lnc__NA__chr16:2907996..2908026,+	0	+	2908025
chr16	2908136	2908251	div_pc__p1@PRSS22__chr16:2908163..2908178,-	0	-	2908170
chr16	2910901	2911016	Enhancer__chr16:2910811-2910988	0	+	2910981
chr16	29123327	29123442	Enhancer__chr16:29123369-29123519	0	+	29123407
chr16	29126928	29127043	Enhancer__chr16:29126776-29127012	0	+	29127008
chr16	29137536	29137651	Enhancer__chr16:29137517-29137756	0	+	29137616
chr16	29150883	29150998	Enhancer__chr16:29150851-29151075	0	+	29150963
chr16	29159221	29159336	Enhancer__chr16:29159118-29159675	0	+	29159301
chr16	29166759	29166874	Enhancer__chr16:29166546-29166864	0	+	29166839
chr16	29168544	29168659	Enhancer__chr16:29168403-29168702	0	+	29168624
chr16	29171172	29171287	Enhancer__chr16:29170991-29171253	0	+	29171252
chr16	2918170	2918285	intergenic__p@chr16:2918192..2918219,-__chr16:2918192..2918219,-	0	-	2918204
chr16	2918176	2918291	Enhancer__chr16:2917931-2918273	0	+	2918256
chr16	29189552	29189667	Enhancer__chr16:29189422-29189633	0	+	29189632
chr16	29231509	29231624	intergenic__p1@AK126407__chr16:29231538..29231546,-	0	-	29231543
chr16	2925016	2925131	Enhancer__chr16:2924940-2925188	0	+	2925096
chr16	29275892	29276007	intergenic__p@chr16:29275902..29275939,-__chr16:29275902..29275939,-	0	-	29275926
chr16	29277967	29278082	Enhancer__chr16:29278013-29278172	0	+	29278047
chr16	29283122	29283237	Enhancer__chr16:29283104-29283213	0	+	29283202
chr16	29285208	29285323	Enhancer__chr16:29285032-29285291	0	+	29285288
chr16	29304522	29304637	Enhancer__chr16:29304451-29304624	0	+	29304602
chr16	29311632	29311747	Enhancer__chr16:29311378-29311751	0	+	29311712
chr16	29319516	29319631	Enhancer__chr16:29319340-29319597	0	+	29319596
chr16	29330135	29330250	Enhancer__chr16:29330001-29330382	0	+	29330215
chr16	2933084	2933199	protein_coding__p3@FLYWCH2__chr16:2933158..2933176,+	0	+	2933164
chr16	2955700	2955815	Enhancer__chr16:2955389-2955781	0	+	2955780
chr1	6295989	6296104	div_pc__p1@ICMT__chr1:6296005..6296070,-	0	-	6296023
chr1	6296165	6296280	div_lnc__NA__chr1:6296241..6296282,+	0	+	6296245
chr16	2961911	2962026	protein_coding__p1@FLYWCH1__chr16:2961973..2962049,+	0	+	2961991
chr16	29666390	29666505	Enhancer__chr16:29666391-29666471	0	+	29666470
chr16	29674203	29674318	protein_coding__p2@SPN__chr16:29674277..29674306,+	0	+	29674283
chr16	29674487	29674602	protein_coding__p1@SPN__chr16:29674559..29674575,+	0	+	29674567
chr16	29712348	29712463	Enhancer__chr16:29712327-29712432	0	+	29712428
chr16	29713901	29714016	Enhancer__chr16:29713855-29714040	0	+	29713981
chr16	29721048	29721163	Enhancer__chr16:29721114-29721129	0	+	29721128
chr16	29749966	29750081	Enhancer__chr16:29749958-29750047	0	+	29750046
chr16	29756487	29756602	div_lnc__p1@ENST00000501801,p1@uc002dtq.1__chr16:29756562..29756583,+	0	+	29756567
chr16	29757254	29757369	div_pc__p1@C16orf54__chr16:29757272..29757347,-	0	-	29757288
chr16	29758488	29758603	Enhancer__chr16:29758413-29758569	0	+	29758568
chr16	29789496	29789611	protein_coding__p1@ZG16__chr16:29789573..29789606,+	0	+	29789576
chr16	29796595	29796710	Enhancer__chr16:29796508-29796713	0	+	29796675
chr16	29801994	29802109	protein_coding__p1@KIF22__chr16:29802036..29802086,+	0	+	29802074
chr16	29817365	29817480	protein_coding__p8@MAZ__chr16:29817433..29817468,+	0	+	29817445
chr16	29823098	29823213	div_pc__NA__chr16:29823174..29823183,+	0	+	29823178
chr16	29823264	29823379	div_lnc__NA__chr16:29823295..29823309,-	0	-	29823298
chr16	29827392	29827507	protein_coding__p1@C16orf53__chr16:29827406..29827529,+	0	+	29827472
chr16	29827729	29827844	protein_coding__p2@C16orf53__chr16:29827777..29827828,+	0	+	29827809
chr16	29831648	29831763	div_lnc__p@chr16:29831649..29831688,-__chr16:29831649..29831688,-	0	-	29831682
chr16	29831670	29831785	div_pc__p2@MVP__chr16:29831735..29831756,+	0	+	29831750
chr16	29832523	29832638	div_lnc__p1@uc002duh.1__chr16:29832535..29832565,-	0	-	29832557
chr16	29874507	29874622	div_pc__p1@CDIPT__chr16:29874462..29874596,-	0	-	29874541
chr16	29874818	29874933	div_lnc__NA__chr16:29874893..29874902,+	0	+	29874898
chr16	29910833	29910948	protein_coding__p1@SEZ6L2__chr16:29910853..29910903,-	0	-	29910867
chr16	29911604	29911719	protein_coding__p2@ASPHD1__chr16:29911666..29911728,+	0	+	29911684
chr16	29937501	29937616	div_pc__p1@KCTD13__chr16:29937476..29937555,-	0	-	29937535
chr16	29937546	29937661	div_lnc__NA__chr16:29937616..29937656,+	0	+	29937626
chr16	299481	299596	protein_coding__NA__chr16:299554..299582,+	0	+	299561
chr16	29952143	29952258	protein_coding__NA__chr16:29952205..29952229,+	0	+	29952223
chr16	29985112	29985227	protein_coding__p1@TAOK2__chr16:29985168..29985205,+	0	+	29985192
chr16	30006593	30006708	protein_coding__p4@INO80E__chr16:30006654..30006683,+	0	+	30006673
chr16	30007377	30007492	protein_coding__p2@HIRIP3__chr16:30007387..30007420,-	0	-	30007411
chr16	30034514	30034629	protein_coding__p@chr16:30034543..30034554,-__chr16:30034543..30034554,-	0	-	30034548
chr16	30034574	30034689	protein_coding__NA__chr16:30034652..30034657,+	0	+	30034654
chr16	3005185	3005300	intergenic__NA__chr16:3005217..3005222,-	0	-	3005219
chr16	30064326	30064441	protein_coding__p@chr16:30064329..30064367,-__chr16:30064329..30064367,-	0	-	30064360
chr16	30064403	30064518	protein_coding__p10@ALDOA__chr16:30064457..30064528,+	0	+	30064483
chr16	30087243	30087358	protein_coding__p1@PPP4C__chr16:30087288..30087360,+	0	+	30087323
chr16	30103207	30103322	protein_coding__NA__chr16:30103225..30103268,-	0	-	30103241
chr16	30107664	30107779	div_lnc__NA__chr16:30107678..30107753,+	0	+	30107744
chr16	30108204	30108319	div_pc__NA__chr16:30108233..30108248,-	0	-	30108238
chr16	30119291	30119406	antisense__NA__chr16:30119366..30119375,+	0	+	30119371
chr16	30124823	30124938	protein_coding__p1@GDPD3__chr16:30124849..30124867,-	0	-	30124857
chr16	30134785	30134900	protein_coding__NA__chr16:30134819..30134820,-	0	-	30134819
chr16	3013880	3013995	protein_coding__NA__chr16:3013936..3013965,+	0	+	3013960
chr16	3019268	3019383	protein_coding__p1@PAQR4__chr16:3019309..3019356,+	0	+	3019348
chr16	30194057	30194172	protein_coding__p@chr16:30194118..30194165,+__chr16:30194118..30194165,+	0	+	30194137
chr16	30196335	30196450	antisense__p@chr16:30196369..30196406,-__chr16:30196369..30196406,-	0	-	30196369
chr16	30205639	30205754	div_pc__NA__chr16:30205673..30205690,-	0	-	30205673
chr1	6302223	6302338	Enhancer__chr1:6301988-6302384	0	+	6302303
chr16	3030410	3030525	protein_coding__p1@PKMYT1__chr16:3030407..3030489,-	0	-	3030444
chr16	3031703	3031818	Enhancer__chr16:3031604-3031823	0	+	3031783
chr16	3035694	3035809	Enhancer__chr16:3035586-3035775	0	+	3035774
chr16	30366646	30366761	div_pc__p2@CD2BP2__chr16:30366672..30366688,-	0	-	30366680
chr16	30366674	30366789	div_lnc__NA__chr16:30366737..30366765,+	0	+	30366754
chr16	30381574	30381689	protein_coding__p2@TBC1D10B__chr16:30381580..30381633,-	0	-	30381608
chr16	3038182	3038297	intergenic__p@chr16:3038260..3038264,+__chr16:3038260..3038264,+	0	+	3038262
chr16	30382205	30382320	protein_coding__NA__chr16:30382282..30382286,+	0	+	30382285
chr16	30389246	30389361	protein_coding__NA__chr16:30389309..30389327,+	0	+	30389326
chr16	30393847	30393962	protein_coding__p1@SEPT1__chr16:30393867..30393903,-	0	-	30393881
chr16	30407269	30407384	protein_coding__NA__chr16:30407298..30407314,-	0	-	30407303
chr1	6304158	6304273	protein_coding__p1@HES3__chr1:6304233..6304243,+	0	+	6304238
chr16	30418536	30418651	protein_coding__NA__chr16:30418609..30418642,+	0	+	30418616
chr16	30441301	30441416	protein_coding__p1@DCTPP1__chr16:30441293..30441370,-	0	-	30441335
chr16	30457159	30457274	protein_coding__p1@SEPHS2__chr16:30457186..30457203,-	0	-	30457193
chr16	30459064	30459179	Enhancer__chr16:30458943-30459145	0	+	30459144
chr16	30482458	30482573	Enhancer__chr16:30482309-30482674	0	+	30482538
chr16	30483923	30484038	protein_coding__p2@ITGAL__chr16:30483962..30484018,+	0	+	30484003
chr16	30500518	30500633	antisense__NA__chr16:30500552..30500553,-	0	-	30500552
chr16	30510840	30510955	antisense__p1@LOC100506928__chr16:30510842..30510881,-	0	-	30510874
chr16	30538060	30538175	protein_coding__p3@ZNF768__chr16:30538079..30538124,-	0	-	30538094
chr16	3053939	3054054	Enhancer__chr16:3053798-3054225	0	+	3054019
chr16	30546122	30546237	div_pc__p1@ZNF747,p2@ZNF768__chr16:30546141..30546240,-	0	-	30546156
chr16	30546122	30546237	protein_coding__p1@ZNF747,p2@ZNF768__chr16:30546141..30546240,-	0	-	30546156
chr16	30546298	30546413	div_lnc__p1@ENST00000457283,p1@uc002dyp.1__chr16:30546359..30546410,+	0	+	30546378
chr16	3055066	3055181	intergenic__NA__chr16:3055099..3055114,-	0	-	3055100
chr16	3056059	3056174	Enhancer__chr16:3055976-3056164	0	+	3056139
chr16	30569650	30569765	protein_coding__p1@ZNF764__chr16:30569678..30569720,-	0	-	30569684
chr16	30569788	30569903	protein_coding__p4@ZNF764__chr16:30569801..30569845,-	0	-	30569822
chr16	3058089	3058204	Enhancer__chr16:3058105-3058264	0	+	3058169
chr16	30583481	30583596	div_lnc__p1@ENST00000486926__chr16:30583559..30583568,+	0	+	30583561
chr16	30583713	30583828	div_pc__NA__chr16:30583742..30583777,-	0	-	30583747
chr16	30597067	30597182	div_pc__NA__chr16:30597088..30597117,-	0	-	30597101
chr16	30597145	30597260	div_lnc__NA__chr16:30597212..30597236,+	0	+	30597225
chr16	3060065	3060180	Enhancer__chr16:3060017-3060177	0	+	3060145
chr16	3062379	3062494	protein_coding__NA__chr16:3062450..3062465,+	0	+	3062459
chr1	63063110	63063225	protein_coding__p1@ANGPTL3__chr1:63063181..63063198,+	0	+	63063190
chr16	30635334	30635449	protein_coding__NA__chr16:30635368..30635372,-	0	-	30635368
chr16	30645742	30645857	Enhancer__chr16:30645556-30645885	0	+	30645822
chr16	30662018	30662133	protein_coding__p2@PRR14__chr16:30662085..30662108,+	0	+	30662098
chr16	30669671	30669786	protein_coding__p@chr16:30669720..30669771,+__chr16:30669720..30669771,+	0	+	30669751
chr16	3068321	3068436	protein_coding__p@chr16:3068393..3068407,+__chr16:3068393..3068407,+	0	+	3068401
chr16	30690805	30690920	Enhancer__chr16:30690514-30690886	0	+	30690885
chr16	3070197	3070312	protein_coding__p3@CLDN6__chr16:3070209..3070256,-	0	-	3070231
chr16	30709436	30709551	div_pc__p1@SRCAP__chr16:30709448..30709525,+	0	+	30709516
chr16	30710288	30710403	div_lnc__p@chr16:30710315..30710351,-__chr16:30710315..30710351,-	0	-	30710322
chr1	63072843	63072958	protein_coding__NA__chr1:63072902..63072924,+	0	+	63072923
chr16	3073984	3074099	protein_coding__p1@THOC6__chr16:3074002..3074071,+	0	+	3074064
chr16	3074212	3074327	protein_coding__p2@HCFC1R1__chr16:3074231..3074313,-	0	-	3074246
chr16	30759539	30759654	protein_coding__p7@PHKG2__chr16:30759616..30759623,+	0	+	30759619
chr16	30772840	30772955	protein_coding__p3@RNF40__chr16:30772913..30772936,+	0	+	30772920
chr16	30774468	30774583	protein_coding__NA__chr16:30774481..30774524,-	0	-	30774502
chr16	30789698	30789813	intergenic__NA__chr16:30789778..30789779,+	0	+	30789778
chr16	30798474	30798589	protein_coding__p1@ZNF629__chr16:30798492..30798535,-	0	-	30798508
chr16	30825902	30826017	Enhancer__chr16:30825606-30826012	0	+	30825982
chr16	30831979	30832094	Enhancer__chr16:30831973-30832104	0	+	30832059
chr16	3086899	3087014	protein_coding__p@chr16:3086927..3086954,-__chr16:3086927..3086954,-	0	-	3086933
chr16	30886271	30886386	antisense__NA__chr16:30886345..30886371,+	0	+	30886351
chr16	30907855	30907970	protein_coding__p1@CTF1__chr16:30907927..30907963,+	0	+	30907935
chr16	30927764	30927879	Enhancer__chr16:30927821-30927845	0	+	30927844
chr16	30934323	30934438	div_pc__NA__chr16:30934388..30934422,+	0	+	30934403
chr16	30934552	30934667	div_lnc__p1@FBXL19-AS1__chr16:30934572..30934601,-	0	-	30934586
chr16	30960357	30960472	protein_coding__p1@ORAI3__chr16:30960375..30960448,+	0	+	30960437
chr16	3096481	3096596	protein_coding__p1@MMP25__chr16:3096554..3096571,+	0	+	3096561
chr16	30968506	30968621	protein_coding__NA__chr16:30968579..30968607,+	0	+	30968586
chr16	30996461	30996576	protein_coding__p1@HSD3B7__chr16:30996502..30996558,+	0	+	30996541
chr16	30997131	30997246	protein_coding__NA__chr16:30997165..30997180,-	0	-	30997165
chr16	31021924	31022039	protein_coding__p1@STX1B__chr16:31021921..31022044,-	0	-	31021958
chr16	31044220	31044335	protein_coding__NA__chr16:31044295..31044314,+	0	+	31044300
chr16	31072637	31072752	protein_coding__NA__chr16:31072712..31072718,+	0	+	31072717
chr16	31085526	31085641	protein_coding__p1@ZNF668__chr16:31085514..31085576,-	0	-	31085560
chr16	31085665	31085780	protein_coding__p1@ZNF646__chr16:31085714..31085783,+	0	+	31085745
chr16	3109274	3109389	antisense__p1@uc002ctj.1__chr16:3109296..3109370,-	0	-	3109308
chr16	31100113	31100228	protein_coding__NA__chr16:31100144..31100180,-	0	-	31100147
chr16	31106202	31106317	protein_coding__p1@PRSS53,p2@VKORC1__chr16:31106211..31106315,-	0	-	31106236
chr16	31107283	31107398	protein_coding__NA__chr16:31107309..31107325,-	0	-	31107317
chr16	31117231	31117346	protein_coding__NA__chr16:31117311..31117312,+	0	+	31117311
chr16	31125146	31125261	Enhancer__chr16:31125100-31125333	0	+	31125226
chr16	31125186	31125301	protein_coding__NA__chr16:31125251..31125271,+	0	+	31125266
chr16	3114214	3114329	Enhancer__chr16:3114137-3114295	0	+	3114294
chr16	31142460	31142575	intergenic__NA__chr16:31142527..31142552,+	0	+	31142540
chr16	31147013	31147128	protein_coding__p1@PRSS8__chr16:31147020..31147058,-	0	-	31147047
chr16	3115223	3115338	protein_coding__p5@IL32__chr16:3115299..3115312,+	0	+	3115303
chr16	31161383	31161498	protein_coding__NA__chr16:31161409..31161423,-	0	-	31161417
chr16	31191379	31191494	protein_coding__p1@FUS__chr16:31191456..31191463,+	0	+	31191459
chr16	31194563	31194678	antisense__NA__chr16:31194590..31194599,-	0	-	31194597
chr16	31213098	31213213	protein_coding__NA__chr16:31213173..31213184,+	0	+	31213178
chr16	31214488	31214603	protein_coding__NA__chr16:31214522..31214544,-	0	-	31214522
chr16	31223466	31223581	Enhancer__chr16:31223480-31223547	0	+	31223546
chr16	31225359	31225474	protein_coding__p2@TRIM72__chr16:31225432..31225453,+	0	+	31225439
chr16	31228615	31228730	protein_coding__NA__chr16:31228637..31228650,-	0	-	31228649
chr16	31237214	31237329	intergenic__NA__chr16:31237294..31237306,+	0	+	31237294
chr16	31265035	31265150	Enhancer__chr16:31264985-31265278	0	+	31265115
chr16	31271215	31271330	protein_coding__p1@ITGAM__chr16:31271274..31271307,+	0	+	31271295
chr16	31361727	31361842	Enhancer__chr16:31361586-31361900	0	+	31361807
chr16	31363438	31363553	Enhancer__chr16:31363199-31364642	0	+	31363518
chr16	3136539	3136654	Enhancer__chr16:3136218-3136620	0	+	3136619
chr16	31366429	31366544	protein_coding__p1@ITGAX__chr16:31366486..31366531,+	0	+	31366509
chr16	3137075	3137190	intergenic__p@chr16:3137080..3137121,-__chr16:3137080..3137121,-	0	-	3137109
chr16	31404576	31404691	protein_coding__p1@ITGAD__chr16:31404650..31404662,+	0	+	31404656
chr16	31439646	31439761	protein_coding__p1@COX6A2__chr16:31439646..31439688,-	0	-	31439680
chr16	31454407	31454522	protein_coding__NA__chr16:31454441..31454453,-	0	-	31454441
chr16	31465331	31465446	intergenic__NA__chr16:31465361..31465366,-	0	-	31465365
chr16	31469513	31469628	protein_coding__NA__chr16:31469589..31469611,+	0	+	31469593
chr16	31471040	31471155	antisense__NA__chr16:31471060..31471085,-	0	-	31471074
chr16	31482825	31482940	protein_coding__NA__chr16:31482902..31482909,+	0	+	31482905
chr16	3149258	3149373	protein_coding__p1@ZSCAN10__chr16:3149278..3149305,-	0	-	3149292
chr16	31494363	31494478	protein_coding__p1@SLC5A2__chr16:31494441..31494445,+	0	+	31494443
chr16	31499778	31499893	antisense__p@chr16:31499805..31499817,-__chr16:31499805..31499817,-	0	-	31499812
chr16	31519744	31519859	div_lnc__p@chr16:31519771..31519834,+__chr16:31519771..31519834,+	0	+	31519824
chr16	31520581	31520696	div_pc__NA__chr16:31520615..31520616,-	0	-	31520615
chr16	31539140	31539255	protein_coding__p1@AHSP__chr16:31539197..31539245,+	0	+	31539220
chr1	63153980	63154095	div_pc__p1@DOCK7__chr1:63153944..63154110,-	0	-	63154014
chr1	63154072	63154187	div_lnc__p1@ENST00000453229__chr1:63154146..63154187,+	0	+	63154152
chr16	3156218	3156333	Enhancer__chr16:3156056-3156304	0	+	3156298
chr16	31564853	31564968	intergenic__p@chr16:31564881..31564892,-__chr16:31564881..31564892,-	0	-	31564887
chr16	3156679	3156794	Enhancer__chr16:3156518-3156937	0	+	3156759
chr16	3156687	3156802	intergenic__p@chr16:3156759..3156776,+__chr16:3156759..3156776,+	0	+	3156767
chr16	3162506	3162621	protein_coding__p1@ZNF205__chr16:3162557..3162600,+	0	+	3162586
chr16	3165597	3165712	antisense__NA__chr16:3165631..3165632,-	0	-	3165631
chr16	31711733	31711848	intergenic__NA__chr16:31711767..31711768,-	0	-	31711767
chr16	31724504	31724619	protein_coding__p1@ZNF720__chr16:31724552..31724617,+	0	+	31724584
chr16	3179354	3179469	protein_coding__NA__chr16:3179434..3179435,+	0	+	3179434
chr16	3184826	3184941	antisense__p1@AF098968__chr16:3184834..3184892,-	0	-	3184860
chr16	318561	318676	protein_coding__p5@ARHGDIG__chr16:318638..318645,+	0	+	318641
chr16	31880881	31880996	Enhancer__chr16:31880759-31881790	0	+	31880961
chr16	31885051	31885166	protein_coding__p1@ZNF267__chr16:31885093..31885165,+	0	+	31885131
chr1	63192485	63192600	Enhancer__chr1:63192166-63192566	0	+	63192565
chr16	3194146	3194261	protein_coding__p1@uc002cuf.1__chr16:3194211..3194232,+	0	+	3194226
chr16	31955521	31955636	Enhancer__chr16:31955307-31955602	0	+	31955601
chr16	3202384	3202499	Enhancer__chr16:3202363-3202472	0	+	3202464
chr16	3207452	3207567	intergenic__NA__chr16:3207486..3207487,-	0	-	3207486
chr16	3207729	3207844	Enhancer__chr16:3207486-3207903	0	+	3207809
chr1	6321123	6321238	protein_coding__p1@GPR153__chr1:6321111..6321174,-	0	-	6321157
chr16	3221429	3221544	Enhancer__chr16:3221173-3221513	0	+	3221509
chr16	32265469	32265584	protein_coding__NA__chr16:32265536..32265551,+	0	+	32265549
chr16	32275589	32275704	intergenic__NA__chr16:32275623..32275640,-	0	-	32275623
chr16	3230870	3230985	Enhancer__chr16:3230630-3231003	0	+	3230950
chr16	3238120	3238235	Enhancer__chr16:3237977-3238591	0	+	3238200
chr16	3240977	3241092	Enhancer__chr16:3240888-3241090	0	+	3241057
chr1	63249727	63249842	protein_coding__p1@ATG4C__chr1:63249796..63249847,+	0	+	63249807
chr16	325906	326021	protein_coding__p1@RGS11__chr16:325910..325953,-	0	-	325940
chr16	3286186	3286301	protein_coding__NA__chr16:3286214..3286250,-	0	-	3286220
chr16	32896059	32896174	intergenic__NA__chr16:32896139..32896140,+	0	+	32896139
chr16	3306598	3306713	protein_coding__p1@MEFV__chr16:3306615..3306657,-	0	-	3306632
chr16	3309296	3309411	Enhancer__chr16:3309129-3309539	0	+	3309376
chr16	3310006	3310121	Enhancer__chr16:3309979-3310124	0	+	3310086
chr16	3313729	3313844	protein_coding__p2@ZNF263__chr16:3313791..3313834,+	0	+	3313809
chr16	333083	333198	protein_coding__p2@PDIA2__chr16:333157..333171,+	0	+	333163
chr16	33357373	33357488	intergenic__NA__chr16:33357405..33357433,-	0	-	33357407
chr16	33509652	33509767	Enhancer__chr16:33509690-33509798	0	+	33509732
chr16	3355416	3355531	protein_coding__p1@ZNF75A__chr16:3355472..3355514,+	0	+	3355496
chr16	3355694	3355809	protein_coding__NA__chr16:3355724..3355758,-	0	-	3355728
chr16	3358858	3358973	antisense__NA__chr16:3358882..3358907,-	0	-	3358892
chr16	33647740	33647855	protein_coding__p1@IGHV3OR16-8__chr16:33647774..33647776,-	0	-	33647774
chr16	33948939	33949054	Enhancer__chr16:33948799-33949141	0	+	33949019
chr16	33952227	33952342	Enhancer__chr16:33952235-33952334	0	+	33952307
chr16	33953040	33953155	Enhancer__chr16:33952793-33953560	0	+	33953120
chr16	33959203	33959318	Enhancer__chr16:33959236-33959284	0	+	33959283
chr16	33971061	33971176	Enhancer__chr16:33971109-33971442	0	+	33971141
chr16	33974772	33974887	Enhancer__chr16:33974683-33974853	0	+	33974852
chr16	3415039	3415154	protein_coding__p@chr16:3415092..3415148,+__chr16:3415092..3415148,+	0	+	3415119
chr16	34214236	34214351	intergenic__NA__chr16:34214267..34214289,-	0	-	34214270
chr16	3422633	3422748	protein_coding__p1@MTRNR2L4__chr16:3422666..3422668,-	0	-	3422667
chr16	34256275	34256390	protein_coding__NA__chr16:34256348..34256384,+	0	+	34256355
chr16	34259145	34259260	intergenic__NA__chr16:34259179..34259180,-	0	-	34259179
chr16	34264653	34264768	Enhancer__chr16:34264571-34264735	0	+	34264733
chr16	34378053	34378168	Enhancer__chr16:34377841-34378195	0	+	34378133
chr16	34429764	34429879	intergenic__NA__chr16:34429795..34429802,-	0	-	34429798
chr16	34430065	34430180	intergenic__NA__chr16:34430143..34430147,+	0	+	34430145
chr16	34442161	34442276	Enhancer__chr16:34441880-34442279	0	+	34442241
chr16	34442192	34442307	intergenic__NA__chr16:34442267..34442279,+	0	+	34442272
chr16	3450963	3451078	protein_coding__p1@ZNF434__chr16:3450963..3451019,-	0	-	3450997
chr16	3451170	3451285	protein_coding__p1@ZNF174__chr16:3451184..3451264,+	0	+	3451250
chr16	34530604	34530719	Enhancer__chr16:34530592-34530693	0	+	34530684
chr16	34561787	34561902	Enhancer__chr16:34561668-34561868	0	+	34561867
chr16	34597844	34597959	intergenic__NA__chr16:34597917..34597925,+	0	+	34597924
chr16	34685188	34685303	Enhancer__chr16:34685120-34685386	0	+	34685268
chr16	34726753	34726868	intergenic__NA__chr16:34726779..34726793,-	0	-	34726787
chr16	34730808	34730923	intergenic__NA__chr16:34730800..34730877,-	0	-	34730842
chr16	34740798	34740913	intergenic__p1@uc002edy.2__chr16:34740829..34740837,-	0	-	34740832
chr1	63478095	63478210	intergenic__NA__chr1:63478129..63478130,-	0	-	63478129
chr16	34825520	34825635	Enhancer__chr16:34825389-34825630	0	+	34825600
chr16	34878837	34878952	Enhancer__chr16:34878904-34878918	0	+	34878917
chr1	63488643	63488758	Enhancer__chr1:63488706-63488724	0	+	63488723
chr16	34921132	34921247	Enhancer__chr16:34920903-34921215	0	+	34921212
chr1	63492468	63492583	Enhancer__chr1:63492178-63492549	0	+	63492548
chr16	3493469	3493584	protein_coding__p1@ZNF597__chr16:3493446..3493510,-	0	-	3493503
chr16	3493625	3493740	protein_coding__p4@NAA60__chr16:3493645..3493732,+	0	+	3493705
chr16	34947472	34947587	Enhancer__chr16:34947321-34947717	0	+	34947552
chr16	34956852	34956967	Enhancer__chr16:34956727-34956933	0	+	34956932
chr16	34973753	34973868	Enhancer__chr16:34973617-34973844	0	+	34973833
chr16	34977790	34977905	Enhancer__chr16:34977722-34977881	0	+	34977870
chr16	34978588	34978703	Enhancer__chr16:34978345-34978669	0	+	34978668
chr16	34979965	34980080	Enhancer__chr16:34979653-34980053	0	+	34980045
chr16	35029949	35030064	Enhancer__chr16:35029860-35030042	0	+	35030029
chr16	3545440	3545555	protein_coding__p1@C16orf90__chr16:3545471..3545478,-	0	-	3545474
chr1	63545448	63545563	intergenic__NA__chr1:63545482..63545483,-	0	-	63545482
chr16	3550923	3551038	protein_coding__p1@CLUAP1__chr16:3550965..3551020,+	0	+	3551003
chr16	3629181	3629296	Enhancer__chr16:3628962-3629267	0	+	3629261
chr16	3661550	3661665	protein_coding__p1@SLX4__chr16:3661578..3661618,-	0	-	3661584
chr16	3661685	3661800	protein_coding__p@chr16:3661720..3661772,+__chr16:3661720..3661772,+	0	+	3661765
chr1	63682036	63682151	Enhancer__chr1:63682107-63682117	0	+	63682116
chr1	63715881	63715996	intergenic__NA__chr1:63715961..63715962,+	0	+	63715961
chr16	3767528	3767643	protein_coding__p2@TRAP1__chr16:3767551..3767577,-	0	-	3767562
chr1	63782858	63782973	intergenic__p1@LINC00466__chr1:63782888..63782904,-	0	-	63782892
chr1	63785317	63785432	Enhancer__chr1:63785369-63785450	0	+	63785397
chr1	63788157	63788272	protein_coding__p1@FOXD3__chr1:63788229..63788250,+	0	+	63788237
chr1	63790118	63790233	antisense__NA__chr1:63790135..63790153,-	0	-	63790152
chr1	63807519	63807634	Enhancer__chr1:63807580-63807600	0	+	63807599
chr1	63833217	63833332	protein_coding__p1@ALG6__chr1:63833290..63833338,+	0	+	63833297
chr16	3930678	3930793	protein_coding__p1@CREBBP__chr16:3930681..3930721,-	0	-	3930712
chr1	63988989	63989104	protein_coding__p2@EFCAB7__chr1:63989004..63989077,+	0	+	63989069
chr16	3996188	3996303	intergenic__NA__chr16:3996222..3996237,-	0	-	3996222
chr16	3996286	3996401	Enhancer__chr16:3996199-3996445	0	+	3996366
chr16	4000448	4000563	intergenic__p3@BC012429__chr16:4000459..4000488,-	0	-	4000482
chr1	64014557	64014672	protein_coding__NA__chr1:64014630..64014655,+	0	+	64014637
chr16	402643	402758	protein_coding__p1@AXIN1__chr16:402639..402707,-	0	-	402677
chr16	405352	405467	Enhancer__chr16:405208-405433	0	+	405432
chr1	64058879	64058994	protein_coding__p2@PGM1__chr1:64058939..64058965,+	0	+	64058959
chr1	64059367	64059482	protein_coding__p3@ITGB3BP__chr1:64059395..64059431,-	0	-	64059401
chr1	64128087	64128202	Enhancer__chr1:64127998-64128504	0	+	64128167
chr16	4166408	4166523	protein_coding__p1@ADCY9__chr16:4166405..4166470,-	0	-	4166442
chr16	4186655	4186770	Enhancer__chr16:4186619-4186736	0	+	4186735
chr1	64197391	64197506	Enhancer__chr1:64197270-64197475	0	+	64197471
chr16	420503	420618	protein_coding__p1@MRPL28__chr16:420514..420555,-	0	-	420537
chr1	64222970	64223085	Enhancer__chr1:64223023-64223051	0	+	64223050
chr16	4229288	4229403	Enhancer__chr16:4229194-4229369	0	+	4229368
chr16	4233713	4233828	intergenic__NA__chr16:4233728..4233763,-	0	-	4233747
chr16	4233965	4234080	Enhancer__chr16:4233647-4234082	0	+	4234045
chr1	64239607	64239722	protein_coding__p1@ROR1__chr1:64239657..64239724,+	0	+	64239687
chr16	4292043	4292158	protein_coding__p1@SRL__chr16:4292071..4292088,-	0	-	4292077
chr16	4303766	4303881	intergenic__p1@LOC100507501__chr16:4303767..4303825,-	0	-	4303800
chr16	4322989	4323104	protein_coding__p2@TFAP4__chr16:4323015..4323067,-	0	-	4323023
chr16	4344003	4344118	Enhancer__chr16:4343991-4344084	0	+	4344083
chr16	4349225	4349340	Enhancer__chr16:4349200-4349352	0	+	4349305
chr16	4357818	4357933	Enhancer__chr16:4357393-4358110	0	+	4357898
chr16	4364719	4364834	protein_coding__NA__chr16:4364765..4364807,+	0	+	4364799
chr16	436998	437113	protein_coding__NA__chr16:437032..437044,-	0	-	437032
chr16	4378308	4378423	antisense__NA__chr16:4378332..4378348,-	0	-	4378342
chr16	4405294	4405409	protein_coding__NA__chr16:4405328..4405329,-	0	-	4405328
chr16	4421768	4421883	protein_coding__p1@VASN__chr16:4421841..4421855,+	0	+	4421848
chr16	446651	446766	protein_coding__p8@NME4__chr16:446713..446739,+	0	+	446731
chr16	4475741	4475856	protein_coding__NA__chr16:4475748..4475789,-	0	-	4475775
chr16	4475788	4475903	protein_coding__p1@DNAJA3__chr16:4475853..4475887,+	0	+	4475868
chr16	451804	451919	protein_coding__p1@DECR2__chr16:451853..451917,+	0	+	451884
chr16	4524601	4524716	protein_coding__NA__chr16:4524677..4524691,+	0	+	4524681
chr1	6453514	6453629	div_lnc__p@chr1:6453568..6453609,+__chr1:6453568..6453609,+	0	+	6453594
chr1	6453792	6453907	div_pc__p3@ACOT7__chr1:6453810..6453833,-	0	-	6453826
chr16	4588739	4588854	protein_coding__p1@C16orf5__chr16:4588762..4588800,-	0	-	4588773
chr16	4606272	4606387	protein_coding__p1@C16orf96__chr16:4606347..4606358,+	0	+	4606352
chr16	4611616	4611731	antisense__NA__chr16:4611650..4611651,-	0	-	4611650
chr1	64637491	64637606	antisense__NA__chr1:64637525..64637526,-	0	-	64637525
chr16	46392555	46392670	Enhancer__chr16:46392244-46392645	0	+	46392635
chr16	46400058	46400173	Enhancer__chr16:46400054-46400139	0	+	46400138
chr16	46406859	46406974	Enhancer__chr16:46406585-46406940	0	+	46406939
chr16	46409579	46409694	Enhancer__chr16:46409326-46409663	0	+	46409659
chr16	46416848	46416963	Enhancer__chr16:46416882-46417220	0	+	46416928
chr16	4665008	4665123	protein_coding__p2@FAM100A__chr16:4665023..4665047,-	0	-	4665042
chr16	46655245	46655360	protein_coding__p1@SHCBP1__chr16:46655208..46655316,-	0	-	46655279
chr16	46658696	46658811	intergenic__NA__chr16:46658730..46658731,-	0	-	46658730
chr16	4666413	4666528	protein_coding__p@chr16:4666475..4666516,+__chr16:4666475..4666516,+	0	+	4666493
chr16	46671483	46671598	Enhancer__chr16:46671518-46671564	0	+	46671563
chr16	46683761	46683876	Enhancer__chr16:46683529-46683842	0	+	46683841
chr1	64669225	64669340	protein_coding__p1@UBE2U__chr1:64669294..64669320,+	0	+	64669305
chr16	46723397	46723512	protein_coding__NA__chr16:46723424..46723446,-	0	-	46723431
chr16	46723516	46723631	protein_coding__p1@ORC6__chr16:46723552..46723612,+	0	+	46723596
chr16	46737707	46737822	intergenic__NA__chr16:46737730..46737772,-	0	-	46737741
chr16	46865295	46865410	protein_coding__p2@C16orf87__chr16:46865286..46865347,-	0	-	46865329
chr16	4690654	4690769	antisense__NA__chr16:4690668..4690713,-	0	-	4690688
chr16	46918215	46918330	protein_coding__p1@GPT2__chr16:46918235..46918337,+	0	+	46918295
chr16	47007547	47007662	div_pc__p1@DNAJA2__chr16:47007545..47007620,-	0	-	47007581
chr16	47007602	47007717	div_lnc__p@chr16:47007658..47007694,+__chr16:47007658..47007694,+	0	+	47007682
chr16	47072365	47072480	Enhancer__chr16:47072084-47072446	0	+	47072445
chr16	47177873	47177988	div_pc__p2@NETO2__chr16:47177874..47177922,-	0	-	47177907
chr16	47177919	47178034	div_lnc__p@chr16:47177982..47178032,+__chr16:47177982..47178032,+	0	+	47177999
chr16	47230049	47230164	antisense__NA__chr16:47230129..47230130,+	0	+	47230129
chr16	47333233	47333348	antisense__NA__chr16:47333304..47333338,+	0	+	47333313
chr16	4743638	4743753	protein_coding__p1@NUDT16L1__chr16:4743707..4743728,+	0	+	4743718
chr16	47495161	47495276	protein_coding__p1@PHKB__chr16:47495225..47495259,+	0	+	47495241
chr16	47498066	47498181	protein_coding__NA__chr16:47498091..47498110,-	0	-	47498100
chr16	475568	475683	protein_coding__p1@RAB11FIP3__chr16:475599..475672,+	0	+	475648
chr16	47765601	47765716	Enhancer__chr16:47765433-47765682	0	+	47765681
chr16	4784237	4784352	protein_coding__p1@ANKS3__chr16:4784224..4784281,-	0	-	4784271
chr16	4784264	4784379	protein_coding__NA__chr16:4784340..4784349,+	0	+	4784344
chr16	47920768	47920883	intergenic__p1@uc002eex.1__chr16:47920797..47920838,-	0	-	47920802
chr16	47952964	47953079	Enhancer__chr16:47952696-47953045	0	+	47953044
chr16	47974600	47974715	Enhancer__chr16:47974477-47974681	0	+	47974680
chr16	47999461	47999576	Enhancer__chr16:47999365-47999586	0	+	47999541
chr16	47999505	47999620	intergenic__NA__chr16:47999541..47999586,+	0	+	47999585
chr16	48091287	48091402	Enhancer__chr16:48091187-48091368	0	+	48091367
chr16	4817128	4817243	protein_coding__p1@ZNF500__chr16:4817129..4817198,-	0	-	4817162
chr16	4818714	4818829	Enhancer__chr16:4818680-4818913	0	+	4818794
chr16	48189891	48190006	protein_coding__NA__chr16:48189920..48189929,-	0	-	48189925
chr16	48278130	48278245	protein_coding__p1@LONP2__chr16:48278178..48278336,+	0	+	48278210
chr16	48281415	48281530	protein_coding__p2@ABCC11__chr16:48281444..48281451,-	0	-	48281449
chr16	4838311	4838426	protein_coding__p1@SEPT12__chr16:4838317..4838356,-	0	-	4838345
chr16	4838319	4838434	protein_coding__p4@LOC440335__chr16:4838393..4838404,+	0	+	4838399
chr1	6484686	6484801	protein_coding__NA__chr1:6484716..6484756,-	0	-	6484720
chr1	6484755	6484870	protein_coding__p1@ESPN__chr1:6484829..6484843,+	0	+	6484835
chr16	48482274	48482389	protein_coding__p6@SIAH1__chr16:48482307..48482351,-	0	-	48482308
chr16	48514240	48514355	Enhancer__chr16:48514013-48514358	0	+	48514320
chr16	4852892	4853007	protein_coding__p3@ROGDI__chr16:4852915..4852940,-	0	-	4852926
chr16	48545392	48545507	Enhancer__chr16:48545095-48545474	0	+	48545472
chr16	48570498	48570613	Enhancer__chr16:48570287-48570591	0	+	48570578
chr16	48593510	48593625	antisense__NA__chr16:48593590..48593593,+	0	+	48593590
chr16	48653817	48653932	div_pc__NA__chr16:48653850..48653852,-	0	-	48653851
chr16	48654098	48654213	div_lnc__NA__chr16:48654163..48654189,+	0	+	48654178
chr16	48655246	48655361	Enhancer__chr16:48655232-48655408	0	+	48655326
chr16	48656591	48656706	Enhancer__chr16:48656490-48656672	0	+	48656671
chr16	48657267	48657382	intergenic__p@chr16:48657337..48657358,+__chr16:48657337..48657358,+	0	+	48657347
chr16	48657772	48657887	Enhancer__chr16:48657602-48657960	0	+	48657852
chr16	48822532	48822647	Enhancer__chr16:48822479-48822613	0	+	48822612
chr16	4896587	4896702	protein_coding__p3@UBN1__chr16:4896659..4896674,+	0	+	4896667
chr16	4897254	4897369	protein_coding__p1@GLYR1__chr16:4897266..4897312,-	0	-	4897288
chr16	49044372	49044487	Enhancer__chr16:49044263-49044492	0	+	49044452
chr16	49053922	49054037	Enhancer__chr16:49053950-49054007	0	+	49054002
chr16	49056520	49056635	Enhancer__chr16:49056369-49056621	0	+	49056600
chr16	49156714	49156829	Enhancer__chr16:49156663-49156795	0	+	49156794
chr16	49307800	49307915	Enhancer__chr16:49307781-49308043	0	+	49307880
chr16	49315714	49315829	protein_coding__p1@CBLN1__chr16:49315731..49315754,-	0	-	49315748
chr16	49317851	49317966	Enhancer__chr16:49317625-49318405	0	+	49317931
chr1	64935731	64935846	protein_coding__p@chr1:64935804..64935832,+__chr1:64935804..64935832,+	0	+	64935811
chr16	49407634	49407749	protein_coding__p1@C16orf78__chr16:49407710..49407720,+	0	+	49407714
chr16	49487963	49488078	intergenic__NA__chr16:49487989..49487998,-	0	-	49487997
chr16	49488055	49488170	Enhancer__chr16:49487989-49488142	0	+	49488135
chr16	49488059	49488174	intergenic__NA__chr16:49488135..49488142,+	0	+	49488139
chr16	49497679	49497794	Enhancer__chr16:49497599-49497828	0	+	49497759
chr16	49891667	49891782	protein_coding__p10@ZNF423__chr16:49891694..49891706,-	0	-	49891701
chr16	49893197	49893312	Enhancer__chr16:49893175-49893278	0	+	49893277
chr16	49900837	49900952	Enhancer__chr16:49900569-49900918	0	+	49900917
chr16	49910535	49910650	Enhancer__chr16:49910498-49910724	0	+	49910615
chr16	49958018	49958133	intergenic__NA__chr16:49958049..49958098,-	0	-	49958052
chr16	50059092	50059207	protein_coding__p1@TMEM188__chr16:50059125..50059180,+	0	+	50059172
chr16	50073277	50073392	Enhancer__chr16:50073136-50073358	0	+	50073357
chr16	5008250	5008365	protein_coding__p1@SEC14L5__chr16:5008290..5008355,+	0	+	5008330
chr16	50099822	50099937	div_pc__p1@HEATR3__chr16:50099870..50099956,+	0	+	50099902
chr16	50100200	50100315	div_lnc__NA__chr16:50100208..50100256,-	0	-	50100234
chr16	5010776	5010891	protein_coding__NA__chr16:5010810..5010811,-	0	-	5010810
chr16	50186745	50186860	protein_coding__p1@PAPD5__chr16:50186811..50186850,+	0	+	50186825
chr16	50280000	50280115	protein_coding__p@chr16:50280020..50280086,+__chr16:50280020..50280086,+	0	+	50280080
chr16	50401952	50402067	div_lnc__NA__chr16:50402029..50402033,+	0	+	50402032
chr16	50402849	50402964	div_pc__p1@BRD7__chr16:50402836..50402930,-	0	-	50402883
chr16	50424765	50424880	Enhancer__chr16:50424535-50424846	0	+	50424845
chr16	50425251	50425366	Enhancer__chr16:50424981-50425490	0	+	50425331
chr16	50430754	50430869	intergenic__p@chr16:50430783..50430797,-__chr16:50430783..50430797,-	0	-	50430788
chr16	50501858	50501973	Enhancer__chr16:50501772-50501939	0	+	50501938
chr16	50554690	50554805	Enhancer__chr16:50554457-50554868	0	+	50554770
chr16	50573214	50573329	Enhancer__chr16:50573093-50573439	0	+	50573294
chr16	50582226	50582341	protein_coding__p1@NKD1__chr16:50582298..50582316,+	0	+	50582306
chr16	50647557	50647672	antisense__NA__chr16:50647587..50647620,-	0	-	50647591
chr16	50679916	50680031	Enhancer__chr16:50679822-50680132	0	+	50679996
chr16	50679974	50680089	intergenic__p@chr16:50680042..50680056,+__chr16:50680042..50680056,+	0	+	50680054
chr16	50699331	50699446	intergenic__NA__chr16:50699411..50699412,+	0	+	50699411
chr1	6507138	6507253	antisense__NA__chr1:6507159..6507196,-	0	-	6507172
chr16	50715175	50715290	protein_coding__p1@SNX20__chr16:50715196..50715235,-	0	-	50715209
chr16	50718047	50718162	Enhancer__chr16:50717871-50718330	0	+	50718127
chr16	50718855	50718970	Enhancer__chr16:50718777-50719003	0	+	50718935
chr16	50719305	50719420	Enhancer__chr16:50719039-50719438	0	+	50719385
chr16	50719715	50719830	Enhancer__chr16:50719738-50719924	0	+	50719795
chr16	50727445	50727560	protein_coding__p1@NOD2__chr16:50727479..50727546,+	0	+	50727525
chr16	50774718	50774833	intergenic__NA__chr16:50774747..50774756,-	0	-	50774752
chr16	50775916	50776031	div_pc__p1@CYLD__chr16:50775971..50776014,+	0	+	50775996
chr16	50776623	50776738	div_lnc__p@chr16:50776625..50776663,-__chr16:50776625..50776663,-	0	-	50776657
chr16	5083622	5083737	protein_coding__NA__chr16:5083675..5083706,+	0	+	5083702
chr16	50837221	50837336	intergenic__NA__chr16:50837245..50837266,-	0	-	50837255
chr16	50837278	50837393	Enhancer__chr16:50837221-50837359	0	+	50837358
chr16	50840488	50840603	intergenic__NA__chr16:50840568..50840569,+	0	+	50840568
chr16	5084107	5084222	protein_coding__NA__chr16:5084141..5084142,-	0	-	5084141
chr16	50876619	50876734	Enhancer__chr16:50876551-50876846	0	+	50876699
chr16	50913158	50913273	intergenic__p2@BC039549__chr16:50913188..50913197,-	0	-	50913192
chr16	50914007	50914122	intergenic__p@chr16:50914085..50914104,+__chr16:50914085..50914104,+	0	+	50914087
chr16	50978609	50978724	Enhancer__chr16:50978682-50978690	0	+	50978689
chr16	51025224	51025339	Enhancer__chr16:51025093-51025528	0	+	51025304
chr16	51051463	51051578	intergenic__NA__chr16:51051521..51051553,+	0	+	51051543
chr16	51068639	51068754	Enhancer__chr16:51068365-51068720	0	+	51068719
chr16	51090293	51090408	intergenic__NA__chr16:51090327..51090328,-	0	-	51090327
chr16	5115892	5116007	protein_coding__p1@C16orf89__chr16:5115913..5115977,-	0	-	5115926
chr16	51163206	51163321	Enhancer__chr16:51162983-51163287	0	+	51163286
chr16	51183291	51183406	antisense__p@chr16:51183366..51183416,+__chr16:51183366..51183416,+	0	+	51183371
chr16	51185291	51185406	protein_coding__p2@SALL1__chr16:51185318..51185348,-	0	-	51185325
chr16	51186270	51186385	Enhancer__chr16:51186041-51186738	0	+	51186350
chr16	51186959	51187074	Enhancer__chr16:51186928-51187269	0	+	51187039
chr16	51188245	51188360	Enhancer__chr16:51187930-51188326	0	+	51188325
chr16	51188755	51188870	Enhancer__chr16:51188531-51188838	0	+	51188835
chr16	51189687	51189802	Enhancer__chr16:51189377-51189768	0	+	51189767
chr16	51221797	51221912	Enhancer__chr16:51221864-51221879	0	+	51221877
chr16	51250245	51250360	Enhancer__chr16:51250029-51250326	0	+	51250325
chr16	51282408	51282523	Enhancer__chr16:51282246-51282518	0	+	51282488
chr16	5147761	5147876	div_pc__p1@FAM86A__chr16:5147794..5147797,-	0	-	5147795
chr16	5148725	5148840	div_lnc__NA__chr16:5148805..5148806,+	0	+	5148805
chr16	51572816	51572931	Enhancer__chr16:51572702-51572897	0	+	51572896
chr16	51591835	51591950	Enhancer__chr16:51591552-51591916	0	+	51591915
chr16	51670986	51671101	Enhancer__chr16:51670868-51671078	0	+	51671066
chr16	51675441	51675556	Enhancer__chr16:51675230-51675522	0	+	51675521
chr16	51704703	51704818	Enhancer__chr16:51704772-51704784	0	+	51704783
chr16	51761231	51761346	Enhancer__chr16:51761214-51761312	0	+	51761311
chr16	51770174	51770289	Enhancer__chr16:51769935-51770255	0	+	51770254
chr16	51796153	51796268	intergenic__NA__chr16:51796233..51796246,+	0	+	51796233
chr16	51796164	51796279	Enhancer__chr16:51795949-51796284	0	+	51796244
chr16	51797376	51797491	Enhancer__chr16:51797343-51797505	0	+	51797456
chr16	51807101	51807216	Enhancer__chr16:51806959-51807182	0	+	51807181
chr16	51909447	51909562	Enhancer__chr16:51909181-51909528	0	+	51909527
chr16	51947001	51947116	Enhancer__chr16:51946818-51947082	0	+	51947081
chr16	51961174	51961289	Enhancer__chr16:51961123-51961255	0	+	51961254
chr16	51986585	51986700	Enhancer__chr16:51986384-51986666	0	+	51986665
chr1	65210677	65210792	protein_coding__p1@RAVER2__chr1:65210721..65210770,+	0	+	65210757
chr16	52112378	52112493	div_pc__NA__chr16:52112399..52112429,-	0	-	52112412
chr16	52112453	52112568	div_lnc__p@chr16:52112521..52112535,+__chr16:52112521..52112535,+	0	+	52112533
chr16	52118986	52119101	intergenic__p1@LOC100505619__chr16:52119019..52119021,-	0	-	52119020
chr16	52119092	52119207	intergenic__NA__chr16:52119167..52119180,+	0	+	52119172
chr16	52261842	52261957	intergenic__NA__chr16:52261867..52261877,-	0	-	52261876
chr16	52271960	52272075	intergenic__NA__chr16:52271998..52272054,+	0	+	52272040
chr16	52292346	52292461	intergenic__NA__chr16:52292426..52292427,+	0	+	52292426
chr16	52581681	52581796	protein_coding__NA__chr16:52581693..52581731,-	0	-	52581715
chr1	6526177	6526292	protein_coding__p1@TNFRSF25__chr1:6526192..6526250,-	0	-	6526211
chr16	52640891	52641006	intergenic__NA__chr16:52640932..52640981,+	0	+	52640971
chr16	52643061	52643176	Enhancer__chr16:52643083-52643359	0	+	52643141
chr16	52656280	52656395	intergenic__NA__chr16:52656359..52656374,+	0	+	52656360
chr16	52685972	52686087	intergenic__NA__chr16:52685993..52686016,-	0	-	52686006
chr16	5270653	5270768	intergenic__NA__chr16:5270672..5270688,-	0	-	5270687
chr16	52785359	52785474	Enhancer__chr16:52785126-52785440	0	+	52785439
chr16	52854227	52854342	Enhancer__chr16:52854151-52854308	0	+	52854307
chr16	53075766	53075881	Enhancer__chr16:53075249-53075847	0	+	53075846
chr16	53077723	53077838	Enhancer__chr16:53077641-53077824	0	+	53077803
chr16	53086768	53086883	intergenic__NA__chr16:53086789..53086812,-	0	-	53086802
chr16	53087015	53087130	Enhancer__chr16:53086726-53087108	0	+	53087095
chr16	53088822	53088937	protein_coding__p1@CHD9__chr16:53088885..53088961,+	0	+	53088902
chr16	53407322	53407437	intergenic__p@chr16:53407383..53407418,+__chr16:53407383..53407418,+	0	+	53407402
chr16	53420550	53420665	intergenic__NA__chr16:53420629..53420631,+	0	+	53420630
chr16	53465747	53465862	Enhancer__chr16:53465709-53465843	0	+	53465827
chr16	53467811	53467926	protein_coding__NA__chr16:53467886..53467892,+	0	+	53467891
chr16	53538288	53538403	protein_coding__NA__chr16:53538312..53538351,-	0	-	53538322
chr16	53552811	53552926	Enhancer__chr16:53552731-53552904	0	+	53552891
chr16	53737724	53737839	protein_coding__p1@RPGRIP1L__chr16:53737742..53737790,-	0	-	53737758
chr16	53737987	53738102	protein_coding__p1@FTO__chr16:53738053..53738094,+	0	+	53738067
chr16	54088476	54088591	antisense__NA__chr16:54088509..54088511,-	0	-	54088510
chr16	54209792	54209907	Enhancer__chr16:54209640-54210024	0	+	54209872
chr16	54269296	54269411	Enhancer__chr16:54269031-54269378	0	+	54269376
chr16	54304689	54304804	protein_coding__p1@ENST00000561336__chr16:54304718..54304733,-	0	-	54304723
chr16	54320653	54320768	protein_coding__p1@IRX3__chr16:54320675..54320715,-	0	-	54320687
chr1	65432197	65432312	protein_coding__p1@JAK1__chr1:65432171..65432252,-	0	-	65432231
chr16	54404308	54404423	intergenic__p1@AK057319__chr16:54404329..54404367,-	0	-	54404342
chr16	54415614	54415729	Enhancer__chr16:54415438-54415695	0	+	54415694
chr16	54473937	54474052	Enhancer__chr16:54473619-54474018	0	+	54474017
chr1	65468084	65468199	intergenic__p1@ENST00000436350__chr1:65468108..65468146,-	0	-	65468118
chr16	5474464	5474579	Enhancer__chr16:5474398-5474545	0	+	5474544
chr16	54882155	54882270	intergenic__p@chr16:54882185..54882195,-__chr16:54882185..54882195,-	0	-	54882189
chr16	54961175	54961290	Enhancer__chr16:54961070-54961275	0	+	54961255
chr16	54963049	54963164	intergenic__p2@CRNDE__chr16:54963026..54963108,-	0	-	54963083
chr16	54964696	54964811	protein_coding__p1@IRX5__chr16:54964740..54964789,+	0	+	54964776
chr16	54968707	54968822	intergenic__NA__chr16:54968787..54968788,+	0	+	54968787
chr16	54972548	54972663	intergenic__p1@ENST00000558156,p1@ENST00000559802__chr16:54972581..54972585,-	0	-	54972582
chr1	65503564	65503679	Enhancer__chr1:65503279-65503645	0	+	65503644
chr16	55053152	55053267	Enhancer__chr16:55052989-55053317	0	+	55053232
chr1	65507956	65508071	Enhancer__chr1:65507944-65508037	0	+	65508036
chr1	65510369	65510484	Enhancer__chr1:65510370-65510451	0	+	65510449
chr16	55119961	55120076	Enhancer__chr16:55119645-55120042	0	+	55120041
chr16	5513858	5513973	Enhancer__chr16:5513870-5513939	0	+	5513938
chr16	55152864	55152979	Enhancer__chr16:55152554-55152945	0	+	55152944
chr1	65517621	65517736	Enhancer__chr1:65517662-65517702	0	+	65517701
chr1	65527648	65527763	Enhancer__chr1:65527577-65527856	0	+	65527728
chr1	65533394	65533509	intergenic__p1@ENST00000448344__chr1:65533390..65533443,-	0	-	65533428
chr1	65534332	65534447	Enhancer__chr1:65534177-65534450	0	+	65534412
chr1	65535045	65535160	Enhancer__chr1:65534990-65535126	0	+	65535125
chr16	55357595	55357710	protein_coding__NA__chr16:55357671..55357676,+	0	+	55357675
chr16	55367484	55367599	intergenic__NA__chr16:55367518..55367520,-	0	-	55367518
chr16	55423619	55423734	protein_coding__NA__chr16:55423660..55423700,+	0	+	55423699
chr1	65549091	65549206	Enhancer__chr1:65548895-65549334	0	+	65549171
chr16	55496221	55496336	antisense__NA__chr16:55496250..55496262,-	0	-	55496255
chr1	65549845	65549960	Enhancer__chr1:65549780-65550082	0	+	65549925
chr1	65553312	65553427	Enhancer__chr1:65553179-65553575	0	+	65553392
chr16	55542903	55543018	protein_coding__p1@LPCAT2__chr16:55542976..55543003,+	0	+	55542983
chr1	65558615	65558730	Enhancer__chr1:65558428-65558742	0	+	65558695
chr16	55600515	55600630	protein_coding__p1@CAPNS2__chr16:55600580..55600632,+	0	+	55600595
chr16	55689444	55689559	protein_coding__NA__chr16:55689511..55689542,+	0	+	55689524
chr16	55745859	55745974	Enhancer__chr16:55745577-55745962	0	+	55745939
chr16	55791055	55791170	Enhancer__chr16:55790917-55791184	0	+	55791135
chr16	55822016	55822131	Enhancer__chr16:55821868-55822147	0	+	55822096
chr16	55866973	55867088	protein_coding__p1@CES1__chr16:55866997..55867041,-	0	-	55867007
chr16	55869869	55869984	Enhancer__chr16:55869661-55869957	0	+	55869949
chr16	55870302	55870417	Enhancer__chr16:55870128-55870546	0	+	55870382
chr16	55871889	55872004	Enhancer__chr16:55871724-55871970	0	+	55871969
chr16	55873150	55873265	Enhancer__chr16:55873116-55873392	0	+	55873230
chr16	55875390	55875505	Enhancer__chr16:55875436-55875496	0	+	55875470
chr16	55989908	55990023	protein_coding__NA__chr16:55989939..55989946,-	0	-	55989942
chr16	56071970	56072085	Enhancer__chr16:56071659-56072051	0	+	56072050
chr1	65613242	65613357	protein_coding__p2@AK4__chr1:65613217..65613331,+	0	+	65613322
chr16	56142820	56142935	intergenic__p1@BC033938__chr16:56142895..56142903,+	0	+	56142900
chr16	56150277	56150392	Enhancer__chr16:56150311-56150358	0	+	56150357
chr16	5617573	5617688	Enhancer__chr16:5617634-5617654	0	+	5617653
chr16	56194617	56194732	Enhancer__chr16:56194642-56194698	0	+	56194697
chr16	56220183	56220298	intergenic__NA__chr16:56220217..56220218,-	0	-	56220217
chr16	56224977	56225092	div_lnc__NA__chr16:56225005..56225019,-	0	-	56225011
chr16	56225221	56225336	div_pc__p2@GNAO1__chr16:56225248..56225307,+	0	+	56225301
chr16	56228359	56228474	antisense__NA__chr16:56228387..56228408,-	0	-	56228393
chr16	5628734	5628849	Enhancer__chr16:5628530-5628815	0	+	5628814
chr16	56443301	56443416	antisense__NA__chr16:56443381..56443392,+	0	+	56443381
chr16	56459418	56459533	protein_coding__p1@AMFR__chr16:56459354..56459471,-	0	-	56459452
chr16	56485387	56485502	protein_coding__p1@OGFOD1__chr16:56485425..56485490,+	0	+	56485467
chr16	56486093	56486208	protein_coding__NA__chr16:56486120..56486128,-	0	-	56486127
chr16	56553901	56554016	protein_coding__p1@BBS2__chr16:56553882..56553992,-	0	-	56553935
chr16	56581395	56581510	Enhancer__chr16:56581201-56581558	0	+	56581475
chr16	56586010	56586125	Enhancer__chr16:56585977-56586211	0	+	56586090
chr16	56598904	56599019	protein_coding__p1@MT4__chr16:56598984..56598990,+	0	+	56598984
chr16	56622891	56623006	protein_coding__NA__chr16:56622966..56622985,+	0	+	56622971
chr16	56640585	56640700	Enhancer__chr16:56640479-56640669	0	+	56640665
chr16	56641996	56642111	protein_coding__p2@MT2A__chr16:56642041..56642084,+	0	+	56642076
chr16	56644330	56644445	Enhancer__chr16:56644047-56644457	0	+	56644410
chr16	56645453	56645568	intergenic__NA__chr16:56645487..56645488,-	0	-	56645487
chr16	56645510	56645625	Enhancer__chr16:56645516-56645845	0	+	56645590
chr16	56646631	56646746	Enhancer__chr16:56646552-56646712	0	+	56646711
chr16	56659612	56659727	protein_coding__p1@MT1E__chr16:56659687..56659703,+	0	+	56659692
chr16	5666172	5666287	intergenic__p@chr16:5666199..5666216,-__chr16:5666199..5666216,-	0	-	5666206
chr16	5666283	5666398	Enhancer__chr16:5666199-5666502	0	+	5666363
chr16	56666133	56666248	protein_coding__p@chr16:56666151..56666168,-__chr16:56666151..56666168,-	0	-	56666167
chr16	56666490	56666605	protein_coding__p2@MT1M__chr16:56666563..56666580,+	0	+	56666570
chr16	56672500	56672615	protein_coding__p2@MT1A__chr16:56672571..56672587,+	0	+	56672580
chr16	56685717	56685832	protein_coding__p1@MT1B__chr16:56685796..56685801,+	0	+	56685797
chr16	56691537	56691652	protein_coding__NA__chr16:56691605..56691639,+	0	+	56691617
chr16	56701942	56702057	protein_coding__p1@MT1G__chr16:56701968..56701983,-	0	-	56701976
chr16	56703645	56703760	protein_coding__p1@MT1H__chr16:56703703..56703733,+	0	+	56703725
chr16	56716302	56716417	protein_coding__p1@MT1X__chr16:56716373..56716390,+	0	+	56716382
chr16	56742522	56742637	Enhancer__chr16:56742451-56742889	0	+	56742602
chr16	56763828	56763943	div_lnc__NA__chr16:56763857..56763873,-	0	-	56763862
chr16	56763982	56764097	div_pc__p1@NUP93__chr16:56764022..56764098,+	0	+	56764062
chr16	56883002	56883117	Enhancer__chr16:56882732-56883304	0	+	56883082
chr16	56890700	56890815	Enhancer__chr16:56890645-56890781	0	+	56890780
chr16	56899040	56899155	protein_coding__p1@SLC12A3__chr16:56899114..56899127,+	0	+	56899120
chr16	56951077	56951192	Enhancer__chr16:56950990-56951197	0	+	56951157
chr16	56965973	56966088	protein_coding__p1@HERPUD1__chr16:56966047..56966066,+	0	+	56966053
chr16	56985481	56985596	Enhancer__chr16:56985400-56985562	0	+	56985561
chr16	56995781	56995896	protein_coding__p1@CETP__chr16:56995854..56995876,+	0	+	56995861
chr1	65701802	65701917	Enhancer__chr1:65701792-65701883	0	+	65701882
chr16	57023388	57023503	protein_coding__p1@NLRC5__chr16:57023445..57023514,+	0	+	57023468
chr16	57126323	57126438	div_lnc__NA__chr16:57126349..57126360,-	0	-	57126357
chr16	57126433	57126548	div_pc__p1@CPNE2__chr16:57126482..57126552,+	0	+	57126513
chr1	65713804	65713919	protein_coding__p3@DNAJC6__chr1:65713877..65713906,+	0	+	65713884
chr16	57219916	57220031	protein_coding__p1@FAM192A__chr16:57219926..57219964,-	0	-	57219950
chr16	57219983	57220098	protein_coding__p3@RSPRY1__chr16:57220060..57220064,+	0	+	57220063
chr16	57278957	57279072	protein_coding__p3@ARL2BP__chr16:57279004..57279050,+	0	+	57279037
chr16	57286496	57286611	antisense__NA__chr16:57286530..57286546,-	0	-	57286530
chr16	57318549	57318664	protein_coding__p1@PLLP__chr16:57318566..57318595,-	0	-	57318583
chr16	57338267	57338382	Enhancer__chr16:57338123-57338348	0	+	57338347
chr16	57350734	57350849	Enhancer__chr16:57350531-57350815	0	+	57350814
chr16	57377285	57377400	Enhancer__chr16:57377213-57377564	0	+	57377365
chr16	57392614	57392729	protein_coding__p1@CCL22__chr16:57392687..57392702,+	0	+	57392694
chr16	57406321	57406436	protein_coding__p1@CX3CL1__chr16:57406393..57406411,+	0	+	57406401
chr16	57422045	57422160	Enhancer__chr16:57422098-57422156	0	+	57422125
chr16	57422664	57422779	Enhancer__chr16:57422451-57422745	0	+	57422744
chr16	57428526	57428641	Enhancer__chr16:57428268-57428658	0	+	57428606
chr16	57438509	57438624	protein_coding__NA__chr16:57438589..57438590,+	0	+	57438589
chr16	57481262	57481377	protein_coding__p1@CIAPIN1__chr16:57481283..57481327,-	0	-	57481296
chr16	57481313	57481428	protein_coding__p1@COQ9__chr16:57481382..57481420,+	0	+	57481393
chr16	57496510	57496625	protein_coding__p1@POLR2C__chr16:57496545..57496616,+	0	+	57496590
chr16	57521199	57521314	protein_coding__NA__chr16:57521229..57521235,-	0	-	57521233
chr16	57541644	57541759	Enhancer__chr16:57541705-57541726	0	+	57541724
chr16	57570445	57570560	protein_coding__p1@CCDC102A__chr16:57570450..57570504,-	0	-	57570479
chr16	57572122	57572237	Enhancer__chr16:57572021-57572217	0	+	57572202
chr16	57573008	57573123	Enhancer__chr16:57573031-57573089	0	+	57573088
chr16	575751	575866	Enhancer__chr16:575519-575832	0	+	575831
chr16	57576289	57576404	protein_coding__NA__chr16:57576366..57576376,+	0	+	57576369
chr16	57636137	57636252	Enhancer__chr16:57635822-57636272	0	+	57636217
chr16	57644480	57644595	protein_coding__NA__chr16:57644560..57644564,+	0	+	57644560
chr16	57665371	57665486	antisense__NA__chr16:57665381..57665406,-	0	-	57665405
chr16	57702137	57702252	protein_coding__p1@GPR97__chr16:57702210..57702233,+	0	+	57702217
chr16	57728640	57728755	protein_coding__p1@CCDC135__chr16:57728701..57728748,+	0	+	57728720
chr16	577651	577766	protein_coding__p1@SOLH__chr16:577697..577827,+	0	+	577731
chr16	57769612	57769727	protein_coding__p1@KATNB1__chr16:57769635..57769702,+	0	+	57769692
chr16	57832046	57832161	protein_coding__NA__chr16:57832114..57832145,+	0	+	57832126
chr16	57896922	57897037	protein_coding__NA__chr16:57896923..57896957,-	0	-	57896956
chr16	57907394	57907509	Enhancer__chr16:57907227-57907478	0	+	57907474
chr16	58004977	58005092	protein_coding__p1@CNGB1__chr16:58004992..58005021,-	0	-	58005011
chr1	6580087	6580202	protein_coding__NA__chr1:6580116..6580142,-	0	-	6580121
chr16	58010367	58010482	protein_coding__p2@TEPP__chr16:58010442..58010459,+	0	+	58010447
chr16	58033426	58033541	protein_coding__p@chr16:58033492..58033532,+__chr16:58033492..58033532,+	0	+	58033506
chr16	58034541	58034656	protein_coding__p6@ZNF319__chr16:58034520..58034622,-	0	-	58034575
chr16	58059623	58059738	protein_coding__p1@MMP15__chr16:58059649..58059736,+	0	+	58059703
chr16	58127230	58127345	Enhancer__chr16:58127289-58127598	0	+	58127310
chr16	58150712	58150827	antisense__NA__chr16:58150775..58150793,+	0	+	58150792
chr16	58163250	58163365	div_pc__p2@C16orf80__chr16:58163262..58163292,-	0	-	58163284
chr16	58163363	58163478	div_lnc__NA__chr16:58163417..58163449,+	0	+	58163443
chr16	58230838	58230953	div_lnc__p@chr16:58230913..58230924,+__chr16:58230913..58230924,+	0	+	58230918
chr16	58231652	58231767	div_pc__p3@CSNK2A2__chr16:58231676..58231693,-	0	-	58231686
chr16	58264675	58264790	protein_coding__NA__chr16:58264755..58264756,+	0	+	58264755
chr16	58328873	58328988	protein_coding__p1@PRSS54__chr16:58328884..58328914,-	0	-	58328907
chr16	58328903	58329018	protein_coding__NA__chr16:58328979..58328998,+	0	+	58328983
chr16	58445821	58445936	Enhancer__chr16:58445622-58445902	0	+	58445901
chr16	58447364	58447479	Enhancer__chr16:58447315-58447494	0	+	58447444
chr16	58451592	58451707	Enhancer__chr16:58451447-58451830	0	+	58451672
chr16	58455073	58455188	Enhancer__chr16:58455011-58455230	0	+	58455153
chr16	58455149	58455264	intergenic__p@chr16:58455225..58455231,+__chr16:58455225..58455231,+	0	+	58455229
chr16	58461035	58461150	Enhancer__chr16:58460815-58461210	0	+	58461115
chr16	58492748	58492863	Enhancer__chr16:58492451-58492829	0	+	58492828
chr16	58493405	58493520	Enhancer__chr16:58493284-58493520	0	+	58493485
chr16	58496145	58496260	protein_coding__p@chr16:58496220..58496231,+__chr16:58496220..58496231,+	0	+	58496225
chr16	58549353	58549468	protein_coding__p1@SETD6__chr16:58549412..58549443,+	0	+	58549433
chr16	58663695	58663810	protein_coding__p1@CNOT1__chr16:58663720..58663753,-	0	-	58663729
chr16	58718612	58718727	protein_coding__p1@SLC38A7__chr16:58718638..58718689,-	0	-	58718646
chr16	58767734	58767849	div_lnc__NA__chr16:58767804..58767820,+	0	+	58767814
chr16	58768185	58768300	div_pc__p1@GOT2__chr16:58768177..58768264,-	0	-	58768219
chr1	65886154	65886269	protein_coding__p4@LEPR__chr1:65886229..65886243,+	0	+	65886234
chr16	58882461	58882576	Enhancer__chr16:58882422-58882542	0	+	58882541
chr16	58914189	58914304	intergenic__NA__chr16:58914209..58914255,-	0	-	58914223
chr16	59002590	59002705	Enhancer__chr16:59002662-59002836	0	+	59002670
chr16	5920553	5920668	Enhancer__chr16:5920372-5920634	0	+	5920633
chr16	59239458	59239573	Enhancer__chr16:59239285-59239539	0	+	59239538
chr16	59294008	59294123	Enhancer__chr16:59293696-59294174	0	+	59294088
chr16	5935699	5935814	Enhancer__chr16:5935459-5935793	0	+	5935779
chr16	59363037	59363152	Enhancer__chr16:59362938-59363230	0	+	59363117
chr16	59788912	59789027	protein_coding__NA__chr16:59788935..59788957,-	0	-	59788946
chr16	603583	603698	antisense__NA__chr16:603617..603618,-	0	-	603617
chr16	6069001	6069116	protein_coding__p2@RBFOX1__chr16:6069072..6069119,+	0	+	6069081
chr16	60691867	60691982	Enhancer__chr16:60691914-60691948	0	+	60691947
chr16	60707000	60707115	Enhancer__chr16:60706684-60707081	0	+	60707080
chr16	60711714	60711829	Enhancer__chr16:60711786-60711795	0	+	60711794
chr16	60966636	60966751	Enhancer__chr16:60966592-60966717	0	+	60966716
chr16	610335	610450	protein_coding__p1@C16orf11__chr16:610407..610429,+	0	+	610415
chr16	61357235	61357350	Enhancer__chr16:61357263-61357316	0	+	61357315
chr1	6614538	6614653	protein_coding__p1@NOL9__chr1:6614565..6614602,-	0	-	6614572
chr1	6615286	6615401	protein_coding__p3@TAS1R1__chr1:6615362..6615371,+	0	+	6615366
chr16	61609169	61609284	Enhancer__chr16:61608855-61609250	0	+	61609249
chr16	616924	617039	protein_coding__p1@NHLRC4,p2@PIGQ__chr16:616999..617041,+	0	+	617004
chr1	66174099	66174214	Enhancer__chr1:66173812-66174180	0	+	66174179
chr16	61952114	61952229	antisense__NA__chr16:61952194..61952197,+	0	+	61952194
chr16	62070877	62070992	protein_coding__NA__chr16:62070908..62070917,-	0	-	62070911
chr16	62230111	62230226	Enhancer__chr16:62230179-62230192	0	+	62230191
chr1	66231653	66231768	Enhancer__chr1:66231335-66231771	0	+	66231733
chr16	62500024	62500139	Enhancer__chr16:62499972-62500105	0	+	62500104
chr1	66258112	66258227	protein_coding__NA__chr1:66258188..66258211,+	0	+	66258192
chr16	62630195	62630310	intergenic__NA__chr16:62630273..62630278,+	0	+	62630275
chr16	62713087	62713202	Enhancer__chr16:62712944-62713168	0	+	62713167
chr16	62714746	62714861	Enhancer__chr16:62714655-62714827	0	+	62714826
chr16	62889616	62889731	Enhancer__chr16:62889367-62889697	0	+	62889696
chr16	62925901	62926016	Enhancer__chr16:62925701-62925982	0	+	62925981
chr16	63275579	63275694	Enhancer__chr16:63275323-63275660	0	+	63275659
chr16	63294376	63294491	Enhancer__chr16:63294066-63294457	0	+	63294456
chr16	63403340	63403455	Enhancer__chr16:63403336-63403421	0	+	63403420
chr16	63651915	63652030	intergenic__p@chr16:63651939..63651957,-__chr16:63651939..63651957,-	0	-	63651949
chr16	63764060	63764175	intergenic__p@chr16:63764128..63764141,+__chr16:63764128..63764141,+	0	+	63764140
chr16	639248	639363	protein_coding__NA__chr16:639301..639350,+	0	+	639328
chr1	6639975	6640090	protein_coding__p1@ZBTB48__chr1:6640046..6640101,+	0	+	6640055
chr16	64097165	64097280	Enhancer__chr16:64096970-64097246	0	+	64097245
chr16	64377787	64377902	Enhancer__chr16:64377838-64377886	0	+	64377867
chr16	64377804	64377919	intergenic__NA__chr16:64377838..64377839,-	0	-	64377838
chr16	64398590	64398705	intergenic__NA__chr16:64398670..64398684,+	0	+	64398670
chr16	64944576	64944691	Enhancer__chr16:64944348-64944657	0	+	64944656
chr16	65159992	65160107	protein_coding__p@chr16:65160001..65160033,-__chr16:65160001..65160033,-	0	-	65160026
chr16	65210655	65210770	intergenic__NA__chr16:65210667..65210707,-	0	-	65210689
chr16	65268779	65268894	intergenic__p@chr16:65268795..65268836,-__chr16:65268795..65268836,-	0	-	65268813
chr16	65337495	65337610	Enhancer__chr16:65337559-65337576	0	+	65337575
chr16	65346139	65346254	Enhancer__chr16:65346122-65346220	0	+	65346219
chr16	65378307	65378422	Enhancer__chr16:65378012-65378388	0	+	65378387
chr16	65610165	65610280	intergenic__p1@LOC283867__chr16:65610198..65610205,-	0	-	65610199
chr16	65697327	65697442	Enhancer__chr16:65697245-65697411	0	+	65697407
chr16	65978166	65978281	Enhancer__chr16:65978164-65978247	0	+	65978246
chr16	66087193	66087308	Enhancer__chr16:66087157-66087293	0	+	66087273
chr16	66164728	66164843	Enhancer__chr16:66164410-66164809	0	+	66164808
chr16	66165289	66165404	Enhancer__chr16:66165018-66165370	0	+	66165369
chr16	66170785	66170900	Enhancer__chr16:66170755-66170866	0	+	66170865
chr16	66196130	66196245	Enhancer__chr16:66195856-66196211	0	+	66196210
chr16	66261958	66262073	Enhancer__chr16:66261676-66262039	0	+	66262038
chr16	66268833	66268948	Enhancer__chr16:66268898-66268914	0	+	66268913
chr16	66300647	66300762	Enhancer__chr16:66300602-66300832	0	+	66300727
chr16	66300959	66301074	Enhancer__chr16:66300887-66301381	0	+	66301039
chr16	66393938	66394053	Enhancer__chr16:66393731-66394118	0	+	66394018
chr16	66398799	66398914	Enhancer__chr16:66398320-66398884	0	+	66398879
chr16	66400458	66400573	protein_coding__p2@CDH5__chr16:66400533..66400545,+	0	+	66400538
chr16	66440913	66441028	Enhancer__chr16:66440915-66440994	0	+	66440993
chr16	66442346	66442461	intergenic__p1@ENST00000499966,p1@uc002eoo.1__chr16:66442411..66442461,+	0	+	66442426
chr16	66461136	66461251	protein_coding__p1@BEAN1__chr16:66461175..66461230,+	0	+	66461216
chr16	66551197	66551312	protein_coding__NA__chr16:66551231..66551248,-	0	-	66551231
chr16	66586350	66586465	protein_coding__p@chr16:66586365..66586412,-__chr16:66586365..66586412,-	0	-	66586384
chr16	66586404	66586519	protein_coding__p1@CKLF-CMTM1,p1@CKLF__chr16:66586461..66586567,+	0	+	66586484
chr16	66600276	66600391	protein_coding__p2@CMTM1__chr16:66600315..66600370,+	0	+	66600356
chr16	66613285	66613400	protein_coding__p1@CMTM2__chr16:66613357..66613372,+	0	+	66613365
chr16	66614586	66614701	antisense__NA__chr16:66614607..66614635,-	0	-	66614620
chr16	66637691	66637806	protein_coding__NA__chr16:66637761..66637777,+	0	+	66637771
chr16	66730610	66730725	protein_coding__p1@CMTM4__chr16:66730583..66730689,-	0	-	66730644
chr16	66785500	66785615	div_lnc__NA__chr16:66785580..66785611,+	0	+	66785580
chr16	66785702	66785817	div_pc__p2@DYNC1LI2__chr16:66785699..66785759,-	0	-	66785736
chr16	66835452	66835567	protein_coding__p2@CCDC79__chr16:66835480..66835492,-	0	-	66835486
chr16	66878212	66878327	protein_coding__NA__chr16:66878260..66878301,+	0	+	66878292
chr16	66907121	66907236	protein_coding__p@chr16:66907139..66907169,-__chr16:66907139..66907169,-	0	-	66907155
chr16	66912410	66912525	protein_coding__NA__chr16:66912486..66912500,+	0	+	66912490
chr16	66937730	66937845	Enhancer__chr16:66937613-66937811	0	+	66937810
chr16	66939294	66939409	Enhancer__chr16:66939054-66939376	0	+	66939374
chr16	66939880	66939995	Enhancer__chr16:66939830-66939961	0	+	66939960
chr16	66952753	66952868	protein_coding__p2@CDH16__chr16:66952781..66952794,-	0	-	66952787
chr16	66959403	66959518	protein_coding__p1@RRAD__chr16:66959429..66959444,-	0	-	66959437
chr16	66961083	66961198	Enhancer__chr16:66960903-66961306	0	+	66961163
chr16	66962364	66962479	Enhancer__chr16:66962213-66962449	0	+	66962444
chr16	66968250	66968365	protein_coding__p1@FAM96B__chr16:66968272..66968323,-	0	-	66968284
chr16	66968306	66968421	protein_coding__p1@CES2__chr16:66968343..66968402,+	0	+	66968386
chr16	66988333	66988448	Enhancer__chr16:66988106-66988414	0	+	66988413
chr16	66993873	66993988	Enhancer__chr16:66993598-66994056	0	+	66993953
chr16	66995056	66995171	protein_coding__p2@CES3__chr16:66995121..66995142,+	0	+	66995136
chr16	67011667	67011782	Enhancer__chr16:67011641-67011860	0	+	67011747
chr16	67018882	67018997	Enhancer__chr16:67018722-67018975	0	+	67018962
chr16	67022411	67022526	protein_coding__p4@CES4A__chr16:67022476..67022498,+	0	+	67022491
chr16	67047926	67048041	Enhancer__chr16:67047765-67048035	0	+	67048006
chr16	67062930	67063045	protein_coding__p3@CBFB__chr16:67062996..67063016,+	0	+	67063010
chr16	67143765	67143880	protein_coding__p1@C16orf70__chr16:67143828..67143873,+	0	+	67143845
chr16	67184830	67184945	protein_coding__p1@B3GNT9__chr16:67184854..67184907,-	0	-	67184864
chr16	67193767	67193882	protein_coding__p1@TRADD__chr16:67193784..67193829,-	0	-	67193801
chr16	67193781	67193896	protein_coding__p1@FBXL8__chr16:67193841..67193897,+	0	+	67193861
chr16	67197213	67197328	protein_coding__NA__chr16:67197280..67197315,+	0	+	67197293
chr16	67203982	67204097	protein_coding__NA__chr16:67204062..67204064,+	0	+	67204062
chr16	67217831	67217946	protein_coding__p1@KIAA0895L__chr16:67217851..67217897,-	0	-	67217865
chr16	67223992	67224107	protein_coding__p1@EXOC3L1__chr16:67224002..67224047,-	0	-	67224026
chr16	67225989	67226104	protein_coding__p1@E2F4__chr16:67226019..67226127,+	0	+	67226069
chr16	67232953	67233068	protein_coding__p1@ELMO3__chr16:67233007..67233061,+	0	+	67233033
chr16	67260884	67260999	protein_coding__p1@LRRC29__chr16:67260905..67260952,-	0	-	67260918
chr16	67260962	67261077	protein_coding__p1@TMEM208__chr16:67261008..67261073,+	0	+	67261042
chr16	67271297	67271412	protein_coding__NA__chr16:67271373..67271381,+	0	+	67271377
chr16	67281349	67281464	protein_coding__p1@FHOD1__chr16:67281363..67281410,-	0	-	67281383
chr16	67311402	67311517	protein_coding__NA__chr16:67311452..67311491,+	0	+	67311482
chr16	67360609	67360724	protein_coding__p1@KCTD19__chr16:67360631..67360650,-	0	-	67360643
chr16	67360637	67360752	protein_coding__p1@LRRC36__chr16:67360712..67360752,+	0	+	67360717
chr1	6673710	6673825	protein_coding__p1@PHF13__chr1:6673782..6673830,+	0	+	6673790
chr16	67427366	67427481	protein_coding__p1@TPPP3__chr16:67427389..67427408,-	0	-	67427400
chr16	67450324	67450439	protein_coding__p1@ZDHHC1__chr16:67450325..67450406,-	0	-	67450358
chr16	67451785	67451900	Enhancer__chr16:67451571-67451866	0	+	67451865
chr1	6674596	6674711	protein_coding__NA__chr1:6674630..6674637,-	0	-	6674630
chr16	67464469	67464584	div_pc__p2@HSD11B2__chr16:67464504..67464564,+	0	+	67464549
chr16	67464806	67464921	div_lnc__p@chr16:67464830..67464845,-__chr16:67464830..67464845,-	0	-	67464840
chr16	67515013	67515128	div_pc__p1@ATP6V0D1__chr16:67514983..67515130,-	0	-	67515047
chr16	67515226	67515341	div_lnc__p@chr16:67515264..67515316,+__chr16:67515264..67515316,+	0	+	67515306
chr16	67517415	67517530	protein_coding__p1@AGRP__chr16:67517444..67517455,-	0	-	67517449
chr16	67538483	67538598	Enhancer__chr16:67538327-67538734	0	+	67538563
chr16	67552245	67552360	protein_coding__p@chr16:67552303..67552342,+__chr16:67552303..67552342,+	0	+	67552325
chr16	67574215	67574330	antisense__NA__chr16:67574229..67574250,-	0	-	67574249
chr16	67576410	67576525	antisense__NA__chr16:67576436..67576457,-	0	-	67576444
chr16	67576737	67576852	antisense__NA__chr16:67576742..67576772,-	0	-	67576771
chr16	67581810	67581925	Enhancer__chr16:67581625-67581971	0	+	67581890
chr16	67596188	67596303	div_lnc__NA__chr16:67596214..67596232,-	0	-	67596222
chr16	67596406	67596521	div_pc__p1@CTCF__chr16:67596417..67596497,+	0	+	67596486
chr16	67597760	67597875	antisense__p@chr16:67597789..67597800,-__chr16:67597789..67597800,-	0	-	67597794
chr16	67678749	67678864	protein_coding__p4@RLTPR__chr16:67678818..67678848,+	0	+	67678829
chr16	67694165	67694280	protein_coding__p2@ACD__chr16:67694183..67694205,-	0	-	67694199
chr16	67694793	67694908	protein_coding__p1@PARD6A__chr16:67694849..67694894,+	0	+	67694873
chr16	67700638	67700753	protein_coding__p1@C16orf86__chr16:67700673..67700774,+	0	+	67700718
chr16	67701276	67701391	protein_coding__p@chr16:67701309..67701312,-__chr16:67701309..67701312,-	0	-	67701310
chr16	67753184	67753299	protein_coding__p1@GFOD2__chr16:67753206..67753268,-	0	-	67753218
chr16	67840428	67840543	protein_coding__p1@RANBP10__chr16:67840442..67840471,-	0	-	67840462
chr16	67840724	67840839	protein_coding__p1@TSNAXIP1__chr16:67840780..67840832,+	0	+	67840804
chr16	67876155	67876270	protein_coding__p1@THAP11__chr16:67876180..67876242,+	0	+	67876235
chr16	67880704	67880819	protein_coding__p2@NUTF2__chr16:67880779..67880790,+	0	+	67880784
chr16	67881623	67881738	protein_coding__p3@CENPT__chr16:67881647..67881663,-	0	-	67881657
chr16	678848	678963	protein_coding__NA__chr16:678923..678929,+	0	+	678928
chr16	67906891	67907006	protein_coding__p1@EDC4__chr16:67906939..67907042,+	0	+	67906971
chr16	67918707	67918822	protein_coding__p1@NRN1L__chr16:67918770..67918820,+	0	+	67918787
chr16	67927076	67927191	protein_coding__p1@PSKH1__chr16:67927147..67927180,+	0	+	67927156
chr16	67965730	67965845	protein_coding__p1@CTRL__chr16:67965756..67965771,-	0	-	67965764
chr16	67977988	67978103	protein_coding__p1@LCAT__chr16:67978016..67978032,-	0	-	67978022
chr16	68003492	68003607	protein_coding__NA__chr16:68003521..68003532,-	0	-	68003526
chr16	68014367	68014482	protein_coding__p1@DPEP3__chr16:68014387..68014423,-	0	-	68014401
chr16	68021576	68021691	protein_coding__NA__chr16:68021634..68021679,+	0	+	68021656
chr16	68034454	68034569	protein_coding__p2@DPEP2__chr16:68034470..68034496,-	0	-	68034488
chr16	68049681	68049796	antisense__NA__chr16:68049692..68049718,-	0	-	68049715
chr16	68057093	68057208	protein_coding__p1@DDX28__chr16:68057104..68057146,-	0	-	68057127
chr16	68118595	68118710	protein_coding__NA__chr16:68118650..68118688,+	0	+	68118675
chr16	68271935	68272050	protein_coding__NA__chr16:68271949..68271970,-	0	-	68271969
chr16	68279195	68279310	protein_coding__p1@PLA2G15__chr16:68279256..68279309,+	0	+	68279275
chr16	68294190	68294305	antisense__NA__chr16:68294211..68294225,-	0	-	68294224
chr16	68298372	68298487	protein_coding__p1@SLC7A6__chr16:68298405..68298461,+	0	+	68298452
chr16	68344814	68344929	protein_coding__p1@SLC7A6OS__chr16:68344830..68344859,-	0	-	68344848
chr16	68344876	68344991	protein_coding__p1@PRMT7__chr16:68344879..68344970,+	0	+	68344956
chr16	68482374	68482489	protein_coding__p1@SMPD3__chr16:68482394..68482417,-	0	-	68482408
chr1	6684849	6684964	protein_coding__p2@THAP3__chr1:6684918..6684936,+	0	+	6684929
chr1	66849476	66849591	Enhancer__chr1:66849393-66849557	0	+	66849556
chr1	66850330	66850445	Enhancer__chr1:66850101-66850481	0	+	66850410
chr16	68503891	68504006	Enhancer__chr16:68503731-68504029	0	+	68503971
chr16	68504602	68504717	Enhancer__chr16:68504537-68504688	0	+	68504682
chr16	68526693	68526808	Enhancer__chr16:68526458-68526774	0	+	68526773
chr16	68533079	68533194	Enhancer__chr16:68532985-68533160	0	+	68533159
chr16	68544255	68544370	Enhancer__chr16:68544131-68544336	0	+	68544335
chr1	66854897	66855012	Enhancer__chr1:66854721-66854978	0	+	66854977
chr16	68563955	68564070	protein_coding__p2@ZFP90__chr16:68564003..68564050,+	0	+	68564035
chr1	66859450	66859565	Enhancer__chr1:66859299-66859884	0	+	66859530
chr1	66862464	66862579	Enhancer__chr1:66862032-66862547	0	+	66862544
chr16	686267	686382	protein_coding__p1@C16orf13__chr16:686295..686374,-	0	-	686301
chr1	66863083	66863198	Enhancer__chr1:66862994-66863164	0	+	66863163
chr1	66863816	66863931	Enhancer__chr1:66863786-66863913	0	+	66863896
chr16	68644208	68644323	Enhancer__chr16:68644276-68644289	0	+	68644288
chr16	68660540	68660655	Enhancer__chr16:68660600-68660621	0	+	68660620
chr16	68670094	68670209	protein_coding__NA__chr16:68670158..68670178,+	0	+	68670174
chr1	66867139	66867254	Enhancer__chr1:66867082-66867248	0	+	66867219
chr16	68680051	68680166	antisense__p@chr16:68680075..68680109,-__chr16:68680075..68680109,-	0	-	68680085
chr1	66868056	66868171	Enhancer__chr1:66867932-66868143	0	+	66868136
chr16	68765988	68766103	Enhancer__chr16:68765918-68766309	0	+	68766068
chr16	68771114	68771229	protein_coding__p1@CDH1__chr16:68771187..68771201,+	0	+	68771194
chr1	66878538	66878653	Enhancer__chr1:66878388-66878620	0	+	66878618
chr1	66881158	66881273	Enhancer__chr1:66881077-66881511	0	+	66881238
chr1	66881638	66881753	Enhancer__chr1:66881715-66881835	0	+	66881718
chr16	68857394	68857509	antisense__NA__chr16:68857422..68857450,-	0	-	68857428
chr1	66886806	66886921	Enhancer__chr1:66886649-66886910	0	+	66886886
chr16	68877426	68877541	protein_coding__p2@TMCO7__chr16:68877496..68877521,+	0	+	68877506
chr1	66904848	66904963	Enhancer__chr1:66904732-66904991	0	+	66904928
chr1	66911275	66911390	Enhancer__chr1:66910997-66911424	0	+	66911355
chr16	69121200	69121315	Enhancer__chr16:69121214-69121414	0	+	69121280
chr16	69139384	69139499	protein_coding__NA__chr16:69139462..69139470,+	0	+	69139464
chr16	69154330	69154445	protein_coding__NA__chr16:69154356..69154385,-	0	-	69154364
chr16	69165154	69165269	protein_coding__NA__chr16:69165234..69165235,+	0	+	69165234
chr16	69166438	69166553	protein_coding__p1@CHTF8__chr16:69166460..69166498,-	0	-	69166472
chr16	691752	691867	protein_coding__p1@FAM195A__chr16:691792..691854,+	0	+	691832
chr16	69220986	69221101	protein_coding__p1@SNTB2__chr16:69221028..69221092,+	0	+	69221066
chr1	66926768	66926883	Enhancer__chr1:66926766-66926849	0	+	66926848
chr1	66930543	66930658	Enhancer__chr1:66930584-66930841	0	+	66930623
chr16	69333501	69333616	protein_coding__NA__chr16:69333577..69333586,+	0	+	69333581
chr16	69345178	69345293	protein_coding__p1@VPS4A__chr16:69345243..69345312,+	0	+	69345258
chr16	69364456	69364571	protein_coding__p1@PDF__chr16:69364467..69364516,-	0	-	69364490
chr16	69368740	69368855	protein_coding__NA__chr16:69368758..69368777,-	0	-	69368774
chr16	69373257	69373372	protein_coding__p7@NIP7__chr16:69373323..69373371,+	0	+	69373337
chr16	69373432	69373547	protein_coding__p1@COG8__chr16:69373450..69373484,-	0	-	69373466
chr16	69385654	69385769	protein_coding__p1@TMED6__chr16:69385681..69385694,-	0	-	69385688
chr16	69390232	69390347	protein_coding__NA__chr16:69390228..69390274,-	0	-	69390266
chr16	69442439	69442554	protein_coding__NA__chr16:69442470..69442494,-	0	-	69442473
chr16	69444457	69444572	Enhancer__chr16:69444205-69444538	0	+	69444537
chr16	69458442	69458557	protein_coding__p2@CYB5B__chr16:69458513..69458530,+	0	+	69458522
chr16	69506448	69506563	Enhancer__chr16:69506405-69506529	0	+	69506528
chr16	69516649	69516764	Enhancer__chr16:69516681-69516730	0	+	69516729
chr16	69548410	69548525	Enhancer__chr16:69548359-69548541	0	+	69548490
chr1	66955038	66955153	Enhancer__chr1:66954948-66955119	0	+	66955118
chr16	69556798	69556913	Enhancer__chr16:69556739-69556897	0	+	69556878
chr16	69563586	69563701	Enhancer__chr16:69563572-69563696	0	+	69563666
chr16	69564724	69564839	Enhancer__chr16:69564577-69564882	0	+	69564804
chr1	66959592	66959707	Enhancer__chr1:66959447-66959772	0	+	66959672
chr16	69599788	69599903	protein_coding__p1@NFAT5__chr16:69599861..69599885,+	0	+	69599868
chr16	69743773	69743888	antisense__NA__chr16:69743850..69743867,+	0	+	69743853
chr16	69760428	69760543	div_pc__p1@NQO1__chr16:69760453..69760476,-	0	-	69760462
chr16	69760837	69760952	div_lnc__p@chr16:69760911..69760933,+__chr16:69760911..69760933,+	0	+	69760917
chr16	69761952	69762067	Enhancer__chr16:69761641-69762033	0	+	69762032
chr16	69788792	69788907	protein_coding__p1@NOB1__chr16:69788816..69788846,-	0	-	69788826
chr16	69790400	69790515	Enhancer__chr16:69790083-69790481	0	+	69790480
chr16	69790708	69790823	Enhancer__chr16:69790577-69791500	0	+	69790788
chr16	69796154	69796269	protein_coding__p1@WWP2__chr16:69796212..69796275,+	0	+	69796234
chr16	699214	699329	div_lnc__p1@ENST00000455294__chr16:699222..699278,-	0	-	699248
chr16	699317	699432	div_pc__p1@WDR90__chr16:699319..699409,+	0	+	699397
chr1	66998985	66999100	protein_coding__NA__chr1:66999060..66999074,+	0	+	66999065
chr16	70060410	70060525	Enhancer__chr16:70060239-70060493	0	+	70060490
chr16	70148167	70148282	protein_coding__p1@PDPR__chr16:70148230..70148270,+	0	+	70148247
chr16	70207318	70207433	div_lnc__p1@ENST00000502126,p1@uc002eyi.1__chr16:70207349..70207353,-	0	-	70207352
chr16	70207609	70207724	div_pc__p1@CLEC18C__chr16:70207686..70207690,+	0	+	70207689
chr16	70285789	70285904	protein_coding__p1@EXOSC6__chr16:70285797..70285882,-	0	-	70285823
chr16	70323395	70323510	protein_coding__p2@AARS__chr16:70323422..70323463,-	0	-	70323429
chr16	70323475	70323590	protein_coding__NA__chr16:70323551..70323581,+	0	+	70323555
chr16	70333016	70333131	protein_coding__p1@DDX19B,p2@DDX19A__chr16:70333059..70333130,+	0	+	70333096
chr16	70380629	70380744	div_lnc__p1@LOC100506083__chr16:70380650..70380699,-	0	-	70380663
chr16	70380727	70380842	div_pc__p1@DDX19A__chr16:70380764..70380819,+	0	+	70380807
chr16	70472931	70473046	protein_coding__p1@ST3GAL2__chr16:70472946..70473024,-	0	-	70472965
chr16	70488417	70488532	protein_coding__p1@FUK__chr16:70488480..70488513,+	0	+	70488497
chr16	70557416	70557531	protein_coding__p1@COG4__chr16:70557430..70557469,-	0	-	70557450
chr16	70557638	70557753	protein_coding__p1@SF3B3__chr16:70557685..70557730,+	0	+	70557718
chr16	705896	706011	antisense__NA__chr16:705930..705931,-	0	-	705930
chr16	70609917	70610032	intergenic__NA__chr16:70609995..70610026,+	0	+	70609997
chr16	70613721	70613836	protein_coding__p2@IL34__chr16:70613770..70613807,+	0	+	70613801
chr16	70695445	70695560	protein_coding__NA__chr16:70695525..70695526,+	0	+	70695525
chr16	70719921	70720036	protein_coding__p1@MTSS1L__chr16:70719925..70719989,-	0	-	70719955
chr16	70780879	70780994	antisense__NA__chr16:70780957..70780961,+	0	+	70780959
chr16	70788917	70789032	antisense__p1@ENST00000398177,p1@uc002ezp.1__chr16:70788992..70789045,+	0	+	70788997
chr16	70835026	70835141	protein_coding__p1@VAC14__chr16:70835034..70835081,-	0	-	70835060
chr16	71114691	71114806	antisense__p@chr16:71114767..71114777,+__chr16:71114767..71114777,+	0	+	71114771
chr16	71264569	71264684	protein_coding__p1@HYDIN__chr16:71264580..71264638,-	0	-	71264603
chr16	71323590	71323705	protein_coding__p5@FTSJD1__chr16:71323617..71323632,-	0	-	71323624
chr16	71359970	71360085	Enhancer__chr16:71359945-71360109	0	+	71360050
chr16	71392545	71392660	protein_coding__p1@CALB2__chr16:71392619..71392635,+	0	+	71392625
chr1	67142727	67142842	protein_coding__NA__chr1:67142760..67142820,-	0	-	67142761
chr16	71460332	71460447	intergenic__NA__chr16:71460364..71460369,-	0	-	71460366
chr16	71496116	71496231	div_lnc__NA__chr16:71496191..71496212,+	0	+	71496196
chr16	71496972	71497087	div_pc__NA__chr16:71496985..71497028,-	0	-	71497006
chr16	71523192	71523307	protein_coding__p2@ZNF23,p3@ZNF19__chr16:71523222..71523232,-	0	-	71523226
chr16	71547699	71547814	antisense__NA__chr16:71547777..71547794,+	0	+	71547779
chr16	71559094	71559209	protein_coding__NA__chr16:71559174..71559175,+	0	+	71559174
chr16	71598808	71598923	div_lnc__p@chr16:71598878..71598922,+__chr16:71598878..71598922,+	0	+	71598888
chr16	71598808	71598923	div_pc__p@chr16:71598823..71598868,-__chr16:71598823..71598868,-	0	-	71598842
chr16	71610960	71611075	protein_coding__p1@TAT__chr16:71610985..71610999,-	0	-	71610994
chr16	71660006	71660121	div_pc__p1@MARVELD3__chr16:71660079..71660102,+	0	+	71660086
chr16	71660825	71660940	div_lnc__NA__chr16:71660844..71660865,-	0	-	71660859
chr16	71757004	71757119	antisense__NA__chr16:71757064..71757093,+	0	+	71757084
chr16	71758569	71758684	protein_coding__p2@PHLPP2__chr16:71758602..71758604,-	0	-	71758603
chr16	718051	718166	protein_coding__p1@RHOT2__chr16:718094..718143,+	0	+	718131
chr16	71842927	71843042	protein_coding__p2@AP1G1__chr16:71842952..71843016,-	0	-	71842961
chr16	71876340	71876455	Enhancer__chr16:71876202-71876421	0	+	71876420
chr16	71879798	71879913	protein_coding__p1@ATXN1L__chr16:71879861..71879927,+	0	+	71879878
chr16	71929204	71929319	protein_coding__NA__chr16:71929230..71929244,-	0	-	71929238
chr16	72042568	72042683	protein_coding__p1@DHODH__chr16:72042636..72042660,+	0	+	72042648
chr16	72088323	72088438	protein_coding__p1@HPR,p4@HP__chr16:72088376..72088407,+	0	+	72088403
chr16	72127665	72127780	protein_coding__p2@DHX38__chr16:72127670..72127755,+	0	+	72127745
chr16	72128242	72128357	protein_coding__p5@TXNL4B__chr16:72128270..72128282,-	0	-	72128276
chr1	67218061	67218176	protein_coding__p1@TCTEX1D1__chr1:67218124..67218159,+	0	+	67218141
chr16	72208581	72208696	protein_coding__NA__chr16:72208612..72208616,-	0	-	72208615
chr16	72223862	72223977	Enhancer__chr16:72223687-72224048	0	+	72223942
chr16	72236024	72236139	Enhancer__chr16:72235988-72236216	0	+	72236104
chr16	72237464	72237579	Enhancer__chr16:72237360-72237779	0	+	72237544
chr16	72258241	72258356	Enhancer__chr16:72257967-72258413	0	+	72258321
chr16	72459440	72459555	Enhancer__chr16:72459158-72459630	0	+	72459520
chr16	72459764	72459879	intergenic__p1@uc002fch.1__chr16:72459838..72459857,+	0	+	72459844
chr16	72460903	72461018	Enhancer__chr16:72460868-72461258	0	+	72460983
chr16	725590	725705	protein_coding__p1@RHBDL1__chr16:725650..725716,+	0	+	725670
chr1	67266924	67267039	protein_coding__NA__chr1:67266958..67266959,-	0	-	67266958
chr16	72672064	72672179	Enhancer__chr16:72671878-72672163	0	+	72672144
chr16	72698834	72698949	intergenic__p@chr16:72698834..72698913,-__chr16:72698834..72698913,-	0	-	72698868
chr16	72698951	72699066	intergenic__p1@uc002fcj.1__chr16:72699021..72699069,+	0	+	72699031
chr16	72751195	72751310	Enhancer__chr16:72751239-72751276	0	+	72751275
chr16	72823239	72823354	antisense__NA__chr16:72823318..72823320,+	0	+	72823319
chr16	72840773	72840888	antisense__NA__chr16:72840853..72840854,+	0	+	72840853
chr16	72848	72963	intergenic__NA__chr16:72894..72947,+	0	+	72928
chr16	729765	729880	div_lnc__NA__chr16:729793..729809,-	0	-	729799
chr16	730037	730152	div_pc__p2@STUB1__chr16:730063..730127,+	0	+	730117
chr16	73093166	73093281	div_pc__p3@ZFHX3__chr16:73093174..73093209,-	0	-	73093200
chr16	73094152	73094267	div_lnc__NA__chr16:73094231..73094236,+	0	+	73094232
chr16	73096827	73096942	Enhancer__chr16:73096616-73096908	0	+	73096907
chr16	73099829	73099944	Enhancer__chr16:73099840-73099940	0	+	73099909
chr16	73100501	73100616	Enhancer__chr16:73100430-73100582	0	+	73100581
chr16	73102555	73102670	Enhancer__chr16:73102477-73102709	0	+	73102635
chr16	73103075	73103190	Enhancer__chr16:73102955-73103191	0	+	73103155
chr16	73104545	73104660	Enhancer__chr16:73104505-73104770	0	+	73104625
chr16	73126329	73126444	intergenic__NA__chr16:73126403..73126410,+	0	+	73126409
chr16	73157114	73157229	Enhancer__chr16:73156810-73157218	0	+	73157194
chr16	73158292	73158407	Enhancer__chr16:73158236-73158440	0	+	73158372
chr16	73159037	73159152	Enhancer__chr16:73159100-73159118	0	+	73159117
chr16	73178373	73178488	protein_coding__NA__chr16:73178407..73178408,-	0	-	73178407
chr16	73185822	73185937	Enhancer__chr16:73185769-73185903	0	+	73185902
chr16	73188245	73188360	Enhancer__chr16:73188153-73188327	0	+	73188325
chr16	73206641	73206756	Enhancer__chr16:73206454-73206866	0	+	73206721
chr16	73210816	73210931	Enhancer__chr16:73210679-73210897	0	+	73210896
chr16	73262757	73262872	Enhancer__chr16:73262644-73262838	0	+	73262837
chr16	73265841	73265956	intergenic__NA__chr16:73265909..73265953,+	0	+	73265921
chr16	73277115	73277230	Enhancer__chr16:73277125-73277196	0	+	73277195
chr16	73337802	73337917	Enhancer__chr16:73337860-73337902	0	+	73337882
chr16	73341001	73341116	Enhancer__chr16:73341073-73341082	0	+	73341081
chr16	73353245	73353360	Enhancer__chr16:73353192-73353326	0	+	73353325
chr16	73420632	73420747	intergenic__NA__chr16:73420709..73420723,+	0	+	73420712
chr16	73422521	73422636	Enhancer__chr16:73422243-73422602	0	+	73422601
chr16	734297	734412	protein_coding__p1@JMJD8__chr16:734318..734362,-	0	-	734331
chr16	73461222	73461337	Enhancer__chr16:73461043-73461303	0	+	73461302
chr16	73533087	73533202	intergenic__NA__chr16:73533155..73533168,+	0	+	73533167
chr16	73558869	73558984	Enhancer__chr16:73558765-73558950	0	+	73558949
chr16	73577745	73577860	intergenic__NA__chr16:73577806..73577834,+	0	+	73577825
chr16	73577860	73577975	Enhancer__chr16:73577859-73577941	0	+	73577940
chr16	73579796	73579911	Enhancer__chr16:73579690-73579877	0	+	73579876
chr16	73584188	73584303	Enhancer__chr16:73583865-73584319	0	+	73584268
chr16	73588564	73588679	Enhancer__chr16:73588399-73588683	0	+	73588644
chr16	73840388	73840503	Enhancer__chr16:73840295-73840469	0	+	73840468
chr16	73846375	73846490	Enhancer__chr16:73846352-73846469	0	+	73846455
chr16	73846378	73846493	intergenic__NA__chr16:73846455..73846469,+	0	+	73846458
chr1	67390504	67390619	protein_coding__p1@WDR78__chr1:67390474..67390548,-	0	-	67390538
chr1	67390592	67390707	protein_coding__p1@MIER1__chr1:67390665..67390698,+	0	+	67390672
chr16	739163	739278	antisense__NA__chr16:739242..739244,+	0	+	739243
chr16	740363	740478	protein_coding__p1@WDR24__chr16:740354..740416,-	0	-	740397
chr16	74083838	74083953	Enhancer__chr16:74083907-74083919	0	+	74083918
chr16	74215879	74215994	Enhancer__chr16:74215797-74215960	0	+	74215959
chr16	74235659	74235774	Enhancer__chr16:74235510-74235740	0	+	74235739
chr16	74278802	74278917	Enhancer__chr16:74278766-74278883	0	+	74278882
chr16	74316175	74316290	intergenic__NA__chr16:74316255..74316256,+	0	+	74316255
chr16	74330590	74330705	div_lnc__p@chr16:74330612..74330680,-__chr16:74330612..74330680,-	0	-	74330624
chr16	74330634	74330749	div_pc__p1@PSMD7__chr16:74330688..74330746,+	0	+	74330714
chr16	74346416	74346531	intergenic__NA__chr16:74346496..74346497,+	0	+	74346496
chr16	74353296	74353411	Enhancer__chr16:74353064-74353398	0	+	74353376
chr16	74356638	74356753	Enhancer__chr16:74356396-74356719	0	+	74356718
chr16	74401259	74401374	intergenic__NA__chr16:74401339..74401342,+	0	+	74401339
chr16	74455269	74455384	div_pc__NA__chr16:74455303..74455309,-	0	-	74455303
chr16	74456059	74456174	div_lnc__NA__chr16:74456139..74456140,+	0	+	74456139
chr16	74483638	74483753	intergenic__NA__chr16:74483668..74483701,-	0	-	74483672
chr1	67460629	67460744	Enhancer__chr1:67460593-67460710	0	+	67460709
chr16	74640977	74641092	protein_coding__p1@GLG1__chr16:74640986..74641022,-	0	-	74641011
chr16	74700722	74700837	protein_coding__p1@RFWD3__chr16:74700747..74700804,-	0	-	74700756
chr16	74702210	74702325	Enhancer__chr16:74702224-74702291	0	+	74702290
chr16	74734725	74734840	protein_coding__p1@MLKL__chr16:74734742..74734827,-	0	-	74734759
chr16	74808683	74808798	protein_coding__p2@FA2H__chr16:74808710..74808735,-	0	-	74808717
chr16	74901535	74901650	Enhancer__chr16:74901429-74901821	0	+	74901615
chr16	75032841	75032956	protein_coding__p1@ZNRF1__chr16:75032901..75032974,+	0	+	75032921
chr16	75033957	75034072	protein_coding__NA__chr16:75033984..75034010,-	0	-	75033991
chr16	75145189	75145304	antisense__NA__chr16:75145223..75145224,-	0	-	75145223
chr16	75150643	75150758	protein_coding__p1@LDHD__chr16:75150665..75150699,-	0	-	75150677
chr16	75153229	75153344	intergenic__NA__chr16:75153308..75153312,+	0	+	75153309
chr16	75182341	75182456	protein_coding__p1@ZFP1__chr16:75182376..75182458,+	0	+	75182421
chr1	67519759	67519874	protein_coding__p1@SLC35D1__chr1:67519785..67519810,-	0	-	67519793
chr16	75241022	75241137	protein_coding__p1@CTRB2__chr16:75241050..75241073,-	0	-	75241056
chr16	75252805	75252920	protein_coding__p1@CTRB1__chr16:75252878..75252893,+	0	+	75252885
chr16	75301870	75301985	protein_coding__p8@BCAR1__chr16:75301886..75301914,-	0	-	75301904
chr16	75311366	75311481	Enhancer__chr16:75311408-75311448	0	+	75311446
chr16	75467364	75467479	protein_coding__p1@CFDP1__chr16:75467318..75467408,-	0	-	75467398
chr16	75498532	75498647	protein_coding__p1@TMEM170A__chr16:75498553..75498621,-	0	-	75498566
chr16	75499764	75499879	protein_coding__NA__chr16:75499792..75499799,-	0	-	75499798
chr16	75529270	75529385	protein_coding__p1@CHST6__chr16:75529294..75529376,-	0	-	75529304
chr16	75569043	75569158	protein_coding__NA__chr16:75569072..75569078,-	0	-	75569077
chr16	755808	755923	protein_coding__p2@FBXL16__chr16:755819..755860,-	0	-	755842
chr16	75590101	75590216	protein_coding__p1@TMEM231__chr16:75590114..75590175,-	0	-	75590135
chr16	75594124	75594239	Enhancer__chr16:75594050-75594208	0	+	75594204
chr16	75599120	75599235	Enhancer__chr16:75598847-75599270	0	+	75599200
chr16	75600196	75600311	protein_coding__p1@GABARAPL2__chr16:75600247..75600325,+	0	+	75600276
chr16	75618133	75618248	Enhancer__chr16:75618166-75618518	0	+	75618213
chr16	75628138	75628253	Enhancer__chr16:75628076-75628219	0	+	75628218
chr16	75657144	75657259	protein_coding__p1@ADAT1__chr16:75657147..75657199,-	0	-	75657178
chr16	75681590	75681705	protein_coding__p2@TERF2IP__chr16:75681650..75681696,+	0	+	75681670
chr16	75682513	75682628	protein_coding__p2@KARS__chr16:75682527..75682554,-	0	-	75682547
chr16	75894689	75894804	intergenic__NA__chr16:75894723..75894770,-	0	-	75894723
chr16	75894753	75894868	Enhancer__chr16:75894725-75894834	0	+	75894833
chr16	75977898	75978013	Enhancer__chr16:75977962-75977979	0	+	75977978
chr16	761506	761621	intergenic__NA__chr16:761540..761541,-	0	-	761540
chr16	76152190	76152305	Enhancer__chr16:76151951-76152271	0	+	76152270
chr16	76181651	76181766	intergenic__NA__chr16:76181685..76181696,-	0	-	76181685
chr1	6761831	6761946	protein_coding__p1@DNAJC11__chr1:6761855..6761892,-	0	-	6761865
chr16	76269216	76269331	Enhancer__chr16:76269107-76269317	0	+	76269296
chr16	76296189	76296304	intergenic__NA__chr16:76296223..76296224,-	0	-	76296223
chr16	76311218	76311333	protein_coding__p1@CNTNAP4__chr16:76311291..76311315,+	0	+	76311298
chr1	67632060	67632175	protein_coding__p1@IL23R__chr1:67632131..67632151,+	0	+	67632140
chr16	765037	765152	protein_coding__p1@METRN__chr16:765092..765169,+	0	+	765117
chr16	76587200	76587315	protein_coding__NA__chr16:76587280..76587281,+	0	+	76587280
chr16	76770031	76770146	intergenic__NA__chr16:76770111..76770112,+	0	+	76770111
chr16	76784535	76784650	Enhancer__chr16:76784402-76784616	0	+	76784615
chr16	770490	770605	protein_coding__p2@FAM173A__chr16:770566..770601,+	0	+	770570
chr16	77123878	77123993	Enhancer__chr16:77123839-77123959	0	+	77123958
chr16	77217190	77217305	Enhancer__chr16:77217218-77217275	0	+	77217270
chr16	77224785	77224900	protein_coding__p2@MON1B__chr16:77224792..77224887,+	0	+	77224865
chr16	77233260	77233375	protein_coding__p6@SYCE1L__chr16:77233303..77233341,+	0	+	77233340
chr16	77268638	77268753	intergenic__p@chr16:77268717..77268723,+__chr16:77268717..77268723,+	0	+	77268718
chr16	77467210	77467325	antisense__NA__chr16:77467282..77467291,+	0	+	77467290
chr16	77468896	77469011	protein_coding__p1@ADAMTS18__chr16:77468905..77468944,-	0	-	77468930
chr16	77511375	77511490	Enhancer__chr16:77511327-77511456	0	+	77511455
chr16	77533474	77533589	Enhancer__chr16:77533444-77533555	0	+	77533554
chr16	77619474	77619589	Enhancer__chr16:77619345-77619555	0	+	77619554
chr16	77624638	77624753	intergenic__NA__chr16:77624718..77624719,+	0	+	77624718
chr16	77629427	77629542	Enhancer__chr16:77629295-77629508	0	+	77629507
chr16	776842	776957	protein_coding__p2@CCDC78__chr16:776870..776892,-	0	-	776876
chr16	777025	777140	protein_coding__p1@HAGHL__chr16:777097..777112,+	0	+	777105
chr16	77709094	77709209	Enhancer__chr16:77708958-77709175	0	+	77709174
chr16	77722054	77722169	Enhancer__chr16:77721999-77722135	0	+	77722134
chr1	67772969	67773084	protein_coding__p3@IL12RB2__chr1:67773044..67773057,+	0	+	67773049
chr16	77756333	77756448	protein_coding__p1@NUDT7__chr16:77756399..77756444,+	0	+	77756413
chr16	77803652	77803767	Enhancer__chr16:77803441-77803733	0	+	77803732
chr16	77822402	77822517	protein_coding__p1@VAT1L__chr16:77822475..77822492,+	0	+	77822482
chr1	6779833	6779948	Enhancer__chr1:6779783-6779914	0	+	6779913
chr16	78030021	78030136	Enhancer__chr16:78029706-78030119	0	+	78030101
chr16	78056364	78056479	protein_coding__p1@CLEC3A__chr16:78056435..78056451,+	0	+	78056444
chr16	78133245	78133360	protein_coding__p2@WWOX__chr16:78133293..78133341,+	0	+	78133325
chr16	78275616	78275731	antisense__NA__chr16:78275640..78275669,-	0	-	78275650
chr1	6784652	6784767	intergenic__NA__chr1:6784685..6784733,+	0	+	6784732
chr16	78540427	78540542	antisense__NA__chr16:78540460..78540491,-	0	-	78540461
chr1	67868073	67868188	Enhancer__chr1:67867795-67868154	0	+	67868153
chr1	67896066	67896181	protein_coding__p2@SERBP1__chr1:67896095..67896106,-	0	-	67896100
chr16	791293	791408	protein_coding__NA__chr16:791320..791328,-	0	-	791327
chr16	79261517	79261632	Enhancer__chr16:79261371-79261598	0	+	79261597
chr16	79263293	79263408	intergenic__p@chr16:79263322..79263333,-__chr16:79263322..79263333,-	0	-	79263327
chr16	79310621	79310736	Enhancer__chr16:79310537-79310702	0	+	79310701
chr16	79320953	79321068	Enhancer__chr16:79320743-79321105	0	+	79321033
chr16	79363219	79363334	Enhancer__chr16:79363124-79363335	0	+	79363299
chr16	79403883	79403998	Enhancer__chr16:79403857-79404009	0	+	79403963
chr16	79406412	79406527	Enhancer__chr16:79406334-79406749	0	+	79406492
chr16	79413270	79413385	Enhancer__chr16:79413253-79413364	0	+	79413350
chr16	79415072	79415187	Enhancer__chr16:79414931-79415415	0	+	79415152
chr1	67944742	67944857	Enhancer__chr1:67944536-67944823	0	+	67944822
chr16	7945278	7945393	intergenic__NA__chr16:7945312..7945313,-	0	-	7945312
chr16	79453229	79453344	Enhancer__chr16:79453123-79453363	0	+	79453309
chr16	79483947	79484062	Enhancer__chr16:79483871-79484059	0	+	79484027
chr16	79534561	79534676	Enhancer__chr16:79534628-79534642	0	+	79534641
chr16	79539403	79539518	intergenic__NA__chr16:79539455..79539486,+	0	+	79539483
chr16	79608750	79608865	Enhancer__chr16:79608644-79608940	0	+	79608830
chr16	79609440	79609555	Enhancer__chr16:79609308-79609533	0	+	79609520
chr16	79613766	79613881	Enhancer__chr16:79613452-79613848	0	+	79613846
chr16	79614503	79614618	Enhancer__chr16:79614531-79614668	0	+	79614583
chr16	79615634	79615749	Enhancer__chr16:79615515-79615737	0	+	79615714
chr16	79616914	79617029	Enhancer__chr16:79616815-79617153	0	+	79616994
chr16	79617437	79617552	Enhancer__chr16:79617410-79617524	0	+	79617517
chr16	79634579	79634694	protein_coding__p2@MAF__chr16:79634595..79634620,-	0	-	79634613
chr16	79635564	79635679	Enhancer__chr16:79635433-79635866	0	+	79635644
chr16	79662663	79662778	Enhancer__chr16:79662561-79662744	0	+	79662743
chr16	79674033	79674148	Enhancer__chr16:79673762-79674114	0	+	79674113
chr16	79674714	79674829	Enhancer__chr16:79674460-79674887	0	+	79674794
chr16	79692260	79692375	Enhancer__chr16:79692252-79692530	0	+	79692340
chr16	79709907	79710022	intergenic__NA__chr16:79709985..79709990,+	0	+	79709987
chr16	79802485	79802600	Enhancer__chr16:79802428-79802570	0	+	79802565
chr16	79804425	79804540	intergenic__p@chr16:79804435..79804466,-__chr16:79804435..79804466,-	0	-	79804459
chr16	7988313	7988428	Enhancer__chr16:7988073-7988426	0	+	7988393
chr1	68000489	68000604	Enhancer__chr1:68000341-68000585	0	+	68000569
chr16	80016463	80016578	Enhancer__chr16:80016299-80016544	0	+	80016543
chr16	80061176	80061291	Enhancer__chr16:80060890-80061347	0	+	80061256
chr16	80099642	80099757	intergenic__NA__chr16:80099722..80099744,+	0	+	80099722
chr16	8010168	8010283	Enhancer__chr16:8010227-8010459	0	+	8010248
chr16	8015299	8015414	Enhancer__chr16:8015278-8015380	0	+	8015379
chr16	80161923	80162038	Enhancer__chr16:80161930-80162004	0	+	80162003
chr16	802064	802179	Enhancer__chr16:802051-802260	0	+	802144
chr16	80208360	80208475	Enhancer__chr16:80208286-80208441	0	+	80208440
chr1	68027624	68027739	Enhancer__chr1:68027599-68027762	0	+	68027704
chr1	68030059	68030174	Enhancer__chr1:68029743-68030232	0	+	68030139
chr16	8032899	8033014	Enhancer__chr16:8032889-8032980	0	+	8032979
chr16	8035133	8035248	Enhancer__chr16:8035197-8035214	0	+	8035213
chr1	68036302	68036417	Enhancer__chr1:68036173-68036524	0	+	68036382
chr16	80388745	80388860	Enhancer__chr16:80388478-80388826	0	+	80388825
chr16	80401483	80401598	Enhancer__chr16:80401381-80401567	0	+	80401563
chr16	80402066	80402181	Enhancer__chr16:80401862-80402147	0	+	80402146
chr1	6804070	6804185	Enhancer__chr1:6803995-6804151	0	+	6804150
chr1	68041613	68041728	Enhancer__chr1:68041528-68041694	0	+	68041693
chr16	8041817	8041932	Enhancer__chr16:8041589-8041898	0	+	8041897
chr16	80419098	80419213	Enhancer__chr16:80419148-80419181	0	+	80419178
chr16	80571493	80571608	Enhancer__chr16:80571434-80571574	0	+	80571573
chr16	80574489	80574604	protein_coding__NA__chr16:80574527..80574570,+	0	+	80574569
chr16	80586300	80586415	intergenic__p@chr16:80586313..80586337,-__chr16:80586313..80586337,-	0	-	80586334
chr16	80596997	80597112	intergenic__p@chr16:80597029..80597034,-__chr16:80597029..80597034,-	0	-	80597031
chr16	80606908	80607023	intergenic__NA__chr16:80606942..80606945,-	0	-	80606942
chr16	80614136	80614251	Enhancer__chr16:80614104-80614217	0	+	80614216
chr16	80617705	80617820	Enhancer__chr16:80617475-80617786	0	+	80617785
chr16	80769925	80770040	antisense__NA__chr16:80770005..80770006,+	0	+	80770005
chr1	68077379	68077494	Enhancer__chr1:68077196-68077460	0	+	68077459
chr16	8083345	8083460	Enhancer__chr16:8083245-8083426	0	+	8083425
chr16	80838186	80838301	protein_coding__p4@CDYL2__chr16:80838195..80838228,-	0	-	80838220
chr1	68084612	68084727	Enhancer__chr1:68084470-68084693	0	+	68084692
chr16	80926444	80926559	intergenic__p1@uc002fft.1__chr16:80926478..80926494,-	0	-	80926478
chr16	80965847	80965962	Enhancer__chr16:80965900-80966145	0	+	80965927
chr16	80972080	80972195	Enhancer__chr16:80971971-80972227	0	+	80972160
chr1	68101176	68101291	Enhancer__chr1:68101042-68101257	0	+	68101256
chr16	81040052	81040167	protein_coding__p2@CENPN__chr16:81040113..81040172,+	0	+	81040132
chr16	81053795	81053910	protein_coding__NA__chr16:81053802..81053839,-	0	-	81053829
chr16	810653	810768	protein_coding__p2@MSLN__chr16:810728..810749,+	0	+	810733
chr16	81069366	81069481	div_pc__p1@ATMIN__chr16:81069433..81069462,+	0	+	81069446
chr16	81105551	81105666	antisense__p@chr16:81105625..81105648,+__chr16:81105625..81105648,+	0	+	81105631
chr16	81110808	81110923	div_pc__p1@C16orf46__chr16:81110786..81110863,-	0	-	81110842
chr16	81110843	81110958	div_lnc__NA__chr16:81110873..81110929,+	0	+	81110923
chr16	81129965	81130080	protein_coding__p1@GCSH__chr16:81129951..81130034,-	0	-	81129999
chr1	68118728	68118843	Enhancer__chr1:68118588-68118809	0	+	68118808
chr16	81246877	81246992	Enhancer__chr16:81246705-81246958	0	+	81246957
chr16	81271889	81272004	protein_coding__NA__chr16:81271969..81271973,+	0	+	81271969
chr16	81347254	81347369	intergenic__NA__chr16:81347288..81347289,-	0	-	81347288
chr16	81348490	81348605	protein_coding__p1@GAN__chr16:81348528..81348578,+	0	+	81348570
chr16	8140006	8140121	Enhancer__chr16:8139980-8140105	0	+	8140086
chr16	81434769	81434884	Enhancer__chr16:81434776-81434850	0	+	81434849
chr16	81437109	81437224	Enhancer__chr16:81436864-81437191	0	+	81437189
chr16	81439573	81439688	Enhancer__chr16:81439497-81439896	0	+	81439653
chr16	81465745	81465860	Enhancer__chr16:81465654-81465943	0	+	81465825
chr16	81471633	81471748	Enhancer__chr16:81471494-81471714	0	+	81471713
chr16	81476703	81476818	Enhancer__chr16:81476635-81476969	0	+	81476783
chr16	81478750	81478865	protein_coding__p4@CMIP__chr16:81478798..81478895,+	0	+	81478830
chr1	68150803	68150918	protein_coding__p1@GADD45A__chr1:68150874..68150890,+	0	+	68150883
chr16	8159561	8159676	Enhancer__chr16:8159340-8159643	0	+	8159641
chr16	8163326	8163441	Enhancer__chr16:8163053-8163492	0	+	8163406
chr16	81764164	81764279	Enhancer__chr16:81763852-81764387	0	+	81764244
chr16	81772590	81772705	protein_coding__p1@uc002fgs.2__chr16:81772633..81772676,+	0	+	81772670
chr16	81991506	81991621	intergenic__NA__chr16:81991571..81991587,+	0	+	81991586
chr16	82045035	82045150	protein_coding__p1@SDR42E1__chr16:82045049..82045105,-	0	-	82045069
chr16	82068512	82068627	protein_coding__p8@HSD17B2__chr16:82068585..82068600,+	0	+	82068592
chr16	82142557	82142672	Enhancer__chr16:82142537-82142645	0	+	82142637
chr16	82143106	82143221	Enhancer__chr16:82143008-82143251	0	+	82143186
chr16	82168878	82168993	Enhancer__chr16:82168947-82168959	0	+	82168958
chr16	82172767	82172882	Enhancer__chr16:82172740-82172851	0	+	82172847
chr16	82203767	82203882	div_pc__p1@MPHOSPH6__chr16:82203780..82203838,-	0	-	82203801
chr16	82203838	82203953	div_lnc__NA__chr16:82203913..82203931,+	0	+	82203918
chr16	82216798	82216913	Enhancer__chr16:82216767-82216895	0	+	82216878
chr16	82218652	82218767	Enhancer__chr16:82218616-82218871	0	+	82218732
chr16	82224190	82224305	Enhancer__chr16:82224093-82224472	0	+	82224270
chr16	82226518	82226633	Enhancer__chr16:82226148-82226756	0	+	82226598
chr16	82229722	82229837	Enhancer__chr16:82229421-82230075	0	+	82229802
chr16	82258550	82258665	Enhancer__chr16:82258481-82258742	0	+	82258630
chr16	8232965	8233080	Enhancer__chr16:8232837-8233487	0	+	8233045
chr16	82397565	82397680	Enhancer__chr16:82397637-82397646	0	+	82397645
chr16	8248164	8248279	Enhancer__chr16:8248200-8248245	0	+	8248244
chr16	82600068	82600183	Enhancer__chr16:82600130-82600149	0	+	82600148
chr16	82609019	82609134	intergenic__NA__chr16:82609052..82609078,-	0	-	82609053
chr16	82609116	82609231	Enhancer__chr16:82609052-82609234	0	+	82609196
chr16	82660493	82660608	protein_coding__p1@CDH13__chr16:82660560..82660585,+	0	+	82660573
chr1	68297905	68298020	antisense__p1@LOC100289178__chr1:68297969..68298004,+	0	+	68297985
chr1	68299115	68299230	protein_coding__p2@GNG12__chr1:68299130..68299160,-	0	-	68299149
chr1	68315221	68315336	Enhancer__chr1:68314949-68315302	0	+	68315301
chr1	68316501	68316616	Enhancer__chr1:68316516-68316582	0	+	68316581
chr1	68321511	68321626	Enhancer__chr1:68321515-68321736	0	+	68321591
chr16	832918	833033	protein_coding__NA__chr16:832942..832953,-	0	-	832952
chr1	68341047	68341162	Enhancer__chr1:68340774-68341128	0	+	68341127
chr16	83431709	83431824	antisense__NA__chr16:83431743..83431744,-	0	-	83431743
chr16	8345739	8345854	intergenic__NA__chr16:8345773..8345774,-	0	-	8345773
chr1	68346166	68346281	Enhancer__chr1:68345947-68346247	0	+	68346246
chr1	68354826	68354941	Enhancer__chr1:68354536-68354908	0	+	68354906
chr16	8360770	8360885	Enhancer__chr16:8360834-8360851	0	+	8360850
chr1	68364296	68364411	Enhancer__chr1:68364057-68364377	0	+	68364376
chr16	83751469	83751584	antisense__NA__chr16:83751484..83751533,-	0	-	83751503
chr16	83806451	83806566	antisense__p@chr16:83806479..83806503,-__chr16:83806479..83806503,-	0	-	83806485
chr16	838305	838420	protein_coding__p1@RPUSD1__chr16:838330..838397,-	0	-	838339
chr16	83835976	83836091	Enhancer__chr16:83835897-83836084	0	+	83836056
chr16	83839922	83840037	Enhancer__chr16:83839605-83840003	0	+	83840002
chr16	83841354	83841469	div_lnc__NA__chr16:83841388..83841407,-	0	-	83841388
chr16	83841474	83841589	div_pc__p2@HSBP1__chr16:83841549..83841560,+	0	+	83841554
chr16	838543	838658	protein_coding__p2@CHTF18__chr16:838614..838633,+	0	+	838623
chr16	83859852	83859967	Enhancer__chr16:83859753-83860142	0	+	83859932
chr16	83932652	83932767	protein_coding__p1@MLYCD__chr16:83932684..83932760,+	0	+	83932732
chr16	83941652	83941767	protein_coding__NA__chr16:83941732..83941743,+	0	+	83941732
chr16	83964779	83964894	antisense__p@chr16:83964806..83964824,-__chr16:83964806..83964824,-	0	-	83964813
chr16	83986764	83986879	protein_coding__p1@OSGIN1__chr16:83986837..83986852,+	0	+	83986844
chr16	84002215	84002330	protein_coding__p1@NECAB2__chr16:84002234..84002321,+	0	+	84002295
chr16	84076365	84076480	protein_coding__p@chr16:84076394..84076415,-__chr16:84076394..84076415,-	0	-	84076399
chr16	84150475	84150590	div_pc__p2@MBTPS1__chr16:84150492..84150558,-	0	-	84150509
chr16	84150570	84150685	div_lnc__p1@LOC729887__chr16:84150635..84150670,+	0	+	84150650
chr16	84178726	84178841	protein_coding__p1@HSDL1__chr16:84178728..84178809,-	0	-	84178760
chr16	84178834	84178949	protein_coding__p1@DNAAF1__chr16:84178874..84178931,+	0	+	84178914
chr16	84220608	84220723	protein_coding__p1@TAF1C__chr16:84220633..84220674,-	0	-	84220642
chr16	84224738	84224853	protein_coding__p1@ADAD2__chr16:84224794..84224831,+	0	+	84224818
chr16	84230611	84230726	antisense__p1@ENST00000536986,p1@uc002fhs.1__chr16:84230636..84230666,-	0	-	84230645
chr16	84273389	84273504	protein_coding__NA__chr16:84273423..84273426,-	0	-	84273423
chr16	84279984	84280099	Enhancer__chr16:84279833-84280065	0	+	84280064
chr16	84305678	84305793	Enhancer__chr16:84305711-84305761	0	+	84305758
chr16	84314849	84314964	Enhancer__chr16:84314788-84314946	0	+	84314929
chr16	84328225	84328340	protein_coding__p2@WFDC1__chr16:84328292..84328340,+	0	+	84328305
chr16	84377065	84377180	intergenic__NA__chr16:84377099..84377102,-	0	-	84377099
chr16	84391157	84391272	Enhancer__chr16:84390991-84391238	0	+	84391237
chr16	84393979	84394094	Enhancer__chr16:84393830-84394115	0	+	84394059
chr16	84402063	84402178	protein_coding__p1@ATP2C2__chr16:84402098..84402166,+	0	+	84402143
chr1	6845007	6845122	div_lnc__p1@ENST00000442889__chr1:6845035..6845053,-	0	-	6845041
chr1	6845433	6845548	div_pc__p1@CAMTA1__chr1:6845497..6845561,+	0	+	6845513
chr16	84587604	84587719	protein_coding__p@chr16:84587633..84587644,-__chr16:84587633..84587644,-	0	-	84587638
chr16	84627918	84628033	antisense__NA__chr16:84627994..84628003,+	0	+	84627998
chr16	84651646	84651761	protein_coding__p1@COTL1__chr16:84651673..84651691,-	0	-	84651680
chr16	84674898	84675013	Enhancer__chr16:84674948-84675055	0	+	84674978
chr16	84677140	84677255	Enhancer__chr16:84676809-84677221	0	+	84677220
chr16	84677519	84677634	Enhancer__chr16:84677292-84677600	0	+	84677599
chr16	84682039	84682154	protein_coding__p1@KLHL36__chr16:84682108..84682143,+	0	+	84682119
chr16	84704805	84704920	Enhancer__chr16:84704578-84704887	0	+	84704885
chr16	84726237	84726352	Enhancer__chr16:84726179-84726324	0	+	84726317
chr16	84733525	84733640	protein_coding__p1@USP10__chr16:84733575..84733625,+	0	+	84733605
chr16	84853510	84853625	protein_coding__p1@CRISPLD2__chr16:84853580..84853597,+	0	+	84853590
chr1	68488313	68488428	Enhancer__chr1:68488279-68488394	0	+	68488393
chr16	84961824	84961939	intergenic__NA__chr16:84961904..84961905,+	0	+	84961904
chr16	85045106	85045221	protein_coding__p2@ZDHHC7__chr16:85045131..85045147,-	0	-	85045140
chr16	85049511	85049626	Enhancer__chr16:85049440-85049674	0	+	85049591
chr16	85061326	85061441	protein_coding__p1@KIAA0513__chr16:85061367..85061430,+	0	+	85061406
chr16	850699	850814	protein_coding__p1@GNG13__chr16:850723..850741,-	0	-	850733
chr16	85146043	85146158	protein_coding__p1@FAM92B__chr16:85146040..85146092,-	0	-	85146077
chr16	85170038	85170153	Enhancer__chr16:85169843-85170122	0	+	85170118
chr1	68517280	68517395	protein_coding__NA__chr1:68517303..68517320,-	0	-	68517314
chr16	85185473	85185588	Enhancer__chr16:85185210-85185759	0	+	85185553
chr16	85187536	85187651	Enhancer__chr16:85187292-85187617	0	+	85187616
chr16	85196198	85196313	Enhancer__chr16:85196127-85196279	0	+	85196278
chr16	85202703	85202818	Enhancer__chr16:85202555-85203049	0	+	85202783
chr16	85204902	85205017	protein_coding__NA__chr16:85204982..85204999,+	0	+	85204982
chr16	85264262	85264377	Enhancer__chr16:85264175-85264500	0	+	85264342
chr16	85268342	85268457	Enhancer__chr16:85268297-85268637	0	+	85268422
chr16	85339973	85340088	Enhancer__chr16:85339922-85340091	0	+	85340053
chr16	85343554	85343669	Enhancer__chr16:85343472-85343805	0	+	85343634
chr16	85343	85458	Enhancer__chr16:85163-85424	0	+	85423
chr16	85344106	85344221	Enhancer__chr16:85343960-85344187	0	+	85344186
chr16	85345083	85345198	Enhancer__chr16:85344973-85345172	0	+	85345163
chr16	85346595	85346710	Enhancer__chr16:85346294-85346686	0	+	85346675
chr16	85355691	85355806	Enhancer__chr16:85355565-85356105	0	+	85355771
chr16	85368609	85368724	Enhancer__chr16:85368480-85368758	0	+	85368689
chr16	85387601	85387716	Enhancer__chr16:85387544-85387685	0	+	85387681
chr16	85391054	85391169	protein_coding__NA__chr16:85391124..85391135,+	0	+	85391134
chr16	85395462	85395577	Enhancer__chr16:85395325-85395548	0	+	85395542
chr16	85397559	85397674	Enhancer__chr16:85397523-85397640	0	+	85397639
chr16	85398912	85399027	Enhancer__chr16:85398689-85398993	0	+	85398992
chr16	85405273	85405388	Enhancer__chr16:85405119-85405354	0	+	85405353
chr16	85415762	85415877	Enhancer__chr16:85415557-85415973	0	+	85415842
chr16	85418570	85418685	Enhancer__chr16:85418434-85418651	0	+	85418650
chr16	85424658	85424773	Enhancer__chr16:85424430-85424739	0	+	85424738
chr16	85429088	85429203	Enhancer__chr16:85428961-85429169	0	+	85429168
chr16	85450148	85450263	Enhancer__chr16:85450092-85450367	0	+	85450228
chr16	85456536	85456651	Enhancer__chr16:85456219-85456617	0	+	85456616
chr16	85459192	85459307	Enhancer__chr16:85458916-85459273	0	+	85459272
chr16	85470696	85470811	Enhancer__chr16:85470615-85470779	0	+	85470776
chr16	85471076	85471191	Enhancer__chr16:85471045-85471389	0	+	85471156
chr16	85473137	85473252	Enhancer__chr16:85473143-85473232	0	+	85473217
chr16	85497095	85497210	Enhancer__chr16:85496879-85497321	0	+	85497175
chr16	85497604	85497719	Enhancer__chr16:85497347-85497685	0	+	85497684
chr16	85498867	85498982	Enhancer__chr16:85498599-85498960	0	+	85498947
chr16	85499606	85499721	Enhancer__chr16:85499556-85499891	0	+	85499686
chr16	85522498	85522613	Enhancer__chr16:85522483-85522579	0	+	85522578
chr16	85548816	85548931	Enhancer__chr16:85548685-85548970	0	+	85548896
chr16	85557541	85557656	Enhancer__chr16:85557334-85557622	0	+	85557621
chr16	85558353	85558468	Enhancer__chr16:85558121-85558453	0	+	85558433
chr16	85559002	85559117	Enhancer__chr16:85558951-85559083	0	+	85559082
chr16	85569188	85569303	Enhancer__chr16:85569070-85569366	0	+	85569268
chr16	85569766	85569881	Enhancer__chr16:85569816-85569916	0	+	85569846
chr16	85570595	85570710	Enhancer__chr16:85570517-85570742	0	+	85570675
chr16	85586641	85586756	Enhancer__chr16:85586399-85586765	0	+	85586721
chr16	85586981	85587096	Enhancer__chr16:85586938-85587370	0	+	85587061
chr16	85591646	85591761	Enhancer__chr16:85591342-85591727	0	+	85591726
chr16	85600752	85600867	Enhancer__chr16:85600571-85600865	0	+	85600832
chr16	85601078	85601193	Enhancer__chr16:85601000-85601159	0	+	85601158
chr16	85603536	85603651	Enhancer__chr16:85603305-85603679	0	+	85603616
chr16	85603897	85604012	Enhancer__chr16:85603902-85604423	0	+	85603977
chr16	85604719	85604834	Enhancer__chr16:85604470-85605423	0	+	85604799
chr16	85606392	85606507	Enhancer__chr16:85606114-85606473	0	+	85606472
chr16	85608129	85608244	Enhancer__chr16:85608106-85608214	0	+	85608209
chr16	85617141	85617256	intergenic__p@chr16:85617170..85617191,-__chr16:85617170..85617191,-	0	-	85617175
chr16	85617582	85617697	Enhancer__chr16:85617282-85617663	0	+	85617662
chr16	85624004	85624119	Enhancer__chr16:85623714-85624085	0	+	85624084
chr16	85625598	85625713	intergenic__NA__chr16:85625678..85625679,+	0	+	85625678
chr16	85644934	85645049	protein_coding__p3@KIAA0182__chr16:85645007..85645022,+	0	+	85645014
chr16	85722523	85722638	protein_coding__p1@GINS2__chr16:85722530..85722615,-	0	-	85722557
chr16	85784667	85784782	protein_coding__p1@C16orf74__chr16:85784634..85784714,-	0	-	85784701
chr16	85785861	85785976	Enhancer__chr16:85785568-85785942	0	+	85785941
chr16	85790150	85790265	Enhancer__chr16:85789975-85790405	0	+	85790230
chr16	85825941	85826056	antisense__NA__chr16:85826004..85826035,+	0	+	85826021
chr16	85832049	85832164	protein_coding__p@chr16:85832119..85832145,+__chr16:85832119..85832145,+	0	+	85832129
chr16	85833115	85833230	protein_coding__p1@COX4NB__chr16:85833109..85833158,-	0	-	85833149
chr16	85855354	85855469	Enhancer__chr16:85855311-85855450	0	+	85855434
chr16	85878497	85878612	Enhancer__chr16:85878522-85878578	0	+	85878577
chr16	85887237	85887352	Enhancer__chr16:85887219-85887557	0	+	85887317
chr16	85902995	85903110	Enhancer__chr16:85902945-85903076	0	+	85903075
chr16	85903579	85903694	Enhancer__chr16:85903471-85903703	0	+	85903659
chr16	85903854	85903969	Enhancer__chr16:85903847-85903988	0	+	85903934
chr16	85904495	85904610	Enhancer__chr16:85904396-85904814	0	+	85904575
chr16	85906450	85906565	Enhancer__chr16:85906320-85906531	0	+	85906530
chr16	85914620	85914735	Enhancer__chr16:85914535-85914701	0	+	85914700
chr16	85922577	85922692	Enhancer__chr16:85922437-85922658	0	+	85922657
chr16	85925544	85925659	Enhancer__chr16:85925591-85925670	0	+	85925624
chr16	85932069	85932184	protein_coding__NA__chr16:85932142..85932157,+	0	+	85932149
chr16	85958459	85958574	Enhancer__chr16:85958354-85958601	0	+	85958539
chr16	85965398	85965513	Enhancer__chr16:85965310-85965492	0	+	85965478
chr16	85969827	85969942	Enhancer__chr16:85969764-85970393	0	+	85969907
chr16	85969830	85969945	intergenic__NA__chr16:85969859..85969867,-	0	-	85969864
chr16	85970570	85970685	Enhancer__chr16:85970531-85970698	0	+	85970650
chr16	85978926	85979041	Enhancer__chr16:85978806-85979044	0	+	85979006
chr16	85981438	85981553	Enhancer__chr16:85981502-85981519	0	+	85981518
chr16	85987371	85987486	Enhancer__chr16:85987194-85987452	0	+	85987451
chr16	85995989	85996104	Enhancer__chr16:85995905-85996102	0	+	85996069
chr16	86012308	86012423	Enhancer__chr16:86012146-86012389	0	+	86012388
chr16	86016331	86016446	Enhancer__chr16:86016233-86016516	0	+	86016411
chr16	86017291	86017406	Enhancer__chr16:86017264-86017415	0	+	86017371
chr16	86019267	86019382	Enhancer__chr16:86018969-86019433	0	+	86019347
chr16	86029564	86029679	Enhancer__chr16:86029450-86029748	0	+	86029644
chr16	86052250	86052365	Enhancer__chr16:86051825-86052475	0	+	86052330
chr16	86066691	86066806	Enhancer__chr16:86066645-86066773	0	+	86066771
chr16	86072638	86072753	Enhancer__chr16:86072667-86072719	0	+	86072718
chr16	86108804	86108919	Enhancer__chr16:86108709-86108885	0	+	86108884
chr16	86123108	86123223	intergenic__NA__chr16:86123124..86123147,-	0	-	86123142
chr16	8615850	8615965	Enhancer__chr16:8615559-8615931	0	+	8615930
chr16	86192431	86192546	intergenic__NA__chr16:86192464..86192467,-	0	-	86192465
chr16	86192432	86192547	Enhancer__chr16:86192413-86192513	0	+	86192512
chr16	86224783	86224898	Enhancer__chr16:86224847-86224864	0	+	86224863
chr16	86229563	86229678	Enhancer__chr16:86229284-86229646	0	+	86229643
chr16	86229653	86229768	intergenic__p@chr16:86229728..86229756,+__chr16:86229728..86229756,+	0	+	86229733
chr16	86232324	86232439	Enhancer__chr16:86232149-86232606	0	+	86232404
chr16	86232587	86232702	intergenic__NA__chr16:86232616..86232622,-	0	-	86232621
chr16	86256268	86256383	intergenic__NA__chr16:86256286..86256307,-	0	-	86256302
chr16	86275559	86275674	Enhancer__chr16:86275441-86275860	0	+	86275639
chr16	8630892	8631007	Enhancer__chr16:8630607-8630973	0	+	8630972
chr16	86312628	86312743	Enhancer__chr16:86312346-86312714	0	+	86312708
chr16	86319829	86319944	intergenic__NA__chr16:86319899..86319910,+	0	+	86319909
chr16	86337384	86337499	Enhancer__chr16:86337289-86337465	0	+	86337464
chr16	8633912	8634027	Enhancer__chr16:8633872-8634074	0	+	8633992
chr16	8635390	8635505	Enhancer__chr16:8635112-8635471	0	+	8635470
chr16	86374863	86374978	Enhancer__chr16:86374799-86375066	0	+	86374943
chr16	86377319	86377434	Enhancer__chr16:86377089-86377400	0	+	86377399
chr16	86380892	86381007	intergenic__p@chr16:86380968..86380975,+__chr16:86380968..86380975,+	0	+	86380972
chr16	86383217	86383332	intergenic__p@chr16:86383240..86383256,-__chr16:86383240..86383256,-	0	-	86383251
chr16	86383231	86383346	Enhancer__chr16:86383217-86383358	0	+	86383311
chr16	86417724	86417839	Enhancer__chr16:86417419-86417805	0	+	86417804
chr16	86421211	86421326	Enhancer__chr16:86421149-86421325	0	+	86421291
chr16	86500020	86500135	Enhancer__chr16:86499961-86500190	0	+	86500100
chr16	86532422	86532537	Enhancer__chr16:86532148-86532503	0	+	86532502
chr16	86541492	86541607	Enhancer__chr16:86541340-86541581	0	+	86541572
chr16	86542457	86542572	intergenic__p1@LOC400550__chr16:86542455..86542500,-	0	-	86542491
chr16	86544052	86544167	protein_coding__p1@FOXF1__chr16:86544113..86544145,+	0	+	86544132
chr16	86556692	86556807	intergenic__NA__chr16:86556726..86556727,-	0	-	86556726
chr16	86588806	86588921	protein_coding__p1@MTHFSD__chr16:86588792..86588848,-	0	-	86588840
chr16	86600817	86600932	div_pc__p2@FOXC2__chr16:86600870..86600921,+	0	+	86600897
chr16	86601416	86601531	div_lnc__p@chr16:86601443..86601455,-__chr16:86601443..86601455,-	0	-	86601450
chr16	86605963	86606078	Enhancer__chr16:86605943-86606044	0	+	86606043
chr16	86609876	86609991	protein_coding__p@chr16:86609939..86609964,+__chr16:86609939..86609964,+	0	+	86609956
chr16	86620113	86620228	Enhancer__chr16:86619952-86620235	0	+	86620193
chr16	86653112	86653227	Enhancer__chr16:86653031-86653193	0	+	86653192
chr16	86664242	86664357	Enhancer__chr16:86664163-86664323	0	+	86664322
chr16	86670912	86671027	intergenic__NA__chr16:86670946..86670947,-	0	-	86670946
chr16	86698308	86698423	Enhancer__chr16:86698129-86698417	0	+	86698388
chr16	86698673	86698788	Enhancer__chr16:86698644-86698785	0	+	86698753
chr16	86714023	86714138	Enhancer__chr16:86713823-86714104	0	+	86714103
chr16	86755554	86755669	intergenic__p1@uc002fjs.2__chr16:86755579..86755597,-	0	-	86755588
chr16	86755620	86755735	intergenic__NA__chr16:86755690..86755701,+	0	+	86755700
chr16	86775236	86775351	Enhancer__chr16:86775121-86775409	0	+	86775316
chr16	86795514	86795629	Enhancer__chr16:86795224-86795595	0	+	86795594
chr16	86797674	86797789	Enhancer__chr16:86797610-86797756	0	+	86797754
chr16	86855465	86855580	Enhancer__chr16:86855510-86855797	0	+	86855545
chr16	86876661	86876776	Enhancer__chr16:86876725-86876742	0	+	86876741
chr16	86878468	86878583	Enhancer__chr16:86878430-86878569	0	+	86878548
chr16	86891256	86891371	Enhancer__chr16:86890972-86891338	0	+	86891336
chr16	86959247	86959362	Enhancer__chr16:86959187-86959331	0	+	86959327
chr16	86962831	86962946	Enhancer__chr16:86962886-86963146	0	+	86962911
chr16	86963670	86963785	Enhancer__chr16:86963366-86964014	0	+	86963750
chr16	86965151	86965266	Enhancer__chr16:86964858-86965748	0	+	86965231
chr16	86985633	86985748	Enhancer__chr16:86985410-86985767	0	+	86985713
chr1	68698753	68698868	protein_coding__NA__chr1:68698771..68698805,-	0	-	68698787
chr16	87048797	87048912	Enhancer__chr16:87048722-87048961	0	+	87048877
chr16	87072445	87072560	Enhancer__chr16:87072481-87072526	0	+	87072525
chr16	87083749	87083864	Enhancer__chr16:87083742-87083830	0	+	87083829
chr16	87091324	87091439	intergenic__NA__chr16:87091404..87091405,+	0	+	87091404
chr16	87099132	87099247	Enhancer__chr16:87098907-87099213	0	+	87099212
chr16	8715474	8715589	protein_coding__p1@METTL22__chr16:8715536..8715572,+	0	+	8715554
chr16	87245638	87245753	antisense__NA__chr16:87245709..87245719,+	0	+	87245718
chr16	87350963	87351078	div_pc__p1@uc002fju.2__chr16:87350970..87351006,-	0	-	87350997
chr16	87351021	87351136	div_lnc__p@chr16:87351092..87351137,+__chr16:87351092..87351137,+	0	+	87351101
chr16	87360198	87360313	antisense__NA__chr16:87360277..87360279,+	0	+	87360278
chr16	87367855	87367970	protein_coding__NA__chr16:87367889..87367891,-	0	-	87367889
chr16	87417458	87417573	protein_coding__p@chr16:87417524..87417546,+__chr16:87417524..87417546,+	0	+	87417538
chr16	87425679	87425794	protein_coding__p2@FBXO31__chr16:87425644..87425738,-	0	-	87425713
chr16	87525501	87525616	div_pc__NA__chr16:87525531..87525543,-	0	-	87525535
chr16	87526429	87526544	div_lnc__NA__chr16:87526493..87526522,+	0	+	87526509
chr16	87574840	87574955	Enhancer__chr16:87574851-87574952	0	+	87574920
chr16	87588432	87588547	Enhancer__chr16:87588387-87588609	0	+	87588512
chr16	87588798	87588913	Enhancer__chr16:87588759-87588879	0	+	87588878
chr16	87607227	87607342	Enhancer__chr16:87607297-87607309	0	+	87607307
chr16	87610037	87610152	Enhancer__chr16:87609810-87610118	0	+	87610117
chr16	87635252	87635367	div_pc__NA__chr16:87635320..87635368,+	0	+	87635332
chr16	87635754	87635869	div_lnc__NA__chr16:87635784..87635809,-	0	-	87635788
chr16	8768397	8768512	protein_coding__p1@ABAT__chr16:8768462..8768484,+	0	+	8768477
chr16	87730265	87730380	protein_coding__NA__chr16:87730299..87730300,-	0	-	87730299
chr16	87739694	87739809	protein_coding__NA__chr16:87739727..87739729,-	0	-	87739728
chr16	87799532	87799647	protein_coding__p1@KLHDC4__chr16:87799523..87799603,-	0	-	87799566
chr16	87807163	87807278	Enhancer__chr16:87807027-87807287	0	+	87807243
chr16	87810468	87810583	Enhancer__chr16:87810498-87810587	0	+	87810548
chr16	87811302	87811417	Enhancer__chr16:87811234-87811383	0	+	87811382
chr16	87811587	87811702	Enhancer__chr16:87811524-87811882	0	+	87811667
chr16	87812921	87813036	Enhancer__chr16:87812654-87813065	0	+	87813001
chr16	87814194	87814309	Enhancer__chr16:87814047-87814397	0	+	87814274
chr16	87823354	87823469	Enhancer__chr16:87823236-87823449	0	+	87823434
chr16	87823748	87823863	Enhancer__chr16:87823592-87823837	0	+	87823828
chr16	87839846	87839961	Enhancer__chr16:87839693-87840050	0	+	87839926
chr16	87840080	87840195	intergenic__NA__chr16:87840070..87840123,-	0	-	87840114
chr16	87840860	87840975	Enhancer__chr16:87840547-87840941	0	+	87840940
chr16	87843285	87843400	Enhancer__chr16:87843209-87843416	0	+	87843365
chr16	87844213	87844328	Enhancer__chr16:87844019-87844295	0	+	87844293
chr16	87856376	87856491	Enhancer__chr16:87856343-87856555	0	+	87856456
chr16	87870026	87870141	antisense__NA__chr16:87870097..87870114,+	0	+	87870106
chr16	87903076	87903191	protein_coding__p1@SLC7A5__chr16:87903102..87903120,-	0	-	87903110
chr16	87904443	87904558	Enhancer__chr16:87904170-87904524	0	+	87904523
chr16	87979167	87979282	Enhancer__chr16:87978906-87979489	0	+	87979247
chr16	87980647	87980762	Enhancer__chr16:87980577-87980839	0	+	87980727
chr16	87982763	87982878	protein_coding__p@chr16:87982836..87982869,+__chr16:87982836..87982869,+	0	+	87982843
chr16	88120581	88120696	intergenic__p@chr16:88120656..88120668,+__chr16:88120656..88120668,+	0	+	88120661
chr16	88120925	88121040	intergenic__NA__chr16:88120959..88120963,-	0	-	88120959
chr16	88134655	88134770	intergenic__NA__chr16:88134676..88134695,-	0	-	88134689
chr16	88219713	88219828	intergenic__NA__chr16:88219725..88219760,-	0	-	88219747
chr16	88228347	88228462	Enhancer__chr16:88228373-88228428	0	+	88228427
chr16	88266353	88266468	Enhancer__chr16:88266286-88266434	0	+	88266433
chr16	88276144	88276259	Enhancer__chr16:88275964-88276225	0	+	88276224
chr16	88299277	88299392	Enhancer__chr16:88299166-88299470	0	+	88299357
chr16	88323833	88323948	Enhancer__chr16:88323760-88323914	0	+	88323913
chr16	88337887	88338002	Enhancer__chr16:88337697-88337985	0	+	88337967
chr16	88338206	88338321	Enhancer__chr16:88338212-88338634	0	+	88338286
chr16	88340483	88340598	Enhancer__chr16:88340379-88340720	0	+	88340563
chr16	88365817	88365932	Enhancer__chr16:88365536-88366092	0	+	88365897
chr16	88367105	88367220	Enhancer__chr16:88366840-88367234	0	+	88367185
chr1	68841187	68841302	Enhancer__chr1:68840935-68841268	0	+	68841267
chr1	68844161	68844276	Enhancer__chr1:68844043-68844242	0	+	68844241
chr16	88448293	88448408	Enhancer__chr16:88448195-88448445	0	+	88448373
chr16	88450409	88450524	Enhancer__chr16:88450186-88450490	0	+	88450489
chr16	88474410	88474525	Enhancer__chr16:88474264-88474567	0	+	88474490
chr16	88493825	88493940	protein_coding__NA__chr16:88493905..88493906,+	0	+	88493905
chr1	68850286	68850401	Enhancer__chr1:68849988-68850367	0	+	68850366
chr16	88519607	88519722	protein_coding__p1@ZFPM1__chr16:88519669..88519726,+	0	+	88519687
chr1	68858324	68858439	Enhancer__chr1:68858132-68858533	0	+	68858404
chr16	88597711	88597826	antisense__NA__chr16:88597745..88597746,-	0	-	88597745
chr16	88612690	88612805	Enhancer__chr16:88612474-88612771	0	+	88612770
chr16	88636736	88636851	protein_coding__p1@ZC3H18__chr16:88636795..88636827,+	0	+	88636816
chr16	88700616	88700731	Enhancer__chr16:88700249-88701257	0	+	88700696
chr16	88701346	88701461	Enhancer__chr16:88701263-88701663	0	+	88701426
chr16	88704899	88705014	protein_coding__p1@IL17C__chr16:88704978..88704981,+	0	+	88704979
chr16	88717451	88717566	protein_coding__p2@CYBA__chr16:88717482..88717489,-	0	-	88717485
chr16	88729464	88729579	div_pc__p1@MVD__chr16:88729473..88729561,-	0	-	88729498
chr16	88729692	88729807	div_lnc__p1@MGC23284__chr16:88729726..88729784,+	0	+	88729772
chr16	88752880	88752995	protein_coding__p1@SNAI3__chr16:88752889..88752921,-	0	-	88752914
chr16	88762830	88762945	antisense__NA__chr16:88762910..88762911,+	0	+	88762910
chr16	88772761	88772876	protein_coding__p1@RNF166__chr16:88772761..88772839,-	0	-	88772795
chr16	88772830	88772945	protein_coding__p1@CTU2__chr16:88772866..88772947,+	0	+	88772910
chr16	88785527	88785642	antisense__NA__chr16:88785607..88785608,+	0	+	88785607
chr16	88797492	88797607	antisense__NA__chr16:88797572..88797580,+	0	+	88797572
chr16	88807894	88808009	antisense__NA__chr16:88807974..88807975,+	0	+	88807974
chr16	88808717	88808832	antisense__NA__chr16:88808797..88808798,+	0	+	88808797
chr16	8882622	8882737	protein_coding__NA__chr16:8882691..8882703,+	0	+	8882702
chr16	88851590	88851705	protein_coding__p1@PIEZO1__chr16:88851618..88851635,-	0	-	88851624
chr16	88857143	88857258	Enhancer__chr16:88857121-88857244	0	+	88857223
chr16	88860144	88860259	Enhancer__chr16:88860126-88860280	0	+	88860224
chr16	88865882	88865997	Enhancer__chr16:88865592-88865963	0	+	88865962
chr16	88866625	88866740	Enhancer__chr16:88866491-88866710	0	+	88866705
chr16	88870116	88870231	protein_coding__p1@CDT1__chr16:88870184..88870235,+	0	+	88870196
chr16	88878301	88878416	protein_coding__p1@APRT__chr16:88878309..88878362,-	0	-	88878335
chr16	8891461	8891576	protein_coding__p1@TMEM186__chr16:8891481..8891514,-	0	-	8891495
chr16	88922545	88922660	protein_coding__NA__chr16:88922619..88922635,+	0	+	88922625
chr16	88923316	88923431	protein_coding__p1@GALNS__chr16:88923332..88923388,-	0	-	88923350
chr16	88947365	88947480	antisense__NA__chr16:88947442..88947446,+	0	+	88947445
chr16	89006109	89006224	div_pc__NA__chr16:89006177..89006228,+	0	+	89006189
chr16	89043580	89043695	protein_coding__p6@CBFA2T3__chr16:89043605..89043625,-	0	-	89043614
chr16	89045616	89045731	Enhancer__chr16:89045543-89045751	0	+	89045696
chr16	89047711	89047826	Enhancer__chr16:89047475-89047792	0	+	89047791
chr16	89049010	89049125	Enhancer__chr16:89048691-89049270	0	+	89049090
chr16	89049901	89050016	Enhancer__chr16:89049819-89050070	0	+	89049981
chr16	89050358	89050473	Enhancer__chr16:89050259-89050442	0	+	89050438
chr16	89050361	89050476	intergenic__NA__chr16:89050438..89050447,+	0	+	89050441
chr16	89050855	89050970	Enhancer__chr16:89050571-89050973	0	+	89050935
chr16	89066602	89066717	Enhancer__chr16:89066514-89066746	0	+	89066682
chr16	89070674	89070789	Enhancer__chr16:89070544-89070800	0	+	89070754
chr16	89086753	89086868	Enhancer__chr16:89086731-89086969	0	+	89086833
chr16	89101483	89101598	Enhancer__chr16:89101477-89101571	0	+	89101563
chr16	89119327	89119442	intergenic__p1@ENST00000537498,p1@uc002fmo.1__chr16:89119355..89119388,-	0	-	89119361
chr16	89126733	89126848	Enhancer__chr16:89126677-89126907	0	+	89126813
chr16	89128153	89128268	Enhancer__chr16:89127924-89128410	0	+	89128233
chr16	89132035	89132150	Enhancer__chr16:89131990-89132116	0	+	89132115
chr16	89154702	89154817	protein_coding__NA__chr16:89154769..89154783,+	0	+	89154782
chr1	68915602	68915717	protein_coding__p1@RPE65__chr1:68915610..68915645,-	0	-	68915636
chr16	89181628	89181743	antisense__NA__chr16:89181657..89181691,-	0	-	89181662
chr16	892066	892181	Enhancer__chr16:891857-892147	0	+	892146
chr16	89226587	89226702	intergenic__NA__chr16:89226665..89226668,+	0	+	89226667
chr16	89232135	89232250	intergenic__NA__chr16:89232215..89232216,+	0	+	89232215
chr16	89238080	89238195	protein_coding__p1@CDH15__chr16:89238149..89238187,+	0	+	89238160
chr16	89268049	89268164	protein_coding__p@chr16:89268070..89268100,-__chr16:89268070..89268100,-	0	-	89268083
chr16	89284026	89284141	div_lnc__p2@LOC283861__chr16:89284051..89284068,-	0	-	89284060
chr16	89284037	89284152	div_pc__p1@ZNF778__chr16:89284104..89284150,+	0	+	89284117
chr16	89313970	89314085	Enhancer__chr16:89313669-89314138	0	+	89314050
chr16	89323309	89323424	Enhancer__chr16:89323118-89323579	0	+	89323389
chr16	89363774	89363889	antisense__NA__chr16:89363848..89363855,+	0	+	89363854
chr16	89387475	89387590	antisense__NA__chr16:89387551..89387558,+	0	+	89387555
chr16	8941924	8942039	antisense__NA__chr16:8941953..8941964,-	0	-	8941958
chr16	8946652	8946767	antisense__NA__chr16:8946732..8946733,+	0	+	8946732
chr16	89556934	89557049	protein_coding__p1@ANKRD11__chr16:89556942..89557020,-	0	-	89556968
chr16	89557235	89557350	protein_coding__NA__chr16:89557302..89557343,+	0	+	89557315
chr16	89571831	89571946	antisense__NA__chr16:89571865..89571878,-	0	-	89571865
chr1	68962298	68962413	div_lnc__NA__chr1:68962348..68962384,+	0	+	68962378
chr16	89627009	89627124	protein_coding__p1@RPL13__chr16:89627061..89627100,+	0	+	89627089
chr1	68962730	68962845	div_pc__p1@DEPDC1__chr1:68962744..68962772,-	0	-	68962764
chr16	8962828	8962943	div_pc__p1@CARHSP1__chr16:8962853..8962878,-	0	-	8962862
chr16	8963075	8963190	div_lnc__NA__chr16:8963149..8963166,+	0	+	8963155
chr16	89642085	89642200	protein_coding__p1@CPNE7__chr16:89642120..89642202,+	0	+	89642165
chr16	89672649	89672764	Enhancer__chr16:89672117-89672737	0	+	89672729
chr16	89679632	89679747	protein_coding__NA__chr16:89679712..89679713,+	0	+	89679712
chr16	89724069	89724184	protein_coding__p1@CHMP1A__chr16:89724064..89724138,-	0	-	89724103
chr16	89724163	89724278	protein_coding__p2@C16orf55__chr16:89724188..89724261,+	0	+	89724243
chr16	89747320	89747435	protein_coding__NA__chr16:89747400..89747401,+	0	+	89747400
chr16	89752972	89753087	protein_coding__p1@BC031657,p2@AK090745__chr16:89752965..89753012,-	0	-	89753006
chr16	8976077	8976192	Enhancer__chr16:8976100-8976296	0	+	8976157
chr16	89768078	89768193	protein_coding__p1@SPATA2L__chr16:89768097..89768126,-	0	-	89768112
chr16	89778205	89778320	antisense__p1@LOC100128881__chr16:89778278..89778309,+	0	+	89778285
chr16	89786668	89786783	protein_coding__NA__chr16:89786712..89786754,+	0	+	89786748
chr16	89787251	89787366	protein_coding__p1@C16orf7__chr16:89787269..89787359,-	0	-	89787285
chr16	8978897	8979012	Enhancer__chr16:8978616-8978978	0	+	8978977
chr16	89883020	89883135	protein_coding__p1@FANCA__chr16:89883015..89883088,-	0	-	89883054
chr16	89884072	89884187	protein_coding__NA__chr16:89884148..89884172,+	0	+	89884152
chr16	89939919	89940034	protein_coding__p2@TCF25__chr16:89939979..89940011,+	0	+	89939999
chr16	89977555	89977670	protein_coding__NA__chr16:89977633..89977643,+	0	+	89977635
chr16	89985189	89985304	protein_coding__p1@ENST00000540694__chr16:89985263..89985286,+	0	+	89985269
chr16	89987684	89987799	protein_coding__NA__chr16:89987733..89987771,+	0	+	89987764
chr16	89989084	89989199	antisense__NA__chr16:89989073..89989121,-	0	-	89989118
chr16	90014368	90014483	protein_coding__NA__chr16:90014444..90014463,+	0	+	90014448
chr16	90036351	90036466	intergenic__NA__chr16:90036431..90036432,+	0	+	90036431
chr16	90038860	90038975	protein_coding__p1@CENPBD1__chr16:90038866..90038937,-	0	-	90038894
chr16	90085963	90086078	protein_coding__p2@GAS8__chr16:90086002..90086077,+	0	+	90086043
chr16	90086263	90086378	protein_coding__p2@DBNDD1__chr16:90086229..90086316,-	0	-	90086297
chr16	90168591	90168706	intergenic__p1@uc002fqr.2__chr16:90168663..90168687,+	0	+	90168671
chr16	90172678	90172793	intergenic__NA__chr16:90172712..90172713,-	0	-	90172712
chr16	9056498	9056613	antisense__p@chr16:9056564..9056590,+__chr16:9056564..9056590,+	0	+	9056578
chr16	9058241	9058356	protein_coding__NA__chr16:9058275..9058276,-	0	-	9058275
chr16	9141666	9141781	Enhancer__chr16:9141634-9142026	0	+	9141746
chr16	9147316	9147431	Enhancer__chr16:9147014-9147397	0	+	9147396
chr16	9162325	9162440	intergenic__NA__chr16:9162386..9162422,+	0	+	9162405
chr16	9162413	9162528	Enhancer__chr16:9162231-9162510	0	+	9162493
chr16	9171338	9171453	Enhancer__chr16:9171086-9171431	0	+	9171418
chr16	9185420	9185535	protein_coding__p1@C16orf72__chr16:9185450..9185516,+	0	+	9185500
chr16	9201206	9201321	antisense__NA__chr16:9201240..9201241,-	0	-	9201240
chr16	9221619	9221734	Enhancer__chr16:9221431-9221974	0	+	9221699
chr16	9237124	9237239	Enhancer__chr16:9237080-9237205	0	+	9237204
chr16	9277889	9278004	Enhancer__chr16:9277609-9277994	0	+	9277969
chr16	9316408	9316523	Enhancer__chr16:9316475-9316750	0	+	9316488
chr16	9325946	9326061	Enhancer__chr16:9325793-9326174	0	+	9326026
chr1	69328983	69329098	Enhancer__chr1:69328818-69329064	0	+	69329063
chr16	9403162	9403277	Enhancer__chr16:9402904-9403243	0	+	9403242
chr1	69441402	69441517	Enhancer__chr1:69441381-69441536	0	+	69441482
chr16	9449388	9449503	intergenic__NA__chr16:9449468..9449470,+	0	+	9449468
chr1	69521469	69521584	intergenic__NA__chr1:69521546..69521552,+	0	+	69521549
chr16	9560307	9560422	intergenic__NA__chr16:9560357..9560389,+	0	+	9560387
chr16	9583835	9583950	Enhancer__chr16:9583805-9584097	0	+	9583915
chr1	69605553	69605668	Enhancer__chr1:69605544-69605634	0	+	69605633
chr1	69667302	69667417	Enhancer__chr1:69667127-69667383	0	+	69667382
chr16	970980	971095	antisense__p1@uc002ckl.1__chr16:971049..971062,+	0	+	971060
chr1	69715147	69715262	intergenic__NA__chr1:69715181..69715182,-	0	-	69715181
chr16	9758477	9758592	Enhancer__chr16:9758542-9758558	0	+	9758557
chr16	9770654	9770769	protein_coding__NA__chr16:9770680..9770700,-	0	-	9770688
chr16	9774116	9774231	Enhancer__chr16:9774012-9774199	0	+	9774196
chr1	69786722	69786837	Enhancer__chr1:69786542-69786803	0	+	69786802
chr16	9832584	9832699	Enhancer__chr16:9832660-9832831	0	+	9832664
chr16	9838387	9838502	Enhancer__chr16:9838456-9838469	0	+	9838467
chr16	9844019	9844134	Enhancer__chr16:9843836-9844157	0	+	9844099
chr16	9851863	9851978	intergenic__NA__chr16:9851893..9851899,-	0	-	9851897
chr1	70017429	70017544	Enhancer__chr1:70017370-70017628	0	+	70017509
chr1	70033914	70034029	protein_coding__p2@LRRC7__chr1:70033971..70034019,+	0	+	70033994
chr1	70671208	70671323	protein_coding__p1@LRRC40__chr1:70671216..70671280,-	0	-	70671242
chr1	70671326	70671441	protein_coding__p1@SRSF11__chr1:70671363..70671428,+	0	+	70671406
chr1	70686953	70687068	antisense__p1@ENST00000422107__chr1:70686979..70686996,-	0	-	70686987
chr1	7074639	7074754	antisense__NA__chr1:7074673..7074674,-	0	-	7074673
chr1	70820370	70820485	protein_coding__p1@ANKRD13C__chr1:70820357..70820435,-	0	-	70820404
chr1	70820413	70820528	protein_coding__p1@HHLA3__chr1:70820451..70820558,+	0	+	70820493
chr1	70826085	70826200	antisense__p1@ENST00000413943__chr1:70826108..70826133,-	0	-	70826119
chr1	70876870	70876985	protein_coding__p1@CTH__chr1:70876926..70876963,+	0	+	70876950
chr17	10101888	10102003	protein_coding__p2@GAS7__chr17:10101909..10101934,-	0	-	10101922
chr17	10195055	10195170	intergenic__p@chr17:10195132..10195137,+__chr17:10195132..10195137,+	0	+	10195135
chr17	10223649	10223764	antisense__NA__chr17:10223729..10223730,+	0	+	10223729
chr17	10276287	10276402	protein_coding__p1@MYH13__chr17:10276319..10276324,-	0	-	10276321
chr17	10286387	10286502	intergenic__p1@ENST00000510453,p1@uc002gml.1__chr17:10286446..10286484,+	0	+	10286467
chr17	10325227	10325342	protein_coding__p1@MYH8__chr17:10325261..10325267,-	0	-	10325261
chr17	10372841	10372956	protein_coding__p1@MYH4__chr17:10372875..10372876,-	0	-	10372875
chr17	10421824	10421939	protein_coding__p1@MYH1__chr17:10421853..10421866,-	0	-	10421858
chr17	10452940	10453055	protein_coding__p2@MYH2__chr17:10452969..10452980,-	0	-	10452974
chr17	10482306	10482421	intergenic__NA__chr17:10482383..10482388,+	0	+	10482386
chr17	10560591	10560706	protein_coding__p1@MYH3__chr17:10560619..10560631,-	0	-	10560625
chr17	10579015	10579130	intergenic__NA__chr17:10579049..10579050,-	0	-	10579049
chr17	10582118	10582233	Enhancer__chr17:10581804-10582199	0	+	10582198
chr17	10583575	10583690	antisense__NA__chr17:10583655..10583656,+	0	+	10583655
chr17	10600870	10600985	protein_coding__p1@C17orf48__chr17:10600894..10600974,+	0	+	10600950
chr17	10601264	10601379	protein_coding__NA__chr17:10601270..10601308,-	0	-	10601298
chr17	10633013	10633128	div_lnc__p@chr17:10633088..10633121,+__chr17:10633088..10633121,+	0	+	10633093
chr17	10633305	10633420	div_pc__p1@TMEM220__chr17:10633291..10633354,-	0	-	10633339
chr17	10658596	10658711	Enhancer__chr17:10658369-10658680	0	+	10658676
chr17	10672314	10672429	intergenic__NA__chr17:10672345..10672352,-	0	-	10672348
chr17	10672445	10672560	Enhancer__chr17:10672260-10672535	0	+	10672525
chr17	10695574	10695689	intergenic__NA__chr17:10695654..10695655,+	0	+	10695654
chr17	10702264	10702379	Enhancer__chr17:10702124-10702347	0	+	10702344
chr17	10707381	10707496	intergenic__p2@LOC100289255__chr17:10707410..10707421,-	0	-	10707415
chr17	10741367	10741482	protein_coding__p1@PIRT__chr17:10741392..10741423,-	0	-	10741401
chr17	10747122	10747237	Enhancer__chr17:10747016-10747338	0	+	10747202
chr17	10748133	10748248	intergenic__NA__chr17:10748192..10748220,+	0	+	10748213
chr17	10828029	10828144	Enhancer__chr17:10828050-10828110	0	+	10828109
chr17	1084840	1084955	antisense__p1@ENST00000438344__chr17:1084903..1084950,+	0	+	1084920
chr17	11144506	11144621	protein_coding__p2@SHISA6__chr17:11144580..11144595,+	0	+	11144586
chr17	1132186	1132301	protein_coding__NA__chr17:1132204..1132233,-	0	-	1132220
chr17	1134943	1135058	Enhancer__chr17:1134847-1135025	0	+	1135023
chr17	11493884	11493999	Enhancer__chr17:11493725-11493965	0	+	11493964
chr17	1149637	1149752	Enhancer__chr17:1149347-1149718	0	+	1149717
chr17	11501707	11501822	protein_coding__p1@DNAH9__chr17:11501773..11501806,+	0	+	11501787
chr17	1157113	1157228	Enhancer__chr17:1157102-1157245	0	+	1157193
chr17	1157276	1157391	intergenic__NA__chr17:1157305..1157313,-	0	-	1157310
chr17	1171540	1171655	Enhancer__chr17:1171565-1171808	0	+	1171620
chr1	71171715	71171830	intergenic__NA__chr1:71171795..71171796,+	0	+	71171795
chr17	1182875	1182990	protein_coding__p1@TUSC5__chr17:1182948..1182967,+	0	+	1182955
chr1	71185956	71186071	intergenic__NA__chr1:71185962..71186011,-	0	-	71185990
chr17	11874921	11875036	Enhancer__chr17:11874981-11875002	0	+	11875001
chr17	11900746	11900861	protein_coding__p1@ZNF18__chr17:11900745..11900804,-	0	-	11900780
chr17	11924113	11924228	protein_coding__p1@MAP2K4__chr17:11924129..11924200,+	0	+	11924193
chr17	1217158	1217273	Enhancer__chr17:1216895-1217239	0	+	1217238
chr17	12334766	12334881	Enhancer__chr17:12334623-12334859	0	+	12334846
chr17	12423585	12423700	Enhancer__chr17:12423274-12423690	0	+	12423665
chr17	12453030	12453145	intergenic__NA__chr17:12453100..12453114,+	0	+	12453110
chr17	12523106	12523221	Enhancer__chr17:12523090-12523187	0	+	12523186
chr17	12569126	12569241	protein_coding__p1@MYOCD__chr17:12569199..12569216,+	0	+	12569206
chr17	12626098	12626213	protein_coding__NA__chr17:12626178..12626180,+	0	+	12626178
chr17	12692734	12692849	div_pc__p1@ARHGAP44__chr17:12692774..12692863,+	0	+	12692814
chr17	12693570	12693685	div_lnc__NA__chr17:12693604..12693605,-	0	-	12693604
chr17	12921309	12921424	protein_coding__p1@ELAC2__chr17:12921270..12921359,-	0	-	12921343
chr17	12928858	12928973	Enhancer__chr17:12928606-12928939	0	+	12928938
chr17	1303458	1303573	protein_coding__p1@YWHAE__chr17:1303462..1303523,-	0	-	1303492
chr17	13102648	13102763	Enhancer__chr17:13102362-13102729	0	+	13102728
chr17	13104213	13104328	Enhancer__chr17:13104012-13104298	0	+	13104293
chr17	13175747	13175862	Enhancer__chr17:13175641-13175902	0	+	13175827
chr17	13210053	13210168	intergenic__NA__chr17:13210084..13210113,-	0	-	13210087
chr17	13241296	13241411	Enhancer__chr17:13241219-13241377	0	+	13241376
chr17	13249718	13249833	Enhancer__chr17:13249594-13249869	0	+	13249798
chr17	1326816	1326931	antisense__NA__chr17:1326896..1326897,+	0	+	1326896
chr17	13288948	13289063	Enhancer__chr17:13288916-13289223	0	+	13289028
chr17	13390853	13390968	Enhancer__chr17:13390789-13390935	0	+	13390933
chr17	13505208	13505323	protein_coding__p1@HS3ST3A1__chr17:13505219..13505299,-	0	-	13505242
chr17	13575280	13575395	Enhancer__chr17:13575065-13575361	0	+	13575360
chr17	13653396	13653511	Enhancer__chr17:13653225-13653477	0	+	13653476
chr17	1366571	1366686	protein_coding__NA__chr17:1366602..1366615,-	0	-	1366605
chr17	13689915	13690030	Enhancer__chr17:13689783-13689996	0	+	13689995
chr17	13835229	13835344	Enhancer__chr17:13835210-13835376	0	+	13835309
chr17	13843892	13844007	intergenic__NA__chr17:13843926..13843928,-	0	-	13843926
chr17	1395945	1396060	protein_coding__p3@MYO1C__chr17:1395954..1396027,-	0	-	1395979
chr17	13972759	13972874	div_pc__p1@COX10__chr17:13972807..13972864,+	0	+	13972839
chr17	13972761	13972876	div_lnc__p1@COX10-AS1__chr17:13972742..13972814,-	0	-	13972795
chr1	713977	714092	intergenic__p1@ENST00000428504,p1@uc001abo.2__chr1:713985..714054,-	0	-	714011
chr1	714091	714206	intergenic__NA__chr1:714154..714191,+	0	+	714171
chr17	14113619	14113734	intergenic__NA__chr17:14113698..14113702,+	0	+	14113699
chr1	71412987	71413102	antisense__p1@ENST00000426775__chr1:71413057..71413084,+	0	+	71413067
chr17	14140143	14140258	protein_coding__NA__chr17:14140174..14140179,-	0	-	14140177
chr17	1419964	1420079	div_pc__p4@INPP5K__chr17:1419977..1420004,-	0	-	1419998
chr17	14201011	14201126	intergenic__NA__chr17:14201045..14201050,-	0	-	14201045
chr17	1420138	1420253	div_lnc__p1@LOC100306951__chr17:1420193..1420241,+	0	+	1420218
chr17	14204317	14204432	protein_coding__p1@HS3ST3B1__chr17:14204389..14204416,+	0	+	14204397
chr17	14254977	14255092	Enhancer__chr17:14254817-14255197	0	+	14255057
chr17	14255654	14255769	Enhancer__chr17:14255533-14255777	0	+	14255734
chr17	14256544	14256659	Enhancer__chr17:14256459-14256625	0	+	14256624
chr17	14262901	14263016	Enhancer__chr17:14262732-14263315	0	+	14262981
chr17	14271822	14271937	Enhancer__chr17:14271610-14271903	0	+	14271902
chr17	14276571	14276686	Enhancer__chr17:14276548-14276781	0	+	14276651
chr17	14277347	14277462	intergenic__p1@ENST00000436469__chr17:14277419..14277464,+	0	+	14277427
chr17	14331668	14331783	Enhancer__chr17:14331583-14331800	0	+	14331748
chr17	14508368	14508483	Enhancer__chr17:14508314-14508454	0	+	14508448
chr17	14508786	14508901	Enhancer__chr17:14508636-14508878	0	+	14508866
chr17	14641454	14641569	Enhancer__chr17:14641383-14641624	0	+	14641534
chr17	14641855	14641970	Enhancer__chr17:14641682-14642082	0	+	14641935
chr17	14648521	14648636	Enhancer__chr17:14648424-14648714	0	+	14648601
chr17	14650338	14650453	Enhancer__chr17:14650142-14650419	0	+	14650418
chr17	14651078	14651193	Enhancer__chr17:14650830-14651159	0	+	14651158
chr17	14651682	14651797	Enhancer__chr17:14651633-14651936	0	+	14651762
chr17	1466041	1466156	protein_coding__p1@PITPNA__chr17:1466030..1466129,-	0	-	1466075
chr17	1467299	1467414	Enhancer__chr17:1466992-1467380	0	+	1467379
chr17	14683476	14683591	intergenic__p1@ENST00000379640__chr17:14683503..14683516,-	0	-	14683510
chr17	14694044	14694159	Enhancer__chr17:14693805-14694125	0	+	14694124
chr17	14697769	14697884	Enhancer__chr17:14697588-14697870	0	+	14697849
chr17	14736946	14737061	Enhancer__chr17:14736627-14737029	0	+	14737026
chr17	14737841	14737956	intergenic__p@chr17:14737919..14737927,+__chr17:14737919..14737927,+	0	+	14737921
chr17	14798990	14799105	Enhancer__chr17:14798818-14799094	0	+	14799070
chr17	15009417	15009532	intergenic__NA__chr17:15009451..15009452,-	0	-	15009451
chr17	15061937	15062052	Enhancer__chr17:15061931-15062018	0	+	15062017
chr17	15124381	15124496	Enhancer__chr17:15124261-15124470	0	+	15124461
chr1	71513464	71513579	protein_coding__p1@PTGER3__chr1:71513487..71513506,-	0	-	71513498
chr1	71513530	71513645	intergenic__NA__chr1:71513582..71513623,+	0	+	71513610
chr17	15164240	15164355	antisense__NA__chr17:15164320..15164321,+	0	+	15164320
chr17	15168608	15168723	protein_coding__p4@PMP22__chr17:15168636..15168650,-	0	-	15168642
chr17	15170063	15170178	Enhancer__chr17:15170081-15170165	0	+	15170143
chr17	15175574	15175689	intergenic__p1@ENST00000431343__chr17:15175604..15175614,-	0	-	15175608
chr17	15244879	15244994	protein_coding__p1@TEKT3__chr17:15244894..15244938,-	0	-	15244913
chr17	15313428	15313543	Enhancer__chr17:15313128-15313509	0	+	15313508
chr17	1532079	1532194	protein_coding__p1@SLC43A2__chr17:1532106..1532148,-	0	-	1532113
chr17	15321170	15321285	intergenic__NA__chr17:15321203..15321205,-	0	-	15321204
chr17	15321322	15321437	Enhancer__chr17:15321203-15321403	0	+	15321402
chr17	15327097	15327212	Enhancer__chr17:15326853-15327179	0	+	15327177
chr17	1533416	1533531	Enhancer__chr17:1533068-1533815	0	+	1533496
chr17	15407078	15407193	protein_coding__NA__chr17:15407095..15407113,-	0	-	15407112
chr1	71546683	71546798	div_pc__p1@ZRANB2__chr1:71546690..71546730,-	0	-	71546717
chr17	15466866	15466981	protein_coding__NA__chr17:15466897..15466925,-	0	-	15466900
chr1	71546955	71547070	div_lnc__p1@ENST00000413421,p1@uc001dfu.1__chr1:71547013..71547057,+	0	+	71547035
chr17	1548991	1549106	protein_coding__p1@SCARF1__chr17:1549011..1549032,-	0	-	1549025
chr17	1553336	1553451	protein_coding__p2@RILP__chr17:1553346..1553377,-	0	-	1553370
chr17	15554924	15555039	div_pc__p1@CDRT1__chr17:15554940..15555021,-	0	-	15554958
chr17	15555212	15555327	div_lnc__NA__chr17:15555284..15555305,+	0	+	15555292
chr17	15587590	15587705	protein_coding__p1@TRIM16__chr17:15587602..15587636,-	0	-	15587624
chr17	15602814	15602929	protein_coding__NA__chr17:15602874..15602907,+	0	+	15602894
chr17	15602985	15603100	protein_coding__NA__chr17:15603047..15603116,+	0	+	15603065
chr17	15721040	15721155	intergenic__NA__chr17:15721055..15721075,-	0	-	15721074
chr17	15785818	15785933	Enhancer__chr17:15785797-15785937	0	+	15785898
chr17	15787254	15787369	Enhancer__chr17:15787021-15787553	0	+	15787334
chr17	15790360	15790475	Enhancer__chr17:15790220-15790441	0	+	15790440
chr17	15817842	15817957	Enhancer__chr17:15817745-15818011	0	+	15817922
chr17	15848072	15848187	protein_coding__NA__chr17:15848135..15848169,+	0	+	15848152
chr17	1588096	1588211	protein_coding__p1@PRPF8__chr17:1588108..1588172,-	0	-	1588130
chr17	15902700	15902815	protein_coding__p4@TTC19__chr17:15902773..15902801,+	0	+	15902780
chr17	15902983	15903098	protein_coding__p2@ZSWIM7__chr17:15903002..15903036,-	0	-	15903017
chr17	15942733	15942848	protein_coding__NA__chr17:15942807..15942823,+	0	+	15942813
chr17	16120443	16120558	protein_coding__p1@PIGL__chr17:16120512..16120546,+	0	+	16120523
chr17	16121229	16121344	protein_coding__NA__chr17:16121263..16121270,-	0	-	16121263
chr17	1613636	1613751	protein_coding__p2@TLCD2__chr17:1613663..1613686,-	0	-	1613670
chr17	1619749	1619864	div_pc__p5@WDR81__chr17:1619807..1619845,+	0	+	1619829
chr17	1620432	1620547	div_lnc__NA__chr17:1620461..1620471,-	0	-	1620466
chr17	16256916	16257031	protein_coding__NA__chr17:16256947..16256954,-	0	-	16256950
chr17	16275250	16275365	Enhancer__chr17:16275124-16275367	0	+	16275330
chr17	16281541	16281656	Enhancer__chr17:16281558-16281769	0	+	16281621
chr17	16284031	16284146	protein_coding__p3@UBB__chr17:16284104..16284147,+	0	+	16284111
chr17	16300215	16300330	Enhancer__chr17:16300155-16300296	0	+	16300295
chr17	16310692	16310807	Enhancer__chr17:16310492-16310776	0	+	16310772
chr17	16318804	16318919	protein_coding__p1@TRPV2__chr17:16318850..16318904,+	0	+	16318884
chr17	16319939	16320054	antisense__p1@AK092443__chr17:16319963..16319982,-	0	-	16319973
chr17	16342090	16342205	intergenic__NA__chr17:16342165..16342177,+	0	+	16342170
chr17	16344396	16344511	intergenic__NA__chr17:16344425..16344438,-	0	-	16344430
chr17	16395472	16395587	protein_coding__p2@FAM211A__chr17:16395482..16395533,-	0	-	16395506
chr17	1641842	1641957	antisense__NA__chr17:1641876..1641877,-	0	-	1641876
chr17	16419670	16419785	Enhancer__chr17:16419408-16419751	0	+	16419750
chr17	16439081	16439196	Enhancer__chr17:16438910-16439232	0	+	16439161
chr17	16440236	16440351	Enhancer__chr17:16440164-16440317	0	+	16440316
chr17	1646084	1646199	protein_coding__p1@SERPINF2__chr17:1646131..1646178,+	0	+	1646164
chr17	16472474	16472589	protein_coding__p1@ZNF287__chr17:16472486..16472533,-	0	-	16472508
chr17	16487692	16487807	Enhancer__chr17:16487545-16487788	0	+	16487772
chr17	16557106	16557221	div_pc__p1@ZNF624__chr17:16557128..16557174,-	0	-	16557140
chr17	16557177	16557292	div_lnc__NA__chr17:16557255..16557258,+	0	+	16557257
chr17	16593475	16593590	protein_coding__p1@CCDC144A__chr17:16593539..16593579,+	0	+	16593555
chr17	1665209	1665324	protein_coding__p2@SERPINF1__chr17:1665279..1665295,+	0	+	1665289
chr17	16796810	16796925	Enhancer__chr17:16796690-16796969	0	+	16796890
chr17	16875364	16875479	protein_coding__p1@TNFRSF13B__chr17:16875371..16875447,-	0	-	16875398
chr17	16878384	16878499	Enhancer__chr17:16878291-16878630	0	+	16878464
chr17	16884684	16884799	intergenic__NA__chr17:16884685..16884723,-	0	-	16884718
chr17	16891542	16891657	intergenic__NA__chr17:16891621..16891624,+	0	+	16891622
chr17	16893973	16894088	Enhancer__chr17:16893867-16894139	0	+	16894053
chr17	16918241	16918356	intergenic__p1@BC037339__chr17:16918271..16918294,-	0	-	16918275
chr17	16922159	16922274	Enhancer__chr17:16922074-16922240	0	+	16922239
chr17	16924602	16924717	Enhancer__chr17:16924574-16924970	0	+	16924682
chr17	16944659	16944774	Enhancer__chr17:16944636-16944769	0	+	16944739
chr17	16945719	16945834	protein_coding__p2@MPRIP__chr17:16945787..16945807,+	0	+	16945799
chr17	16981335	16981450	antisense__NA__chr17:16981369..16981370,-	0	-	16981369
chr17	171075	171190	antisense__p@chr17:171147..171161,+__chr17:171147..171161,+	0	+	171155
chr17	17109612	17109727	protein_coding__p2@PLD6__chr17:17109579..17109683,-	0	-	17109646
chr17	17140444	17140559	protein_coding__p1@FLCN,p1@PLD6__chr17:17140436..17140510,-	0	-	17140478
chr17	17184579	17184694	protein_coding__p3@COPS3__chr17:17184605..17184622,-	0	-	17184613
chr17	17204691	17204806	Enhancer__chr17:17204544-17204774	0	+	17204771
chr17	17206606	17206721	protein_coding__p1@NT5M__chr17:17206635..17206705,+	0	+	17206686
chr17	17302399	17302514	Enhancer__chr17:17302391-17302480	0	+	17302479
chr17	17312013	17312128	Enhancer__chr17:17311865-17312094	0	+	17312093
chr17	17319930	17320045	Enhancer__chr17:17319893-17320013	0	+	17320010
chr17	1732918	1733033	protein_coding__NA__chr17:1732998..1733001,+	0	+	1732998
chr17	17336459	17336574	Enhancer__chr17:17336290-17336547	0	+	17336539
chr17	1733881	1733996	protein_coding__NA__chr17:1733915..1733916,-	0	-	1733915
chr17	17338821	17338936	Enhancer__chr17:17338782-17338902	0	+	17338901
chr17	17348710	17348825	Enhancer__chr17:17348587-17348892	0	+	17348790
chr17	17380233	17380348	protein_coding__p1@MED9__chr17:17380294..17380351,+	0	+	17380313
chr17	17399674	17399789	protein_coding__p1@RASD1__chr17:17399701..17399716,-	0	-	17399708
chr17	17410504	17410619	antisense__NA__chr17:17410584..17410585,+	0	+	17410584
chr17	17494684	17494799	div_lnc__p@chr17:17494749..17494785,+__chr17:17494749..17494785,+	0	+	17494764
chr17	17494987	17495102	div_pc__p1@PEMT__chr17:17494972..17495037,-	0	-	17495021
chr17	17566794	17566909	Enhancer__chr17:17566702-17566984	0	+	17566874
chr17	17574180	17574295	Enhancer__chr17:17574123-17574282	0	+	17574260
chr17	17584691	17584806	protein_coding__p1@RAI1__chr17:17584763..17584804,+	0	+	17584771
chr17	17681869	17681984	antisense__NA__chr17:17681903..17681904,-	0	-	17681903
chr17	17740301	17740416	protein_coding__p3@SREBF1__chr17:17740330..17740349,-	0	-	17740335
chr17	17743507	17743622	Enhancer__chr17:17743258-17743857	0	+	17743587
chr17	17875676	17875791	protein_coding__p1@TOM1L2__chr17:17875688..17875730,-	0	-	17875710
chr17	17876106	17876221	protein_coding__p1@LRRC48__chr17:17876159..17876272,+	0	+	17876186
chr17	17942447	17942562	protein_coding__p1@ATPAF2__chr17:17942473..17942515,-	0	-	17942481
chr17	17942641	17942756	protein_coding__p1@C17orf39__chr17:17942684..17942784,+	0	+	17942721
chr17	17991181	17991296	protein_coding__p1@DRG2__chr17:17991218..17991320,+	0	+	17991261
chr17	18011961	18012076	protein_coding__p2@MYO15A__chr17:18012035..18012048,+	0	+	18012041
chr17	18084898	18085013	Enhancer__chr17:18084670-18084979	0	+	18084978
chr17	18086347	18086462	protein_coding__p6@ALKBH5__chr17:18086414..18086434,+	0	+	18086427
chr17	18088014	18088129	antisense__p1@uc002gsn.2__chr17:18088037..18088061,-	0	-	18088048
chr17	180936	181051	antisense__NA__chr17:181008..181025,+	0	+	181016
chr17	1810804	1810919	Enhancer__chr17:1810765-1810885	0	+	1810884
chr17	18128868	18128983	protein_coding__p1@LLGL1__chr17:18128896..18128983,+	0	+	18128948
chr17	18162295	18162410	protein_coding__p5@FLII__chr17:18162308..18162366,-	0	-	18162329
chr17	18163750	18163865	protein_coding__NA__chr17:18163828..18163834,+	0	+	18163830
chr17	18218242	18218357	protein_coding__p1@TOP3A__chr17:18218270..18218326,-	0	-	18218276
chr17	18218526	18218641	protein_coding__p1@SMCR8__chr17:18218587..18218624,+	0	+	18218606
chr17	18227550	18227665	intergenic__NA__chr17:18227630..18227631,+	0	+	18227630
chr17	18266810	18266925	protein_coding__p1@SHMT1__chr17:18266818..18266872,-	0	-	18266844
chr17	18281011	18281126	protein_coding__p1@EVPLL__chr17:18281087..18281095,+	0	+	18281091
chr17	1833878	1833993	Enhancer__chr17:1833747-1833959	0	+	1833958
chr17	18380022	18380137	protein_coding__p1@LGALS9C__chr17:18380097..18380119,+	0	+	18380102
chr17	18585544	18585659	protein_coding__NA__chr17:18585577..18585591,-	0	-	18585578
chr17	18601230	18601345	protein_coding__p1@TRIM16L__chr17:18601299..18601333,+	0	+	18601310
chr17	18647286	18647401	protein_coding__NA__chr17:18647366..18647367,+	0	+	18647366
chr17	18684367	18684482	protein_coding__NA__chr17:18684442..18684478,+	0	+	18684447
chr17	18759588	18759703	protein_coding__p2@PRPSAP2__chr17:18759626..18759689,+	0	+	18759668
chr17	18853138	18853253	protein_coding__p@chr17:18853199..18853231,+__chr17:18853199..18853231,+	0	+	18853218
chr17	18908042	18908157	protein_coding__p1@FAM83G__chr17:18908040..18908108,-	0	-	18908076
chr17	18965123	18965238	intergenic__NA__chr17:18965201..18965221,+	0	+	18965203
chr17	1898803	1898918	antisense__p@chr17:1898875..1898901,+__chr17:1898875..1898901,+	0	+	1898883
chr17	18996473	18996588	protein_coding__NA__chr17:18996553..18996554,+	0	+	18996553
chr17	19015911	19016026	intergenic__p1@SNORD3D__chr17:19015945..19015970,-	0	-	19015945
chr17	19030767	19030882	protein_coding__NA__chr17:19030843..19030855,+	0	+	19030847
chr17	19091245	19091360	intergenic__p1@SNORD3A__chr17:19091325..19091326,+	0	+	19091325
chr17	19140711	19140826	protein_coding__NA__chr17:19140784..19140828,+	0	+	19140791
chr17	19209455	19209570	antisense__NA__chr17:19209488..19209542,-	0	-	19209489
chr17	1921095	1921210	antisense__NA__chr17:1921171..1921181,+	0	+	1921175
chr17	19239743	19239858	antisense__NA__chr17:19239777..19239778,-	0	-	19239777
chr17	19280997	19281112	protein_coding__p2@MAPK7__chr17:19281044..19281091,+	0	+	19281077
chr17	19281442	19281557	protein_coding__NA__chr17:19281459..19281484,-	0	-	19281476
chr17	1928593	1928708	protein_coding__p1@RTN4RL1__chr17:1928621..1928641,-	0	-	1928627
chr17	19290468	19290583	protein_coding__p1@MFAP4__chr17:19290483..19290510,-	0	-	19290502
chr17	19302021	19302136	Enhancer__chr17:19301997-19302102	0	+	19302101
chr17	19314358	19314473	protein_coding__p7@RNF112__chr17:19314432..19314443,+	0	+	19314438
chr17	19316412	19316527	antisense__NA__chr17:19316439..19316458,-	0	-	19316446
chr17	1933366	1933481	protein_coding__p1@DPH1__chr17:1933424..1933457,+	0	+	1933446
chr17	19364238	19364353	intergenic__p1@ENST00000456537__chr17:19364269..19364287,-	0	-	19364272
chr17	19366627	19366742	Enhancer__chr17:19366628-19366739	0	+	19366707
chr17	19396283	19396398	intergenic__NA__chr17:19396312..19396336,-	0	-	19396317
chr17	19398599	19398714	protein_coding__p@chr17:19398674..19398685,+__chr17:19398674..19398685,+	0	+	19398679
chr17	1945235	1945350	protein_coding__p1@OVCA2__chr17:1945301..1945344,+	0	+	1945315
chr17	1946682	1946797	antisense__NA__chr17:1946715..1946717,-	0	-	1946716
chr17	1948329	1948444	intergenic__NA__chr17:1948363..1948364,-	0	-	1948363
chr17	1953295	1953410	Enhancer__chr17:1953067-1954207	0	+	1953375
chr17	19551406	19551521	protein_coding__NA__chr17:19551455..19551501,+	0	+	19551486
chr17	1957351	1957466	protein_coding__NA__chr17:1957414..1957446,+	0	+	1957431
chr17	19622113	19622228	div_pc__NA__chr17:19622145..19622150,-	0	-	19622147
chr17	19627907	19628022	Enhancer__chr17:19627830-19628049	0	+	19627987
chr17	19628973	19629088	Enhancer__chr17:19628714-19629087	0	+	19629053
chr17	19630947	19631062	Enhancer__chr17:19630628-19631028	0	+	19631027
chr17	19652631	19652746	protein_coding__NA__chr17:19652660..19652666,-	0	-	19652665
chr17	19656468	19656583	Enhancer__chr17:19656390-19656618	0	+	19656548
chr17	19658211	19658326	Enhancer__chr17:19658150-19658407	0	+	19658291
chr17	19664125	19664240	Enhancer__chr17:19664052-19664492	0	+	19664205
chr17	19671530	19671645	Enhancer__chr17:19671444-19671619	0	+	19671610
chr17	19771214	19771329	protein_coding__p1@ULK2__chr17:19771242..19771256,-	0	-	19771248
chr17	19800750	19800865	intergenic__NA__chr17:19800784..19800786,-	0	-	19800784
chr17	19881614	19881729	protein_coding__NA__chr17:19881634..19881649,-	0	-	19881648
chr17	19883532	19883647	Enhancer__chr17:19883392-19883621	0	+	19883612
chr17	19912535	19912650	div_lnc__NA__chr17:19912547..19912578,-	0	-	19912569
chr17	19912598	19912713	div_pc__p2@SPECC1__chr17:19912640..19912695,+	0	+	19912678
chr17	1992951	1993066	antisense__NA__chr17:1993015..1993050,+	0	+	1993031
chr17	202319	202434	antisense__p1@AK125265__chr17:202392..202413,+	0	+	202399
chr17	20434397	20434512	intergenic__NA__chr17:20434431..20434438,-	0	-	20434431
chr17	20482859	20482974	div_lnc__NA__chr17:20482882..20482913,-	0	-	20482893
chr17	205057	205172	antisense__NA__chr17:205128..205144,+	0	+	205137
chr17	20536542	20536657	intergenic__NA__chr17:20536576..20536587,-	0	-	20536576
chr17	20688284	20688399	Enhancer__chr17:20688064-20688832	0	+	20688364
chr17	20690427	20690542	Enhancer__chr17:20690369-20690534	0	+	20690507
chr17	20690427	20690542	intergenic__NA__chr17:20690507..20690534,+	0	+	20690507
chr17	20759179	20759294	antisense__NA__chr17:20759259..20759260,+	0	+	20759259
chr17	20771759	20771874	antisense__p1@ENST00000439794__chr17:20771833..20771846,+	0	+	20771839
chr17	20799433	20799548	protein_coding__p2@CCDC144NL__chr17:20799456..20799481,-	0	-	20799467
chr17	20814674	20814789	Enhancer__chr17:20814751-20814975	0	+	20814754
chr17	20825874	20825989	Enhancer__chr17:20825818-20826196	0	+	20825954
chr17	20841747	20841862	intergenic__NA__chr17:20841824..20841831,+	0	+	20841827
chr17	20902830	20902945	antisense__NA__chr17:20902907..20902911,+	0	+	20902910
chr17	20947057	20947172	protein_coding__NA__chr17:20947091..20947101,-	0	-	20947091
chr17	20978780	20978895	intergenic__p1@ENST00000456235__chr17:20978854..20978914,+	0	+	20978860
chr17	21002513	21002628	Enhancer__chr17:21002403-21002809	0	+	21002593
chr17	21003257	21003372	Enhancer__chr17:21003151-21003338	0	+	21003337
chr17	21029474	21029589	protein_coding__NA__chr17:21029554..21029576,+	0	+	21029554
chr17	21117576	21117691	div_lnc__p1@ENST00000439136__chr17:21117629..21117684,+	0	+	21117656
chr17	21117873	21117988	div_pc__p3@TMEM11__chr17:21117902..21117933,-	0	-	21117907
chr17	21156687	21156802	protein_coding__p1@C17orf103__chr17:21156710..21156728,-	0	-	21156721
chr17	2116927	2117042	antisense__NA__chr17:2117007..2117008,+	0	+	2117007
chr17	21176471	21176586	Enhancer__chr17:21176319-21176614	0	+	21176551
chr17	21179162	21179277	Enhancer__chr17:21179100-21179414	0	+	21179242
chr17	21187942	21188057	protein_coding__p1@MAP2K3__chr17:21188012..21188031,+	0	+	21188022
chr17	21272418	21272533	Enhancer__chr17:21272298-21272502	0	+	21272498
chr17	21279590	21279705	protein_coding__p1@KCNJ12,p1@KCNJ18__chr17:21279636..21279697,+	0	+	21279670
chr17	2135880	2135995	antisense__NA__chr17:2135948..2135964,+	0	+	2135960
chr17	21360459	21360574	Enhancer__chr17:21360373-21360746	0	+	21360539
chr17	21360614	21360729	intergenic__NA__chr17:21360683..21360714,+	0	+	21360694
chr17	21416458	21416573	Enhancer__chr17:21416302-21416539	0	+	21416538
chr17	21435133	21435248	antisense__NA__chr17:21435212..21435244,+	0	+	21435213
chr17	21477690	21477805	protein_coding__p2@C17orf51__chr17:21477712..21477749,-	0	-	21477724
chr17	21516078	21516193	Enhancer__chr17:21515861-21516199	0	+	21516158
chr17	21729520	21729635	protein_coding__p5@uc002gyy.3__chr17:21729593..21729605,+	0	+	21729600
chr17	21792929	21793044	intergenic__NA__chr17:21792962..21792965,-	0	-	21792963
chr17	21792989	21793104	intergenic__NA__chr17:21793045..21793079,+	0	+	21793069
chr17	21795456	21795571	Enhancer__chr17:21795425-21795556	0	+	21795536
chr17	21825241	21825356	intergenic__NA__chr17:21825321..21825322,+	0	+	21825321
chr17	21906267	21906382	intergenic__NA__chr17:21906339..21906353,+	0	+	21906347
chr17	21908606	21908721	Enhancer__chr17:21908682-21908761	0	+	21908686
chr17	21934627	21934742	intergenic__NA__chr17:21934707..21934710,+	0	+	21934707
chr17	22022396	22022511	protein_coding__NA__chr17:22022453..22022494,+	0	+	22022476
chr17	2206584	2206699	protein_coding__NA__chr17:2206655..2206670,+	0	+	2206664
chr17	22069685	22069800	Enhancer__chr17:22069559-22069863	0	+	22069765
chr17	2207044	2207159	protein_coding__p1@SMG6__chr17:2207062..2207116,-	0	-	2207078
chr17	22191997	22192112	Enhancer__chr17:22191973-22192114	0	+	22192077
chr17	22192022	22192137	intergenic__NA__chr17:22192077..22192114,+	0	+	22192102
chr17	2240627	2240742	protein_coding__NA__chr17:2240643..2240679,-	0	-	2240661
chr17	2240714	2240829	protein_coding__p1@SGSM2__chr17:2240775..2240812,+	0	+	2240794
chr17	2282413	2282528	antisense__NA__chr17:2282447..2282463,-	0	-	2282447
chr17	2287998	2288113	antisense__NA__chr17:2288078..2288079,+	0	+	2288078
chr17	2304319	2304434	protein_coding__p1@MNT__chr17:2304333..2304364,-	0	-	2304353
chr17	2305375	2305490	Enhancer__chr17:2305266-2305571	0	+	2305455
chr17	2307628	2307743	Enhancer__chr17:2307434-2307709	0	+	2307708
chr17	2319404	2319519	protein_coding__NA__chr17:2319429..2319439,-	0	-	2319438
chr17	235989	236104	protein_coding__NA__chr17:236003..236036,-	0	-	236023
chr17	2415147	2415262	protein_coding__p1@METTL16__chr17:2415169..2415197,-	0	-	2415181
chr17	2439428	2439543	Enhancer__chr17:2439333-2439522	0	+	2439508
chr17	2496411	2496526	protein_coding__NA__chr17:2496463..2496497,+	0	+	2496491
chr17	25376304	25376419	Enhancer__chr17:25376172-25376385	0	+	25376384
chr17	25410040	25410155	Enhancer__chr17:25409900-25410125	0	+	25410120
chr17	25410724	25410839	Enhancer__chr17:25410571-25410806	0	+	25410804
chr17	25415371	25415486	Enhancer__chr17:25415234-25415538	0	+	25415451
chr17	25415946	25416061	Enhancer__chr17:25415760-25416041	0	+	25416026
chr17	25416485	25416600	Enhancer__chr17:25416172-25416581	0	+	25416565
chr17	25479888	25480003	Enhancer__chr17:25479961-25480088	0	+	25479968
chr17	25534426	25534541	Enhancer__chr17:25534144-25534507	0	+	25534506
chr17	25558614	25558729	Enhancer__chr17:25558342-25558695	0	+	25558694
chr17	25566261	25566376	Enhancer__chr17:25566194-25566546	0	+	25566341
chr17	25568697	25568812	intergenic__p@chr17:25568727..25568737,-__chr17:25568727..25568737,-	0	-	25568731
chr17	25568810	25568925	Enhancer__chr17:25568498-25568933	0	+	25568890
chr17	25571689	25571804	Enhancer__chr17:25571634-25571826	0	+	25571769
chr17	25572109	25572224	Enhancer__chr17:25571981-25572190	0	+	25572189
chr17	25572628	25572743	Enhancer__chr17:25572576-25572861	0	+	25572708
chr17	25609163	25609278	Enhancer__chr17:25609022-25609410	0	+	25609243
chr17	25621059	25621174	protein_coding__p1@WSB1__chr17:25621129..25621146,+	0	+	25621139
chr17	25641882	25641997	intergenic__NA__chr17:25641960..25641963,+	0	+	25641962
chr17	25659641	25659756	Enhancer__chr17:25659360-25659787	0	+	25659721
chr17	25659938	25660053	Enhancer__chr17:25659975-25660361	0	+	25660018
chr17	25660159	25660274	intergenic__NA__chr17:25660234..25660255,+	0	+	25660239
chr17	25672606	25672721	Enhancer__chr17:25672386-25672687	0	+	25672686
chr17	25676164	25676279	Enhancer__chr17:25676124-25676302	0	+	25676244
chr17	25680394	25680509	Enhancer__chr17:25680204-25680481	0	+	25680474
chr17	25680927	25681042	Enhancer__chr17:25680632-25681097	0	+	25681007
chr17	25691265	25691380	Enhancer__chr17:25691108-25691369	0	+	25691345
chr17	25707314	25707429	Enhancer__chr17:25707009-25707412	0	+	25707394
chr17	25783393	25783508	protein_coding__p1@KSR1__chr17:25783441..25783499,+	0	+	25783473
chr17	2588373	2588488	antisense__NA__chr17:2588407..2588408,-	0	-	2588407
chr17	25950307	25950422	protein_coding__NA__chr17:25950360..25950396,+	0	+	25950387
chr17	25954184	25954299	antisense__NA__chr17:25954218..25954219,-	0	-	25954218
chr17	25958133	25958248	protein_coding__p1@LGALS9__chr17:25958204..25958254,+	0	+	25958213
chr17	25982098	25982213	Enhancer__chr17:25981784-25982180	0	+	25982178
chr17	260035	260150	protein_coding__p1@C17orf97__chr17:260097..260196,+	0	+	260115
chr17	26127518	26127633	protein_coding__p1@NOS2__chr17:26127550..26127556,-	0	-	26127552
chr17	2615229	2615344	div_lnc__p@chr17:2615300..2615332,+__chr17:2615300..2615332,+	0	+	2615309
chr17	2615834	2615949	div_pc__NA__chr17:2615855..2615869,-	0	-	2615868
chr17	26201590	26201705	antisense__NA__chr17:26201667..26201675,+	0	+	26201670
chr17	26220354	26220469	protein_coding__p1@C17orf108__chr17:26220366..26220398,-	0	-	26220388
chr17	26220939	26221054	protein_coding__NA__chr17:26220956..26220982,-	0	-	26220973
chr17	2626715	2626830	Enhancer__chr17:2626418-2626796	0	+	2626795
chr17	2627307	2627422	Enhancer__chr17:2627139-2627523	0	+	2627387
chr17	26278258	26278373	Enhancer__chr17:26277984-26278379	0	+	26278338
chr17	2628016	2628131	Enhancer__chr17:2627618-2628097	0	+	2628096
chr17	26307535	26307650	Enhancer__chr17:26307415-26307616	0	+	26307615
chr17	26312070	26312185	Enhancer__chr17:26311866-26312151	0	+	26312150
chr17	26314852	26314967	Enhancer__chr17:26314662-26314933	0	+	26314932
chr17	26361389	26361504	Enhancer__chr17:26361320-26361470	0	+	26361469
chr17	26368703	26368818	protein_coding__p1@NLK__chr17:26368734..26368794,+	0	+	26368783
chr17	263869	263984	antisense__p1@ENST00000466740__chr17:263898..263910,-	0	-	263903
chr17	2653241	2653356	Enhancer__chr17:2652547-2653322	0	+	2653321
chr17	26552344	26552459	Enhancer__chr17:26552347-26552427	0	+	26552424
chr17	26578339	26578454	Enhancer__chr17:26578258-26578420	0	+	26578419
chr17	26578986	26579101	Enhancer__chr17:26578773-26579067	0	+	26579066
chr17	26594098	26594213	intergenic__NA__chr17:26594132..26594133,-	0	-	26594132
chr17	26646047	26646162	protein_coding__p2@TMEM97__chr17:26646122..26646133,+	0	+	26646127
chr17	26662446	26662561	protein_coding__p1@IFT20__chr17:26662464..26662519,-	0	-	26662480
chr17	26662518	26662633	protein_coding__p2@TNFAIP1__chr17:26662597..26662626,+	0	+	26662598
chr17	26684471	26684586	div_pc__p1@POLDIP2__chr17:26684480..26684571,-	0	-	26684505
chr17	26684589	26684704	protein_coding__p1@SARM1,p1@TMEM199__chr17:26684661..26684696,+	0	+	26684669
chr17	26694967	26695082	protein_coding__p4@SEBOX__chr17:26694979..26695007,-	0	-	26695001
chr17	26700070	26700185	protein_coding__NA__chr17:26700103..26700110,-	0	-	26700104
chr17	26732056	26732171	antisense__NA__chr17:26732131..26732165,+	0	+	26732136
chr17	26734207	26734322	protein_coding__NA__chr17:26734241..26734242,-	0	-	26734241
chr17	26763849	26763964	Enhancer__chr17:26763724-26763943	0	+	26763929
chr17	26800581	26800696	protein_coding__p1@SLC13A2__chr17:26800648..26800686,+	0	+	26800661
chr17	2680263	2680378	protein_coding__NA__chr17:2680337..2680358,+	0	+	2680343
chr17	26833285	26833400	protein_coding__p1@FOXN1__chr17:26833339..26833378,+	0	+	26833365
chr17	26879595	26879710	protein_coding__p1@UNC119__chr17:26879600..26879654,-	0	-	26879629
chr17	26898669	26898784	protein_coding__NA__chr17:26898683..26898709,-	0	-	26898703
chr17	26900064	26900179	antisense__NA__chr17:26900139..26900145,+	0	+	26900144
chr17	26903878	26903993	protein_coding__p1@ALDOC__chr17:26903900..26903933,-	0	-	26903912
chr17	26925998	26926113	div_pc__p1@SPAG5__chr17:26926005..26926070,-	0	-	26926032
chr17	26926107	26926222	div_lnc__p1@SPAG5-AS1__chr17:26926162..26926194,+	0	+	26926187
chr17	26934899	26935014	antisense__NA__chr17:26934979..26934996,+	0	+	26934979
chr17	26941168	26941283	protein_coding__p1@SGK494__chr17:26941192..26941228,-	0	-	26941202
chr17	26960153	26960268	antisense__p@chr17:26960219..26960253,+__chr17:26960219..26960253,+	0	+	26960233
chr17	26972139	26972254	protein_coding__p1@KIAA0100__chr17:26972126..26972201,-	0	-	26972173
chr17	26989135	26989250	protein_coding__p2@SDF2__chr17:26989136..26989218,-	0	-	26989169
chr17	26989142	26989257	protein_coding__p1@SUPT6H__chr17:26989201..26989248,+	0	+	26989222
chr17	27000501	27000616	antisense__NA__chr17:27000517..27000543,-	0	-	27000535
chr17	27038854	27038969	protein_coding__p3@PROCA1__chr17:27038859..27038910,-	0	-	27038888
chr17	27045404	27045519	protein_coding__p7@RAB34__chr17:27045427..27045451,-	0	-	27045438
chr17	27046922	27047037	protein_coding__p1@RPL23A__chr17:27046988..27047011,+	0	+	27047002
chr17	27049854	27049969	antisense__NA__chr17:27049887..27049905,-	0	-	27049888
chr17	27052825	27052940	protein_coding__p@chr17:27052892..27052921,+__chr17:27052892..27052921,+	0	+	27052905
chr17	27054920	27055035	div_pc__p@chr17:27054952..27054959,-__chr17:27054952..27054959,-	0	-	27054954
chr17	27070153	27070268	div_lnc__NA__chr17:27070187..27070205,-	0	-	27070187
chr17	27070948	27071063	div_pc__p1@TRAF4__chr17:27071020..27071063,+	0	+	27071028
chr17	27074861	27074976	antisense__NA__chr17:27074895..27074897,-	0	-	27074895
chr17	27077060	27077175	antisense__NA__chr17:27077092..27077097,-	0	-	27077094
chr17	27181953	27182068	protein_coding__p1@ERAL1__chr17:27182021..27182055,+	0	+	27182033
chr17	27181986	27182101	protein_coding__p@chr17:27181990..27182029,-__chr17:27181990..27182029,-	0	-	27182020
chr17	27188972	27189087	intergenic__p1@MIR4732__chr17:27188990..27189013,-	0	-	27189006
chr17	27189688	27189803	Enhancer__chr17:27189702-27189769	0	+	27189768
chr17	27192482	27192597	Enhancer__chr17:27192241-27192644	0	+	27192562
chr17	27199951	27200066	Enhancer__chr17:27199839-27200032	0	+	27200031
chr17	27224617	27224732	div_pc__p1@FLOT2__chr17:27224621..27224759,-	0	-	27224651
chr17	27224713	27224828	div_lnc__NA__chr17:27224779..27224799,+	0	+	27224793
chr17	27230062	27230177	protein_coding__p2@DHRS13__chr17:27230035..27230105,-	0	-	27230096
chr17	27253237	27253352	antisense__NA__chr17:27253308..27253323,+	0	+	27253317
chr17	27277455	27277570	protein_coding__NA__chr17:27277526..27277541,+	0	+	27277535
chr17	27278593	27278708	protein_coding__NA__chr17:27278622..27278633,-	0	-	27278627
chr17	27333438	27333553	protein_coding__NA__chr17:27333466..27333477,-	0	-	27333472
chr17	27387690	27387805	Enhancer__chr17:27387642-27387771	0	+	27387770
chr17	27467421	27467536	antisense__NA__chr17:27467482..27467519,+	0	+	27467501
chr1	72748495	72748610	protein_coding__p3@NEGR1__chr1:72748523..72748538,-	0	-	72748529
chr1	72749376	72749491	Enhancer__chr1:72749220-72749791	0	+	72749456
chr1	72750651	72750766	Enhancer__chr1:72750417-72750888	0	+	72750731
chr17	27507369	27507484	protein_coding__p1@MYO18A__chr17:27507395..27507449,-	0	-	27507403
chr17	27530908	27531023	Enhancer__chr17:27530741-27530989	0	+	27530988
chr17	27539790	27539905	Enhancer__chr17:27539560-27540084	0	+	27539870
chr17	27568134	27568249	Enhancer__chr17:27568035-27568215	0	+	27568214
chr17	27573796	27573911	protein_coding__p1@CRYBA1__chr17:27573875..27573878,+	0	+	27573876
chr17	27621098	27621213	protein_coding__p1@NUFIP2__chr17:27621125..27621143,-	0	-	27621132
chr17	27703781	27703896	Enhancer__chr17:27703475-27703981	0	+	27703861
chr17	27717300	27717415	div_pc__p1@MIR4523__chr17:27717346..27717410,+	0	+	27717380
chr17	27717760	27717875	div_lnc__p@chr17:27717785..27717810,-__chr17:27717785..27717810,-	0	-	27717794
chr17	27893050	27893165	protein_coding__NA__chr17:27893129..27893175,+	0	+	27893130
chr17	27893995	27894110	protein_coding__p1@ABHD15__chr17:27893990..27894060,-	0	-	27894029
chr17	27916719	27916834	protein_coding__NA__chr17:27916784..27916809,+	0	+	27916799
chr17	27921061	27921176	protein_coding__NA__chr17:27921074..27921117,-	0	-	27921095
chr17	27949895	27950010	protein_coding__p1@CORO6__chr17:27949911..27949940,-	0	-	27949929
chr17	27966549	27966664	antisense__NA__chr17:27966624..27966641,+	0	+	27966629
chr17	28088040	28088155	antisense__NA__chr17:28088119..28088121,+	0	+	28088120
chr1	72813588	72813703	Enhancer__chr1:72813657-72813669	0	+	72813668
chr17	28256137	28256252	protein_coding__NA__chr17:28256210..28256223,+	0	+	28256217
chr17	28257211	28257326	protein_coding__p1@SSH2__chr17:28257185..28257266,-	0	-	28257245
chr17	28393145	28393260	antisense__NA__chr17:28393179..28393180,-	0	-	28393179
chr17	28443766	28443881	protein_coding__p1@NSRP1__chr17:28443819..28443856,+	0	+	28443846
chr17	28444194	28444309	antisense__NA__chr17:28444228..28444229,-	0	-	28444228
chr17	28444466	28444581	antisense__NA__chr17:28444495..28444502,-	0	-	28444500
chr17	28562680	28562795	protein_coding__p1@SLC6A4__chr17:28562714..28562717,-	0	-	28562714
chr17	28565568	28565683	intergenic__NA__chr17:28565636..28565650,+	0	+	28565648
chr17	28572208	28572323	Enhancer__chr17:28572073-28572289	0	+	28572288
chr17	28618920	28619035	protein_coding__p1@BLMH__chr17:28618948..28619023,-	0	-	28618954
chr17	28661040	28661155	protein_coding__p1@TMIGD1__chr17:28661068..28661080,-	0	-	28661074
chr17	28672864	28672979	Enhancer__chr17:28672650-28672985	0	+	28672944
chr17	28687573	28687688	Enhancer__chr17:28687264-28687762	0	+	28687653
chr17	28690731	28690846	Enhancer__chr17:28690653-28690812	0	+	28690811
chr17	2869186	2869301	antisense__NA__chr17:2869212..2869221,-	0	-	2869220
chr17	28705873	28705988	protein_coding__p1@CPD__chr17:28705921..28706000,+	0	+	28705953
chr17	28804345	28804460	protein_coding__p1@GOSR1__chr17:28804418..28804450,+	0	+	28804425
chr17	28878884	28878999	Enhancer__chr17:28878844-28878974	0	+	28878964
chr17	28903477	28903592	intergenic__NA__chr17:28903511..28903512,-	0	-	28903511
chr17	28928301	28928416	Enhancer__chr17:28928053-28928382	0	+	28928381
chr17	29056382	29056497	intergenic__NA__chr17:29056462..29056463,+	0	+	29056462
chr17	29119065	29119180	antisense__NA__chr17:29119136..29119147,+	0	+	29119145
chr17	29151675	29151790	protein_coding__p1@CRLF3__chr17:29151686..29151766,-	0	-	29151709
chr17	29154109	29154224	Enhancer__chr17:29154156-29154190	0	+	29154189
chr17	29158907	29159022	protein_coding__p1@ATAD5__chr17:29158962..29159046,+	0	+	29158987
chr17	29190010	29190125	antisense__NA__chr17:29190044..29190045,-	0	-	29190044
chr17	29233264	29233379	protein_coding__NA__chr17:29233328..29233378,+	0	+	29233344
chr17	29233805	29233920	protein_coding__NA__chr17:29233833..29233859,-	0	-	29233839
chr17	29283928	29284043	antisense__NA__chr17:29283962..29283963,-	0	-	29283962
chr17	29292707	29292822	intergenic__NA__chr17:29292741..29292742,-	0	-	29292741
chr17	29292974	29293089	Enhancer__chr17:29292741-29293055	0	+	29293054
chr17	29295727	29295842	protein_coding__p@chr17:29295798..29295810,+__chr17:29295798..29295810,+	0	+	29295807
chr1	72931346	72931461	Enhancer__chr1:72931284-72931506	0	+	72931426
chr17	29335054	29335169	Enhancer__chr17:29334745-29335135	0	+	29335134
chr17	29421864	29421979	div_pc__p2@NF1__chr17:29421900..29421951,+	0	+	29421944
chr17	29422473	29422588	div_lnc__NA__chr17:29422491..29422528,-	0	-	29422507
chr17	2952356	2952471	Enhancer__chr17:2952123-2952503	0	+	2952436
chr17	295616	295731	protein_coding__NA__chr17:295646..295695,-	0	-	295650
chr17	29624261	29624376	protein_coding__p1@OMG__chr17:29624272..29624319,-	0	-	29624295
chr17	29641083	29641198	protein_coding__p3@EVI2B__chr17:29641104..29641128,-	0	-	29641117
chr17	29645807	29645922	protein_coding__p5@EVI2A__chr17:29645836..29645853,-	0	-	29645841
chr17	29648597	29648712	protein_coding__p1@EVI2A__chr17:29648586..29648735,-	0	-	29648631
chr17	29717289	29717404	Enhancer__chr17:29717293-29717639	0	+	29717369
chr17	29718612	29718727	protein_coding__p2@RAB11FIP4__chr17:29718663..29718732,+	0	+	29718692
chr17	29868115	29868230	Enhancer__chr17:29867919-29868196	0	+	29868195
chr17	29876997	29877112	Enhancer__chr17:29876692-29877391	0	+	29877077
chr17	29886846	29886961	Enhancer__chr17:29886835-29887094	0	+	29886926
chr17	29887959	29888074	Enhancer__chr17:29887922-29888057	0	+	29888039
chr17	29892177	29892292	Enhancer__chr17:29892134-29892258	0	+	29892257
chr17	29895880	29895995	Enhancer__chr17:29895600-29896010	0	+	29895960
chr17	29898270	29898385	protein_coding__NA__chr17:29898350..29898351,+	0	+	29898350
chr17	29907786	29907901	Enhancer__chr17:29907482-29908002	0	+	29907866
chr17	29909429	29909544	Enhancer__chr17:29909272-29909544	0	+	29909509
chr17	29909429	29909544	intergenic__NA__chr17:29909509..29909522,+	0	+	29909509
chr17	29921053	29921168	Enhancer__chr17:29920789-29921150	0	+	29921133
chr17	29923841	29923956	Enhancer__chr17:29923737-29923924	0	+	29923921
chr17	29982122	29982237	Enhancer__chr17:29982056-29982203	0	+	29982202
chr17	30005637	30005752	Enhancer__chr17:30005450-30005718	0	+	30005717
chr17	30007354	30007469	Enhancer__chr17:30007068-30007435	0	+	30007434
chr17	30019805	30019920	Enhancer__chr17:30019498-30019886	0	+	30019885
chr17	30070959	30071074	Enhancer__chr17:30070795-30071040	0	+	30071039
chr17	30089375	30089490	intergenic__p@chr17:30089454..30089461,+__chr17:30089454..30089461,+	0	+	30089455
chr17	30115439	30115554	Enhancer__chr17:30115229-30115607	0	+	30115519
chr17	30170168	30170283	Enhancer__chr17:30170148-30170249	0	+	30170248
chr17	30186272	30186387	protein_coding__p2@C17orf79__chr17:30186278..30186324,-	0	-	30186306
chr17	30228665	30228780	protein_coding__p1@UTP6__chr17:30228678..30228770,-	0	-	30228699
chr17	30253556	30253671	Enhancer__chr17:30253386-30253637	0	+	30253636
chr17	30263945	30264060	protein_coding__p1@SUZ12__chr17:30264014..30264042,+	0	+	30264025
chr1	73033308	73033423	Enhancer__chr1:73033126-73033389	0	+	73033388
chr17	30334956	30335071	protein_coding__NA__chr17:30334999..30335043,+	0	+	30335036
chr17	3034163	3034278	Enhancer__chr17:3034001-3034244	0	+	3034243
chr17	30464012	30464127	Enhancer__chr17:30463864-30464107	0	+	30464092
chr17	30469440	30469555	protein_coding__p1@RHOT1__chr17:30469497..30469536,+	0	+	30469520
chr17	30470156	30470271	protein_coding__p1@ENST00000398832__chr17:30470176..30470196,-	0	-	30470190
chr17	30588740	30588855	Enhancer__chr17:30588630-30588823	0	+	30588820
chr17	30593028	30593143	protein_coding__NA__chr17:30593101..30593144,+	0	+	30593108
chr17	30655382	30655497	antisense__NA__chr17:30655462..30655463,+	0	+	30655462
chr1	73066650	73066765	Enhancer__chr1:73066346-73066731	0	+	73066730
chr17	30676998	30677113	protein_coding__p@chr17:30677020..30677053,-__chr17:30677020..30677053,-	0	-	30677032
chr17	30677095	30677210	protein_coding__p1@ZNF207__chr17:30677160..30677200,+	0	+	30677175
chr17	30723598	30723713	Enhancer__chr17:30723443-30723679	0	+	30723678
chr17	30724771	30724886	Enhancer__chr17:30724674-30725107	0	+	30724851
chr17	30727121	30727236	Enhancer__chr17:30726822-30727202	0	+	30727201
chr17	30771037	30771152	protein_coding__NA__chr17:30771116..30771186,+	0	+	30771117
chr17	30813515	30813630	protein_coding__p1@CDK5R1__chr17:30813576..30813637,+	0	+	30813595
chr17	30823075	30823190	antisense__NA__chr17:30823130..30823158,+	0	+	30823155
chr17	30845830	30845945	antisense__NA__chr17:30845910..30845911,+	0	+	30845910
chr17	30954657	30954772	antisense__NA__chr17:30954737..30954755,+	0	+	30954737
chr17	31203694	31203809	div_lnc__NA__chr17:31203767..31203787,+	0	+	31203774
chr17	31204107	31204222	div_pc__p1@MYO1D__chr17:31204124..31204200,-	0	-	31204141
chr17	31224606	31224721	Enhancer__chr17:31224473-31224751	0	+	31224686
chr17	31254819	31254934	protein_coding__p4@TMEM98__chr17:31254892..31254915,+	0	+	31254899
chr17	31302309	31302424	protein_coding__p@chr17:31302387..31302393,+__chr17:31302387..31302393,+	0	+	31302389
chr17	31406	31521	protein_coding__p1@DOC2B__chr17:31432..31473,-	0	-	31440
chr17	31438795	31438910	antisense__NA__chr17:31438859..31438878,+	0	+	31438875
chr17	3173307	3173422	Enhancer__chr17:3173253-3173388	0	+	3173387
chr17	31860749	31860864	antisense__NA__chr17:31860829..31860836,+	0	+	31860829
chr17	31892717	31892832	antisense__NA__chr17:31892766..31892813,+	0	+	31892797
chr17	32303561	32303676	antisense__NA__chr17:32303641..32303673,+	0	+	32303641
chr17	32503475	32503590	intergenic__NA__chr17:32503538..32503558,+	0	+	32503555
chr17	32528382	32528497	Enhancer__chr17:32528232-32528642	0	+	32528462
chr17	32530344	32530459	Enhancer__chr17:32530253-32530526	0	+	32530424
chr17	32534717	32534832	Enhancer__chr17:32534671-32534976	0	+	32534797
chr17	32545960	32546075	Enhancer__chr17:32545858-32546213	0	+	32546040
chr17	32546520	32546635	Enhancer__chr17:32546346-32546705	0	+	32546600
chr17	32548180	32548295	Enhancer__chr17:32547805-32548402	0	+	32548260
chr17	32548602	32548717	Enhancer__chr17:32548550-32548936	0	+	32548682
chr17	32549894	32550009	Enhancer__chr17:32549838-32550038	0	+	32549974
chr17	32561295	32561410	Enhancer__chr17:32561287-32561685	0	+	32561375
chr17	32562771	32562886	Enhancer__chr17:32562458-32562865	0	+	32562851
chr17	32563654	32563769	Enhancer__chr17:32563379-32563735	0	+	32563734
chr17	32565872	32565987	Enhancer__chr17:32565803-32566205	0	+	32565952
chr17	32568162	32568277	Enhancer__chr17:32568123-32568572	0	+	32568242
chr17	32568992	32569107	Enhancer__chr17:32568906-32569073	0	+	32569072
chr17	32569729	32569844	Enhancer__chr17:32569579-32570323	0	+	32569809
chr17	32571665	32571780	Enhancer__chr17:32571720-32571751	0	+	32571745
chr17	32574100	32574215	Enhancer__chr17:32573358-32574224	0	+	32574180
chr17	32575850	32575965	Enhancer__chr17:32575355-32576152	0	+	32575930
chr17	32576671	32576786	Enhancer__chr17:32576443-32576937	0	+	32576751
chr17	32579151	32579266	Enhancer__chr17:32579001-32579427	0	+	32579231
chr17	32579623	32579738	Enhancer__chr17:32579434-32580053	0	+	32579703
chr17	32582223	32582338	protein_coding__p1@CCL2__chr17:32582293..32582312,+	0	+	32582303
chr17	32582384	32582499	protein_coding__NA__chr17:32582388..32582426,-	0	-	32582418
chr17	32586362	32586477	Enhancer__chr17:32586301-32586443	0	+	32586442
chr17	32592906	32593021	Enhancer__chr17:32592760-32593013	0	+	32592986
chr17	32597159	32597274	protein_coding__p1@CCL7__chr17:32597232..32597250,+	0	+	32597239
chr17	32612680	32612795	protein_coding__p1@CCL11__chr17:32612753..32612768,+	0	+	32612760
chr17	32627772	32627887	Enhancer__chr17:32627723-32627988	0	+	32627852
chr17	32633575	32633690	Enhancer__chr17:32633545-32633691	0	+	32633655
chr17	32634287	32634402	Enhancer__chr17:32634250-32634488	0	+	32634367
chr17	32635455	32635570	Enhancer__chr17:32635447-32635773	0	+	32635535
chr17	32636662	32636777	Enhancer__chr17:32636678-32636743	0	+	32636742
chr17	32641396	32641511	Enhancer__chr17:32641328-32641592	0	+	32641476
chr17	32646373	32646488	protein_coding__p1@CCL8__chr17:32646446..32646461,+	0	+	32646453
chr17	32683418	32683533	protein_coding__p1@CCL13__chr17:32683491..32683506,+	0	+	32683498
chr17	32690217	32690332	protein_coding__p1@CCL1__chr17:32690239..32690259,-	0	-	32690251
chr17	32693155	32693270	Enhancer__chr17:32692859-32693331	0	+	32693235
chr17	32705954	32706069	Enhancer__chr17:32705791-32706129	0	+	32706034
chr17	32713781	32713896	Enhancer__chr17:32713643-32713862	0	+	32713861
chr17	32714405	32714520	Enhancer__chr17:32714202-32714519	0	+	32714485
chr17	32726224	32726339	Enhancer__chr17:32726028-32726450	0	+	32726304
chr17	32727909	32728024	Enhancer__chr17:32727834-32727990	0	+	32727989
chr17	32739770	32739885	Enhancer__chr17:32739586-32739855	0	+	32739850
chr17	32740242	32740357	Enhancer__chr17:32740110-32740340	0	+	32740322
chr17	32740847	32740962	Enhancer__chr17:32740825-32740928	0	+	32740927
chr17	32794817	32794932	Enhancer__chr17:32794634-32794898	0	+	32794897
chr17	32806237	32806352	intergenic__NA__chr17:32806317..32806320,+	0	+	32806317
chr17	3289593	3289708	Enhancer__chr17:3289388-3289823	0	+	3289673
chr17	32906353	32906468	protein_coding__NA__chr17:32906377..32906393,-	0	-	32906387
chr17	32907808	32907923	protein_coding__NA__chr17:32907882..32907894,+	0	+	32907888
chr17	32979221	32979336	Enhancer__chr17:32979074-32979302	0	+	32979301
chr17	33140889	33141004	Enhancer__chr17:33140712-33140970	0	+	33140969
chr17	33179789	33179904	Enhancer__chr17:33179831-33179955	0	+	33179869
chr17	33186020	33186135	intergenic__NA__chr17:33186054..33186076,-	0	-	33186054
chr17	33288478	33288593	protein_coding__p1@ZNF830__chr17:33288552..33288598,+	0	+	33288558
chr17	33307450	33307565	protein_coding__p1@LIG3__chr17:33307503..33307598,+	0	+	33307530
chr17	33308138	33308253	protein_coding__NA__chr17:33308165..33308185,-	0	-	33308172
chr17	33332207	33332322	intergenic__NA__chr17:33332278..33332294,+	0	+	33332287
chr17	33416210	33416325	protein_coding__p1@RFFL__chr17:33416231..33416308,-	0	-	33416244
chr17	33448465	33448580	protein_coding__p10@RFFL,p8@RAD51D__chr17:33448495..33448513,-	0	-	33448499
chr17	33448495	33448610	protein_coding__p10@RAD51D,p12@RFFL__chr17:33448525..33448533,-	0	-	33448529
chr17	33448569	33448684	protein_coding__p1@FNDC8__chr17:33448628..33448656,+	0	+	33448649
chr17	33469281	33469396	protein_coding__p1@NLE1__chr17:33469299..33469328,-	0	-	33469315
chr17	33474755	33474870	protein_coding__p1@UNC45B__chr17:33474826..33474842,+	0	+	33474835
chr17	33494016	33494131	antisense__NA__chr17:33494048..33494051,-	0	-	33494050
chr17	33542006	33542121	Enhancer__chr17:33541891-33542087	0	+	33542086
chr17	33569909	33570024	div_lnc__p@chr17:33569917..33569969,-__chr17:33569917..33569969,-	0	-	33569943
chr17	33570010	33570125	div_pc__p1@SLFN5__chr17:33570082..33570100,+	0	+	33570090
chr17	33640184	33640299	Enhancer__chr17:33640144-33640597	0	+	33640264
chr17	33673560	33673675	Enhancer__chr17:33673458-33673662	0	+	33673640
chr17	33700605	33700720	protein_coding__p1@SLFN11__chr17:33700632..33700648,-	0	-	33700639
chr17	33731780	33731895	intergenic__NA__chr17:33731814..33731815,-	0	-	33731814
chr17	33736546	33736661	intergenic__NA__chr17:33736579..33736581,-	0	-	33736580
chr17	3375618	3375733	protein_coding__NA__chr17:3375654..3375703,+	0	+	3375698
chr17	33760143	33760258	protein_coding__p1@SLFN12__chr17:33760164..33760206,-	0	-	33760177
chr17	33775749	33775864	protein_coding__p1@SLFN13__chr17:33775760..33775828,-	0	-	33775783
chr17	33787017	33787132	Enhancer__chr17:33786708-33787098	0	+	33787097
chr17	33787706	33787821	Enhancer__chr17:33787408-33787803	0	+	33787786
chr17	33864662	33864777	protein_coding__p1@SLFN12L__chr17:33864674..33864722,-	0	-	33864696
chr17	33867767	33867882	Enhancer__chr17:33867743-33868178	0	+	33867847
chr17	33867799	33867914	intergenic__NA__chr17:33867813..33867834,-	0	-	33867833
chr17	33868186	33868301	Enhancer__chr17:33868194-33868343	0	+	33868266
chr17	33884325	33884440	protein_coding__NA__chr17:33884338..33884360,-	0	-	33884359
chr17	33889943	33890058	intergenic__NA__chr17:33889977..33889978,-	0	-	33889977
chr17	33895038	33895153	intergenic__p@chr17:33895090..33895164,+__chr17:33895090..33895164,+	0	+	33895118
chr17	33904984	33905099	protein_coding__NA__chr17:33905063..33905066,+	0	+	33905064
chr17	33905909	33906024	protein_coding__NA__chr17:33905934..33905965,-	0	-	33905943
chr17	34058577	34058692	protein_coding__p1@RASL10B__chr17:34058639..34058724,+	0	+	34058657
chr17	34079975	34080090	protein_coding__NA__chr17:34080004..34080015,-	0	-	34080009
chr17	34087834	34087949	protein_coding__p1@C17orf50__chr17:34087888..34087935,+	0	+	34087914
chr17	34122583	34122698	protein_coding__p1@MMP28__chr17:34122596..34122653,-	0	-	34122617
chr17	34135993	34136108	div_lnc__NA__chr17:34136022..34136034,-	0	-	34136027
chr17	34136407	34136522	div_pc__p1@TAF15__chr17:34136478..34136494,+	0	+	34136487
chr17	3417117	3417232	protein_coding__p2@SPATA22__chr17:3417135..3417158,-	0	-	3417151
chr17	34195859	34195974	div_lnc__NA__chr17:34195920..34195958,+	0	+	34195939
chr17	34195860	34195975	div_pc__p2@C17orf66__chr17:34195889..34195899,-	0	-	34195894
chr17	34207326	34207441	protein_coding__p1@CCL5__chr17:34207354..34207372,-	0	-	34207360
chr17	34217876	34217991	Enhancer__chr17:34217615-34217957	0	+	34217956
chr17	34219309	34219424	Enhancer__chr17:34219004-34219427	0	+	34219389
chr17	34219778	34219893	Enhancer__chr17:34219582-34220299	0	+	34219858
chr17	34223364	34223479	Enhancer__chr17:34223301-34223445	0	+	34223444
chr17	34225481	34225596	Enhancer__chr17:34225359-34225619	0	+	34225561
chr17	34227880	34227995	Enhancer__chr17:34227790-34227961	0	+	34227960
chr17	34237982	34238097	intergenic__NA__chr17:34237999..34238027,-	0	-	34238016
chr17	34257742	34257857	protein_coding__p2@RDM1__chr17:34257771..34257786,-	0	-	34257776
chr17	34270656	34270771	protein_coding__p1@LYZL6__chr17:34270687..34270696,-	0	-	34270690
chr17	34308498	34308613	protein_coding__p1@CCL16__chr17:34308524..34308548,-	0	-	34308532
chr17	34312545	34312660	protein_coding__NA__chr17:34312610..34312639,+	0	+	34312625
chr17	34328275	34328390	div_lnc__NA__chr17:34328349..34328373,+	0	+	34328355
chr17	34328556	34328671	div_pc__p2@CCL15__chr17:34328588..34328597,-	0	-	34328590
chr17	34329068	34329183	protein_coding__p3@CCL14,p5@CCL15__chr17:34329097..34329112,-	0	-	34329102
chr17	34344974	34345089	protein_coding__p1@CCL23__chr17:34345002..34345016,-	0	-	34345008
chr17	34383648	34383763	Enhancer__chr17:34383347-34383807	0	+	34383728
chr17	34385477	34385592	Enhancer__chr17:34385393-34385558	0	+	34385557
chr17	34391551	34391666	protein_coding__p1@CCL18__chr17:34391625..34391638,+	0	+	34391631
chr17	34400146	34400261	intergenic__NA__chr17:34400220..34400236,+	0	+	34400226
chr17	34413208	34413323	Enhancer__chr17:34413023-34413409	0	+	34413288
chr17	34417454	34417569	protein_coding__p1@CCL3__chr17:34417479..34417496,-	0	-	34417488
chr17	34419738	34419853	Enhancer__chr17:34419466-34419934	0	+	34419818
chr17	34431144	34431259	protein_coding__p1@CCL4__chr17:34431212..34431230,+	0	+	34431224
chr17	34434063	34434178	Enhancer__chr17:34433895-34434155	0	+	34434143
chr17	34435875	34435990	Enhancer__chr17:34435731-34435958	0	+	34435955
chr17	34443375	34443490	intergenic__p@chr17:34443453..34443458,+__chr17:34443453..34443458,+	0	+	34443455
chr17	34444971	34445086	Enhancer__chr17:34445033-34445052	0	+	34445051
chr17	34445442	34445557	Enhancer__chr17:34445265-34445574	0	+	34445522
chr17	34446463	34446578	Enhancer__chr17:34446451-34446573	0	+	34446543
chr17	34459987	34460102	Enhancer__chr17:34459822-34460202	0	+	34460067
chr17	34467023	34467138	Enhancer__chr17:34467011-34467104	0	+	34467103
chr17	34476001	34476116	Enhancer__chr17:34476074-34476083	0	+	34476081
chr17	34476982	34477097	Enhancer__chr17:34476785-34477178	0	+	34477062
chr17	34481956	34482071	Enhancer__chr17:34481661-34482037	0	+	34482036
chr17	3461066	3461181	protein_coding__p1@TRPV3__chr17:3461092..3461126,-	0	-	3461100
chr17	34625696	34625811	protein_coding__p1@CCL3L1,p1@CCL3L3__chr17:34625726..34625734,-	0	-	34625730
chr17	34838989	34839104	Enhancer__chr17:34838937-34839070	0	+	34839069
chr17	34842444	34842559	protein_coding__p1@ZNHIT3__chr17:34842512..34842544,+	0	+	34842524
chr17	34890766	34890881	protein_coding__p1@PIGW__chr17:34890807..34890864,+	0	+	34890846
chr17	34899285	34899400	protein_coding__NA__chr17:34899300..34899320,-	0	-	34899319
chr17	34900688	34900803	protein_coding__p1@GGNBP2__chr17:34900745..34900821,+	0	+	34900768
chr17	34948249	34948364	protein_coding__p1@DHRS11__chr17:34948274..34948357,+	0	+	34948329
chr17	34957931	34958046	protein_coding__p1@MRM1__chr17:34958002..34958089,+	0	+	34958011
chr17	34990590	34990705	intergenic__NA__chr17:34990670..34990671,+	0	+	34990670
chr17	3500373	3500488	protein_coding__NA__chr17:3500395..3500409,-	0	-	3500407
chr17	35078639	35078754	Enhancer__chr17:35078576-35079010	0	+	35078719
chr17	35078665	35078780	intergenic__NA__chr17:35078734..35078758,+	0	+	35078745
chr17	35177055	35177170	Enhancer__chr17:35177105-35177136	0	+	35177135
chr17	35184511	35184626	Enhancer__chr17:35184574-35184592	0	+	35184591
chr17	35208730	35208845	Enhancer__chr17:35208602-35208822	0	+	35208810
chr17	35236024	35236139	Enhancer__chr17:35236064-35236105	0	+	35236104
chr17	35278076	35278191	Enhancer__chr17:35278050-35278157	0	+	35278156
chr17	35281958	35282073	Enhancer__chr17:35281857-35282039	0	+	35282038
chr17	35288334	35288449	Enhancer__chr17:35288156-35288415	0	+	35288414
chr17	35292471	35292586	Enhancer__chr17:35292129-35292558	0	+	35292551
chr17	35293931	35294046	div_lnc__p1@ENST00000528383,p1@ENST00000529264,p1@ENST00000532387__chr17:35293950..35293973,-	0	-	35293965
chr17	35294003	35294118	div_pc__p7@LHX1__chr17:35294075..35294102,+	0	+	35294083
chr17	35306175	35306290	protein_coding__p1@AATF__chr17:35306233..35306325,+	0	+	35306255
chr17	3539507	3539622	protein_coding__p1@SHPK__chr17:3539535..3539557,-	0	-	3539541
chr17	3539539	3539654	protein_coding__p2@SHPK__chr17:3539558..3539589,-	0	-	3539573
chr17	3539692	3539807	protein_coding__p3@CTNS__chr17:3539744..3539804,+	0	+	3539772
chr17	35410192	35410307	antisense__NA__chr17:35410194..35410227,-	0	-	35410226
chr17	35425284	35425399	Enhancer__chr17:35425108-35425365	0	+	35425364
chr17	3561169	3561284	antisense__NA__chr17:3561203..3561204,-	0	-	3561203
chr17	3571865	3571980	protein_coding__p2@TAX1BP3__chr17:3571887..3571918,-	0	-	3571899
chr17	3572025	3572140	protein_coding__p1@TMEM93__chr17:3572087..3572119,+	0	+	3572105
chr17	35732847	35732962	protein_coding__p1@C17orf78__chr17:35732916..35732942,+	0	+	35732927
chr17	35766889	35767004	protein_coding__p2@ACACA__chr17:35766899..35766944,-	0	-	35766923
chr17	35766896	35767011	protein_coding__p1@TADA2A__chr17:35766967..35767022,+	0	+	35766976
chr17	35841331	35841446	Enhancer__chr17:35841037-35841412	0	+	35841411
chr17	35849916	35850031	protein_coding__p1@DUSP14__chr17:35849988..35850006,+	0	+	35849996
chr17	35969411	35969526	div_pc__p1@SYNRG__chr17:35969409..35969486,-	0	-	35969445
chr17	35969528	35969643	div_lnc__NA__chr17:35969606..35969616,+	0	+	35969608
chr17	3599499	3599614	protein_coding__p1@P2RX5__chr17:3599492..3599568,-	0	-	3599533
chr17	3599669	3599784	protein_coding__p3@P2RX5__chr17:3599696..3599711,-	0	-	3599703
chr17	36002886	36003001	div_lnc__p@chr17:36002953..36002969,+__chr17:36002953..36002969,+	0	+	36002966
chr17	36003434	36003549	div_pc__p1@DDX52__chr17:36003454..36003482,-	0	-	36003468
chr17	3600643	3600758	Enhancer__chr17:3600340-3600752	0	+	3600723
chr17	36008750	36008865	Enhancer__chr17:36008623-36009017	0	+	36008830
chr17	36009072	36009187	intergenic__NA__chr17:36009148..36009154,+	0	+	36009152
chr17	36032909	36033024	Enhancer__chr17:36032703-36032990	0	+	36032989
chr17	36105015	36105130	div_pc__p1@HNF1B__chr17:36105042..36105060,-	0	-	36105049
chr17	36105097	36105212	div_lnc__p1@ENST00000558143__chr17:36105163..36105191,+	0	+	36105177
chr17	36121102	36121217	Enhancer__chr17:36121040-36121225	0	+	36121182
chr17	36123060	36123175	Enhancer__chr17:36122885-36123141	0	+	36123140
chr17	36134536	36134651	Enhancer__chr17:36134421-36134864	0	+	36134616
chr17	36149294	36149409	Enhancer__chr17:36149249-36149375	0	+	36149374
chr17	36150271	36150386	Enhancer__chr17:36150029-36150405	0	+	36150351
chr17	36151581	36151696	Enhancer__chr17:36151482-36151662	0	+	36151661
chr17	36162746	36162861	intergenic__NA__chr17:36162780..36162781,-	0	-	36162780
chr17	36207578	36207693	Enhancer__chr17:36207397-36207662	0	+	36207658
chr17	36208926	36209041	Enhancer__chr17:36208825-36209240	0	+	36209006
chr17	3627130	3627245	protein_coding__p1@GSG2__chr17:3627185..3627224,+	0	+	3627210
chr17	36358104	36358219	protein_coding__NA__chr17:36358138..36358139,-	0	-	36358138
chr17	36413316	36413431	protein_coding__p1@ENST00000520237__chr17:36413334..36413370,-	0	-	36413350
chr17	36453053	36453168	protein_coding__p1@MRPL45__chr17:36453126..36453152,+	0	+	36453133
chr17	36499804	36499919	protein_coding__p1@GPR179__chr17:36499833..36499844,-	0	-	36499838
chr17	36507714	36507829	protein_coding__p2@SOCS7__chr17:36507778..36507812,+	0	+	36507794
chr17	36571649	36571764	Enhancer__chr17:36571646-36572076	0	+	36571729
chr17	36574716	36574831	Enhancer__chr17:36574688-36574927	0	+	36574796
chr17	36577018	36577133	Enhancer__chr17:36576936-36577100	0	+	36577098
chr17	36584629	36584744	protein_coding__p1@ARHGAP23__chr17:36584700..36584724,+	0	+	36584709
chr17	36608640	36608755	antisense__p1@ENST00000429284__chr17:36608652..36608681,-	0	-	36608674
chr17	36757243	36757358	antisense__p@chr17:36757284..36757327,+__chr17:36757284..36757327,+	0	+	36757323
chr17	36762100	36762215	protein_coding__p1@SRCIN1__chr17:36762125..36762212,-	0	-	36762134
chr17	36765833	36765948	Enhancer__chr17:36765523-36765920	0	+	36765913
chr17	36813400	36813515	Enhancer__chr17:36813395-36813674	0	+	36813480
chr17	36815340	36815455	Enhancer__chr17:36815161-36815421	0	+	36815420
chr17	36831175	36831290	protein_coding__p1@C17orf96__chr17:36831190..36831217,-	0	-	36831209
chr17	36853562	36853677	Enhancer__chr17:36853458-36853679	0	+	36853642
chr17	36858642	36858757	intergenic__p1@AK092875__chr17:36858694..36858735,+	0	+	36858722
chr17	36859252	36859367	Enhancer__chr17:36859229-36859333	0	+	36859332
chr17	36860092	36860207	Enhancer__chr17:36859613-36860666	0	+	36860172
chr17	36861665	36861780	div_pc__p4@MLLT6__chr17:36861735..36861755,+	0	+	36861745
chr17	36862326	36862441	div_lnc__p@chr17:36862346..36862379,-__chr17:36862346..36862379,-	0	-	36862360
chr17	36876461	36876576	antisense__NA__chr17:36876494..36876501,-	0	-	36876495
chr17	36884559	36884674	protein_coding__NA__chr17:36884589..36884595,-	0	-	36884593
chr17	36886513	36886628	protein_coding__p1@CISD3__chr17:36886554..36886647,+	0	+	36886593
chr17	36905557	36905672	protein_coding__NA__chr17:36905633..36905639,+	0	+	36905637
chr17	36906046	36906161	protein_coding__p3@PCGF2__chr17:36906058..36906105,-	0	-	36906080
chr17	36908933	36909048	protein_coding__p1@PSMB3__chr17:36908984..36909052,+	0	+	36909013
chr17	36956301	36956416	protein_coding__NA__chr17:36956333..36956380,-	0	-	36956335
chr17	36981539	36981654	protein_coding__p1@CWC25__chr17:36981556..36981603,-	0	-	36981573
chr17	36997637	36997752	protein_coding__NA__chr17:36997659..36997694,-	0	-	36997671
chr17	37009939	37010054	protein_coding__p1@RPL23__chr17:37009968..37009998,-	0	-	37009973
chr17	37024701	37024816	Enhancer__chr17:37024501-37024874	0	+	37024781
chr17	37026033	37026148	protein_coding__p2@LASP1__chr17:37026106..37026123,+	0	+	37026113
chr17	3704445	3704560	protein_coding__p2@ITGAE__chr17:3704473..3704499,-	0	-	3704479
chr17	3706346	3706461	Enhancer__chr17:3706173-3706587	0	+	3706426
chr17	3706656	3706771	intergenic__NA__chr17:3706690..3706714,-	0	-	3706690
chr17	3706737	3706852	Enhancer__chr17:3706608-3706865	0	+	3706817
chr17	37077986	37078101	antisense__NA__chr17:37078020..37078021,-	0	-	37078020
chr17	37081786	37081901	intergenic__p1@LOC100505576__chr17:37081853..37081878,+	0	+	37081866
chr17	37123617	37123732	protein_coding__p2@FBXO47__chr17:37123646..37123660,-	0	-	37123651
chr17	3712362	3712477	intergenic__NA__chr17:3712380..3712401,-	0	-	3712396
chr17	37159562	37159677	Enhancer__chr17:37159505-37159646	0	+	37159642
chr17	37183383	37183498	intergenic__NA__chr17:37183411..37183420,-	0	-	37183417
chr17	37310662	37310777	protein_coding__NA__chr17:37310696..37310698,-	0	-	37310696
chr17	37323803	37323918	protein_coding__NA__chr17:37323832..37323844,-	0	-	37323837
chr17	37329477	37329592	intergenic__NA__chr17:37329542..37329558,+	0	+	37329557
chr17	37353887	37354002	protein_coding__p2@CACNB1__chr17:37353907..37353930,-	0	-	37353921
chr17	37356455	37356570	protein_coding__p2@RPL19__chr17:37356528..37356547,+	0	+	37356535
chr17	37382162	37382277	protein_coding__p1@STAC2__chr17:37382189..37382225,-	0	-	37382196
chr17	37410137	37410252	intergenic__NA__chr17:37410169..37410199,-	0	-	37410171
chr17	3749505	3749620	protein_coding__p1@C17orf85__chr17:3749515..3749551,-	0	-	3749539
chr17	37557954	37558069	div_lnc__p@chr17:37558010..37558062,+__chr17:37558010..37558062,+	0	+	37558034
chr17	37558774	37558889	div_pc__p@chr17:37558785..37558842,-__chr17:37558785..37558842,-	0	-	37558808
chr17	37607480	37607595	protein_coding__p1@MED1__chr17:37607497..37607532,-	0	-	37607514
chr17	37617680	37617795	protein_coding__p1@CDK12__chr17:37617721..37617773,+	0	+	37617760
chr1	73771777	73771892	intergenic__p1@ENST00000440762,p1@uc001dfx.2__chr1:73771844..73771866,+	0	+	73771857
chr17	37749388	37749503	Enhancer__chr17:37749329-37749495	0	+	37749468
chr17	37751801	37751916	Enhancer__chr17:37751880-37751882	0	+	37751881
chr17	37764129	37764244	protein_coding__p1@NEUROD2__chr17:37764128..37764258,-	0	-	37764163
chr17	37768292	37768407	Enhancer__chr17:37768157-37768448	0	+	37768372
chr17	37783096	37783211	protein_coding__p2@PPP1R1B__chr17:37783170..37783182,+	0	+	37783176
chr17	37793319	37793434	protein_coding__p1@STARD3__chr17:37793378..37793432,+	0	+	37793399
chr17	37820380	37820495	protein_coding__NA__chr17:37820459..37820465,+	0	+	37820460
chr17	37824191	37824306	protein_coding__p1@PNMT__chr17:37824259..37824278,+	0	+	37824271
chr17	37844086	37844201	protein_coding__NA__chr17:37844158..37844185,+	0	+	37844166
chr17	37855171	37855286	protein_coding__NA__chr17:37855205..37855206,-	0	-	37855205
chr17	37886750	37886865	protein_coding__p1@MIEN1__chr17:37886777..37886793,-	0	-	37886784
chr17	37894110	37894225	protein_coding__p3@GRB7__chr17:37894179..37894202,+	0	+	37894190
chr17	37910749	37910864	Enhancer__chr17:37910411-37911394	0	+	37910829
chr17	37912412	37912527	Enhancer__chr17:37912171-37912498	0	+	37912492
chr17	37919743	37919858	intergenic__NA__chr17:37919776..37919788,-	0	-	37919777
chr17	3798248	3798363	protein_coding__NA__chr17:3798282..3798283,-	0	-	3798282
chr17	38020431	38020546	protein_coding__p1@IKZF3__chr17:38020392..38020477,-	0	-	38020465
chr17	38024382	38024497	protein_coding__p1@ZPBP2__chr17:38024449..38024478,+	0	+	38024462
chr17	38076323	38076438	protein_coding__NA__chr17:38076357..38076358,-	0	-	38076357
chr17	38083819	38083934	div_pc__p2@ORMDL3__chr17:38083843..38083864,-	0	-	38083853
chr17	38083920	38084035	div_lnc__p1@AK091224__chr17:38083977..38084009,+	0	+	38084000
chr17	38084873	38084988	Enhancer__chr17:38084566-38084955	0	+	38084953
chr17	38085708	38085823	Enhancer__chr17:38085522-38085789	0	+	38085788
chr17	38095382	38095497	Enhancer__chr17:38095307-38095463	0	+	38095462
chr17	38096459	38096574	Enhancer__chr17:38096378-38096540	0	+	38096539
chr17	38096933	38097048	protein_coding__NA__chr17:38097013..38097014,+	0	+	38097013
chr17	38119143	38119258	protein_coding__p2@GSDMA__chr17:38119216..38119230,+	0	+	38119223
chr17	38136979	38137094	protein_coding__p2@PSMD3__chr17:38137052..38137067,+	0	+	38137059
chr17	38170923	38171038	div_lnc__NA__chr17:38170957..38170998,-	0	-	38170957
chr17	38171612	38171727	div_pc__p1@CSF3__chr17:38171681..38171699,+	0	+	38171692
chr17	3819724	3819839	protein_coding__p1@P2RX1__chr17:3819751..3819767,-	0	-	3819758
chr17	38214549	38214664	protein_coding__NA__chr17:38214622..38214666,+	0	+	38214629
chr17	38218434	38218549	protein_coding__NA__chr17:38218448..38218470,-	0	-	38218468
chr1	73825334	73825449	Enhancer__chr1:73825398-73825415	0	+	73825414
chr17	38256947	38257062	protein_coding__p5@NR1D1__chr17:38256973..38256990,-	0	-	38256981
chr17	38263561	38263676	Enhancer__chr17:38263317-38263642	0	+	38263641
chr17	38263924	38264039	Enhancer__chr17:38263980-38264229	0	+	38264004
chr17	38264617	38264732	Enhancer__chr17:38264417-38264842	0	+	38264697
chr17	38266554	38266669	Enhancer__chr17:38266320-38266663	0	+	38266634
chr17	38278501	38278616	protein_coding__p1@MSL1__chr17:38278530..38278605,+	0	+	38278581
chr17	38296470	38296585	protein_coding__p2@CASC3__chr17:38296538..38296558,+	0	+	38296550
chr17	38333173	38333288	protein_coding__NA__chr17:38333249..38333259,+	0	+	38333253
chr17	38359627	38359742	Enhancer__chr17:38359505-38359802	0	+	38359707
chr17	38365433	38365548	Enhancer__chr17:38365489-38365514	0	+	38365513
chr17	38375475	38375590	protein_coding__p1@WIPF2__chr17:38375528..38375570,+	0	+	38375555
chr17	38444054	38444169	protein_coding__p1@CDC6__chr17:38444115..38444194,+	0	+	38444134
chr17	38459358	38459473	intergenic__NA__chr17:38459438..38459439,+	0	+	38459438
chr17	38463579	38463694	Enhancer__chr17:38463315-38463694	0	+	38463659
chr17	38464341	38464456	Enhancer__chr17:38464298-38464708	0	+	38464421
chr17	38465351	38465466	protein_coding__p5@RARA__chr17:38465413..38465438,+	0	+	38465431
chr17	38499359	38499474	antisense__p1@BC038432__chr17:38499393..38499404,-	0	-	38499393
chr17	38514854	38514969	Enhancer__chr17:38514847-38514935	0	+	38514934
chr17	38519860	38519975	protein_coding__NA__chr17:38519889..38519914,-	0	-	38519894
chr17	38574113	38574228	protein_coding__p1@TOP2A__chr17:38574125..38574168,-	0	-	38574147
chr1	73859401	73859516	Enhancer__chr1:73859450-73859778	0	+	73859481
chr17	38599621	38599736	protein_coding__p1@IGFBP4__chr17:38599693..38599708,+	0	+	38599701
chr17	38619558	38619673	Enhancer__chr17:38619282-38619695	0	+	38619638
chr17	38657840	38657955	protein_coding__p1@TNS4__chr17:38657867..38657882,-	0	-	38657874
chr17	38666802	38666917	Enhancer__chr17:38666550-38666883	0	+	38666882
chr17	38673177	38673292	intergenic__p1@uc002huv.2__chr17:38673190..38673266,+	0	+	38673257
chr17	38674878	38674993	Enhancer__chr17:38674878-38675250	0	+	38674958
chr17	3867696	3867811	protein_coding__p1@ATP2A3__chr17:3867722..3867748,-	0	-	3867730
chr17	38677991	38678106	Enhancer__chr17:38677736-38678132	0	+	38678071
chr17	38678586	38678701	Enhancer__chr17:38678609-38678667	0	+	38678666
chr17	38681016	38681131	Enhancer__chr17:38680852-38681157	0	+	38681096
chr17	38689822	38689937	Enhancer__chr17:38689625-38689996	0	+	38689902
chr17	38696895	38697010	Enhancer__chr17:38696831-38697061	0	+	38696975
chr17	38697946	38698061	Enhancer__chr17:38697928-38698065	0	+	38698026
chr17	38699401	38699516	Enhancer__chr17:38699205-38699580	0	+	38699481
chr17	38703833	38703948	Enhancer__chr17:38703564-38704159	0	+	38703913
chr17	38705765	38705880	Enhancer__chr17:38705273-38706158	0	+	38705845
chr17	38707059	38707174	Enhancer__chr17:38706778-38707153	0	+	38707139
chr17	38707583	38707698	Enhancer__chr17:38707495-38707811	0	+	38707663
chr17	38708326	38708441	Enhancer__chr17:38708057-38709216	0	+	38708406
chr17	38721689	38721804	protein_coding__p1@CCR7__chr17:38721717..38721730,-	0	-	38721723
chr17	38734189	38734304	Enhancer__chr17:38734014-38734293	0	+	38734269
chr17	38752598	38752713	Enhancer__chr17:38752603-38752740	0	+	38752678
chr17	38754277	38754392	Enhancer__chr17:38754136-38754450	0	+	38754357
chr17	38754964	38755079	Enhancer__chr17:38754802-38755132	0	+	38755044
chr17	38755566	38755681	Enhancer__chr17:38755372-38755931	0	+	38755646
chr17	38757973	38758088	Enhancer__chr17:38757926-38758116	0	+	38758053
chr17	38759176	38759291	Enhancer__chr17:38759098-38759390	0	+	38759256
chr17	38761869	38761984	Enhancer__chr17:38761647-38761980	0	+	38761949
chr17	38764031	38764146	Enhancer__chr17:38763906-38764295	0	+	38764111
chr17	38764516	38764631	Enhancer__chr17:38764452-38764926	0	+	38764596
chr17	38769369	38769484	Enhancer__chr17:38769122-38769524	0	+	38769449
chr17	38771015	38771130	Enhancer__chr17:38770839-38771096	0	+	38771095
chr17	38771682	38771797	Enhancer__chr17:38771553-38771985	0	+	38771762
chr17	38776535	38776650	Enhancer__chr17:38776396-38776659	0	+	38776615
chr17	3880316	3880431	intergenic__NA__chr17:3880395..3880408,+	0	+	3880396
chr17	38804789	38804904	protein_coding__NA__chr17:38804800..38804839,-	0	-	38804823
chr17	38821381	38821496	protein_coding__p1@KRT222,p2@SMARCE1__chr17:38821373..38821440,-	0	-	38821415
chr17	38859969	38860084	protein_coding__p1@KRT24__chr17:38859996..38860010,-	0	-	38860003
chr17	38911548	38911663	protein_coding__p1@KRT25__chr17:38911580..38911584,-	0	-	38911582
chr17	38928391	38928506	protein_coding__NA__chr17:38928423..38928427,-	0	-	38928425
chr17	38938767	38938882	protein_coding__p1@KRT27__chr17:38938796..38938803,-	0	-	38938801
chr17	38956174	38956289	protein_coding__p1@KRT28__chr17:38956205..38956214,-	0	-	38956208
chr17	38975316	38975431	protein_coding__p1@TMEM99__chr17:38975365..38975409,+	0	+	38975396
chr17	38978831	38978946	protein_coding__p1@KRT10__chr17:38978856..38978875,-	0	-	38978865
chr17	39003119	39003234	Enhancer__chr17:39003172-39003257	0	+	39003199
chr17	39006973	39007088	intergenic__p@chr17:39007045..39007074,+__chr17:39007045..39007074,+	0	+	39007053
chr17	39010727	39010842	Enhancer__chr17:39010500-39010808	0	+	39010807
chr17	39012589	39012704	Enhancer__chr17:39012522-39012675	0	+	39012669
chr17	39023440	39023555	protein_coding__p1@KRT12__chr17:39023472..39023477,-	0	-	39023474
chr17	39041459	39041574	protein_coding__p1@KRT20__chr17:39041488..39041501,-	0	-	39041493
chr17	39066843	39066958	Enhancer__chr17:39066622-39066986	0	+	39066923
chr17	39069205	39069320	Enhancer__chr17:39069125-39069341	0	+	39069285
chr17	39077379	39077494	intergenic__NA__chr17:39077457..39077460,+	0	+	39077459
chr17	39093849	39093964	protein_coding__p12@KRT23__chr17:39093879..39093888,-	0	-	39093883
chr17	39109127	39109242	Enhancer__chr17:39108843-39109211	0	+	39109207
chr17	39110320	39110435	Enhancer__chr17:39110175-39110404	0	+	39110400
chr17	39113286	39113401	Enhancer__chr17:39113005-39113367	0	+	39113366
chr17	39123164	39123279	protein_coding__p2@KRT39__chr17:39123197..39123201,-	0	-	39123198
chr17	39143275	39143390	protein_coding__NA__chr17:39143301..39143310,-	0	-	39143309
chr17	39150381	39150496	protein_coding__p1@KRTAP3-3__chr17:39150411..39150417,-	0	-	39150415
chr17	39156123	39156238	protein_coding__p1@KRTAP3-2__chr17:39156155..39156162,-	0	-	39156157
chr17	39183425	39183540	protein_coding__p1@KRTAP1-5__chr17:39183452..39183468,-	0	-	39183459
chr17	39191091	39191206	protein_coding__p1@KRTAP1-3__chr17:39191123..39191127,-	0	-	39191125
chr17	39197667	39197782	protein_coding__p1@KRTAP1-1__chr17:39197699..39197703,-	0	-	39197701
chr17	39216331	39216446	protein_coding__p1@uc002hvx.2__chr17:39216361..39216368,-	0	-	39216365
chr17	39218453	39218568	Enhancer__chr17:39218168-39218609	0	+	39218533
chr17	39222126	39222241	protein_coding__NA__chr17:39222158..39222161,-	0	-	39222160
chr17	39254359	39254474	protein_coding__p1@KRTAP4-8__chr17:39254391..39254395,-	0	-	39254393
chr17	39261503	39261618	protein_coding__NA__chr17:39261583..39261584,+	0	+	39261583
chr17	39274589	39274704	protein_coding__p1@KRTAP4-11__chr17:39274621..39274626,-	0	-	39274623
chr17	39280399	39280514	protein_coding__p1@KRTAP4-12__chr17:39280430..39280436,-	0	-	39280433
chr17	39296761	39296876	protein_coding__p1@KRTAP4-6__chr17:39296794..39296798,-	0	-	39296795
chr17	39306041	39306156	protein_coding__p1@KRTAP4-5__chr17:39306068..39306077,-	0	-	39306075
chr17	39316965	39317080	protein_coding__p1@KRTAP4-4__chr17:39316998..39317001,-	0	-	39316999
chr17	39324438	39324553	protein_coding__p1@KRTAP4-3__chr17:39324471..39324474,-	0	-	39324472
chr17	39334438	39334553	protein_coding__p1@KRTAP4-2__chr17:39334471..39334474,-	0	-	39334472
chr17	39341128	39341243	protein_coding__p1@KRTAP4-1__chr17:39341160..39341165,-	0	-	39341162
chr17	39388620	39388735	protein_coding__p1@KRTAP9-3,p1@KRTAP9-9__chr17:39388700..39388702,+	0	+	39388700
chr17	39394170	39394285	protein_coding__p1@KRTAP9-8__chr17:39394250..39394253,+	0	+	39394250
chr17	39431817	39431932	protein_coding__NA__chr17:39431896..39431898,+	0	+	39431897
chr17	39465523	39465638	protein_coding__p1@KRTAP16-1__chr17:39465536..39465562,-	0	-	39465557
chr17	39471927	39472042	protein_coding__p1@KRTAP17-1__chr17:39471958..39471963,-	0	-	39471961
chr17	39507045	39507160	protein_coding__p1@KRT33A__chr17:39507076..39507080,-	0	-	39507079
chr17	39509473	39509588	Enhancer__chr17:39509244-39509577	0	+	39509553
chr17	39526030	39526145	protein_coding__p1@KRT33B__chr17:39526059..39526066,-	0	-	39526064
chr17	39538523	39538638	protein_coding__p1@KRT34__chr17:39538550..39538565,-	0	-	39538557
chr17	39553825	39553940	protein_coding__p1@KRT31__chr17:39553852..39553863,-	0	-	39553859
chr17	39558547	39558662	intergenic__NA__chr17:39558609..39558633,+	0	+	39558627
chr17	39572436	39572551	Enhancer__chr17:39572335-39572530	0	+	39572516
chr17	39572676	39572791	Enhancer__chr17:39572748-39572757	0	+	39572756
chr17	39580802	39580917	protein_coding__NA__chr17:39580835..39580838,-	0	-	39580836
chr17	39597200	39597315	protein_coding__NA__chr17:39597234..39597237,-	0	-	39597234
chr17	39623586	39623701	protein_coding__NA__chr17:39623619..39623623,-	0	-	39623620
chr17	39637368	39637483	protein_coding__p1@KRT35__chr17:39637401..39637404,-	0	-	39637402
chr17	39648750	39648865	protein_coding__NA__chr17:39648784..39648785,-	0	-	39648784
chr17	39653185	39653300	Enhancer__chr17:39653134-39653351	0	+	39653265
chr17	39654691	39654806	Enhancer__chr17:39654597-39654816	0	+	39654771
chr17	39657160	39657275	antisense__NA__chr17:39657235..39657242,+	0	+	39657240
chr17	39661924	39662039	protein_coding__p2@KRT13__chr17:39661947..39661969,-	0	-	39661958
chr17	39667599	39667714	Enhancer__chr17:39667444-39667684	0	+	39667679
chr17	39678723	39678838	protein_coding__NA__chr17:39678757..39678814,-	0	-	39678757
chr17	39684525	39684640	protein_coding__p1@KRT19__chr17:39684550..39684567,-	0	-	39684559
chr17	39686672	39686787	Enhancer__chr17:39686458-39686891	0	+	39686752
chr17	39692443	39692558	Enhancer__chr17:39692337-39692600	0	+	39692523
chr17	39695694	39695809	Enhancer__chr17:39695431-39695775	0	+	39695774
chr17	39703687	39703802	Enhancer__chr17:39703664-39703881	0	+	39703767
chr17	39704143	39704258	Enhancer__chr17:39703962-39704520	0	+	39704223
chr17	39705302	39705417	Enhancer__chr17:39705098-39705383	0	+	39705382
chr17	39710712	39710827	intergenic__NA__chr17:39710744..39710755,-	0	-	39710746
chr17	39713714	39713829	Enhancer__chr17:39713397-39713795	0	+	39713794
chr17	39728276	39728391	protein_coding__p1@KRT9__chr17:39728303..39728318,-	0	-	39728310
chr17	39735931	39736046	Enhancer__chr17:39735892-39736012	0	+	39736011
chr17	39743112	39743227	protein_coding__p1@KRT14__chr17:39743139..39743155,-	0	-	39743146
chr17	39750007	39750122	Enhancer__chr17:39749784-39750088	0	+	39750087
chr17	39769158	39769273	protein_coding__NA__chr17:39769189..39769205,-	0	-	39769192
chr17	39781029	39781144	protein_coding__p7@KRT17__chr17:39781054..39781073,-	0	-	39781063
chr17	39845058	39845173	protein_coding__p1@EIF1__chr17:39845134..39845142,+	0	+	39845138
chr17	39868502	39868617	protein_coding__p1@GAST__chr17:39868577..39868585,+	0	+	39868582
chr17	39890860	39890975	protein_coding__p1@HAP1__chr17:39890893..39890898,-	0	-	39890894
chr17	39943159	39943274	protein_coding__NA__chr17:39943193..39943199,-	0	-	39943193
chr17	39949139	39949254	Enhancer__chr17:39949116-39949497	0	+	39949219
chr17	39949511	39949626	Enhancer__chr17:39949517-39949745	0	+	39949591
chr17	39968836	39968951	protein_coding__p3@LEPREL4__chr17:39968862..39968880,-	0	-	39968870
chr17	39968875	39968990	protein_coding__p2@FKBP10__chr17:39968926..39968976,+	0	+	39968955
chr17	39991895	39992010	protein_coding__NA__chr17:39991974..39991980,+	0	+	39991975
chr17	39992446	39992561	protein_coding__p1@NT5C3L__chr17:39992445..39992506,-	0	-	39992480
chr17	40007815	40007930	intergenic__NA__chr17:40007848..40007854,-	0	-	40007849
chr17	40021641	40021756	protein_coding__p1@KLHL11__chr17:40021656..40021683,-	0	-	40021675
chr17	40086759	40086874	div_pc__p@chr17:40086783..40086804,-__chr17:40086783..40086804,-	0	-	40086793
chr17	40118705	40118820	protein_coding__p2@CNP__chr17:40118773..40118793,+	0	+	40118785
chr17	40163319	40163434	protein_coding__NA__chr17:40163384..40163401,+	0	+	40163399
chr17	40173370	40173485	protein_coding__NA__chr17:40173379..40173431,-	0	-	40173404
chr17	40217383	40217498	protein_coding__NA__chr17:40217395..40217418,-	0	-	40217417
chr17	40240402	40240517	Enhancer__chr17:40240476-40240486	0	+	40240482
chr17	40264697	40264812	protein_coding__p1@DHX58__chr17:40264692..40264753,-	0	-	40264731
chr17	40273339	40273454	protein_coding__p1@KAT2A__chr17:40273348..40273397,-	0	-	40273373
chr17	40274764	40274879	protein_coding__p1@HSPB9__chr17:40274836..40274859,+	0	+	40274844
chr17	40306337	40306452	div_lnc__p@chr17:40306412..40306434,+__chr17:40306412..40306434,+	0	+	40306417
chr17	40306972	40307087	div_pc__p1@RAB5C__chr17:40306979..40307034,-	0	-	40307006
chr17	40306972	40307087	protein_coding__p1@RAB5C__chr17:40306979..40307034,-	0	-	40307006
chr17	40333283	40333398	protein_coding__NA__chr17:40333294..40333335,-	0	-	40333317
chr17	40337434	40337549	protein_coding__NA__chr17:40337466..40337469,-	0	-	40337468
chr17	40346461	40346576	protein_coding__p1@GHDC__chr17:40346477..40346519,-	0	-	40346495
chr17	40428710	40428825	protein_coding__NA__chr17:40428724..40428748,-	0	-	40428744
chr17	40439488	40439603	protein_coding__NA__chr17:40439563..40439580,+	0	+	40439568
chr17	4046272	4046387	protein_coding__p1@ZZEF1__chr17:4046257..4046349,-	0	-	4046306
chr17	4046413	4046528	protein_coding__p2@CYB5D2__chr17:4046482..4046517,+	0	+	4046493
chr17	40540488	40540603	protein_coding__p2@STAT3__chr17:40540484..40540537,-	0	-	40540522
chr17	40575292	40575407	protein_coding__p14@PTRF__chr17:40575314..40575340,-	0	-	40575326
chr17	40609006	40609121	Enhancer__chr17:40608913-40609089	0	+	40609086
chr17	40610816	40610931	protein_coding__p1@ATP6V0A1__chr17:40610873..40610959,+	0	+	40610896
chr17	406406	406521	Enhancer__chr17:406273-406490	0	+	406486
chr17	406408	406523	intergenic__NA__chr17:406486..406490,+	0	+	406488
chr17	40688198	40688313	protein_coding__p1@NAGLU__chr17:40688248..40688290,+	0	+	40688278
chr17	40700373	40700488	protein_coding__NA__chr17:40700413..40700456,+	0	+	40700453
chr17	40706716	40706831	antisense__p1@uc002hzy.2__chr17:40706741..40706829,-	0	-	40706750
chr17	40714088	40714203	protein_coding__p1@COASY__chr17:40714138..40714205,+	0	+	40714168
chr17	40719039	40719154	protein_coding__p1@MLX__chr17:40719102..40719141,+	0	+	40719119
chr17	40729667	40729782	protein_coding__p1@PSMC3IP__chr17:40729681..40729773,-	0	-	40729701
chr17	40761623	40761738	protein_coding__p1@TUBG1__chr17:40761660..40761748,+	0	+	40761703
chr17	40762585	40762700	protein_coding__NA__chr17:40762617..40762641,-	0	-	40762619
chr17	40805740	40805855	Enhancer__chr17:40805539-40806065	0	+	40805820
chr17	40811221	40811336	protein_coding__p1@TUBG2__chr17:40811283..40811325,+	0	+	40811301
chr17	40828977	40829092	protein_coding__p1@PLEKHH3__chr17:40828999..40829024,-	0	-	40829011
chr17	40834514	40834629	protein_coding__p2@CNTNAP1__chr17:40834580..40834633,+	0	+	40834594
chr17	40835866	40835981	protein_coding__NA__chr17:40835900..40835920,-	0	-	40835900
chr17	40897020	40897135	protein_coding__p1@EZH1__chr17:40897043..40897087,-	0	-	40897054
chr17	40912164	40912279	protein_coding__NA__chr17:40912244..40912245,+	0	+	40912244
chr17	40913261	40913376	antisense__p1@LOC100190938__chr17:40913289..40913315,-	0	-	40913295
chr17	40925386	40925501	protein_coding__p1@VPS25__chr17:40925460..40925496,+	0	+	40925466
chr17	40932552	40932667	protein_coding__p1@WNK4__chr17:40932610..40932660,+	0	+	40932632
chr17	40950687	40950802	protein_coding__p1@CCDC56__chr17:40950698..40950737,-	0	-	40950721
chr17	40950729	40950844	protein_coding__p1@CNTD1__chr17:40950797..40950816,+	0	+	40950809
chr17	40976327	40976442	protein_coding__NA__chr17:40976404..40976408,+	0	+	40976407
chr17	40985345	40985460	protein_coding__NA__chr17:40985358..40985385,-	0	-	40985379
chr17	40996516	40996631	protein_coding__p1@AOC2__chr17:40996590..40996604,+	0	+	40996596
chr17	41003141	41003256	protein_coding__p1@AOC3__chr17:41003166..41003270,+	0	+	41003221
chr17	41017857	41017972	Enhancer__chr17:41017672-41017950	0	+	41017937
chr17	41038449	41038564	Enhancer__chr17:41038410-41038530	0	+	41038529
chr17	41042338	41042453	Enhancer__chr17:41042095-41042419	0	+	41042418
chr17	41050686	41050801	intergenic__p1@ENST00000301683,p1@ENST00000417193,p1@ENST00000436546__chr17:41050716..41050726,-	0	-	41050720
chr17	41052735	41052850	protein_coding__p1@G6PC__chr17:41052808..41052826,+	0	+	41052815
chr17	41116436	41116551	protein_coding__p1@AARSD1__chr17:41116454..41116497,-	0	-	41116470
chr17	41132462	41132577	protein_coding__NA__chr17:41132487..41132507,-	0	-	41132496
chr17	41132501	41132616	protein_coding__p1@RUNDC1__chr17:41132564..41132600,+	0	+	41132581
chr17	41150129	41150244	protein_coding__NA__chr17:41150204..41150211,+	0	+	41150209
chr17	41158721	41158836	protein_coding__p1@IFI35__chr17:41158760..41158822,+	0	+	41158801
chr17	41177068	41177183	protein_coding__NA__chr17:41177100..41177139,-	0	-	41177102
chr17	41177177	41177292	protein_coding__p1@RND2__chr17:41177220..41177282,+	0	+	41177257
chr17	41277465	41277580	protein_coding__p5@BRCA1__chr17:41277479..41277510,-	0	-	41277499
chr17	41322309	41322424	div_lnc__p4@BRCA1__chr17:41322332..41322351,-	0	-	41322343
chr17	41322417	41322532	div_pc__p2@NBR1__chr17:41322483..41322579,+	0	+	41322497
chr17	41363813	41363928	protein_coding__p1@TMEM106A__chr17:41363885..41363916,+	0	+	41363893
chr17	41409488	41409603	Enhancer__chr17:41409196-41409569	0	+	41409568
chr17	41410059	41410174	Enhancer__chr17:41410079-41410140	0	+	41410139
chr17	41421271	41421386	Enhancer__chr17:41421158-41421352	0	+	41421351
chr17	41428439	41428554	Enhancer__chr17:41428275-41428596	0	+	41428519
chr17	41441707	41441822	Enhancer__chr17:41441650-41441788	0	+	41441787
chr17	41466533	41466648	intergenic__p3@LOC100130581__chr17:41466555..41466600,-	0	-	41466567
chr17	41476280	41476395	protein_coding__p1@ARL4D__chr17:41476352..41476368,+	0	+	41476360
chr17	41500451	41500566	Enhancer__chr17:41500242-41500532	0	+	41500531
chr17	41522103	41522218	intergenic__NA__chr17:41522178..41522185,+	0	+	41522183
chr17	41546209	41546324	Enhancer__chr17:41546132-41546290	0	+	41546289
chr17	41546755	41546870	Enhancer__chr17:41546701-41546836	0	+	41546835
chr17	41561271	41561386	protein_coding__p1@DHX8__chr17:41561317..41561396,+	0	+	41561351
chr17	41622078	41622193	antisense__NA__chr17:41622138..41622167,+	0	+	41622158
chr17	41656890	41657005	protein_coding__NA__chr17:41656912..41656925,-	0	-	41656924
chr17	41658542	41658657	Enhancer__chr17:41658472-41658623	0	+	41658622
chr17	41669793	41669908	Enhancer__chr17:41669625-41669874	0	+	41669873
chr17	4167216	4167331	protein_coding__p1@ANKFY1__chr17:4167244..4167281,-	0	-	4167250
chr17	41686029	41686144	Enhancer__chr17:41685770-41686110	0	+	41686109
chr17	41687173	41687288	Enhancer__chr17:41686923-41687254	0	+	41687253
chr17	41739255	41739370	protein_coding__p1@MEOX1__chr17:41739283..41739297,-	0	-	41739289
chr17	41778862	41778977	Enhancer__chr17:41778909-41778996	0	+	41778942
chr17	41797164	41797279	Enhancer__chr17:41796772-41797488	0	+	41797244
chr17	41827388	41827503	Enhancer__chr17:41827198-41827473	0	+	41827468
chr17	41836121	41836236	protein_coding__p1@SOST__chr17:41836153..41836161,-	0	-	41836155
chr17	41856278	41856393	protein_coding__p1@DUSP3__chr17:41856305..41856363,-	0	-	41856312
chr17	41857722	41857837	protein_coding__p1@C17orf105__chr17:41857793..41857814,+	0	+	41857802
chr17	41862027	41862142	antisense__NA__chr17:41862061..41862067,-	0	-	41862061
chr17	41910479	41910594	protein_coding__p1@MPP3__chr17:41910505..41910552,-	0	-	41910513
chr17	41924463	41924578	protein_coding__p1@CD300LG__chr17:41924536..41924550,+	0	+	41924543
chr17	41987000	41987115	protein_coding__NA__chr17:41987032..41987081,-	0	-	41987034
chr17	41994764	41994879	protein_coding__NA__chr17:41994826..41994861,+	0	+	41994844
chr17	42004724	42004839	intergenic__p@chr17:42004756..42004759,-__chr17:42004756..42004759,-	0	-	42004758
chr17	42004879	42004994	Enhancer__chr17:42004756-42004966	0	+	42004959
chr17	42004885	42005000	intergenic__NA__chr17:42004959..42004966,+	0	+	42004965
chr17	42007133	42007248	Enhancer__chr17:42007175-42007244	0	+	42007213
chr17	42015548	42015663	protein_coding__p@chr17:42015622..42015642,+__chr17:42015622..42015642,+	0	+	42015628
chr17	42019809	42019924	protein_coding__p1@PPY__chr17:42019840..42019844,-	0	-	42019843
chr17	42081778	42081893	protein_coding__NA__chr17:42081808..42081850,-	0	-	42081812
chr17	42081791	42081906	protein_coding__NA__chr17:42081869..42081875,+	0	+	42081871
chr17	42101130	42101245	protein_coding__p@chr17:42101153..42101171,-__chr17:42101153..42101171,-	0	-	42101164
chr17	42144920	42145035	protein_coding__p3@LSM12__chr17:42144949..42144956,-	0	-	42144954
chr17	42148022	42148137	protein_coding__p2@G6PC3__chr17:42148097..42148119,+	0	+	42148102
chr17	42200971	42201086	protein_coding__p1@HDAC5__chr17:42200997..42201033,-	0	-	42201005
chr17	42215746	42215861	Enhancer__chr17:42215472-42215904	0	+	42215826
chr17	42219217	42219332	protein_coding__p1@C17orf53__chr17:42219267..42219329,+	0	+	42219297
chr17	42246002	42246117	Enhancer__chr17:42245888-42246083	0	+	42246082
chr17	42247679	42247794	protein_coding__NA__chr17:42247753..42247760,+	0	+	42247759
chr17	42264036	42264151	div_lnc__p1@C17orf65__chr17:42264051..42264104,-	0	-	42264070
chr17	42264286	42264401	div_pc__p2@TMUB2__chr17:42264322..42264376,+	0	+	42264366
chr17	42276127	42276242	antisense__p@chr17:42276199..42276213,+__chr17:42276199..42276213,+	0	+	42276207
chr17	42277446	42277561	protein_coding__p1@ATXN7L3__chr17:42277471..42277515,-	0	-	42277480
chr17	42278526	42278641	Enhancer__chr17:42278333-42278607	0	+	42278606
chr17	42298689	42298804	div_lnc__p@chr17:42298755..42298778,+__chr17:42298755..42298778,+	0	+	42298769
chr17	42298959	42299074	div_pc__NA__chr17:42298980..42299007,-	0	-	42298993
chr17	42327218	42327333	protein_coding__NA__chr17:42327251..42327257,-	0	-	42327252
chr17	42334641	42334756	protein_coding__NA__chr17:42334714..42334733,+	0	+	42334721
chr17	42345468	42345583	protein_coding__p1@SLC4A1__chr17:42345487..42345514,-	0	-	42345502
chr17	42357224	42357339	Enhancer__chr17:42357085-42357361	0	+	42357304
chr17	42359104	42359219	Enhancer__chr17:42359003-42359301	0	+	42359184
chr17	42360943	42361058	Enhancer__chr17:42360843-42361024	0	+	42361023
chr17	42366035	42366150	Enhancer__chr17:42365739-42366179	0	+	42366115
chr17	42385888	42386003	protein_coding__p1@RUNDC3A__chr17:42385941..42385996,+	0	+	42385968
chr17	42392642	42392757	antisense__NA__chr17:42392644..42392688,-	0	-	42392676
chr17	42402156	42402271	protein_coding__p1@SLC25A39__chr17:42402144..42402212,-	0	-	42402190
chr17	42404204	42404319	Enhancer__chr17:42404001-42404290	0	+	42404284
chr17	42410870	42410985	Enhancer__chr17:42410887-42411017	0	+	42410950
chr17	42416205	42416320	Enhancer__chr17:42416163-42416367	0	+	42416285
chr17	42422552	42422667	protein_coding__p3@GRN__chr17:42422629..42422636,+	0	+	42422632
chr17	42441186	42441301	protein_coding__p1@FAM171A2__chr17:42441204..42441239,-	0	-	42441220
chr17	42466838	42466953	protein_coding__p1@ITGA2B__chr17:42466864..42466880,-	0	-	42466872
chr17	42580724	42580839	protein_coding__p1@GPATCH8__chr17:42580738..42580787,-	0	-	42580758
chr17	42589363	42589478	Enhancer__chr17:42589268-42589584	0	+	42589443
chr17	42617393	42617508	Enhancer__chr17:42617265-42617502	0	+	42617473
chr17	42619369	42619484	Enhancer__chr17:42619291-42619496	0	+	42619449
chr17	42619885	42620000	Enhancer__chr17:42619909-42620020	0	+	42619965
chr17	42620643	42620758	Enhancer__chr17:42620579-42620851	0	+	42620723
chr17	42621172	42621287	Enhancer__chr17:42620927-42621257	0	+	42621252
chr17	42624528	42624643	Enhancer__chr17:42624253-42624886	0	+	42624608
chr17	42625496	42625611	Enhancer__chr17:42625233-42625671	0	+	42625576
chr17	426308	426423	antisense__NA__chr17:426382..426389,+	0	+	426388
chr17	42634771	42634886	protein_coding__p1@FZD2__chr17:42634844..42634858,+	0	+	42634851
chr1	74264778	74264893	Enhancer__chr1:74264571-74264859	0	+	74264858
chr17	42662887	42663002	Enhancer__chr17:42662887-42662974	0	+	42662967
chr17	4269935	4270050	protein_coding__p2@UBE2G1__chr17:4269920..4269982,-	0	-	4269969
chr17	42706337	42706452	Enhancer__chr17:42706147-42706421	0	+	42706417
chr17	42733665	42733780	protein_coding__p2@C17orf104__chr17:42733730..42733777,+	0	+	42733745
chr17	42767095	42767210	protein_coding__p1@CCDC43__chr17:42767115..42767166,-	0	-	42767129
chr17	4278513	4278628	Enhancer__chr17:4278382-4278689	0	+	4278593
chr17	42785952	42786067	protein_coding__p1@DBF4B__chr17:42785988..42786039,+	0	+	42786032
chr17	42836275	42836390	protein_coding__p1@ADAM11__chr17:42836329..42836389,+	0	+	42836355
chr17	42861669	42861784	Enhancer__chr17:42861642-42861917	0	+	42861749
chr17	42872364	42872479	Enhancer__chr17:42872286-42872458	0	+	42872444
chr17	42875087	42875202	intergenic__p@chr17:42875115..42875157,-__chr17:42875115..42875157,-	0	-	42875121
chr17	42908149	42908264	protein_coding__p2@GJC1__chr17:42908155..42908204,-	0	-	42908183
chr17	42919925	42920040	Enhancer__chr17:42919802-42920006	0	+	42920005
chr17	42923616	42923731	protein_coding__p@chr17:42923686..42923705,+__chr17:42923686..42923705,+	0	+	42923696
chr17	4297355	4297470	Enhancer__chr17:4297300-4297441	0	+	4297435
chr17	42976373	42976488	protein_coding__NA__chr17:42976453..42976473,+	0	+	42976453
chr17	4297673	4297788	Enhancer__chr17:4297689-4298014	0	+	4297753
chr17	42976958	42977073	protein_coding__p2@EFTUD2__chr17:42976985..42977008,-	0	-	42976992
chr17	42977026	42977141	protein_coding__p1@CCDC103__chr17:42977062..42977115,+	0	+	42977106
chr17	42982341	42982456	antisense__NA__chr17:42982375..42982376,-	0	-	42982375
chr17	42994250	42994365	protein_coding__p@chr17:42994283..42994286,-__chr17:42994283..42994286,-	0	-	42994284
chr17	4299639	4299754	Enhancer__chr17:4299458-4299796	0	+	4299719
chr17	43025106	43025221	div_pc__p1@KIF18B__chr17:43025020..43025149,-	0	-	43025140
chr17	43025190	43025305	div_lnc__p1@BC031668__chr17:43025245..43025277,+	0	+	43025270
chr17	43035152	43035267	Enhancer__chr17:43034960-43035346	0	+	43035232
chr17	43045636	43045751	protein_coding__p1@C1QL1__chr17:43045651..43045694,-	0	-	43045670
chr17	43053648	43053763	Enhancer__chr17:43053342-43053729	0	+	43053728
chr17	43059263	43059378	intergenic__NA__chr17:43059343..43059344,+	0	+	43059343
chr17	43061251	43061366	Enhancer__chr17:43061310-43061333	0	+	43061331
chr17	43084611	43084726	Enhancer__chr17:43084352-43084694	0	+	43084691
chr17	43096069	43096184	Enhancer__chr17:43095998-43096402	0	+	43096149
chr17	43128663	43128778	protein_coding__NA__chr17:43128742..43128744,+	0	+	43128743
chr17	43138451	43138566	protein_coding__p2@DCAKD__chr17:43138463..43138505,-	0	-	43138485
chr17	43209909	43210024	protein_coding__p2@ACBD4__chr17:43209974..43210005,+	0	+	43209989
chr17	43210643	43210758	protein_coding__NA__chr17:43210676..43210679,-	0	-	43210677
chr17	43224853	43224968	protein_coding__NA__chr17:43224902..43224951,+	0	+	43224933
chr17	43230435	43230550	Enhancer__chr17:43230123-43230516	0	+	43230515
chr17	43237997	43238112	div_pc__p2@HEXIM2__chr17:43238061..43238087,+	0	+	43238077
chr17	43238840	43238955	div_lnc__p@chr17:43238856..43238883,-__chr17:43238856..43238883,-	0	-	43238874
chr17	43248922	43249037	intergenic__NA__chr17:43248942..43248963,-	0	-	43248956
chr17	43249971	43250086	Enhancer__chr17:43249989-43250354	0	+	43250051
chr17	43253519	43253634	Enhancer__chr17:43253543-43253622	0	+	43253599
chr17	43298715	43298830	div_pc__p20@FMNL1__chr17:43298790..43298799,+	0	+	43298795
chr17	43299591	43299706	div_lnc__p1@uc002iim.2__chr17:43299585..43299657,-	0	-	43299625
chr17	43319102	43319217	antisense__p1@AK096807__chr17:43319081..43319146,-	0	-	43319136
chr17	43325220	43325335	intergenic__p2@LOC100133991__chr17:43325288..43325306,+	0	+	43325300
chr17	43326168	43326283	intergenic__NA__chr17:43326181..43326203,-	0	-	43326202
chr17	43339422	43339537	protein_coding__p1@C17orf46__chr17:43339453..43339466,-	0	-	43339456
chr17	4336884	4336999	protein_coding__p2@SPNS3__chr17:4336955..4336986,+	0	+	4336964
chr17	43371052	43371167	Enhancer__chr17:43370974-43371161	0	+	43371132
chr17	43385095	43385210	Enhancer__chr17:43385085-43385291	0	+	43385175
chr17	43389690	43389805	Enhancer__chr17:43389475-43389771	0	+	43389770
chr17	43398438	43398553	Enhancer__chr17:43398309-43398621	0	+	43398518
chr17	43415828	43415943	Enhancer__chr17:43415823-43415928	0	+	43415908
chr17	43423372	43423487	Enhancer__chr17:43423230-43423453	0	+	43423452
chr17	43449140	43449255	Enhancer__chr17:43449108-43449433	0	+	43449220
chr17	43449454	43449569	intergenic__NA__chr17:43449476..43449489,-	0	-	43449488
chr17	43474020	43474135	antisense__NA__chr17:43474100..43474101,+	0	+	43474100
chr17	43512297	43512412	protein_coding__NA__chr17:43512331..43512334,-	0	-	43512331
chr17	43568085	43568200	protein_coding__NA__chr17:43568117..43568146,-	0	-	43568119
chr17	43660842	43660957	Enhancer__chr17:43660811-43661173	0	+	43660922
chr17	43699184	43699299	protein_coding__NA__chr17:43699263..43699265,+	0	+	43699264
chr17	43811972	43812087	antisense__NA__chr17:43812004..43812009,-	0	-	43812006
chr17	4389712	4389827	antisense__p1@uc002fxw.1__chr17:4389742..4389770,-	0	-	4389746
chr17	43919144	43919259	Enhancer__chr17:43919032-43919225	0	+	43919224
chr17	43922175	43922290	protein_coding__p1@IMP5__chr17:43922241..43922262,+	0	+	43922255
chr17	43951193	43951308	Enhancer__chr17:43951029-43951274	0	+	43951273
chr17	43971817	43971932	protein_coding__p2@MAPT__chr17:43971881..43971903,+	0	+	43971897
chr17	43972961	43973076	antisense__p1@LOC100128977__chr17:43972989..43973035,-	0	-	43972995
chr17	4402097	4402212	div_pc__p1@SPNS2__chr17:4402161..4402191,+	0	+	4402177
chr17	4403013	4403128	div_lnc__NA__chr17:4403033..4403060,-	0	-	4403047
chr17	44112580	44112695	antisense__NA__chr17:44112650..44112661,+	0	+	44112660
chr17	44270885	44271000	antisense__p1@LOC644246__chr17:44270926..44270973,+	0	+	44270965
chr17	44302423	44302538	protein_coding__NA__chr17:44302451..44302462,-	0	-	44302457
chr17	44341821	44341936	Enhancer__chr17:44341762-44341942	0	+	44341901
chr17	44342234	44342349	Enhancer__chr17:44342171-44342447	0	+	44342314
chr17	44344257	44344372	Enhancer__chr17:44344171-44344471	0	+	44344337
chr17	4458644	4458759	protein_coding__p1@MYBBP1A__chr17:4458616..4458712,-	0	-	4458678
chr17	4463835	4463950	protein_coding__p1@GGT6__chr17:4463856..4463896,-	0	-	4463869
chr17	44656992	44657107	protein_coding__NA__chr17:44657026..44657048,-	0	-	44657026
chr17	4469017	4469132	intergenic__NA__chr17:4469097..4469098,+	0	+	4469097
chr17	4487221	4487336	protein_coding__p2@SMTNL2__chr17:4487295..4487307,+	0	+	4487301
chr17	44910433	44910548	protein_coding__p@chr17:44910446..44910473,-__chr17:44910446..44910473,-	0	-	44910467
chr17	44910504	44910619	protein_coding__NA__chr17:44910550..44910590,+	0	+	44910584
chr17	44988865	44988980	intergenic__NA__chr17:44988899..44988900,-	0	-	44988899
chr17	44990182	44990297	Enhancer__chr17:44990141-44990292	0	+	44990262
chr17	44993365	44993480	Enhancer__chr17:44993343-44993471	0	+	44993445
chr1	7449934	7450049	antisense__p1@ENST00000457311__chr1:7449947..7449988,-	0	-	7449968
chr17	45000381	45000496	div_lnc__NA__chr17:45000412..45000461,-	0	-	45000415
chr17	45000445	45000560	div_pc__p1@GOSR2__chr17:45000489..45000534,+	0	+	45000525
chr17	45000445	45000560	protein_coding__p1@GOSR2__chr17:45000489..45000534,+	0	+	45000525
chr17	45056584	45056699	protein_coding__p1@RPRML__chr17:45056606..45056625,-	0	-	45056618
chr17	4513777	4513892	intergenic__NA__chr17:4513853..4513861,+	0	+	4513857
chr17	45144155	45144270	Enhancer__chr17:45144155-45144236	0	+	45144235
chr17	45247167	45247282	antisense__NA__chr17:45247245..45247248,+	0	+	45247247
chr17	45266602	45266717	protein_coding__p1@CDC27__chr17:45266611..45266683,-	0	-	45266636
chr17	45277826	45277941	protein_coding__NA__chr17:45277906..45277907,+	0	+	45277906
chr17	45303094	45303209	Enhancer__chr17:45302836-45303175	0	+	45303174
chr17	45317637	45317752	Enhancer__chr17:45317390-45317724	0	+	45317717
chr17	45331112	45331227	protein_coding__p1@ITGB3__chr17:45331184..45331200,+	0	+	45331192
chr17	45400818	45400933	div_pc__NA__chr17:45400885..45400899,+	0	+	45400898
chr17	45401028	45401143	div_lnc__NA__chr17:45401034..45401066,-	0	-	45401062
chr17	4545628	4545743	protein_coding__NA__chr17:4545662..4545663,-	0	-	4545662
chr17	45500753	45500868	antisense__NA__chr17:45500787..45500788,-	0	-	45500787
chr17	4552182	4552297	Enhancer__chr17:4552128-4552263	0	+	4552262
chr17	455967	456082	antisense__NA__chr17:456047..456048,+	0	+	456047
chr17	45600225	45600340	protein_coding__NA__chr17:45600298..45600307,+	0	+	45600305
chr17	4562007	4562122	Enhancer__chr17:4561785-4562090	0	+	4562087
chr17	45717976	45718091	Enhancer__chr17:45717975-45718065	0	+	45718056
chr17	45725118	45725233	Enhancer__chr17:45725037-45725352	0	+	45725198
chr17	45726758	45726873	div_pc__NA__chr17:45726833..45726873,+	0	+	45726838
chr17	45726759	45726874	div_lnc__p@chr17:45726780..45726805,-__chr17:45726780..45726805,-	0	-	45726793
chr17	45759980	45760095	antisense__NA__chr17:45760010..45760024,-	0	-	45760014
chr17	45771349	45771464	protein_coding__p@chr17:45771420..45771446,+__chr17:45771420..45771446,+	0	+	45771429
chr17	4578119	4578234	antisense__NA__chr17:4578199..4578200,+	0	+	4578199
chr17	45795532	45795647	Enhancer__chr17:45795546-45795898	0	+	45795612
chr17	45797015	45797130	Enhancer__chr17:45796870-45797334	0	+	45797095
chr17	45797676	45797791	Enhancer__chr17:45797441-45797832	0	+	45797756
chr17	45798702	45798817	Enhancer__chr17:45798483-45798953	0	+	45798782
chr17	45799645	45799760	Enhancer__chr17:45799517-45799726	0	+	45799725
chr17	45810521	45810636	protein_coding__p1@TBX21__chr17:45810594..45810608,+	0	+	45810601
chr17	45867508	45867623	Enhancer__chr17:45867525-45867625	0	+	45867588
chr17	45868072	45868187	Enhancer__chr17:45867879-45868153	0	+	45868152
chr17	45899125	45899240	protein_coding__p1@OSBPL7__chr17:45899126..45899178,-	0	-	45899159
chr17	45908854	45908969	protein_coding__p1@MRPL10__chr17:45908875..45908913,-	0	-	45908888
chr17	45908974	45909089	protein_coding__p1@LRRC46__chr17:45908974..45909061,+	0	+	45909054
chr17	45918592	45918707	protein_coding__p1@SCRN2__chr17:45918614..45918668,-	0	-	45918626
chr17	45933028	45933143	protein_coding__p3@SP6__chr17:45933057..45933064,-	0	-	45933062
chr17	45953141	45953256	Enhancer__chr17:45953013-45953226	0	+	45953221
chr17	45973107	45973222	div_lnc__p1@AK127217__chr17:45973135..45973165,-	0	-	45973141
chr17	45973521	45973636	div_pc__p1@SP2__chr17:45973586..45973618,+	0	+	45973601
chr17	46018723	46018838	div_lnc__p1@ENST00000433001__chr17:46018744..46018768,-	0	-	46018757
chr17	46018910	46019025	div_pc__p1@PNPO__chr17:46018885..46019006,+	0	+	46018990
chr17	46035214	46035329	protein_coding__p1@PRR15L__chr17:46035187..46035260,-	0	-	46035248
chr17	46043725	46043840	Enhancer__chr17:46043736-46043949	0	+	46043805
chr17	46045056	46045171	protein_coding__NA__chr17:46045126..46045137,+	0	+	46045136
chr17	46072781	46072896	Enhancer__chr17:46072548-46072940	0	+	46072861
chr17	46073487	46073602	intergenic__NA__chr17:46073519..46073522,-	0	-	46073521
chr17	46073735	46073850	Enhancer__chr17:46073519-46073818	0	+	46073815
chr17	4607397	4607512	div_pc__p1@ENST00000436683__chr17:4607401..4607448,-	0	-	4607431
chr17	4607420	4607535	div_lnc__NA__chr17:4607490..4607513,+	0	+	4607500
chr17	46078765	46078880	Enhancer__chr17:46078613-46078939	0	+	46078845
chr17	46080089	46080204	Enhancer__chr17:46079914-46080281	0	+	46080169
chr17	46080805	46080920	Enhancer__chr17:46080436-46080890	0	+	46080885
chr17	46083861	46083976	Enhancer__chr17:46083704-46083942	0	+	46083941
chr17	46089745	46089860	Enhancer__chr17:46089554-46089940	0	+	46089825
chr17	46091480	46091595	Enhancer__chr17:46091429-46091644	0	+	46091560
chr17	46091963	46092078	Enhancer__chr17:46091721-46092069	0	+	46092043
chr17	46101325	46101440	Enhancer__chr17:46101351-46101579	0	+	46101405
chr17	46115354	46115469	protein_coding__NA__chr17:46115388..46115389,-	0	-	46115388
chr17	46125377	46125492	div_lnc__p1@AK056419__chr17:46125406..46125439,-	0	-	46125411
chr17	46125610	46125725	div_pc__p3@NFE2L1__chr17:46125685..46125699,+	0	+	46125690
chr17	4613703	4613818	protein_coding__p2@ARRB2__chr17:4613776..4613792,+	0	+	4613783
chr17	46138008	46138123	antisense__NA__chr17:46138042..46138043,-	0	-	46138042
chr17	46178787	46178902	protein_coding__p1@CBX1__chr17:46178749..46178861,-	0	-	46178821
chr17	46180641	46180756	protein_coding__NA__chr17:46180718..46180725,+	0	+	46180721
chr17	46206142	46206257	Enhancer__chr17:46205987-46206223	0	+	46206222
chr17	4631543	4631658	Enhancer__chr17:4631435-4631755	0	+	4631623
chr17	4634642	4634757	div_pc__p1@MED11__chr17:4634705..4634736,+	0	+	4634722
chr17	4636593	4636708	div_lnc__NA__chr17:4636617..4636628,-	0	-	4636627
chr17	46371555	46371670	antisense__p1@ENST00000421610__chr17:46371622..46371665,+	0	+	46371635
chr17	4643188	4643303	protein_coding__p1@CXCL16__chr17:4643161..4643241,-	0	-	4643222
chr17	4643239	4643354	protein_coding__p4@ZMYND15__chr17:4643300..4643329,+	0	+	4643319
chr17	46507541	46507656	protein_coding__p1@SKAP1__chr17:46507567..46507608,-	0	-	46507575
chr17	46510605	46510720	Enhancer__chr17:46510529-46510724	0	+	46510685
chr17	4651375	4651490	Enhancer__chr17:4651269-4651456	0	+	4651455
chr17	46517533	46517648	Enhancer__chr17:46517436-46517771	0	+	46517613
chr17	46518815	46518930	Enhancer__chr17:46518675-46518993	0	+	46518895
chr17	46531094	46531209	Enhancer__chr17:46531085-46531211	0	+	46531174
chr17	46537618	46537733	intergenic__p@chr17:46537697..46537701,+__chr17:46537697..46537701,+	0	+	46537698
chr17	4655476	4655591	Enhancer__chr17:4655440-4655557	0	+	4655556
chr17	46569146	46569261	Enhancer__chr17:46569094-46569227	0	+	46569226
chr17	46583317	46583432	Enhancer__chr17:46583139-46583523	0	+	46583397
chr17	46608328	46608443	protein_coding__p1@HOXB1__chr17:46608354..46608385,-	0	-	46608362
chr17	46620662	46620777	antisense__NA__chr17:46620724..46620748,+	0	+	46620742
chr17	46622436	46622551	protein_coding__p5@HOXB2__chr17:46622440..46622477,-	0	-	46622470
chr17	46626770	46626885	antisense__p1@ENST00000465846__chr17:46626844..46626857,+	0	+	46626850
chr17	4663357	4663472	Enhancer__chr17:4663304-4663479	0	+	4663437
chr17	46634432	46634547	antisense__NA__chr17:46634504..46634513,+	0	+	46634512
chr1	74663825	74663940	protein_coding__p1@LRRIQ3__chr1:74663825..74663868,-	0	-	74663859
chr1	74663847	74663962	protein_coding__p1@FPGT-TNNI3K,p1@FPGT,p1@TNNI3K__chr1:74663913..74663984,+	0	+	74663927
chr17	46657187	46657302	protein_coding__NA__chr17:46657220..46657226,-	0	-	46657221
chr17	46671106	46671221	protein_coding__p1@HOXB5__chr17:46671108..46671147,-	0	-	46671140
chr17	4668161	4668276	Enhancer__chr17:4668066-4668242	0	+	4668241
chr17	46682313	46682428	protein_coding__p1@HOXB6__chr17:46682321..46682362,-	0	-	46682347
chr17	46692441	46692556	protein_coding__p2@HOXB8__chr17:46692457..46692484,-	0	-	46692475
chr17	4669734	4669849	Enhancer__chr17:4669663-4670012	0	+	4669814
chr17	4670204	4670319	Enhancer__chr17:4670174-4670590	0	+	4670284
chr17	46703804	46703919	protein_coding__p3@HOXB9__chr17:46703826..46703845,-	0	-	46703838
chr17	46706776	46706891	antisense__NA__chr17:46706856..46706857,+	0	+	46706856
chr17	46710949	46711064	protein_coding__p6@HOXB7__chr17:46710978..46710989,-	0	-	46710983
chr17	4671801	4671916	Enhancer__chr17:4671718-4671981	0	+	4671881
chr17	46724362	46724477	intergenic__NA__chr17:46724390..46724415,-	0	-	46724396
chr17	4673085	4673200	Enhancer__chr17:4673066-4673257	0	+	4673165
chr17	4675100	4675215	protein_coding__p1@TM4SF5__chr17:4675175..4675192,+	0	+	4675180
chr17	46768043	46768158	Enhancer__chr17:46767725-46768126	0	+	46768123
chr17	46782488	46782603	intergenic__NA__chr17:46782568..46782569,+	0	+	46782568
chr17	46799844	46799959	div_pc__p1@PRAC__chr17:46799872..46799887,-	0	-	46799878
chr17	46800430	46800545	div_lnc__p2@HOXB13-AS1__chr17:46800506..46800526,+	0	+	46800510
chr17	46806396	46806511	protein_coding__p4@HOXB13__chr17:46806419..46806438,-	0	-	46806430
chr17	46823684	46823799	Enhancer__chr17:46823615-46823765	0	+	46823764
chr17	46824230	46824345	Enhancer__chr17:46823953-46824311	0	+	46824310
chr17	46824699	46824814	Enhancer__chr17:46824657-46824780	0	+	46824779
chr17	46894380	46894495	protein_coding__NA__chr17:46894409..46894431,-	0	-	46894414
chr17	4689624	4689739	protein_coding__p1@VMO1__chr17:4689649..4689671,-	0	-	4689658
chr17	46908316	46908431	protein_coding__p1@CALCOCO2__chr17:46908385..46908412,+	0	+	46908396
chr17	4692178	4692293	protein_coding__p1@GLTPD2__chr17:4692230..4692265,+	0	+	4692258
chr17	46970075	46970190	protein_coding__p1@ATP5G1__chr17:46970134..46970170,+	0	+	46970155
chr17	46985688	46985803	protein_coding__p1@UBE2Z__chr17:46985759..46985777,+	0	+	46985768
chr17	4699378	4699493	protein_coding__p1@PSMB6__chr17:4699451..4699490,+	0	+	4699458
chr17	47022145	47022260	protein_coding__p1@SNF8__chr17:47022140..47022210,-	0	-	47022179
chr17	47045922	47046037	protein_coding__p1@GIP__chr17:47045949..47045964,-	0	-	47045956
chr17	4704602	4704717	Enhancer__chr17:4704497-4704876	0	+	4704682
chr17	47048874	47048989	Enhancer__chr17:47048763-47048955	0	+	47048954
chr17	47049902	47050017	Enhancer__chr17:47049793-47049986	0	+	47049982
chr17	47074722	47074837	div_pc__p1@IGF2BP1__chr17:47074793..47074870,+	0	+	47074802
chr17	47075114	47075229	div_lnc__NA__chr17:47075106..47075149,-	0	-	47075148
chr17	47091080	47091195	antisense__NA__chr17:47091114..47091115,-	0	-	47091114
chr17	4710269	4710384	div_lnc__p@chr17:4710288..4710311,-__chr17:4710288..4710311,-	0	-	4710303
chr17	4710397	4710512	div_pc__p1@PLD2__chr17:4710420..4710500,+	0	+	4710477
chr17	47209732	47209847	protein_coding__NA__chr17:47209812..47209813,+	0	+	47209812
chr17	47270357	47270472	Enhancer__chr17:47270202-47270509	0	+	47270437
chr17	47287683	47287798	protein_coding__p2@ABI3__chr17:47287749..47287777,+	0	+	47287763
chr17	47287901	47288016	protein_coding__p1@GNGT2__chr17:47287928..47287943,-	0	-	47287935
chr17	47308114	47308229	protein_coding__p1@PHOSPHO1__chr17:47308129..47308176,-	0	-	47308148
chr17	47312934	47313049	Enhancer__chr17:47312786-47313015	0	+	47313014
chr17	47325519	47325634	intergenic__p1@FLJ40194__chr17:47325597..47325605,+	0	+	47325599
chr17	47337516	47337631	Enhancer__chr17:47337469-47337918	0	+	47337596
chr17	4736592	4736707	protein_coding__p1@MINK1__chr17:4736627..4736720,+	0	+	4736672
chr17	47438442	47438557	antisense__NA__chr17:47438510..47438531,+	0	+	47438522
chr17	47439783	47439898	protein_coding__NA__chr17:47439808..47439839,-	0	-	47439817
chr17	47492209	47492324	protein_coding__p1@PHB__chr17:47492236..47492251,-	0	-	47492243
chr17	47572574	47572689	protein_coding__p1@NGFR__chr17:47572647..47572662,+	0	+	47572654
chr17	47647721	47647836	Enhancer__chr17:47647130-47647802	0	+	47647801
chr17	47651393	47651508	intergenic__NA__chr17:47651425..47651430,-	0	-	47651427
chr17	47653152	47653267	protein_coding__p1@NXPH3__chr17:47653178..47653241,+	0	+	47653232
chr17	47655136	47655251	antisense__NA__chr17:47655170..47655171,-	0	-	47655170
chr17	47755424	47755539	protein_coding__p2@SPOP__chr17:47755436..47755483,-	0	-	47755458
chr17	47765495	47765610	Enhancer__chr17:47765495-47765594	0	+	47765575
chr17	47785650	47785765	div_lnc__NA__chr17:47785724..47785746,+	0	+	47785730
chr17	47786361	47786476	div_pc__p11@SLC35B1__chr17:47786375..47786400,-	0	-	47786395
chr17	47865962	47866077	protein_coding__p1@KAT7__chr17:47866034..47866060,+	0	+	47866042
chr17	47866467	47866582	protein_coding__p12@FAM117A__chr17:47866494..47866507,-	0	-	47866501
chr17	47910777	47910892	intergenic__NA__chr17:47910857..47910860,+	0	+	47910857
chr17	47913595	47913710	Enhancer__chr17:47913501-47913854	0	+	47913675
chr17	47922976	47923091	antisense__NA__chr17:47923056..47923057,+	0	+	47923056
chr17	47925502	47925617	protein_coding__NA__chr17:47925511..47925543,-	0	-	47925536
chr17	47928840	47928955	Enhancer__chr17:47928830-47928921	0	+	47928920
chr17	47929183	47929298	Enhancer__chr17:47929255-47929264	0	+	47929263
chr17	47941463	47941578	Enhancer__chr17:47941415-47941544	0	+	47941543
chr17	47942637	47942752	Enhancer__chr17:47942337-47942718	0	+	47942717
chr17	47943316	47943431	Enhancer__chr17:47943194-47943405	0	+	47943396
chr17	47960642	47960757	Enhancer__chr17:47960332-47960723	0	+	47960722
chr17	47964891	47965006	intergenic__NA__chr17:47964966..47964999,+	0	+	47964971
chr17	47967143	47967258	Enhancer__chr17:47966905-47967224	0	+	47967223
chr17	47972559	47972674	Enhancer__chr17:47972520-47972640	0	+	47972639
chr17	47991621	47991736	intergenic__NA__chr17:47991701..47991703,+	0	+	47991701
chr17	48013544	48013659	Enhancer__chr17:48013600-48013625	0	+	48013624
chr17	4802674	4802789	protein_coding__NA__chr17:4802734..4802775,+	0	+	4802754
chr17	48046473	48046588	protein_coding__p2@DLX4__chr17:48046543..48046575,+	0	+	48046553
chr17	4806351	4806466	protein_coding__p1@CHRNE__chr17:4806374..4806394,-	0	-	4806385
chr17	48072553	48072668	protein_coding__p1@DLX3__chr17:48072574..48072597,-	0	-	48072587
chr17	48074060	48074175	intergenic__NA__chr17:48074140..48074141,+	0	+	48074140
chr17	48105112	48105227	Enhancer__chr17:48105016-48105270	0	+	48105192
chr17	48105640	48105755	Enhancer__chr17:48105546-48105721	0	+	48105720
chr17	4811676	4811791	Enhancer__chr17:4811647-4812042	0	+	4811756
chr17	4812535	4812650	Enhancer__chr17:4812526-4812616	0	+	4812615
chr17	48133065	48133180	div_lnc__NA__chr17:48133077..48133115,-	0	-	48133099
chr17	48133258	48133373	div_pc__p2@ITGA3__chr17:48133330..48133349,+	0	+	48133338
chr17	48172026	48172141	protein_coding__NA__chr17:48172099..48172112,+	0	+	48172106
chr17	48179616	48179731	antisense__NA__chr17:48179645..48179686,-	0	-	48179650
chr17	48207142	48207257	protein_coding__p2@SAMD14__chr17:48207157..48207212,-	0	-	48207176
chr17	48208400	48208515	Enhancer__chr17:48208282-48208563	0	+	48208480
chr17	48212637	48212752	antisense__p1@ENST00000451776__chr17:48212716..48212739,+	0	+	48212717
chr17	48228003	48228118	protein_coding__p2@PPP1R9B__chr17:48228036..48228051,-	0	-	48228037
chr17	48229456	48229571	Enhancer__chr17:48228924-48229616	0	+	48229536
chr17	48238842	48238957	intergenic__NA__chr17:48238859..48238890,-	0	-	48238876
chr17	48241423	48241538	protein_coding__NA__chr17:48241499..48241522,+	0	+	48241503
chr17	48255654	48255769	Enhancer__chr17:48255388-48256117	0	+	48255734
chr17	48278957	48279072	protein_coding__p1@COL1A1__chr17:48278983..48278999,-	0	-	48278991
chr17	48280806	48280921	Enhancer__chr17:48280500-48280887	0	+	48280886
chr17	48281702	48281817	Enhancer__chr17:48281415-48281783	0	+	48281782
chr17	48282985	48283100	Enhancer__chr17:48282931-48283079	0	+	48283065
chr17	48286236	48286351	intergenic__NA__chr17:48286308..48286328,+	0	+	48286316
chr17	48287895	48288010	Enhancer__chr17:48287695-48288075	0	+	48287975
chr17	48288346	48288461	Enhancer__chr17:48288364-48288588	0	+	48288426
chr17	48290538	48290653	Enhancer__chr17:48290532-48290619	0	+	48290618
chr17	48292446	48292561	intergenic__NA__chr17:48292454..48292481,-	0	-	48292480
chr17	48294162	48294277	Enhancer__chr17:48294109-48294288	0	+	48294242
chr17	48299792	48299907	Enhancer__chr17:48299652-48299873	0	+	48299872
chr17	48338372	48338487	Enhancer__chr17:48338432-48338651	0	+	48338452
chr17	48348034	48348149	protein_coding__NA__chr17:48348110..48348139,+	0	+	48348114
chr17	4835491	4835606	protein_coding__p1@GP1BA__chr17:4835555..4835578,+	0	+	4835571
chr17	48367609	48367724	Enhancer__chr17:48367346-48367814	0	+	48367689
chr17	48386808	48386923	Enhancer__chr17:48386710-48386950	0	+	48386888
chr17	48421879	48421994	Enhancer__chr17:48421685-48421964	0	+	48421959
chr17	48423406	48423521	protein_coding__p1@XYLT2__chr17:48423460..48423505,+	0	+	48423486
chr17	4843306	4843421	protein_coding__p2@SLC25A11__chr17:4843316..4843388,-	0	-	4843340
chr17	4843306	4843421	protein_coding__p4@RNF167__chr17:4843352..4843411,+	0	+	4843386
chr17	48450510	48450625	protein_coding__p1@MRPL27__chr17:48450534..48450563,-	0	-	48450544
chr17	48450529	48450644	protein_coding__p1@EME1__chr17:48450575..48450618,+	0	+	48450609
chr17	48473687	48473802	antisense__NA__chr17:48473748..48473791,+	0	+	48473767
chr17	48474826	48474941	protein_coding__p1@LRRC59__chr17:48474828..48474914,-	0	-	48474860
chr17	48503498	48503613	protein_coding__p2@ACSF2__chr17:48503571..48503597,+	0	+	48503578
chr17	4851238	4851353	protein_coding__NA__chr17:4851314..4851346,+	0	+	4851318
chr17	4852350	4852465	protein_coding__p3@PFN1__chr17:4852332..4852413,-	0	-	4852384
chr17	48546206	48546321	protein_coding__p1@CHAD__chr17:48546232..48546247,-	0	-	48546240
chr17	48556140	48556255	protein_coding__p1@RSAD1__chr17:48556207..48556229,+	0	+	48556220
chr17	48585667	48585782	div_lnc__NA__chr17:48585701..48585723,-	0	-	48585701
chr17	48585729	48585844	div_pc__p1@MYCBPAP__chr17:48585794..48585846,+	0	+	48585809
chr17	48610015	48610130	protein_coding__p1@EPN3__chr17:48610074..48610107,+	0	+	48610095
chr17	48616007	48616122	antisense__NA__chr17:48616026..48616050,-	0	-	48616041
chr17	48619521	48619636	protein_coding__NA__chr17:48619596..48619613,+	0	+	48619601
chr17	48637995	48638110	protein_coding__p1@CACNA1G__chr17:48638068..48638089,+	0	+	48638075
chr17	48639433	48639548	antisense__NA__chr17:48639462..48639476,-	0	-	48639467
chr17	48641622	48641737	antisense__p@chr17:48641651..48641662,-__chr17:48641651..48641662,-	0	-	48641656
chr17	48710196	48710311	Enhancer__chr17:48710151-48710394	0	+	48710276
chr17	4871073	4871188	div_pc__p1@SPAG7__chr17:4871099..4871130,-	0	-	4871107
chr17	48712068	48712183	protein_coding__p2@ABCC3__chr17:48712143..48712165,+	0	+	48712148
chr17	4871213	4871328	div_lnc__NA__chr17:4871293..4871337,+	0	+	4871293
chr17	4875826	4875941	antisense__NA__chr17:4875906..4875910,+	0	+	4875906
chr17	48770697	48770812	antisense__NA__chr17:48770777..48770778,+	0	+	48770777
chr17	48785217	48785332	protein_coding__p1@ANKRD40__chr17:48785216..48785291,-	0	-	48785251
chr17	48796883	48796998	protein_coding__p1@LUC7L3__chr17:48796951..48796996,+	0	+	48796963
chr17	48844844	48844959	intergenic__p1@LINC00483__chr17:48844868..48844891,-	0	-	48844878
chr17	48870481	48870596	Enhancer__chr17:48870441-48870661	0	+	48870561
chr17	48877886	48878001	Enhancer__chr17:48877863-48877967	0	+	48877966
chr17	4889677	4889792	antisense__NA__chr17:4889725..4889770,+	0	+	4889757
chr17	48908417	48908532	Enhancer__chr17:48908408-48908498	0	+	48908497
chr17	4890892	4891007	div_pc__p1@CAMTA2__chr17:4890919..4890985,-	0	-	4890926
chr17	4890958	4891073	div_lnc__p@chr17:4890988..4891054,+__chr17:4890988..4891054,+	0	+	4891038
chr17	48911864	48911979	protein_coding__p10@WFIKKN2__chr17:48911942..48911984,+	0	+	48911944
chr17	48919280	48919395	antisense__NA__chr17:48919314..48919315,-	0	-	48919314
chr17	48943901	48944016	antisense__NA__chr17:48943967..48944007,+	0	+	48943981
chr17	48945304	48945419	protein_coding__NA__chr17:48945314..48945350,-	0	-	48945338
chr17	48950642	48950757	Enhancer__chr17:48950592-48950723	0	+	48950722
chr17	48981800	48981915	Enhancer__chr17:48981540-48981884	0	+	48981880
chr17	48987663	48987778	intergenic__NA__chr17:48987694..48987701,-	0	-	48987697
chr17	48996403	48996518	Enhancer__chr17:48996377-48996488	0	+	48996483
chr17	48997244	48997359	Enhancer__chr17:48996944-48997365	0	+	48997324
chr17	48998384	48998499	Enhancer__chr17:48998350-48998465	0	+	48998464
chr17	4900853	4900968	protein_coding__p1@INCA1__chr17:4900873..4900893,-	0	-	4900887
chr17	49008834	49008949	Enhancer__chr17:49008376-49008926	0	+	49008914
chr17	4901165	4901280	protein_coding__p1@KIF1C__chr17:4901199..4901291,+	0	+	4901245
chr17	49021385	49021500	intergenic__NA__chr17:49021465..49021468,+	0	+	49021465
chr17	49021943	49022058	intergenic__p1@ENST00000501718__chr17:49021974..49021982,-	0	-	49021977
chr17	49027362	49027477	Enhancer__chr17:49027288-49027482	0	+	49027442
chr17	49028205	49028320	Enhancer__chr17:49028088-49028439	0	+	49028285
chr17	49031709	49031824	Enhancer__chr17:49031638-49031879	0	+	49031789
chr17	49198191	49198306	protein_coding__p1@SPAG9__chr17:49198216..49198236,-	0	-	49198225
chr17	49205654	49205769	Enhancer__chr17:49205476-49205735	0	+	49205734
chr17	49210534	49210649	Enhancer__chr17:49210436-49210615	0	+	49210614
chr17	49230889	49231004	protein_coding__p1@NME1,p3@NME1-NME2,p3@NME2__chr17:49230905..49231005,+	0	+	49230969
chr17	4923314	4923429	antisense__NA__chr17:4923343..4923356,-	0	-	4923348
chr17	49337477	49337592	protein_coding__p4@MBTD1__chr17:49337506..49337518,-	0	-	49337511
chr17	49337855	49337970	protein_coding__p1@UTP18__chr17:49337881..49337947,+	0	+	49337935
chr17	49413995	49414110	intergenic__NA__chr17:49414070..49414081,+	0	+	49414075
chr17	49505395	49505510	Enhancer__chr17:49505310-49505610	0	+	49505475
chr17	49512710	49512825	intergenic__NA__chr17:49512785..49512794,+	0	+	49512790
chr17	49513121	49513236	Enhancer__chr17:49513112-49513244	0	+	49513201
chr17	4958370	4958485	protein_coding__p@chr17:4958402..4958409,-__chr17:4958402..4958409,-	0	-	4958404
chr17	49668951	49669066	Enhancer__chr17:49668971-49669311	0	+	49669031
chr1	74978260	74978375	protein_coding__NA__chr1:74978248..74978298,-	0	-	74978294
chr17	4981411	4981526	div_lnc__NA__chr17:4981441..4981468,-	0	-	4981445
chr17	4981681	4981796	div_pc__p1@ZFP3__chr17:4981745..4981810,+	0	+	4981761
chr17	5000945	5001060	Enhancer__chr17:5000892-5001205	0	+	5001025
chr17	5014846	5014961	antisense__NA__chr17:5014923..5014932,+	0	+	5014926
chr1	7501601	7501716	antisense__NA__chr1:7501624..7501643,-	0	-	7501635
chr17	5019663	5019778	protein_coding__NA__chr17:5019735..5019752,+	0	+	5019743
chr17	50237333	50237448	protein_coding__p5@CA10__chr17:50237348..50237373,-	0	-	50237367
chr17	5026376	5026491	protein_coding__p2@ZNF232__chr17:5026405..5026422,-	0	-	5026410
chr17	50467108	50467223	intergenic__NA__chr17:50467183..50467232,+	0	+	50467188
chr1	75055287	75055402	antisense__NA__chr1:75055367..75055368,+	0	+	75055367
chr17	50561740	50561855	Enhancer__chr17:50561518-50561825	0	+	50561820
chr17	50795862	50795977	Enhancer__chr17:50795913-50796132	0	+	50795942
chr17	50838427	50838542	Enhancer__chr17:50838489-50838508	0	+	50838507
chr17	50877379	50877494	Enhancer__chr17:50877242-50877515	0	+	50877459
chr17	50939384	50939499	protein_coding__p1@ENST00000412360__chr17:50939459..50939466,+	0	+	50939464
chr17	5095115	5095230	div_pc__p1@ZNF594__chr17:5095126..5095169,-	0	-	5095149
chr17	5095287	5095402	div_lnc__p1@LOC100130950__chr17:5095351..5095419,+	0	+	5095367
chr17	51041811	51041926	Enhancer__chr17:51041886-51041892	0	+	51041891
chr17	51059791	51059906	Enhancer__chr17:51059537-51059872	0	+	51059871
chr17	51062784	51062899	protein_coding__p1@LOC100506650__chr17:51062861..51062868,+	0	+	51062864
chr17	51165887	51166002	Enhancer__chr17:51165674-51166028	0	+	51165967
chr17	5138078	5138193	protein_coding__p1@SCIMP__chr17:5138099..5138164,-	0	-	5138112
chr1	75139390	75139505	protein_coding__p2@C1orf173__chr1:75139397..75139446,-	0	-	75139424
chr17	5140331	5140446	Enhancer__chr17:5140050-5140412	0	+	5140411
chr17	5145804	5145919	intergenic__NA__chr17:5145838..5145863,-	0	-	5145838
chr1	75169050	75169165	Enhancer__chr1:75168986-75169131	0	+	75169130
chr17	5185498	5185613	protein_coding__p1@RABEP1__chr17:5185552..5185587,+	0	+	5185578
chr17	51900207	51900322	protein_coding__p1@KIF2B__chr17:51900247..51900312,+	0	+	51900287
chr1	75198755	75198870	protein_coding__p1@TYW3__chr1:75198828..75198868,+	0	+	75198835
chr1	75199056	75199171	protein_coding__NA__chr1:75199083..75199101,-	0	-	75199090
chr17	52086993	52087108	Enhancer__chr17:52086926-52087074	0	+	52087073
chr17	52293786	52293901	Enhancer__chr17:52293847-52293867	0	+	52293866
chr17	52328629	52328744	Enhancer__chr17:52328438-52328710	0	+	52328709
chr17	52384641	52384756	Enhancer__chr17:52384555-52384722	0	+	52384721
chr17	52502703	52502818	Enhancer__chr17:52502771-52502784	0	+	52502783
chr17	52976691	52976806	protein_coding__NA__chr17:52976771..52976790,+	0	+	52976771
chr17	53045980	53046095	protein_coding__p1@COX11__chr17:53045998..53046028,-	0	-	53046014
chr17	53046045	53046160	protein_coding__p1@STXBP4__chr17:53046096..53046157,+	0	+	53046125
chr17	5322405	5322520	protein_coding__p3@RPAIN__chr17:5322479..5322499,+	0	+	5322485
chr17	5323378	5323493	protein_coding__NA__chr17:5323403..5323453,-	0	-	5323412
chr17	53245401	53245516	intergenic__NA__chr17:53245477..53245482,+	0	+	53245481
chr1	753268	753383	intergenic__NA__chr1:753344..753361,+	0	+	753348
chr17	53315803	53315918	Enhancer__chr17:53315618-53315983	0	+	53315883
chr17	53342240	53342355	protein_coding__p1@HLF__chr17:53342311..53342400,+	0	+	53342320
chr17	53350951	53351066	antisense__NA__chr17:53350985..53350986,-	0	-	53350985
chr1	753358	753473	intergenic__NA__chr1:753392..753395,-	0	-	753392
chr17	53405123	53405238	intergenic__NA__chr17:53405135..53405161,-	0	-	53405157
chr17	53457277	53457392	Enhancer__chr17:53457178-53457442	0	+	53457357
chr17	53499295	53499410	protein_coding__p3@MMD__chr17:53499310..53499347,-	0	-	53499329
chr17	53502682	53502797	Enhancer__chr17:53502563-53502763	0	+	53502762
chr17	53510813	53510928	Enhancer__chr17:53510591-53510934	0	+	53510893
chr17	5352156	5352271	protein_coding__NA__chr17:5352157..5352194,-	0	-	5352190
chr17	53535852	53535967	intergenic__NA__chr17:53535832..53535887,-	0	-	53535886
chr17	53535855	53535970	Enhancer__chr17:53535750-53535979	0	+	53535935
chr17	53588770	53588885	intergenic__p@chr17:53588795..53588818,-__chr17:53588795..53588818,-	0	-	53588804
chr17	53645454	53645569	Enhancer__chr17:53645177-53645535	0	+	53645534
chr17	53654354	53654469	Enhancer__chr17:53654184-53654435	0	+	53654434
chr17	53661997	53662112	Enhancer__chr17:53661870-53662078	0	+	53662077
chr17	5371851	5371966	div_lnc__NA__chr17:5371931..5371932,+	0	+	5371931
chr17	5372254	5372369	div_pc__p1@DHX33__chr17:5372271..5372356,-	0	-	5372288
chr17	53791481	53791596	Enhancer__chr17:53791541-53791562	0	+	53791561
chr17	53809407	53809522	protein_coding__p2@TMEM100__chr17:53809436..53809455,-	0	-	53809441
chr17	53828259	53828374	protein_coding__p3@PCTP__chr17:53828333..53828353,+	0	+	53828339
chr17	5389624	5389739	protein_coding__p5@MIS12__chr17:5389690..5389719,+	0	+	5389704
chr17	5390102	5390217	protein_coding__p@chr17:5390114..5390142,-__chr17:5390114..5390142,-	0	-	5390136
chr17	54188254	54188369	protein_coding__p@chr17:54188329..54188350,+__chr17:54188329..54188350,+	0	+	54188334
chr1	75435572	75435687	Enhancer__chr1:75435312-75435653	0	+	75435652
chr1	75446128	75446243	Enhancer__chr1:75445957-75446239	0	+	75446208
chr17	54655324	54655439	Enhancer__chr17:54655252-54655609	0	+	54655404
chr17	54669944	54670059	Enhancer__chr17:54669912-54670125	0	+	54670024
chr17	54670979	54671094	protein_coding__p1@NOG__chr17:54671047..54671075,+	0	+	54671059
chr17	54675013	54675128	Enhancer__chr17:54674985-54675165	0	+	54675093
chr17	54785376	54785491	Enhancer__chr17:54785072-54785457	0	+	54785456
chr17	54833488	54833603	Enhancer__chr17:54833294-54833574	0	+	54833568
chr17	54855436	54855551	Enhancer__chr17:54855339-54855522	0	+	54855516
chr17	54857234	54857349	Enhancer__chr17:54857276-54857441	0	+	54857314
chr17	54857795	54857910	Enhancer__chr17:54857525-54857918	0	+	54857875
chr17	54864594	54864709	Enhancer__chr17:54864431-54864801	0	+	54864674
chr17	54911435	54911550	protein_coding__p1@DGKE__chr17:54911444..54911564,+	0	+	54911515
chr17	54916077	54916192	protein_coding__NA__chr17:54916111..54916112,-	0	-	54916111
chr17	54947631	54947746	Enhancer__chr17:54947312-54947763	0	+	54947711
chr17	54965841	54965956	antisense__NA__chr17:54965921..54965922,+	0	+	54965921
chr17	54991374	54991489	protein_coding__p1@TRIM25__chr17:54991395..54991453,-	0	-	54991408
chr17	54993249	54993364	Enhancer__chr17:54993018-54993544	0	+	54993329
chr17	54994670	54994785	Enhancer__chr17:54994598-54994773	0	+	54994750
chr17	54995516	54995631	Enhancer__chr17:54995280-54995673	0	+	54995596
chr17	54996687	54996802	Enhancer__chr17:54996234-54996798	0	+	54996767
chr17	54997265	54997380	Enhancer__chr17:54997241-54997360	0	+	54997345
chr17	55038376	55038491	protein_coding__p1@COIL__chr17:55038375..55038421,-	0	-	55038410
chr17	55055433	55055548	protein_coding__p1@SCPEP1__chr17:55055472..55055522,+	0	+	55055513
chr17	55101597	55101712	Enhancer__chr17:55101345-55101678	0	+	55101677
chr17	55113630	55113745	Enhancer__chr17:55113651-55113711	0	+	55113710
chr17	55162304	55162419	div_pc__NA__chr17:55162384..55162386,+	0	+	55162384
chr17	55162335	55162450	div_lnc__p@chr17:55162360..55162378,-__chr17:55162360..55162378,-	0	-	55162369
chr17	55173753	55173868	antisense__NA__chr17:55173781..55173830,-	0	-	55173787
chr17	55211081	55211196	Enhancer__chr17:55210991-55211279	0	+	55211161
chr17	5522709	5522824	protein_coding__p@chr17:5522731..5522749,-__chr17:5522731..5522749,-	0	-	5522743
chr17	55288388	55288503	Enhancer__chr17:55288386-55288469	0	+	55288468
chr17	55292951	55293066	Enhancer__chr17:55292764-55293032	0	+	55293031
chr17	55333131	55333246	protein_coding__NA__chr17:55333206..55333228,+	0	+	55333211
chr1	75540699	75540814	Enhancer__chr1:75540470-75540780	0	+	75540779
chr17	55685768	55685883	antisense__NA__chr17:55685780..55685810,-	0	-	55685802
chr1	75571704	75571819	Enhancer__chr1:75571532-75571785	0	+	75571784
chr17	55763925	55764040	Enhancer__chr17:55763716-55764071	0	+	55764005
chr17	55801477	55801592	Enhancer__chr17:55801190-55801558	0	+	55801557
chr17	55822625	55822740	protein_coding__p1@ENST00000299415__chr17:55822653..55822668,-	0	-	55822659
chr17	55839474	55839589	Enhancer__chr17:55839297-55839567	0	+	55839554
chr17	55860171	55860286	Enhancer__chr17:55860194-55860305	0	+	55860251
chr1	75589930	75590045	intergenic__NA__chr1:75589964..75589965,-	0	-	75589964
chr1	75591016	75591131	Enhancer__chr1:75590785-75591155	0	+	75591096
chr17	55912061	55912176	intergenic__NA__chr17:55912091..55912101,-	0	-	55912095
chr17	55912618	55912733	Enhancer__chr17:55912487-55912699	0	+	55912698
chr17	55927370	55927485	protein_coding__p1@MRPS23__chr17:55927370..55927442,-	0	-	55927404
chr1	75598371	75598486	antisense__p1@ENST00000427892,p1@uc001dgp.1__chr1:75598362..75598407,-	0	-	75598405
chr1	75598711	75598826	antisense__NA__chr1:75598727..75598746,-	0	-	75598745
chr17	55989600	55989715	antisense__NA__chr17:55989676..55989707,+	0	+	55989680
chr17	56032667	56032782	protein_coding__p2@CUEDC1__chr17:56032696..56032748,-	0	-	56032701
chr17	56065557	56065672	protein_coding__p1@VEZF1__chr17:56065540..56065627,-	0	-	56065591
chr17	56082588	56082703	protein_coding__NA__chr17:56082615..56082654,-	0	-	56082622
chr17	56084550	56084665	protein_coding__p1@SRSF1__chr17:56084578..56084645,-	0	-	56084584
chr17	56110150	56110265	Enhancer__chr17:56110025-56110231	0	+	56110230
chr17	56138176	56138291	Enhancer__chr17:56138078-56138257	0	+	56138256
chr17	56160532	56160647	div_lnc__NA__chr17:56160561..56160567,-	0	-	56160566
chr17	56160699	56160814	div_pc__p1@DYNLL2__chr17:56160768..56160786,+	0	+	56160779
chr17	56230575	56230690	Enhancer__chr17:56230515-56230722	0	+	56230655
chr17	5623677	5623792	Enhancer__chr17:5623535-5623758	0	+	5623757
chr17	56270006	56270121	protein_coding__p1@EPX__chr17:56270084..56270090,+	0	+	56270086
chr1	75628637	75628752	Enhancer__chr1:75628708-75628719	0	+	75628717
chr17	56295865	56295980	protein_coding__NA__chr17:56295938..56295955,+	0	+	56295945
chr17	56296963	56297078	protein_coding__NA__chr17:56296997..56296998,-	0	-	56296997
chr17	56358261	56358376	protein_coding__p1@MPO__chr17:56358287..56358302,-	0	-	56358295
chr17	56359267	56359382	Enhancer__chr17:56359005-56359460	0	+	56359347
chr17	56362219	56362334	Enhancer__chr17:56362029-56362418	0	+	56362299
chr17	56402761	56402876	antisense__NA__chr17:56402807..56402844,+	0	+	56402841
chr17	56406121	56406236	protein_coding__p1@BZRAP1__chr17:56406117..56406165,-	0	-	56406155
chr17	56409846	56409961	intergenic__p1@AX721088__chr17:56409871..56409890,-	0	-	56409880
chr17	56410732	56410847	Enhancer__chr17:56410599-56410851	0	+	56410812
chr17	56411233	56411348	Enhancer__chr17:56411173-56411562	0	+	56411313
chr17	56412462	56412577	Enhancer__chr17:56412418-56413089	0	+	56412542
chr17	56413343	56413458	Enhancer__chr17:56413212-56413667	0	+	56413423
chr17	56416087	56416202	Enhancer__chr17:56415976-56416316	0	+	56416167
chr17	56417568	56417683	Enhancer__chr17:56417498-56417914	0	+	56417648
chr17	56419430	56419545	Enhancer__chr17:56419503-56419633	0	+	56419510
chr17	56430419	56430534	protein_coding__p@chr17:56430419..56430460,-__chr17:56430419..56430460,-	0	-	56430453
chr17	56494906	56495021	protein_coding__p2@RNF43__chr17:56494908..56494949,-	0	-	56494940
chr17	56565734	56565849	protein_coding__p1@HSF5__chr17:56565736..56565779,-	0	-	56565768
chr17	56595206	56595321	protein_coding__p1@MTMR4__chr17:56595196..56595259,-	0	-	56595240
chr17	56597705	56597820	intergenic__NA__chr17:56597777..56597821,+	0	+	56597785
chr17	56618144	56618259	protein_coding__NA__chr17:56618174..56618183,-	0	-	56618178
chr17	56621648	56621763	protein_coding__p1@C17orf47__chr17:56621665..56621692,-	0	-	56621682
chr17	56628835	56628950	Enhancer__chr17:56628647-56628916	0	+	56628915
chr17	5675454	5675569	protein_coding__p1@LOC339166__chr17:5675533..5675539,+	0	+	5675534
chr17	56769371	56769486	protein_coding__p2@TEX14__chr17:56769382..56769417,-	0	-	56769405
chr17	56769882	56769997	protein_coding__p1@RAD51C__chr17:56769924..56770000,+	0	+	56769962
chr17	56833144	56833259	protein_coding__p1@PPM1E__chr17:56833184..56833249,+	0	+	56833224
chr17	57183736	57183851	div_lnc__p3@ENST00000451775,p3@uc002ixb.2__chr17:57183789..57183821,+	0	+	57183816
chr17	57184199	57184314	div_pc__p1@TRIM37__chr17:57184170..57184257,-	0	-	57184233
chr17	57232567	57232682	protein_coding__p2@SKA2__chr17:57232596..57232614,-	0	-	57232601
chr17	57232614	57232729	protein_coding__p5@PRR11__chr17:57232690..57232718,+	0	+	57232694
chr17	57274833	57274948	protein_coding__NA__chr17:57274909..57274915,+	0	+	57274913
chr17	57281197	57281312	antisense__NA__chr17:57281231..57281243,-	0	-	57281231
chr17	57287315	57287430	protein_coding__p1@SMG8__chr17:57287368..57287413,+	0	+	57287395
chr17	57297828	57297943	protein_coding__p1@GDPD1__chr17:57297807..57297922,+	0	+	57297908
chr17	57408935	57409050	protein_coding__p1@YPEL2__chr17:57408994..57409088,+	0	+	57409015
chr17	57500643	57500758	Enhancer__chr17:57500537-57500993	0	+	57500723
chr17	57502666	57502781	Enhancer__chr17:57502587-57502904	0	+	57502746
chr17	57503077	57503192	Enhancer__chr17:57502934-57503327	0	+	57503157
chr17	57504950	57505065	Enhancer__chr17:57504897-57505104	0	+	57505030
chr17	57505479	57505594	Enhancer__chr17:57505453-57505591	0	+	57505559
chr17	57509135	57509250	Enhancer__chr17:57509065-57509242	0	+	57509215
chr17	57511900	57512015	Enhancer__chr17:57511883-57511981	0	+	57511980
chr17	57512819	57512934	Enhancer__chr17:57512618-57512946	0	+	57512899
chr17	57515269	57515384	Enhancer__chr17:57515173-57515465	0	+	57515349
chr17	57515586	57515701	Enhancer__chr17:57515522-57515883	0	+	57515666
chr17	57518259	57518374	Enhancer__chr17:57518143-57518390	0	+	57518339
chr17	57561527	57561642	Enhancer__chr17:57561235-57561608	0	+	57561607
chr17	57585862	57585977	Enhancer__chr17:57585734-57585943	0	+	57585942
chr17	57604183	57604298	intergenic__p@chr17:57604207..57604226,-__chr17:57604207..57604226,-	0	-	57604217
chr17	57642890	57643005	protein_coding__p1@DHX40__chr17:57642959..57643006,+	0	+	57642970
chr17	57697149	57697264	protein_coding__p2@CLTC__chr17:57697216..57697235,+	0	+	57697229
chr17	57784294	57784409	protein_coding__NA__chr17:57784374..57784378,+	0	+	57784374
chr17	57784756	57784871	protein_coding__p1@PTRH2__chr17:57784755..57784834,-	0	-	57784790
chr17	57923086	57923201	Enhancer__chr17:57922999-57923843	0	+	57923166
chr17	57925297	57925412	Enhancer__chr17:57925185-57925429	0	+	57925377
chr17	57929139	57929254	Enhancer__chr17:57929068-57929265	0	+	57929219
chr17	57930730	57930845	Enhancer__chr17:57930626-57931026	0	+	57930810
chr17	57932717	57932832	Enhancer__chr17:57932450-57932798	0	+	57932797
chr17	57933188	57933303	Enhancer__chr17:57932982-57933345	0	+	57933268
chr17	57970241	57970356	protein_coding__p1@TUBD1__chr17:57970237..57970312,-	0	-	57970275
chr17	57970401	57970516	protein_coding__p1@RPS6KB1__chr17:57970469..57970506,+	0	+	57970481
chr17	58017585	58017700	protein_coding__NA__chr17:58017661..58017667,+	0	+	58017665
chr17	58042063	58042178	div_pc__p1@RNFT1__chr17:58042075..58042135,-	0	-	58042097
chr17	58156247	58156362	div_pc__p1@HEATR6__chr17:58156274..58156306,-	0	-	58156281
chr17	58156254	58156369	div_lnc__NA__chr17:58156329..58156359,+	0	+	58156334
chr17	58168684	58168799	Enhancer__chr17:58168592-58168765	0	+	58168764
chr17	58169265	58169380	intergenic__NA__chr17:58169287..58169313,-	0	-	58169299
chr17	58169403	58169518	Enhancer__chr17:58169287-58169683	0	+	58169483
chr17	58172406	58172521	Enhancer__chr17:58172215-58172508	0	+	58172486
chr17	58212310	58212425	Enhancer__chr17:58212242-58212405	0	+	58212390
chr17	58212970	58213085	intergenic__p1@AK311448__chr17:58212997..58213046,-	0	-	58213004
chr17	58220416	58220531	Enhancer__chr17:58220284-58220524	0	+	58220496
chr17	58222898	58223013	Enhancer__chr17:58222591-58223049	0	+	58222978
chr17	58227253	58227368	protein_coding__p1@CA4__chr17:58227325..58227341,+	0	+	58227333
chr17	58469785	58469900	protein_coding__p3@C17orf64__chr17:58469853..58469875,+	0	+	58469865
chr17	58499739	58499854	protein_coding__p@chr17:58499766..58499803,-__chr17:58499766..58499803,-	0	-	58499773
chr17	58603568	58603683	div_pc__p1@APPBP2__chr17:58603568..58603610,-	0	-	58603602
chr17	58603590	58603705	div_lnc__p1@ENST00000558027,p1@ENST00000559739__chr17:58603637..58603676,+	0	+	58603670
chr17	58641857	58641972	protein_coding__NA__chr17:58641937..58641938,+	0	+	58641937
chr17	58677473	58677588	protein_coding__p1@PPM1D__chr17:58677539..58677610,+	0	+	58677553
chr17	58754755	58754870	protein_coding__NA__chr17:58754835..58754836,+	0	+	58754835
chr17	59213338	59213453	antisense__p@chr17:59213365..59213402,-__chr17:59213365..59213402,-	0	-	59213372
chr17	59473157	59473272	Enhancer__chr17:59473194-59473360	0	+	59473237
chr17	59473701	59473816	Enhancer__chr17:59473431-59474098	0	+	59473781
chr17	59474751	59474866	Enhancer__chr17:59474585-59474918	0	+	59474831
chr17	59477163	59477278	div_pc__p1@TBX2__chr17:59477233..59477263,+	0	+	59477243
chr17	59477672	59477787	div_lnc__p@chr17:59477666..59477728,-__chr17:59477666..59477728,-	0	-	59477706
chr17	59488943	59489058	div_lnc__NA__chr17:59488976..59489021,-	0	-	59488977
chr17	59489042	59489157	div_pc__NA__chr17:59489107..59489134,+	0	+	59489122
chr17	59491888	59492003	Enhancer__chr17:59491856-59491969	0	+	59491968
chr17	59529702	59529817	protein_coding__p1@TBX4__chr17:59529743..59529798,+	0	+	59529782
chr17	59590780	59590895	Enhancer__chr17:59590842-59590861	0	+	59590860
chr17	59646097	59646212	Enhancer__chr17:59645902-59646266	0	+	59646177
chr17	59668545	59668660	protein_coding__p1@NACA2__chr17:59668550..59668587,-	0	-	59668579
chr17	59940804	59940919	protein_coding__p1@BRIP1__chr17:59940830..59940897,-	0	-	59940838
chr17	60005308	60005423	protein_coding__p1@INTS2__chr17:60005329..60005357,-	0	-	60005342
chr17	60142602	60142717	protein_coding__p1@MED13__chr17:60142609..60142657,-	0	-	60142636
chr17	60247866	60247981	Enhancer__chr17:60247601-60248070	0	+	60247946
chr17	60249028	60249143	Enhancer__chr17:60248976-60249158	0	+	60249108
chr17	60250332	60250447	Enhancer__chr17:60250221-60250413	0	+	60250412
chr17	60256121	60256236	Enhancer__chr17:60255991-60256253	0	+	60256201
chr17	60257046	60257161	Enhancer__chr17:60256998-60257133	0	+	60257126
chr17	60386872	60386987	Enhancer__chr17:60386945-60386953	0	+	60386952
chr17	60443310	60443425	Enhancer__chr17:60443107-60443391	0	+	60443390
chr17	60445078	60445193	Enhancer__chr17:60444796-60445181	0	+	60445158
chr17	60457836	60457951	protein_coding__NA__chr17:60457909..60457944,+	0	+	60457916
chr17	60501177	60501292	protein_coding__NA__chr17:60501250..60501274,+	0	+	60501257
chr17	60535942	60536057	protein_coding__p4@TLK2__chr17:60536002..60536040,+	0	+	60536022
chr17	60704467	60704582	protein_coding__p22@MRC2__chr17:60704521..60704556,+	0	+	60704547
chr1	76076764	76076879	protein_coding__p8@SLC44A5__chr1:76076793..76076803,-	0	-	76076798
chr17	60776523	60776638	intergenic__p@chr17:60776599..60776613,+__chr17:60776599..60776613,+	0	+	60776603
chr1	76080334	76080449	Enhancer__chr1:76080205-76080672	0	+	76080414
chr1	76081001	76081116	Enhancer__chr1:76080988-76081082	0	+	76081081
chr17	6082549	6082664	Enhancer__chr17:6082341-6082630	0	+	6082629
chr17	60885640	60885755	div_pc__p1@MARCH10__chr17:60885659..60885693,-	0	-	60885674
chr17	60885786	60885901	div_lnc__p1@ENST00000543040__chr17:60885858..60885872,+	0	+	60885866
chr17	60897385	60897500	Enhancer__chr17:60897286-60897580	0	+	60897465
chr17	6093834	6093949	intergenic__NA__chr17:6093822..6093871,-	0	-	6093868
chr17	60938433	60938548	Enhancer__chr17:60938326-60938715	0	+	60938513
chr17	60947852	60947967	Enhancer__chr17:60947655-60947933	0	+	60947932
chr17	60954589	60954704	Enhancer__chr17:60954347-60954674	0	+	60954669
chr17	60960392	60960507	Enhancer__chr17:60960341-60960509	0	+	60960472
chr17	60965738	60965853	Enhancer__chr17:60965502-60965873	0	+	60965818
chr17	60970413	60970528	Enhancer__chr17:60970243-60970809	0	+	60970493
chr17	60973151	60973266	Enhancer__chr17:60973132-60973339	0	+	60973231
chr17	60976682	60976797	Enhancer__chr17:60976587-60977006	0	+	60976762
chr17	60980404	60980519	Enhancer__chr17:60980360-60980503	0	+	60980484
chr17	61033535	61033650	Enhancer__chr17:61033353-61033616	0	+	61033615
chr17	61042757	61042872	Enhancer__chr17:61042784-61043115	0	+	61042837
chr17	61043163	61043278	Enhancer__chr17:61043121-61043648	0	+	61043243
chr17	61044189	61044304	intergenic__NA__chr17:61044222..61044240,-	0	-	61044223
chr17	61045875	61045990	intergenic__p1@AK309769__chr17:61045902..61045916,-	0	-	61045909
chr17	61086822	61086937	protein_coding__NA__chr17:61086891..61086930,+	0	+	61086902
chr17	61491756	61491871	antisense__NA__chr17:61491781..61491842,-	0	-	61491790
chr17	61509569	61509684	intergenic__NA__chr17:61509602..61509606,-	0	-	61509603
chr17	61523632	61523747	protein_coding__p1@CYB561__chr17:61523622..61523734,-	0	-	61523666
chr17	61532273	61532388	intergenic__NA__chr17:61532353..61532405,+	0	+	61532353
chr17	61538304	61538419	Enhancer__chr17:61538235-61538385	0	+	61538384
chr17	61554341	61554456	protein_coding__p1@ACE__chr17:61554413..61554430,+	0	+	61554421
chr17	61562126	61562241	protein_coding__p2@ACE__chr17:61562201..61562215,+	0	+	61562206
chr17	61600638	61600753	protein_coding__p1@KCNH6__chr17:61600682..61600740,+	0	+	61600718
chr17	61627757	61627872	protein_coding__p1@DCAF7__chr17:61627814..61627871,+	0	+	61627837
chr17	61678173	61678288	protein_coding__p1@TACO1__chr17:61678225..61678260,+	0	+	61678253
chr17	61699696	61699811	protein_coding__p1@MAP3K3__chr17:61699766..61699826,+	0	+	61699776
chr17	61778480	61778595	protein_coding__p4@LIMD2__chr17:61778501..61778526,-	0	-	61778514
chr17	61819121	61819236	protein_coding__p1@STRADA__chr17:61819121..61819219,-	0	-	61819155
chr17	61829425	61829540	protein_coding__NA__chr17:61829445..61829464,-	0	-	61829459
chr17	61851104	61851219	protein_coding__NA__chr17:61851175..61851205,+	0	+	61851184
chr1	76189936	76190051	div_lnc__NA__chr1:76189957..76189974,-	0	-	76189970
chr1	76189963	76190078	div_pc__NA__chr1:76190026..76190068,+	0	+	76190043
chr17	61904416	61904531	protein_coding__NA__chr17:61904482..61904524,+	0	+	61904496
chr17	61907256	61907371	protein_coding__NA__chr17:61907270..61907315,-	0	-	61907290
chr17	61920474	61920589	protein_coding__NA__chr17:61920502..61920524,-	0	-	61920508
chr17	61928717	61928832	Enhancer__chr17:61928781-61928798	0	+	61928797
chr17	61950593	61950708	protein_coding__p1@CSH2__chr17:61950617..61950645,-	0	-	61950627
chr17	61959269	61959384	protein_coding__p1@GH2__chr17:61959284..61959322,-	0	-	61959303
chr17	61973866	61973981	protein_coding__p1@CSH1__chr17:61973889..61973921,-	0	-	61973900
chr17	61996164	61996279	protein_coding__p1@GH1,p2@CSHL1__chr17:61996192..61996199,-	0	-	61996198
chr17	62004924	62005039	Enhancer__chr17:62004883-62005036	0	+	62005004
chr17	62009656	62009771	protein_coding__p1@CD79B__chr17:62009667..62009701,-	0	-	62009690
chr17	62011121	62011236	Enhancer__chr17:62011006-62011202	0	+	62011201
chr17	62050229	62050344	protein_coding__NA__chr17:62050263..62050285,-	0	-	62050263
chr17	62066238	62066353	Enhancer__chr17:62066027-62066333	0	+	62066318
chr17	62066746	62066861	intergenic__p@chr17:62066769..62066790,-__chr17:62066769..62066790,-	0	-	62066780
chr17	62072494	62072609	Enhancer__chr17:62072274-62072575	0	+	62072574
chr17	62075630	62075745	protein_coding__p1@C17orf72__chr17:62075703..62075725,+	0	+	62075710
chr17	62076305	62076420	antisense__NA__chr17:62076331..62076379,-	0	-	62076339
chr17	62097949	62098064	protein_coding__p1@ICAM2__chr17:62097927..62098000,-	0	-	62097983
chr17	62100154	62100269	Enhancer__chr17:62100010-62100235	0	+	62100234
chr17	62101689	62101804	Enhancer__chr17:62101615-62101802	0	+	62101769
chr17	62102529	62102644	Enhancer__chr17:62102264-62102610	0	+	62102609
chr17	62208047	62208162	protein_coding__p2@ERN1__chr17:62208051..62208101,-	0	-	62208081
chr17	62223249	62223364	intergenic__p1@SNORD104__chr17:62223320..62223340,+	0	+	62223329
chr17	62340584	62340699	protein_coding__p1@TEX2__chr17:62340581..62340671,-	0	-	62340618
chr17	62404206	62404321	Enhancer__chr17:62403904-62404562	0	+	62404286
chr17	62408900	62409015	Enhancer__chr17:62408874-62409016	0	+	62408980
chr17	62409450	62409565	Enhancer__chr17:62409252-62409599	0	+	62409530
chr17	62409897	62410012	Enhancer__chr17:62409604-62410133	0	+	62409977
chr17	62493135	62493250	protein_coding__p1@POLG2__chr17:62493131..62493183,-	0	-	62493169
chr17	62502810	62502925	protein_coding__p2@CEP95__chr17:62502860..62502933,+	0	+	62502890
chr17	62503645	62503760	protein_coding__NA__chr17:62503651..62503690,-	0	-	62503679
chr1	76251823	76251938	protein_coding__p2@RABGGTB__chr1:76251888..76251909,+	0	+	76251903
chr17	625285	625400	protein_coding__NA__chr17:625319..625320,-	0	-	625319
chr1	76262490	76262605	protein_coding__p1@MSH4__chr1:76262552..76262588,+	0	+	76262570
chr17	62657965	62658080	protein_coding__NA__chr17:62657988..62658007,-	0	-	62657999
chr17	62676033	62676148	Enhancer__chr17:62675748-62676312	0	+	62676113
chr17	62703515	62703630	Enhancer__chr17:62703261-62703596	0	+	62703595
chr17	62705213	62705328	Enhancer__chr17:62705157-62705447	0	+	62705293
chr17	62744473	62744588	Enhancer__chr17:62744260-62744559	0	+	62744553
chr17	62773084	62773199	Enhancer__chr17:62773066-62773435	0	+	62773164
chr17	62778070	62778185	intergenic__NA__chr17:62778104..62778115,-	0	-	62778104
chr1	762851	762966	intergenic__p1@LINC00115__chr1:762885..762905,-	0	-	762885
chr17	62915561	62915676	protein_coding__p1@LRRC37A3__chr17:62915574..62915606,-	0	-	62915595
chr17	62919326	62919441	Enhancer__chr17:62919203-62919414	0	+	62919406
chr17	62958652	62958767	Enhancer__chr17:62958497-62958860	0	+	62958732
chr1	762960	763075	intergenic__p1@ENST00000441765,p1@ENST00000449005__chr1:763033..763058,+	0	+	763040
chr17	62966292	62966407	Enhancer__chr17:62966198-62966382	0	+	62966372
chr17	62981360	62981475	Enhancer__chr17:62981100-62981441	0	+	62981440
chr17	62982125	62982240	Enhancer__chr17:62981858-62982486	0	+	62982205
chr17	62982700	62982815	Enhancer__chr17:62982515-62982842	0	+	62982780
chr17	62984780	62984895	Enhancer__chr17:62984651-62984886	0	+	62984860
chr17	62985335	62985450	Enhancer__chr17:62985207-62985536	0	+	62985415
chr17	62987127	62987242	Enhancer__chr17:62987154-62987384	0	+	62987207
chr17	62991915	62992030	Enhancer__chr17:62991606-62991997	0	+	62991995
chr17	63052846	63052961	protein_coding__p2@GNA13__chr17:63052873..63052927,-	0	-	63052880
chr17	63053952	63054067	Enhancer__chr17:63053851-63054126	0	+	63054032
chr17	63060871	63060986	Enhancer__chr17:63060882-63060952	0	+	63060951
chr17	63096850	63096965	intergenic__p@chr17:63096903..63096938,+__chr17:63096903..63096938,+	0	+	63096930
chr17	63119490	63119605	Enhancer__chr17:63119249-63119621	0	+	63119570
chr17	63133473	63133588	protein_coding__p1@RGS9__chr17:63133526..63133562,+	0	+	63133553
chr17	63308464	63308579	Enhancer__chr17:63308534-63308549	0	+	63308544
chr17	63317662	63317777	Enhancer__chr17:63317422-63317743	0	+	63317742
chr17	6338405	6338520	protein_coding__p1@AIPL1__chr17:6338428..6338463,-	0	-	6338439
chr17	6347666	6347781	protein_coding__p2@FAM64A__chr17:6347729..6347756,+	0	+	6347746
chr17	63511149	63511264	Enhancer__chr17:63510856-63511230	0	+	63511229
chr17	63557731	63557846	protein_coding__p4@AXIN2__chr17:63557759..63557774,-	0	-	63557765
chr17	635622	635737	protein_coding__p2@FAM57A__chr17:635682..635768,+	0	+	635702
chr1	76398054	76398169	protein_coding__p1@ASB17__chr1:76398077..76398099,-	0	-	76398088
chr17	64188159	64188274	protein_coding__p1@CEP112__chr17:64188177..64188240,-	0	-	64188193
chr17	64194148	64194263	Enhancer__chr17:64194072-64194322	0	+	64194228
chr17	64271871	64271986	Enhancer__chr17:64271821-64272172	0	+	64271951
chr17	64298653	64298768	protein_coding__p1@PRKCA__chr17:64298724..64298742,+	0	+	64298733
chr1	76436701	76436816	Enhancer__chr1:76436424-76436782	0	+	76436781
chr17	64412926	64413041	antisense__NA__chr17:64412960..64412977,-	0	-	64412960
chr17	6459784	6459899	protein_coding__p2@PITPNM3__chr17:6459802..6459830,-	0	-	6459818
chr1	76468613	76468728	Enhancer__chr1:76468550-76468704	0	+	76468693
chr17	6470972	6471087	Enhancer__chr17:6470839-6471155	0	+	6471052
chr17	6478772	6478887	Enhancer__chr17:6478669-6478853	0	+	6478852
chr17	64831154	64831269	protein_coding__p1@CACNG5__chr17:64831228..64831243,+	0	+	64831234
chr17	64918675	64918790	Enhancer__chr17:64918437-64918756	0	+	64918755
chr17	64947935	64948050	Enhancer__chr17:64947420-64948018	0	+	64948015
chr17	64948300	64948415	Enhancer__chr17:64948296-64948612	0	+	64948380
chr17	64959683	64959798	Enhancer__chr17:64959449-64959766	0	+	64959763
chr17	64960742	64960857	protein_coding__p1@CACNG4__chr17:64960810..64960831,+	0	+	64960822
chr17	65027276	65027391	protein_coding__NA__chr17:65027346..65027361,+	0	+	65027356
chr17	65040634	65040749	protein_coding__p1@CACNG1__chr17:65040678..65040733,+	0	+	65040714
chr1	76507302	76507417	intergenic__NA__chr1:76507376..76507385,+	0	+	76507382
chr17	65220322	65220437	antisense__NA__chr17:65220399..65220406,+	0	+	65220402
chr17	65240866	65240981	antisense__p@chr17:65240940..65240954,+__chr17:65240940..65240954,+	0	+	65240946
chr17	65242034	65242149	protein_coding__p@chr17:65242063..65242116,-__chr17:65242063..65242116,-	0	-	65242068
chr17	65243338	65243453	Enhancer__chr17:65243162-65243488	0	+	65243418
chr17	65254131	65254246	Enhancer__chr17:65254064-65254307	0	+	65254211
chr17	65255132	65255247	Enhancer__chr17:65255055-65255223	0	+	65255212
chr17	65258720	65258835	Enhancer__chr17:65258633-65258801	0	+	65258800
chr17	65318503	65318618	Enhancer__chr17:65318264-65318584	0	+	65318583
chr17	65362658	65362773	protein_coding__p1@PSMD12__chr17:65362678..65362726,-	0	-	65362692
chr17	65373480	65373595	protein_coding__p2@PITPNC1__chr17:65373531..65373577,+	0	+	65373560
chr1	76540350	76540465	protein_coding__p1@ST6GALNAC3__chr1:76540386..76540445,+	0	+	76540430
chr17	6543996	6544111	protein_coding__NA__chr17:6544068..6544081,+	0	+	6544076
chr17	6544174	6544289	protein_coding__NA__chr17:6544187..6544229,-	0	-	6544208
chr17	6554859	6554974	protein_coding__p1@MED31__chr17:6554877..6554940,-	0	-	6554893
chr17	6554901	6555016	protein_coding__p2@C17orf100__chr17:6554972..6554995,+	0	+	6554981
chr17	6558215	6558330	intergenic__NA__chr17:6558241..6558283,-	0	-	6558249
chr17	65708089	65708204	Enhancer__chr17:65708047-65708170	0	+	65708169
chr17	65713971	65714086	protein_coding__p1@NOL11__chr17:65714018..65714067,+	0	+	65714051
chr17	657209	657324	protein_coding__NA__chr17:657238..657244,-	0	-	657243
chr17	65780746	65780861	Enhancer__chr17:65780558-65780827	0	+	65780826
chr17	65821538	65821653	protein_coding__p1@BPTF__chr17:65821603..65821635,+	0	+	65821618
chr17	65989622	65989737	protein_coding__p1@C17orf58__chr17:65989623..65989749,-	0	-	65989656
chr17	65990791	65990906	Enhancer__chr17:65990543-65990874	0	+	65990871
chr17	65991571	65991686	Enhancer__chr17:65991434-65991739	0	+	65991651
chr17	65992043	65992158	Enhancer__chr17:65991969-65992126	0	+	65992123
chr17	66016068	66016183	Enhancer__chr17:66016045-66016315	0	+	66016148
chr17	66016687	66016802	Enhancer__chr17:66016382-66016768	0	+	66016767
chr17	66030452	66030567	Enhancer__chr17:66030294-66030564	0	+	66030532
chr17	66031743	66031858	protein_coding__p2@KPNA2__chr17:66031818..66031830,+	0	+	66031823
chr17	66097602	66097717	intergenic__p@chr17:66097628..66097638,-__chr17:66097628..66097638,-	0	-	66097636
chr17	66148681	66148796	Enhancer__chr17:66148595-66148807	0	+	66148761
chr17	6616650	6616765	protein_coding__p1@SLC13A5__chr17:6616678..6616695,-	0	-	6616684
chr17	66179563	66179678	intergenic__NA__chr17:66179643..66179644,+	0	+	66179643
chr17	66193660	66193775	Enhancer__chr17:66193656-66193741	0	+	66193740
chr17	66209662	66209777	Enhancer__chr17:66209510-66209898	0	+	66209742
chr17	66218823	66218938	Enhancer__chr17:66218782-66219005	0	+	66218903
chr17	66231210	66231325	Enhancer__chr17:66231111-66231433	0	+	66231290
chr17	66243736	66243851	div_pc__p2@AMZ2__chr17:66243789..66243829,+	0	+	66243816
chr17	66244022	66244137	div_lnc__p3@BC056237__chr17:66244039..66244081,-	0	-	66244056
chr17	66255252	66255367	protein_coding__p4@ARSG__chr17:66255310..66255334,+	0	+	66255332
chr17	66287233	66287348	protein_coding__p1@SLC16A6__chr17:66287258..66287276,-	0	-	66287267
chr17	66453585	66453700	protein_coding__p1@WIPI1__chr17:66453601..66453666,-	0	-	66453619
chr17	66456969	66457084	Enhancer__chr17:66456929-66457226	0	+	66457049
chr17	66482371	66482486	Enhancer__chr17:66482349-66482452	0	+	66482451
chr17	66495151	66495266	Enhancer__chr17:66495044-66495250	0	+	66495231
chr17	66508060	66508175	protein_coding__p2@PRKAR1A__chr17:66508122..66508152,+	0	+	66508140
chr17	66539409	66539524	protein_coding__p1@AK127041__chr17:66539483..66539491,+	0	+	66539489
chr17	6655943	6656058	Enhancer__chr17:6655808-6656203	0	+	6656023
chr17	6656422	6656537	Enhancer__chr17:6656419-6656747	0	+	6656502
chr17	6658685	6658800	protein_coding__p2@XAF1__chr17:6658755..6658782,+	0	+	6658765
chr17	66587886	66588001	antisense__NA__chr17:66587966..66587967,+	0	+	66587966
chr17	66597473	66597588	protein_coding__p1@FAM20A__chr17:66597499..66597516,-	0	-	66597507
chr17	66599427	66599542	Enhancer__chr17:66599244-66599673	0	+	66599507
chr17	66607683	66607798	Enhancer__chr17:66607533-66607779	0	+	66607763
chr17	66608845	66608960	Enhancer__chr17:66608759-66608986	0	+	66608925
chr17	66618826	66618941	Enhancer__chr17:66618888-66618909	0	+	66618906
chr17	66680418	66680533	Enhancer__chr17:66680223-66680499	0	+	66680498
chr17	66694643	66694758	Enhancer__chr17:66694330-66694724	0	+	66694723
chr17	6679453	6679568	protein_coding__p1@FBXO39__chr17:6679528..6679547,+	0	+	6679533
chr17	66817202	66817317	Enhancer__chr17:66817214-66817283	0	+	66817282
chr17	66818235	66818350	Enhancer__chr17:66818173-66818316	0	+	66818315
chr17	66951478	66951593	protein_coding__p1@ABCA8__chr17:66951474..66951550,-	0	-	66951512
chr17	67057033	67057148	protein_coding__p1@ABCA9__chr17:67057061..67057094,-	0	-	67057067
chr17	67138001	67138116	protein_coding__p1@ABCA6__chr17:67138020..67138062,-	0	-	67138035
chr17	67139443	67139558	Enhancer__chr17:67139403-67139524	0	+	67139523
chr17	67240664	67240779	protein_coding__NA__chr17:67240698..67240699,-	0	-	67240698
chr17	67323239	67323354	protein_coding__p1@ABCA5__chr17:67323232..67323299,-	0	-	67323273
chr17	6735013	6735128	protein_coding__p1@TEKT1__chr17:6735035..6735068,-	0	-	6735047
chr17	67410778	67410893	protein_coding__p1@MAP2K6__chr17:67410832..67410871,+	0	+	67410858
chr17	67497861	67497976	antisense__NA__chr17:67497883..67497896,-	0	-	67497895
chr17	67547331	67547446	intergenic__NA__chr17:67547411..67547412,+	0	+	67547411
chr17	67573329	67573444	intergenic__NA__chr17:67573385..67573413,+	0	+	67573409
chr17	67577942	67578057	Enhancer__chr17:67577769-67578023	0	+	67578022
chr17	67599289	67599404	Enhancer__chr17:67599219-67599477	0	+	67599369
chr17	67603433	67603548	Enhancer__chr17:67603336-67603572	0	+	67603513
chr17	67653688	67653803	Enhancer__chr17:67653634-67653769	0	+	67653768
chr17	6771195	6771310	Enhancer__chr17:6771162-6771276	0	+	6771275
chr17	67729848	67729963	Enhancer__chr17:67729924-67730199	0	+	67729928
chr17	67754079	67754194	Enhancer__chr17:67753778-67754160	0	+	67754159
chr17	67756837	67756952	Enhancer__chr17:67756789-67757245	0	+	67756917
chr17	67758269	67758384	Enhancer__chr17:67757945-67758523	0	+	67758349
chr17	67759040	67759155	Enhancer__chr17:67758996-67759121	0	+	67759120
chr17	67760469	67760584	Enhancer__chr17:67760385-67760690	0	+	67760549
chr17	67900460	67900575	Enhancer__chr17:67900401-67900565	0	+	67900540
chr17	67957744	67957859	intergenic__p1@ENST00000455460__chr17:67957811..67957837,+	0	+	67957824
chr17	68033884	68033999	Enhancer__chr17:68033950-68033965	0	+	68033964
chr17	68124983	68125098	antisense__p1@ENST00000435112__chr17:68125012..68125027,-	0	-	68125017
chr17	68133625	68133740	Enhancer__chr17:68133591-68133755	0	+	68133705
chr17	68135673	68135788	Enhancer__chr17:68135658-68135754	0	+	68135753
chr17	68141789	68141904	Enhancer__chr17:68141797-68141870	0	+	68141869
chr17	68153627	68153742	Enhancer__chr17:68153518-68153744	0	+	68153707
chr17	68154457	68154572	Enhancer__chr17:68154347-68154781	0	+	68154537
chr17	68164673	68164788	div_pc__p5@KCNJ2__chr17:68164752..68164760,+	0	+	68164753
chr17	68165508	68165623	div_lnc__p1@FLJ36644__chr17:68165476..68165547,-	0	-	68165542
chr17	68178671	68178786	Enhancer__chr17:68178541-68178752	0	+	68178751
chr17	68191465	68191580	Enhancer__chr17:68191235-68191546	0	+	68191545
chr17	68261800	68261915	Enhancer__chr17:68261634-68261892	0	+	68261880
chr17	68262773	68262888	Enhancer__chr17:68262582-68262864	0	+	68262853
chr17	68282509	68282624	Enhancer__chr17:68282373-68282961	0	+	68282589
chr17	68284832	68284947	Enhancer__chr17:68284696-68285165	0	+	68284912
chr17	68286445	68286560	Enhancer__chr17:68286289-68286704	0	+	68286525
chr17	68288720	68288835	Enhancer__chr17:68288690-68288834	0	+	68288800
chr17	68291670	68291785	Enhancer__chr17:68291356-68291999	0	+	68291750
chr17	68292414	68292529	Enhancer__chr17:68292093-68292495	0	+	68292494
chr17	68295186	68295301	Enhancer__chr17:68295074-68295681	0	+	68295266
chr17	68309323	68309438	Enhancer__chr17:68309274-68309404	0	+	68309403
chr17	68309662	68309777	Enhancer__chr17:68309642-68309948	0	+	68309742
chr17	68310763	68310878	Enhancer__chr17:68310261-68311057	0	+	68310843
chr17	68339427	68339542	Enhancer__chr17:68339310-68339602	0	+	68339507
chr17	68340643	68340758	Enhancer__chr17:68340579-68340874	0	+	68340723
chr17	68341053	68341168	Enhancer__chr17:68340909-68341138	0	+	68341133
chr17	68361554	68361669	Enhancer__chr17:68361449-68361732	0	+	68361634
chr17	68386931	68387046	Enhancer__chr17:68386662-68387012	0	+	68387011
chr17	68436454	68436569	Enhancer__chr17:68436475-68436535	0	+	68436534
chr17	68505974	68506089	Enhancer__chr17:68505754-68506055	0	+	68506054
chr17	68523945	68524060	Enhancer__chr17:68523657-68524030	0	+	68524025
chr17	685485	685600	protein_coding__p1@GLOD4__chr17:685493..685548,-	0	-	685519
chr17	685512	685627	protein_coding__p1@RNMTL1__chr17:685581..685621,+	0	+	685592
chr17	68750484	68750599	Enhancer__chr17:68750412-68750565	0	+	68750564
chr17	68869370	68869485	Enhancer__chr17:68869215-68869451	0	+	68869450
chr17	68944021	68944136	Enhancer__chr17:68943933-68944102	0	+	68944101
chr17	68985627	68985742	Enhancer__chr17:68985545-68985917	0	+	68985707
chr17	6899287	6899402	div_pc__p1@ALOX12__chr17:6899366..6899371,+	0	+	6899367
chr17	69003781	69003896	Enhancer__chr17:69003826-69003862	0	+	69003861
chr17	69068130	69068245	Enhancer__chr17:69068010-69068257	0	+	69068210
chr17	6915621	6915736	protein_coding__p1@LOC100506713__chr17:6915646..6915673,-	0	-	6915655
chr17	6915655	6915770	protein_coding__p4@RNASEK__chr17:6915730..6915740,+	0	+	6915735
chr17	6915875	6915990	protein_coding__p1@C17orf49,p1@RNASEK__chr17:6915902..6916008,+	0	+	6915955
chr17	6917837	6917952	protein_coding__p1@AF161372__chr17:6917862..6917879,-	0	-	6917871
chr17	6917992	6918107	protein_coding__p4@C17orf49__chr17:6918064..6918087,+	0	+	6918072
chr17	69198264	69198379	intergenic__p1@uc002jis.3__chr17:69198295..69198326,-	0	-	69198298
chr17	69228942	69229057	Enhancer__chr17:69229008-69229023	0	+	69229022
chr17	6922943	6923058	intergenic__p1@MIR497HG__chr17:6922954..6922987,-	0	-	6922977
chr17	6924821	6924936	Enhancer__chr17:6924662-6924902	0	+	6924901
chr17	69260791	69260906	Enhancer__chr17:69260870-69260872	0	+	69260871
chr17	6926289	6926404	protein_coding__p1@BCL6B__chr17:6926362..6926377,+	0	+	6926369
chr17	693700	693815	antisense__NA__chr17:693734..693753,-	0	-	693734
chr17	6939293	6939408	protein_coding__p1@SLC16A13__chr17:6939362..6939410,+	0	+	6939373
chr17	69437365	69437480	Enhancer__chr17:69437254-69437446	0	+	69437445
chr17	6947201	6947316	protein_coding__p1@SLC16A11__chr17:6947225..6947253,-	0	-	6947235
chr17	69493944	69494059	Enhancer__chr17:69493983-69494025	0	+	69494024
chr17	6950357	6950472	Enhancer__chr17:6950063-6950446	0	+	6950437
chr17	69550468	69550583	Enhancer__chr17:69550514-69550549	0	+	69550548
chr17	69558576	69558691	Enhancer__chr17:69558525-69558657	0	+	69558656
chr17	69590144	69590259	Enhancer__chr17:69590205-69590225	0	+	69590224
chr17	69592328	69592443	intergenic__NA__chr17:69592403..69592410,+	0	+	69592408
chr17	69596750	69596865	Enhancer__chr17:69596730-69596951	0	+	69596830
chr17	69617446	69617561	Enhancer__chr17:69617489-69617539	0	+	69617526
chr17	6962351	6962466	Enhancer__chr17:6962166-6962433	0	+	6962431
chr17	6962529	6962644	Enhancer__chr17:6962456-6962610	0	+	6962609
chr17	69629909	69630024	Enhancer__chr17:69629735-69629997	0	+	69629989
chr17	69755471	69755586	Enhancer__chr17:69755219-69755553	0	+	69755551
chr17	69824635	69824750	Enhancer__chr17:69824557-69824843	0	+	69824715
chr17	698268	698383	Enhancer__chr17:698193-698349	0	+	698348
chr17	6983535	6983650	protein_coding__p1@CLEC10A__chr17:6983550..6983578,-	0	-	6983569
chr17	6997823	6997938	Enhancer__chr17:6997840-6997978	0	+	6997903
chr17	70023853	70023968	Enhancer__chr17:70023919-70023934	0	+	70023933
chr17	7002460	7002575	Enhancer__chr17:7002444-7002585	0	+	7002540
chr17	70026695	70026810	intergenic__p1@ENST00000472655,p1@ENST00000538810__chr17:70026761..70026800,+	0	+	70026775
chr17	70030374	70030489	intergenic__p1@ENST00000543512__chr17:70030407..70030411,-	0	-	70030408
chr17	70036233	70036348	protein_coding__NA__chr17:70036313..70036314,+	0	+	70036313
chr17	70053840	70053955	intergenic__p1@ENST00000424417,p1@ENST00000540802__chr17:70053866..70053882,-	0	-	70053874
chr17	70103699	70103814	Enhancer__chr17:70103648-70103780	0	+	70103779
chr17	70113416	70113531	Enhancer__chr17:70113355-70113523	0	+	70113496
chr17	70117080	70117195	protein_coding__p1@SOX9__chr17:70117153..70117174,+	0	+	70117160
chr17	70147811	70147926	Enhancer__chr17:70147771-70147892	0	+	70147891
chr17	70168229	70168344	Enhancer__chr17:70167914-70168310	0	+	70168309
chr17	70183260	70183375	Enhancer__chr17:70183324-70183341	0	+	70183340
chr17	7018634	7018749	protein_coding__NA__chr17:7018665..7018693,-	0	-	7018668
chr17	70188764	70188879	Enhancer__chr17:70188799-70188845	0	+	70188844
chr17	70194488	70194603	Enhancer__chr17:70194547-70194569	0	+	70194568
chr17	70217494	70217609	intergenic__NA__chr17:70217526..70217531,-	0	-	70217528
chr17	70245303	70245418	Enhancer__chr17:70245372-70245384	0	+	70245383
chr17	70335377	70335492	Enhancer__chr17:70335121-70335458	0	+	70335457
chr17	70338930	70339045	intergenic__NA__chr17:70338975..70339019,+	0	+	70339010
chr17	7034244	7034359	Enhancer__chr17:7034144-7034547	0	+	7034324
chr17	7036211	7036326	Enhancer__chr17:7035868-7036444	0	+	7036291
chr17	70374626	70374741	Enhancer__chr17:70374697-70374707	0	+	70374706
chr17	70395647	70395762	Enhancer__chr17:70395717-70396043	0	+	70395727
chr17	70398103	70398218	Enhancer__chr17:70398105-70398184	0	+	70398183
chr17	70403805	70403920	Enhancer__chr17:70403681-70403886	0	+	70403885
chr17	70404931	70405046	Enhancer__chr17:70404828-70405012	0	+	70405011
chr17	70407455	70407570	Enhancer__chr17:70407350-70407568	0	+	70407535
chr17	70412754	70412869	Enhancer__chr17:70412502-70412837	0	+	70412834
chr17	70416079	70416194	Enhancer__chr17:70416079-70416357	0	+	70416159
chr17	70417474	70417589	Enhancer__chr17:70417215-70417683	0	+	70417554
chr17	70421843	70421958	intergenic__NA__chr17:70421923..70421924,+	0	+	70421923
chr17	70421943	70422058	Enhancer__chr17:70421948-70422074	0	+	70422023
chr17	70423409	70423524	Enhancer__chr17:70423161-70423493	0	+	70423489
chr17	70426147	70426262	Enhancer__chr17:70426216-70426228	0	+	70426227
chr17	70432981	70433096	Enhancer__chr17:70432780-70433062	0	+	70433061
chr17	70442627	70442742	Enhancer__chr17:70442621-70442708	0	+	70442707
chr17	70443647	70443762	Enhancer__chr17:70443498-70443728	0	+	70443727
chr17	70461813	70461928	Enhancer__chr17:70461830-70461987	0	+	70461893
chr17	70462516	70462631	Enhancer__chr17:70462396-70462597	0	+	70462596
chr17	70464621	70464736	Enhancer__chr17:70464411-70464702	0	+	70464701
chr17	70483858	70483973	Enhancer__chr17:70483632-70483939	0	+	70483938
chr17	70484442	70484557	Enhancer__chr17:70484276-70484648	0	+	70484522
chr17	7049684	7049799	Enhancer__chr17:7049563-7049765	0	+	7049764
chr17	70498224	70498339	Enhancer__chr17:70497980-70498445	0	+	70498304
chr17	70499465	70499580	Enhancer__chr17:70499253-70499546	0	+	70499545
chr17	70511659	70511774	Enhancer__chr17:70511484-70511781	0	+	70511739
chr17	70511957	70512072	Enhancer__chr17:70511880-70512176	0	+	70512037
chr17	70513146	70513261	Enhancer__chr17:70512872-70513243	0	+	70513226
chr17	70515073	70515188	Enhancer__chr17:70514986-70515384	0	+	70515153
chr17	70578245	70578360	Enhancer__chr17:70577972-70578326	0	+	70578325
chr17	70585399	70585514	Enhancer__chr17:70585200-70585480	0	+	70585479
chr17	70586197	70586312	Enhancer__chr17:70585924-70586379	0	+	70586277
chr17	70587444	70587559	Enhancer__chr17:70587266-70587776	0	+	70587524
chr17	70610122	70610237	Enhancer__chr17:70610080-70610203	0	+	70610202
chr17	70628470	70628585	Enhancer__chr17:70628447-70628581	0	+	70628550
chr17	70636630	70636745	intergenic__NA__chr17:70636635..70636683,-	0	-	70636664
chr17	7082654	7082769	protein_coding__p1@ASGR1__chr17:7082668..7082725,-	0	-	7082688
chr17	71088792	71088907	protein_coding__p1@SLC39A11__chr17:71088797..71088844,-	0	-	71088826
chr17	71130537	71130652	Enhancer__chr17:71130515-71130834	0	+	71130617
chr17	71139364	71139479	Enhancer__chr17:71139042-71139706	0	+	71139444
chr17	71148597	71148712	Enhancer__chr17:71148354-71148746	0	+	71148677
chr17	71152481	71152596	Enhancer__chr17:71152430-71152655	0	+	71152561
chr17	71161068	71161183	protein_coding__p1@SSTR2__chr17:71161140..71161174,+	0	+	71161148
chr17	71171330	71171445	intergenic__NA__chr17:71171392..71171412,+	0	+	71171410
chr17	71189113	71189228	protein_coding__p1@COG1__chr17:71189169..71189210,+	0	+	71189193
chr17	7120363	7120478	protein_coding__NA__chr17:7120424..7120445,+	0	+	7120443
chr17	71228516	71228631	protein_coding__p1@C17orf80__chr17:71228537..71228604,+	0	+	71228596
chr17	7123015	7123130	protein_coding__NA__chr17:7123043..7123062,-	0	-	7123049
chr17	71232976	71233091	protein_coding__NA__chr17:71232995..71233035,-	0	-	71233010
chr17	71258515	71258630	protein_coding__NA__chr17:71258541..71258553,-	0	-	71258549
chr17	71308091	71308206	protein_coding__p1@CDC42EP4__chr17:71308119..71308159,-	0	-	71308125
chr17	71320544	71320659	Enhancer__chr17:71320337-71320718	0	+	71320624
chr17	7137801	7137916	protein_coding__p1@DVL2__chr17:7137786..7137855,-	0	-	7137835
chr17	7142938	7143053	protein_coding__NA__chr17:7142966..7142986,-	0	-	7142972
chr17	7146272	7146387	protein_coding__p@chr17:7146298..7146343,-__chr17:7146298..7146343,-	0	-	7146306
chr17	7147877	7147992	protein_coding__NA__chr17:7147902..7147912,-	0	-	7147911
chr17	71509706	71509821	antisense__NA__chr17:71509779..71509791,+	0	+	71509786
chr17	7154528	7154643	protein_coding__NA__chr17:7154579..7154611,+	0	+	7154608
chr17	7155781	7155896	protein_coding__p10@CTDNEP1__chr17:7155802..7155821,-	0	-	7155815
chr17	71636567	71636682	antisense__NA__chr17:71636641..71636660,+	0	+	71636647
chr17	71640549	71640664	protein_coding__p1@SDK2__chr17:71640572..71640594,-	0	-	71640583
chr17	7165762	7165877	protein_coding__p1@CLDN7__chr17:7165787..7165807,-	0	-	7165796
chr1	77165996	77166111	Enhancer__chr1:77165935-77166101	0	+	77166076
chr17	71659998	71660113	intergenic__NA__chr17:71660032..71660033,-	0	-	71660032
chr17	7167254	7167369	protein_coding__p@chr17:7167279..7167298,-__chr17:7167279..7167298,-	0	-	7167288
chr17	71708300	71708415	Enhancer__chr17:71708165-71708381	0	+	71708380
chr17	71739733	71739848	Enhancer__chr17:71739470-71739821	0	+	71739813
chr17	71743797	71743912	Enhancer__chr17:71743861-71743878	0	+	71743877
chr17	71782898	71783013	intergenic__NA__chr17:71782961..71782979,+	0	+	71782978
chr17	71820523	71820638	intergenic__NA__chr17:71820556..71820558,-	0	-	71820557
chr17	7184958	7185073	protein_coding__p1@SLC2A4__chr17:7185030..7185076,+	0	+	7185038
chr17	71870337	71870452	Enhancer__chr17:71870252-71870422	0	+	71870417
chr17	71898321	71898436	Enhancer__chr17:71898249-71898423	0	+	71898401
chr17	71909927	71910042	Enhancer__chr17:71909993-71910008	0	+	71910007
chr17	71951691	71951806	Enhancer__chr17:71951541-71951772	0	+	71951771
chr17	7197920	7198035	protein_coding__p1@YBX2__chr17:7197911..7197964,-	0	-	7197954
chr17	72044458	72044573	Enhancer__chr17:72044366-72044539	0	+	72044538
chr17	7210240	7210355	protein_coding__p6@EIF5A__chr17:7210294..7210330,+	0	+	7210320
chr17	72104643	72104758	Enhancer__chr17:72104481-72104726	0	+	72104723
chr17	72150326	72150441	intergenic__NA__chr17:72150356..72150361,-	0	-	72150360
chr17	7218729	7218844	protein_coding__NA__chr17:7218759..7218781,-	0	-	7218763
chr17	72189590	72189705	Enhancer__chr17:72189661-72189728	0	+	72189670
chr17	72190708	72190823	Enhancer__chr17:72190680-72190789	0	+	72190788
chr17	72199736	72199851	protein_coding__p1@RPL38__chr17:72199808..72199837,+	0	+	72199816
chr17	72209446	72209561	div_lnc__p1@ENST00000532794__chr17:72209469..72209486,-	0	-	72209480
chr17	72209629	72209744	div_pc__p1@TTYH2__chr17:72209677..72209722,+	0	+	72209709
chr17	72258119	72258234	intergenic__NA__chr17:72258151..72258154,-	0	-	72258153
chr17	72270331	72270446	protein_coding__p1@DNAI2__chr17:72270380..72270420,+	0	+	72270411
chr17	72305855	72305970	antisense__NA__chr17:72305888..72305902,-	0	-	72305889
chr1	77230818	77230933	Enhancer__chr1:77230839-77231032	0	+	77230898
chr17	72322289	72322404	protein_coding__p1@KIF19__chr17:72322346..72322382,+	0	+	72322369
chr17	7232619	7232734	protein_coding__p1@NEURL4__chr17:7232630..7232688,-	0	-	7232653
chr17	7233756	7233871	Enhancer__chr17:7233457-7233867	0	+	7233836
chr17	72357971	72358086	protein_coding__p1@BTBD17__chr17:72358001..72358047,-	0	-	72358005
chr17	7236188	7236303	Enhancer__chr17:7236036-7236269	0	+	7236268
chr1	77237059	77237174	Enhancer__chr1:77236764-77237140	0	+	77237139
chr17	72391296	72391411	Enhancer__chr17:72391130-72391401	0	+	72391376
chr17	7239770	7239885	protein_coding__p1@ACAP1__chr17:7239821..7239902,+	0	+	7239850
chr17	72420904	72421019	protein_coding__NA__chr17:72420982..72420990,+	0	+	72420984
chr17	72453830	72453945	Enhancer__chr17:72453815-72453911	0	+	72453910
chr17	72458803	72458918	Enhancer__chr17:72458870-72459093	0	+	72458883
chr17	72459809	72459924	Enhancer__chr17:72459544-72460007	0	+	72459889
chr17	72462464	72462579	protein_coding__p2@CD300A__chr17:72462525..72462551,+	0	+	72462544
chr17	72508851	72508966	Enhancer__chr17:72508636-72509320	0	+	72508931
chr17	72513047	72513162	Enhancer__chr17:72512852-72513150	0	+	72513127
chr17	72527578	72527693	protein_coding__p1@CD300LB__chr17:72527606..72527620,-	0	-	72527612
chr17	72530738	72530853	Enhancer__chr17:72530728-72531056	0	+	72530818
chr17	72532698	72532813	Enhancer__chr17:72532761-72533135	0	+	72532778
chr17	72542194	72542309	protein_coding__p1@CD300C__chr17:72542222..72542264,-	0	-	72542228
chr17	72544053	72544168	Enhancer__chr17:72543917-72544134	0	+	72544133
chr17	72564792	72564907	Enhancer__chr17:72564769-72564992	0	+	72564872
chr17	72565813	72565928	Enhancer__chr17:72565404-72566131	0	+	72565893
chr17	7258322	7258437	div_lnc__p@chr17:7258329..7258358,-__chr17:7258329..7258358,-	0	-	7258356
chr17	7258394	7258509	div_pc__p1@TMEM95__chr17:7258470..7258485,+	0	+	7258474
chr17	72588377	72588492	protein_coding__NA__chr17:72588395..72588423,-	0	-	72588411
chr17	72591677	72591792	Enhancer__chr17:72591689-72591774	0	+	72591757
chr17	72595357	72595472	Enhancer__chr17:72595328-72595714	0	+	72595437
chr17	72595898	72596013	intergenic__p@chr17:72595971..72595990,+__chr17:72595971..72595990,+	0	+	72595978
chr17	72596917	72597032	Enhancer__chr17:72596633-72597034	0	+	72596997
chr17	72599421	72599536	Enhancer__chr17:72599264-72599520	0	+	72599501
chr17	72601027	72601142	Enhancer__chr17:72600853-72601125	0	+	72601107
chr17	72601702	72601817	Enhancer__chr17:72601624-72601903	0	+	72601782
chr17	72602528	72602643	Enhancer__chr17:72602327-72602738	0	+	72602608
chr17	72619842	72619957	protein_coding__p1@CD300E__chr17:72619869..72619883,-	0	-	72619876
chr17	72623226	72623341	Enhancer__chr17:72623135-72623307	0	+	72623306
chr17	72628110	72628225	Enhancer__chr17:72627955-72628575	0	+	72628190
chr17	72633586	72633701	Enhancer__chr17:72633570-72634215	0	+	72633666
chr17	72636059	72636174	Enhancer__chr17:72635683-72636464	0	+	72636139
chr17	72637104	72637219	Enhancer__chr17:72637081-72637207	0	+	72637184
chr17	72637999	72638114	Enhancer__chr17:72637576-72638330	0	+	72638079
chr17	72639293	72639408	Enhancer__chr17:72639255-72639378	0	+	72639373
chr17	72667238	72667353	protein_coding__p3@RAB37__chr17:72667239..72667324,+	0	+	72667318
chr17	72673714	72673829	antisense__p@chr17:72673744..72673754,-__chr17:72673744..72673754,-	0	-	72673748
chr17	72709027	72709142	protein_coding__p1@CD300LF__chr17:72709050..72709113,-	0	-	72709061
chr17	7271372	7271487	Enhancer__chr17:7271356-7271453	0	+	7271452
chr17	72744686	72744801	div_pc__p1@SLC9A3R1__chr17:72744759..72744776,+	0	+	72744766
chr17	72745142	72745257	div_lnc__NA__chr17:72745167..72745188,-	0	-	72745176
chr17	72772441	72772556	protein_coding__p1@NAT9__chr17:72772462..72772511,-	0	-	72772475
chr17	72772557	72772672	protein_coding__p1@TMEM104__chr17:72772621..72772676,+	0	+	72772637
chr17	7283798	7283913	protein_coding__NA__chr17:7283855..7283879,+	0	+	7283878
chr17	72857620	72857735	protein_coding__p@chr17:72857621..72857660,-__chr17:72857621..72857660,-	0	-	72857654
chr17	72869064	72869179	protein_coding__p1@FDXR__chr17:72869087..72869135,-	0	-	72869098
chr17	72889696	72889811	protein_coding__p1@FADS6__chr17:72889725..72889766,-	0	-	72889730
chr17	72919315	72919430	protein_coding__p1@USH1G__chr17:72919317..72919368,-	0	-	72919349
chr17	72920289	72920404	protein_coding__NA__chr17:72920366..72920373,+	0	+	72920369
chr17	72931896	72932011	protein_coding__p1@OTOP3__chr17:72931942..72931981,+	0	+	72931976
chr17	72966702	72966817	antisense__p@chr17:72966776..72966789,+__chr17:72966776..72966789,+	0	+	72966782
chr17	72969198	72969313	protein_coding__NA__chr17:72969228..72969233,-	0	-	72969232
chr17	72978375	72978490	Enhancer__chr17:72978355-72978661	0	+	72978455
chr17	72983646	72983761	protein_coding__p1@CDR2L__chr17:72983674..72983768,+	0	+	72983726
chr17	73007198	73007313	Enhancer__chr17:73007152-73007476	0	+	73007278
chr17	73008691	73008806	protein_coding__p1@ICT1__chr17:73008755..73008783,+	0	+	73008771
chr17	73028589	73028704	protein_coding__p4@KCTD2__chr17:73028657..73028675,+	0	+	73028669
chr17	73043024	73043139	protein_coding__p1@ATP5H__chr17:73043046..73043080,-	0	-	73043058
chr17	73073632	73073747	Enhancer__chr17:73073656-73074040	0	+	73073712
chr17	7307381	7307496	protein_coding__p1@C17orf61,p1@PLSCR3__chr17:7307407..7307424,-	0	-	7307415
chr17	73074915	73075030	Enhancer__chr17:73074678-73074996	0	+	73074995
chr17	7308153	7308268	protein_coding__p@chr17:7308172..7308241,+__chr17:7308172..7308241,+	0	+	7308233
chr17	73083748	73083863	protein_coding__p4@SLC16A5__chr17:73083816..73083840,+	0	+	73083828
chr17	73105985	73106100	protein_coding__p1@ARMC7__chr17:73106035..73106075,+	0	+	73106065
chr17	73127802	73127917	protein_coding__p1@NT5C__chr17:73127826..73127883,-	0	-	73127836
chr17	73179019	73179134	protein_coding__p1@SUMO2__chr17:73179046..73179070,-	0	-	73179053
chr17	73201693	73201808	protein_coding__p1@NUP85__chr17:73201760..73201840,+	0	+	73201773
chr17	7323562	7323677	protein_coding__p1@SPEM1__chr17:7323634..7323658,+	0	+	7323642
chr17	73257704	73257819	protein_coding__p2@MRPS7__chr17:73257742..73257791,+	0	+	73257784
chr17	73258409	73258524	protein_coding__p5@GGA3__chr17:73258425..73258470,-	0	-	73258443
chr17	73267277	73267392	div_pc__p2@MIF4GD__chr17:73267304..73267328,-	0	-	73267311
chr17	73267386	73267501	div_lnc__p1@LOC100287042__chr17:73267444..73267491,+	0	+	73267466
chr17	73285444	73285559	protein_coding__p1@SLC25A19__chr17:73285462..73285535,-	0	-	73285478
chr17	7328854	7328969	protein_coding__p1@C17orf74__chr17:7328925..7328940,+	0	+	7328934
chr17	73291893	73292008	Enhancer__chr17:73291742-73292218	0	+	73291973
chr17	73293560	73293675	Enhancer__chr17:73293570-73293940	0	+	73293640
chr17	73297300	73297415	Enhancer__chr17:73297233-73297492	0	+	73297380
chr17	73298117	73298232	Enhancer__chr17:73297961-73298212	0	+	73298197
chr17	73305106	73305221	Enhancer__chr17:73304838-73305233	0	+	73305186
chr17	73310106	73310221	Enhancer__chr17:73309965-73310187	0	+	73310186
chr17	73312146	73312261	Enhancer__chr17:73312070-73312303	0	+	73312226
chr1	77333045	77333160	protein_coding__p2@ST6GALNAC5__chr1:77333117..77333139,+	0	+	77333125
chr17	7338673	7338788	protein_coding__p1@TMEM102__chr17:7338737..7338813,+	0	+	7338753
chr17	73390063	73390178	antisense__p1@DQ786279__chr17:73390131..73390151,+	0	+	73390143
chr17	73401720	73401835	protein_coding__p1@GRB2__chr17:73401728..73401801,-	0	-	73401754
chr17	7340305	7340420	div_lnc__NA__chr17:7340335..7340342,-	0	-	7340339
chr17	7341541	7341656	div_pc__p1@FGF11__chr17:7341586..7341635,+	0	+	7341621
chr17	73426610	73426725	Enhancer__chr17:73426423-73426691	0	+	73426690
chr17	73437159	73437274	protein_coding__NA__chr17:73437227..73437240,+	0	+	73437239
chr17	7346683	7346798	antisense__NA__chr17:7346717..7346718,-	0	-	7346717
chr17	7348332	7348447	protein_coding__p1@CHRNB1__chr17:7348374..7348435,+	0	+	7348412
chr17	73511571	73511686	protein_coding__p1@CASKIN2__chr17:73511584..73511629,-	0	-	73511605
chr17	73511970	73512085	protein_coding__NA__chr17:73512048..73512062,+	0	+	73512050
chr17	73521080	73521195	protein_coding__NA__chr17:73521157..73521180,+	0	+	73521160
chr17	73583800	73583915	protein_coding__p4@MYO15B__chr17:73583877..73583941,+	0	+	73583880
chr17	73629442	73629557	protein_coding__p4@C17orf109__chr17:73629500..73629532,+	0	+	73629522
chr17	73642250	73642365	protein_coding__p2@C17orf110__chr17:73642315..73642344,+	0	+	73642330
chr17	73663226	73663341	protein_coding__p1@RECQL5__chr17:73663245..73663282,-	0	-	73663260
chr17	73663337	73663452	protein_coding__p1@SAP30BP__chr17:73663402..73663456,+	0	+	73663417
chr17	73676074	73676189	antisense__NA__chr17:73676108..73676109,-	0	-	73676108
chr17	73680953	73681068	antisense__NA__chr17:73680987..73680988,-	0	-	73680987
chr17	73717463	73717578	protein_coding__p2@ITGB4__chr17:73717531..73717550,+	0	+	73717543
chr17	73761238	73761353	protein_coding__p1@GALK1__chr17:73761222..73761286,-	0	-	73761272
chr17	73780622	73780737	protein_coding__NA__chr17:73780702..73780703,+	0	+	73780702
chr17	73781941	73782056	protein_coding__NA__chr17:73781972..73781982,-	0	-	73781975
chr17	73816045	73816160	antisense__NA__chr17:73816079..73816080,-	0	-	73816079
chr17	73840771	73840886	protein_coding__p2@UNC13D__chr17:73840774..73840817,-	0	-	73840805
chr17	73852550	73852665	protein_coding__NA__chr17:73852584..73852596,-	0	-	73852584
chr17	73855000	73855115	Enhancer__chr17:73854851-73855120	0	+	73855080
chr17	73860894	73861009	Enhancer__chr17:73860608-73860975	0	+	73860974
chr17	73869047	73869162	Enhancer__chr17:73868951-73869202	0	+	73869127
chr17	73872248	73872363	antisense__NA__chr17:73872323..73872337,+	0	+	73872328
chr17	73874627	73874742	protein_coding__p1@TRIM47__chr17:73874654..73874675,-	0	-	73874661
chr17	7387533	7387648	protein_coding__p1@ZBTB4__chr17:7387524..7387597,-	0	-	7387567
chr17	7387604	7387719	protein_coding__p1@POLR2A__chr17:7387677..7387691,+	0	+	7387684
chr17	73892997	73893112	div_pc__p1@TRIM65__chr17:73893024..73893099,-	0	-	73893031
chr17	73893098	73893213	div_lnc__NA__chr17:73893174..73893188,+	0	+	73893178
chr17	73905973	73906088	protein_coding__NA__chr17:73905976..73906008,-	0	-	73906007
chr17	73926088	73926203	protein_coding__NA__chr17:73926113..73926124,-	0	-	73926122
chr17	73937189	73937304	protein_coding__NA__chr17:73937221..73937269,-	0	-	73937223
chr17	73975240	73975355	protein_coding__p1@CDK3,p1@TEN1__chr17:73975292..73975359,+	0	+	73975320
chr17	73975442	73975557	div_pc__p2@ACOX1__chr17:73975461..73975528,-	0	-	73975476
chr17	73996909	73997024	protein_coding__NA__chr17:73996958..73997001,+	0	+	73996989
chr17	74023475	74023590	protein_coding__p2@EVPL__chr17:74023474..74023551,-	0	-	74023509
chr17	74025671	74025786	Enhancer__chr17:74025620-74025914	0	+	74025751
chr17	74067962	74068077	protein_coding__p@chr17:74068035..74068061,+__chr17:74068035..74068061,+	0	+	74068042
chr17	74068553	74068668	protein_coding__p1@SRP68__chr17:74068567..74068608,-	0	-	74068587
chr17	74070781	74070896	protein_coding__p1@GALR2__chr17:74070853..74070868,+	0	+	74070861
chr17	74117607	74117722	protein_coding__NA__chr17:74117633..74117663,-	0	-	74117641
chr17	74128669	74128784	Enhancer__chr17:74128444-74128992	0	+	74128749
chr17	74136548	74136663	div_lnc__NA__chr17:74136626..74136640,+	0	+	74136628
chr17	74137291	74137406	div_pc__p1@FOXJ1__chr17:74137321..74137337,-	0	-	74137325
chr17	74236505	74236620	protein_coding__p2@RNF157__chr17:74236512..74236556,-	0	-	74236539
chr17	74237595	74237710	Enhancer__chr17:74237406-74237676	0	+	74237675
chr17	74248435	74248550	Enhancer__chr17:74248222-74248574	0	+	74248515
chr17	74255662	74255777	Enhancer__chr17:74255513-74255743	0	+	74255742
chr17	74259146	74259261	Enhancer__chr17:74258854-74259227	0	+	74259226
chr17	74261202	74261317	protein_coding__p3@FAM100B__chr17:74261277..74261292,+	0	+	74261282
chr17	74304322	74304437	protein_coding__p@chr17:74304352..74304363,-__chr17:74304352..74304363,-	0	-	74304356
chr17	74372661	74372776	protein_coding__NA__chr17:74372733..74372746,+	0	+	74372741
chr17	74380564	74380679	protein_coding__NA__chr17:74380538..74380607,-	0	-	74380598
chr17	74448809	74448924	protein_coding__NA__chr17:74448882..74448897,+	0	+	74448889
chr17	74449224	74449339	protein_coding__p2@UBE2O__chr17:74449252..74449294,-	0	-	74449258
chr17	74497667	74497782	protein_coding__NA__chr17:74497697..74497728,-	0	-	74497701
chr17	74508065	74508180	Enhancer__chr17:74507947-74508179	0	+	74508145
chr17	74511767	74511882	Enhancer__chr17:74511289-74512094	0	+	74511847
chr17	74513773	74513888	Enhancer__chr17:74513716-74513916	0	+	74513853
chr17	7452294	7452409	protein_coding__p1@TNFSF12-TNFSF13,p1@TNFSF12__chr17:7452336..7452421,+	0	+	7452374
chr17	74523579	74523694	protein_coding__NA__chr17:74523656..74523677,+	0	+	74523659
chr17	74547240	74547355	div_pc__p8@CYGB__chr17:74547267..74547290,-	0	-	74547274
chr17	74553770	74553885	intergenic__p1@SNORD1C__chr17:74553841..74553864,+	0	+	74553850
chr17	74565812	74565927	antisense__NA__chr17:74565892..74565893,+	0	+	74565892
chr17	74583003	74583118	protein_coding__p@chr17:74583031..74583040,-__chr17:74583031..74583040,-	0	-	74583037
chr17	74593548	74593663	Enhancer__chr17:74593355-74593659	0	+	74593628
chr17	74594090	74594205	Enhancer__chr17:74593962-74594390	0	+	74594170
chr17	7461518	7461633	protein_coding__p3@TNFSF13__chr17:7461580..7461606,+	0	+	7461598
chr17	7461540	7461655	protein_coding__p6@TNFSF13__chr17:7461613..7461645,+	0	+	7461620
chr17	74639804	74639919	protein_coding__p2@ST6GALNAC1__chr17:74639830..74639844,-	0	-	74639838
chr17	7465176	7465291	protein_coding__p1@SENP3__chr17:7465216..7465274,+	0	+	7465256
chr17	74663947	74664062	Enhancer__chr17:74664017-74664029	0	+	74664027
chr17	74667929	74668044	intergenic__NA__chr17:74668003..74668028,+	0	+	74668009
chr17	74707012	74707127	protein_coding__p1@MXRA7__chr17:74707037..74707114,-	0	-	74707046
chr17	74722830	74722945	protein_coding__p4@JMJD6__chr17:74722851..74722871,-	0	-	74722864
chr17	74722840	74722955	protein_coding__p1@METTL23__chr17:74722912..74722956,+	0	+	74722920
chr17	74729123	74729238	protein_coding__NA__chr17:74729198..74729209,+	0	+	74729203
chr17	74731956	74732071	protein_coding__NA__chr17:74732026..74732038,+	0	+	74732036
chr17	74733378	74733493	protein_coding__p1@SRSF2__chr17:74733404..74733422,-	0	-	74733412
chr17	7476063	7476178	protein_coding__p1@EIF4A1__chr17:7476136..7476151,+	0	+	7476143
chr17	74785423	74785538	Enhancer__chr17:74785319-74785747	0	+	74785503
chr17	7482875	7482990	protein_coding__p1@CD68__chr17:7482899..7482979,+	0	+	7482955
chr17	74837126	74837241	Enhancer__chr17:74836829-74837207	0	+	74837206
chr17	74837810	74837925	Enhancer__chr17:74837613-74837891	0	+	74837890
chr17	74846152	74846267	intergenic__p1@uc002jtf.2__chr17:74846230..74846245,+	0	+	74846232
chr17	74864479	74864594	protein_coding__p1@MGAT5B__chr17:74864476..74864592,+	0	+	74864559
chr17	7487089	7487204	div_pc__p1@MPDU1__chr17:7487160..7487181,+	0	+	7487169
chr17	7487369	7487484	div_lnc__p1@ENST00000415124__chr17:7487393..7487416,-	0	-	7487403
chr17	7493377	7493492	protein_coding__p1@SOX15__chr17:7493405..7493419,-	0	-	7493411
chr17	74954314	74954429	intergenic__NA__chr17:74954336..74954356,-	0	-	74954348
chr17	74954416	74954531	Enhancer__chr17:74954315-74954497	0	+	74954496
chr17	74965251	74965366	intergenic__p1@AK123869__chr17:74965255..74965298,-	0	-	74965285
chr17	74991815	74991930	Enhancer__chr17:74991518-74991908	0	+	74991895
chr17	74993493	74993608	Enhancer__chr17:74993480-74993636	0	+	74993573
chr17	74994386	74994501	Enhancer__chr17:74994156-74994635	0	+	74994466
chr17	75022869	75022984	Enhancer__chr17:75022942-75022950	0	+	75022949
chr17	75041701	75041816	Enhancer__chr17:75041584-75041844	0	+	75041781
chr17	75082736	75082851	protein_coding__NA__chr17:75082815..75082819,+	0	+	75082816
chr17	7517210	7517325	protein_coding__NA__chr17:7517290..7517294,+	0	+	7517290
chr17	7517269	7517384	protein_coding__NA__chr17:7517349..7517357,+	0	+	7517349
chr17	7518180	7518295	protein_coding__p1@FXR2__chr17:7518145..7518234,-	0	-	7518214
chr17	75223786	75223901	Enhancer__chr17:75223747-75224089	0	+	75223866
chr17	75230332	75230447	Enhancer__chr17:75229995-75230416	0	+	75230412
chr17	75233942	75234057	Enhancer__chr17:75233775-75234023	0	+	75234022
chr17	75251696	75251811	Enhancer__chr17:75251434-75251777	0	+	75251776
chr17	75262760	75262875	Enhancer__chr17:75262778-75262892	0	+	75262840
chr17	75276571	75276686	protein_coding__p@chr17:75276643..75276664,+__chr17:75276643..75276664,+	0	+	75276651
chr17	75278149	75278264	antisense__p@chr17:75278135..75278185,-__chr17:75278135..75278185,-	0	-	75278183
chr17	7531104	7531219	protein_coding__p1@SAT2__chr17:7531121..7531198,-	0	-	7531138
chr1	77533475	77533590	intergenic__NA__chr1:77533555..77533576,+	0	+	77533555
chr17	75373298	75373413	antisense__NA__chr17:75373331..75373355,-	0	-	75373332
chr17	75468733	75468848	antisense__NA__chr17:75468767..75468772,-	0	-	75468767
chr1	77547484	77547599	Enhancer__chr1:77547345-77547669	0	+	77547564
chr17	7548232	7548347	Enhancer__chr17:7548178-7548354	0	+	7548312
chr17	7549828	7549943	protein_coding__NA__chr17:7549895..7549945,+	0	+	7549908
chr17	75504739	75504854	Enhancer__chr17:75504499-75504824	0	+	75504819
chr17	75522998	75523113	intergenic__NA__chr17:75523076..75523081,+	0	+	75523078
chr17	75542941	75543056	intergenic__p1@LOC100507351__chr17:75542997..75543029,+	0	+	75543021
chr17	75553044	75553159	Enhancer__chr17:75553117-75553125	0	+	75553124
chr17	75567914	75568029	Enhancer__chr17:75567632-75567995	0	+	75567994
chr17	75641534	75641649	Enhancer__chr17:75641349-75641615	0	+	75641614
chr17	75641732	75641847	Enhancer__chr17:75641786-75642026	0	+	75641812
chr17	75662686	75662801	Enhancer__chr17:75662697-75663098	0	+	75662766
chr17	75667282	75667397	Enhancer__chr17:75667082-75667363	0	+	75667362
chr17	75692907	75693022	Enhancer__chr17:75692874-75693017	0	+	75692987
chr17	75724626	75724741	intergenic__NA__chr17:75724660..75724661,-	0	-	75724660
chr17	75769312	75769427	Enhancer__chr17:75769300-75769393	0	+	75769392
chr17	75775427	75775542	Enhancer__chr17:75775282-75775552	0	+	75775507
chr17	75780291	75780406	Enhancer__chr17:75780253-75780385	0	+	75780371
chr17	75796977	75797092	Enhancer__chr17:75796992-75797058	0	+	75797057
chr17	75799147	75799262	Enhancer__chr17:75798844-75799281	0	+	75799227
chr17	75802224	75802339	Enhancer__chr17:75802285-75802305	0	+	75802304
chr17	75830755	75830870	Enhancer__chr17:75830749-75830836	0	+	75830835
chr17	75853836	75853951	Enhancer__chr17:75853799-75854208	0	+	75853916
chr17	75860911	75861026	Enhancer__chr17:75860801-75860998	0	+	75860991
chr17	75865954	75866069	Enhancer__chr17:75865692-75866230	0	+	75866034
chr17	75867814	75867929	Enhancer__chr17:75867513-75868184	0	+	75867894
chr17	75868458	75868573	Enhancer__chr17:75868419-75868817	0	+	75868538
chr17	75871376	75871491	Enhancer__chr17:75871159-75871457	0	+	75871456
chr17	75872210	75872325	Enhancer__chr17:75872051-75872295	0	+	75872290
chr17	75878621	75878736	protein_coding__p1@ENST00000374983__chr17:75878647..75878670,-	0	-	75878655
chr17	75882590	75882705	Enhancer__chr17:75882477-75882802	0	+	75882670
chr17	75884140	75884255	Enhancer__chr17:75883563-75884329	0	+	75884220
chr17	75888988	75889103	Enhancer__chr17:75889058-75889291	0	+	75889068
chr17	7589407	7589522	div_pc__NA__chr17:7589478..7589492,+	0	+	7589487
chr17	7590770	7590885	protein_coding__p1@TP53__chr17:7590797..7590815,-	0	-	7590804
chr17	75938637	75938752	Enhancer__chr17:75938505-75938785	0	+	75938717
chr17	75954125	75954240	Enhancer__chr17:75953939-75954304	0	+	75954205
chr17	75954620	75954735	Enhancer__chr17:75954393-75954796	0	+	75954700
chr17	75956071	75956186	Enhancer__chr17:75955923-75956319	0	+	75956151
chr17	76000172	76000287	protein_coding__NA__chr17:76000244..76000279,+	0	+	76000252
chr17	7608439	7608554	protein_coding__p1@EFNB3__chr17:7608511..7608538,+	0	+	7608519
chr17	76126776	76126891	protein_coding__p1@TMC8__chr17:76126842..76126896,+	0	+	76126856
chr17	76128463	76128578	protein_coding__p4@TMC6__chr17:76128488..76128519,-	0	-	76128497
chr17	76142385	76142500	protein_coding__p1@C17orf99__chr17:76142443..76142479,+	0	+	76142465
chr17	7615661	7615776	Enhancer__chr17:7615561-7615744	0	+	7615741
chr17	76164581	76164696	protein_coding__p1@SYNGR2__chr17:76164646..76164685,+	0	+	76164661
chr17	76183097	76183212	protein_coding__p1@TK1__chr17:76183121..76183140,-	0	-	76183131
chr17	76183362	76183477	protein_coding__p1@AFMID__chr17:76183432..76183451,+	0	+	76183442
chr17	7620594	7620709	protein_coding__NA__chr17:7620669..7620684,+	0	+	7620674
chr17	76210253	76210368	protein_coding__p1@BIRC5__chr17:76210318..76210366,+	0	+	76210333
chr17	76220814	76220929	protein_coding__NA__chr17:76220848..76220880,-	0	-	76220848
chr17	76227333	76227448	protein_coding__p1@TMEM235__chr17:76227401..76227438,+	0	+	76227413
chr17	76238546	76238661	Enhancer__chr17:76238436-76238707	0	+	76238626
chr17	76247157	76247272	Enhancer__chr17:76247000-76247249	0	+	76247237
chr17	76247737	76247852	Enhancer__chr17:76247657-76247919	0	+	76247817
chr17	76248614	76248729	Enhancer__chr17:76248336-76248772	0	+	76248694
chr17	76254798	76254913	Enhancer__chr17:76254688-76254992	0	+	76254878
chr17	76255400	76255515	Enhancer__chr17:76255359-76255484	0	+	76255480
chr17	76265140	76265255	Enhancer__chr17:76265037-76265239	0	+	76265220
chr17	76268818	76268933	Enhancer__chr17:76268764-76268973	0	+	76268898
chr17	76274634	76274749	intergenic__p1@ENST00000374945__chr17:76274663..76274680,-	0	-	76274668
chr17	76275606	76275721	Enhancer__chr17:76275572-76275878	0	+	76275686
chr17	76291063	76291178	Enhancer__chr17:76291015-76291144	0	+	76291143
chr17	76310368	76310483	Enhancer__chr17:76310071-76310633	0	+	76310448
chr17	76311716	76311831	intergenic__p1@ENST00000439041__chr17:76311791..76311806,+	0	+	76311796
chr17	76313115	76313230	Enhancer__chr17:76312866-76313241	0	+	76313195
chr17	76313777	76313892	Enhancer__chr17:76313584-76313890	0	+	76313857
chr17	76319078	76319193	Enhancer__chr17:76318991-76319257	0	+	76319158
chr17	76320627	76320742	Enhancer__chr17:76320464-76321292	0	+	76320707
chr17	76325633	76325748	Enhancer__chr17:76325206-76325964	0	+	76325713
chr17	76330747	76330862	Enhancer__chr17:76330688-76331173	0	+	76330827
chr17	76335073	76335188	Enhancer__chr17:76335027-76335218	0	+	76335153
chr17	76338040	76338155	Enhancer__chr17:76337607-76338208	0	+	76338120
chr17	76338608	76338723	Enhancer__chr17:76338337-76338836	0	+	76338688
chr17	76339295	76339410	Enhancer__chr17:76339301-76339497	0	+	76339375
chr17	76344545	76344660	Enhancer__chr17:76344609-76344626	0	+	76344625
chr17	76346158	76346273	Enhancer__chr17:76346001-76346457	0	+	76346238
chr17	76347667	76347782	Enhancer__chr17:76347582-76348110	0	+	76347747
chr17	76349005	76349120	Enhancer__chr17:76348964-76349371	0	+	76349085
chr17	76349568	76349683	Enhancer__chr17:76349549-76349649	0	+	76349648
chr17	76356123	76356238	div_pc__p1@SOCS3__chr17:76356148..76356165,-	0	-	76356157
chr17	76356441	76356556	div_lnc__p@chr17:76356516..76356556,+__chr17:76356516..76356556,+	0	+	76356521
chr17	76357361	76357476	Enhancer__chr17:76357167-76357466	0	+	76357441
chr17	76360936	76361051	Enhancer__chr17:76360667-76361291	0	+	76361016
chr17	76361859	76361974	Enhancer__chr17:76361692-76362147	0	+	76361939
chr17	76371546	76371661	Enhancer__chr17:76371473-76371684	0	+	76371626
chr17	76372054	76372169	Enhancer__chr17:76371853-76372298	0	+	76372134
chr17	76373619	76373734	Enhancer__chr17:76373562-76373700	0	+	76373699
chr17	76374649	76374764	protein_coding__p1@PGS1__chr17:76374714..76374754,+	0	+	76374729
chr17	76494618	76494733	protein_coding__NA__chr17:76494698..76494699,+	0	+	76494698
chr17	76573436	76573551	protein_coding__p4@DNAH17__chr17:76573465..76573497,-	0	-	76573470
chr17	76588514	76588629	Enhancer__chr17:76588219-76588768	0	+	76588594
chr17	76592894	76593009	Enhancer__chr17:76592779-76593067	0	+	76592974
chr17	76595593	76595708	Enhancer__chr17:76595465-76595710	0	+	76595673
chr17	76609700	76609815	Enhancer__chr17:76609543-76609887	0	+	76609780
chr17	76614578	76614693	Enhancer__chr17:76614590-76614700	0	+	76614658
chr17	76628114	76628229	intergenic__p@chr17:76628125..76628162,-__chr17:76628125..76628162,-	0	-	76628148
chr17	76635149	76635264	Enhancer__chr17:76635137-76635288	0	+	76635229
chr17	76635705	76635820	Enhancer__chr17:76635563-76635793	0	+	76635785
chr17	76642169	76642284	Enhancer__chr17:76641957-76642289	0	+	76642249
chr17	76643336	76643451	Enhancer__chr17:76643240-76643420	0	+	76643416
chr17	76649144	76649259	Enhancer__chr17:76649052-76649341	0	+	76649224
chr17	76662434	76662549	Enhancer__chr17:76662391-76662551	0	+	76662514
chr17	76778315	76778430	protein_coding__p1@CYTH1__chr17:76778339..76778413,-	0	-	76778349
chr17	76837486	76837601	protein_coding__p@chr17:76837499..76837540,-__chr17:76837499..76837540,-	0	-	76837520
chr1	77685076	77685191	protein_coding__p1@PIGK__chr1:77685084..77685122,-	0	-	77685110
chr17	76851097	76851212	antisense__p1@BC111089__chr17:76851151..76851242,+	0	+	76851177
chr17	76899248	76899363	div_pc__p1@LOC100653515__chr17:76899275..76899302,-	0	-	76899282
chr17	76899268	76899383	div_lnc__NA__chr17:76899341..76899349,+	0	+	76899348
chr17	76921434	76921549	protein_coding__p1@TIMP2__chr17:76921459..76921478,-	0	-	76921468
chr17	76929675	76929790	Enhancer__chr17:76929562-76929807	0	+	76929755
chr17	76930370	76930485	Enhancer__chr17:76930060-76930674	0	+	76930450
chr17	76951110	76951225	Enhancer__chr17:76950926-76951200	0	+	76951190
chr17	76975970	76976085	protein_coding__p1@LGALS3BP__chr17:76975997..76976051,-	0	-	76976004
chr17	77005840	77005955	protein_coding__p2@CANT1__chr17:77005863..77005882,-	0	-	77005874
chr17	77018823	77018938	protein_coding__p@chr17:77018898..77018919,+__chr17:77018898..77018919,+	0	+	77018903
chr17	77023702	77023817	protein_coding__p1@LOC100507410__chr17:77023723..77023742,-	0	-	77023736
chr17	77070940	77071055	protein_coding__p1@ENGASE__chr17:77070978..77071032,+	0	+	77071020
chr1	77713707	77713822	Enhancer__chr1:77713696-77713788	0	+	77713787
chr17	7739079	7739194	Enhancer__chr17:7738822-7740614	0	+	7739159
chr17	7743170	7743285	protein_coding__NA__chr17:7743234..7743251,+	0	+	7743250
chr1	77747660	77747775	protein_coding__p1@AK5__chr1:77747656..77747766,+	0	+	77747740
chr17	7758303	7758418	protein_coding__p1@TMEM88__chr17:7758374..7758390,+	0	+	7758383
chr17	7760983	7761098	protein_coding__p2@CYB5D1__chr17:7761013..7761074,+	0	+	7761063
chr17	77631884	77631999	Enhancer__chr17:77631883-77631965	0	+	77631964
chr17	77639397	77639512	protein_coding__p@chr17:77639420..77639437,-__chr17:77639420..77639437,-	0	-	77639431
chr17	77663875	77663990	Enhancer__chr17:77663951-77663958	0	+	77663955
chr17	77681045	77681160	intergenic__p1@HP09025__chr17:77681118..77681143,+	0	+	77681125
chr17	77702486	77702601	Enhancer__chr17:77702456-77702572	0	+	77702566
chr17	77704624	77704739	protein_coding__p2@ENPP7__chr17:77704696..77704710,+	0	+	77704704
chr17	77731126	77731241	Enhancer__chr17:77730841-77731207	0	+	77731206
chr17	77751869	77751984	protein_coding__p1@CBX2__chr17:77751933..77752014,+	0	+	77751949
chr17	77774275	77774390	antisense__p@chr17:77774350..77774360,+__chr17:77774350..77774360,+	0	+	77774355
chr17	77775533	77775648	protein_coding__NA__chr17:77775567..77775588,-	0	-	77775567
chr17	77776616	77776731	Enhancer__chr17:77776510-77776898	0	+	77776696
chr17	77778051	77778166	Enhancer__chr17:77778056-77778248	0	+	77778131
chr17	77778484	77778599	Enhancer__chr17:77778301-77778701	0	+	77778564
chr17	77784018	77784133	Enhancer__chr17:77783959-77784243	0	+	77784098
chr17	77785317	77785432	Enhancer__chr17:77784894-77785612	0	+	77785397
chr17	77787318	77787433	Enhancer__chr17:77787297-77787609	0	+	77787398
chr17	77788799	77788914	Enhancer__chr17:77788517-77788922	0	+	77788879
chr17	77803721	77803836	Enhancer__chr17:77803693-77803802	0	+	77803801
chr17	77813204	77813319	protein_coding__p1@CBX4__chr17:77813226..77813249,-	0	-	77813238
chr17	77814401	77814516	Enhancer__chr17:77814369-77814482	0	+	77814481
chr17	77815409	77815524	Enhancer__chr17:77815304-77815490	0	+	77815489
chr17	77815968	77816083	Enhancer__chr17:77815657-77816173	0	+	77816048
chr17	77816905	77817020	Enhancer__chr17:77816646-77816987	0	+	77816985
chr17	77817938	77818053	Enhancer__chr17:77817686-77818105	0	+	77818018
chr17	77840773	77840888	Enhancer__chr17:77840735-77840854	0	+	77840853
chr17	7788033	7788148	protein_coding__p1@CHD3__chr17:7788104..7788138,+	0	+	7788113
chr17	7788693	7788808	protein_coding__p@chr17:7788704..7788747,-__chr17:7788704..7788747,-	0	-	7788727
chr17	77893092	77893207	intergenic__p1@uc002jxf.1__chr17:77893135..77893188,+	0	+	77893172
chr17	77899843	77899958	intergenic__NA__chr17:77899875..77899879,-	0	-	77899877
chr17	77997618	77997733	antisense__p@chr17:77997694..77997721,+__chr17:77997694..77997721,+	0	+	77997698
chr17	78009636	78009751	protein_coding__p1@TBC1D16__chr17:78009662..78009681,-	0	-	78009670
chr17	78010360	78010475	protein_coding__p1@CCDC40__chr17:78010428..78010465,+	0	+	78010440
chr17	78075269	78075384	protein_coding__p2@GAA__chr17:78075324..78075358,+	0	+	78075349
chr17	78098446	78098561	Enhancer__chr17:78098181-78098723	0	+	78098526
chr17	78102401	78102516	Enhancer__chr17:78102448-78102482	0	+	78102481
chr17	781035	781150	antisense__NA__chr17:781112..781130,+	0	+	781115
chr17	78120922	78121037	protein_coding__p1@EIF4A3__chr17:78120936..78120992,-	0	-	78120956
chr17	78126281	78126396	Enhancer__chr17:78126105-78126434	0	+	78126361
chr17	78134436	78134551	Enhancer__chr17:78134342-78134588	0	+	78134516
chr17	78135079	78135194	Enhancer__chr17:78134790-78135293	0	+	78135159
chr17	78143748	78143863	protein_coding__NA__chr17:78143817..78143834,+	0	+	78143828
chr1	77815107	77815222	antisense__NA__chr1:77815141..77815142,-	0	-	77815141
chr17	78179386	78179501	antisense__NA__chr17:78179420..78179422,-	0	-	78179420
chr17	7819224	7819339	intergenic__p1@LOC284023__chr17:7819246..7819292,-	0	-	7819258
chr17	78193418	78193533	protein_coding__NA__chr17:78193477..78193511,+	0	+	78193498
chr17	78194687	78194802	protein_coding__p@chr17:78194716..78194727,-__chr17:78194716..78194727,-	0	-	78194721
chr17	78228743	78228858	Enhancer__chr17:78228476-78228940	0	+	78228823
chr17	78229798	78229913	Enhancer__chr17:78229807-78229879	0	+	78229878
chr17	78232780	78232895	Enhancer__chr17:78232717-78232863	0	+	78232860
chr17	78234570	78234685	protein_coding__p1@RNF213__chr17:78234625..78234683,+	0	+	78234650
chr17	7833102	7833217	protein_coding__p1@KCNAB3__chr17:7833111..7833187,-	0	-	7833136
chr17	7833973	7834088	protein_coding__p@chr17:7833938..7834014,-__chr17:7833938..7834014,-	0	-	7834007
chr17	7835229	7835344	protein_coding__p1@TRAPPC1__chr17:7835228..7835307,-	0	-	7835263
chr17	7835348	7835463	protein_coding__NA__chr17:7835415..7835436,+	0	+	7835428
chr17	78387519	78387634	Enhancer__chr17:78387431-78387634	0	+	78387599
chr17	78388882	78388997	div_lnc__p1@uc002jyi.1__chr17:78388884..78388946,-	0	-	78388916
chr17	78388903	78389018	div_pc__p1@ENDOV__chr17:78388959..78388994,+	0	+	78388983
chr17	78428477	78428592	intergenic__p1@BC033347__chr17:78428487..78428538,-	0	-	78428511
chr17	78428513	78428628	Enhancer__chr17:78428203-78429274	0	+	78428593
chr17	78431585	78431700	Enhancer__chr17:78431372-78431666	0	+	78431665
chr17	78451437	78451552	protein_coding__NA__chr17:78451467..78451477,-	0	-	78451471
chr17	78459861	78459976	Enhancer__chr17:78459744-78459968	0	+	78459941
chr17	78472043	78472158	Enhancer__chr17:78471918-78472124	0	+	78472123
chr17	78500413	78500528	Enhancer__chr17:78500391-78500494	0	+	78500493
chr17	78513147	78513262	Enhancer__chr17:78512968-78513399	0	+	78513227
chr17	78518565	78518680	protein_coding__p1@RPTOR__chr17:78518617..78518685,+	0	+	78518645
chr17	7855155	7855270	Enhancer__chr17:7854986-7855236	0	+	7855235
chr17	78916263	78916378	antisense__NA__chr17:78916266..78916298,-	0	-	78916297
chr17	78935455	78935570	antisense__NA__chr17:78935489..78935490,-	0	-	78935489
chr17	78945175	78945290	intergenic__p1@ENST00000545206,p1@uc002jyv.1__chr17:78945208..78945214,-	0	-	78945209
chr17	78958778	78958893	Enhancer__chr17:78958668-78958859	0	+	78958858
chr17	78962895	78963010	Enhancer__chr17:78962835-78962976	0	+	78962975
chr17	78965190	78965305	protein_coding__NA__chr17:78965270..78965271,+	0	+	78965270
chr17	78973797	78973912	antisense__NA__chr17:78973831..78973832,-	0	-	78973831
chr17	78977153	78977268	protein_coding__NA__chr17:78977233..78977251,+	0	+	78977233
chr17	78991974	78992089	Enhancer__chr17:78992000-78992331	0	+	78992054
chr17	78994683	78994798	intergenic__p@chr17:78994695..78994737,-__chr17:78994695..78994737,-	0	-	78994717
chr17	79008451	79008566	div_lnc__p2@FLJ90757__chr17:79008476..79008509,-	0	-	79008485
chr17	79008870	79008985	div_pc__p1@BAIAP2__chr17:79008940..79008958,+	0	+	79008950
chr17	7905871	7905986	protein_coding__p1@GUCY2D__chr17:7905946..7905966,+	0	+	7905951
chr17	79139224	79139339	div_lnc__NA__chr17:79139303..79139353,+	0	+	79139304
chr17	79139986	79140101	div_pc__p2@AATK__chr17:79139961..79140050,-	0	-	79140020
chr17	79171090	79171205	antisense__NA__chr17:79171148..79171189,+	0	+	79171170
chr17	79196730	79196845	protein_coding__p1@AZI1__chr17:79196749..79196794,-	0	-	79196764
chr17	79202419	79202534	antisense__NA__chr17:79202498..79202526,+	0	+	79202499
chr17	79212820	79212935	protein_coding__p1@C17orf56__chr17:79212825..79212865,-	0	-	79212854
chr17	79213020	79213135	protein_coding__p2@C17orf89__chr17:79213095..79213106,+	0	+	79213100
chr17	79269316	79269431	protein_coding__NA__chr17:79269345..79269374,-	0	-	79269350
chr17	79283015	79283130	intergenic__p1@LINC00482__chr17:79283041..79283063,-	0	-	79283049
chr17	79304231	79304346	protein_coding__NA__chr17:79304255..79304273,-	0	-	79304265
chr17	79313366	79313481	Enhancer__chr17:79313114-79313481	0	+	79313446
chr17	79317022	79317137	Enhancer__chr17:79316253-79317268	0	+	79317102
chr17	79317836	79317951	Enhancer__chr17:79317785-79317948	0	+	79317916
chr17	79318223	79318338	Enhancer__chr17:79318144-79318304	0	+	79318303
chr17	79319455	79319570	Enhancer__chr17:79319325-79319648	0	+	79319535
chr17	79320128	79320243	Enhancer__chr17:79319812-79320225	0	+	79320208
chr17	79335956	79336071	intergenic__p@chr17:79336034..79336041,+__chr17:79336034..79336041,+	0	+	79336036
chr17	79340005	79340120	Enhancer__chr17:79339701-79340108	0	+	79340085
chr17	79359147	79359262	intergenic__p@chr17:79359173..79359188,-__chr17:79359173..79359188,-	0	-	79359181
chr17	79359344	79359459	Enhancer__chr17:79358751-79359583	0	+	79359424
chr17	79361098	79361213	Enhancer__chr17:79360408-79361324	0	+	79361178
chr17	79362987	79363102	Enhancer__chr17:79362745-79363068	0	+	79363067
chr17	79363986	79364101	intergenic__NA__chr17:79364020..79364021,-	0	-	79364020
chr17	79364126	79364241	Enhancer__chr17:79363961-79364269	0	+	79364206
chr17	79365176	79365291	Enhancer__chr17:79365060-79367456	0	+	79365256
chr17	79369178	79369293	protein_coding__p@chr17:79369249..79369268,+__chr17:79369249..79369268,+	0	+	79369258
chr17	79373354	79373469	protein_coding__NA__chr17:79373407..79373493,+	0	+	79373434
chr17	7942296	7942411	protein_coding__p1@ALOX15B__chr17:7942368..7942385,+	0	+	7942376
chr17	79439246	79439361	Enhancer__chr17:79439092-79439387	0	+	79439326
chr17	79446620	79446735	Enhancer__chr17:79446369-79446869	0	+	79446700
chr17	79447316	79447431	Enhancer__chr17:79447256-79447494	0	+	79447396
chr17	79448565	79448680	Enhancer__chr17:79448388-79448678	0	+	79448645
chr17	79450363	79450478	Enhancer__chr17:79450324-79450444	0	+	79450443
chr17	79451428	79451543	Enhancer__chr17:79451287-79451558	0	+	79451508
chr17	79481001	79481116	antisense__NA__chr17:79481075..79481091,+	0	+	79481081
chr17	79495322	79495437	protein_coding__p1@FSCN2__chr17:79495397..79495408,+	0	+	79495402
chr17	79520770	79520885	protein_coding__NA__chr17:79520787..79520822,-	0	-	79520804
chr17	7961071	7961186	intergenic__NA__chr17:7961105..7961136,-	0	-	7961105
chr17	79615441	79615556	protein_coding__NA__chr17:79615475..79615476,-	0	-	79615475
chr17	79630140	79630255	protein_coding__NA__chr17:79630145..79630193,-	0	-	79630174
chr17	79633583	79633698	protein_coding__p1@C17orf90__chr17:79633590..79633678,-	0	-	79633617
chr17	79633692	79633807	protein_coding__p1@CCDC137__chr17:79633745..79633796,+	0	+	79633772
chr17	79650318	79650433	protein_coding__NA__chr17:79650361..79650411,+	0	+	79650398
chr17	79650758	79650873	protein_coding__p1@ARL16__chr17:79650747..79650810,-	0	-	79650792
chr17	79670297	79670412	div_lnc__p1@AK026523__chr17:79670313..79670340,-	0	-	79670331
chr17	79670316	79670431	div_pc__p2@MRPL12,p2@SLC25A10__chr17:79670386..79670427,+	0	+	79670396
chr17	79670316	79670431	protein_coding__p2@MRPL12,p2@SLC25A10__chr17:79670386..79670427,+	0	+	79670396
chr17	79698371	79698486	Enhancer__chr17:79698331-79698466	0	+	79698451
chr17	79761945	79762060	protein_coding__p1@GCGR__chr17:79761997..79762034,+	0	+	79762025
chr17	79784362	79784477	protein_coding__NA__chr17:79784396..79784397,-	0	-	79784396
chr17	79791132	79791247	protein_coding__p1@FAM195B__chr17:79791135..79791175,-	0	-	79791166
chr17	79792891	79793006	protein_coding__p1@PPP1R27__chr17:79792918..79792932,-	0	-	79792925
chr17	79800957	79801072	antisense__NA__chr17:79801035..79801064,+	0	+	79801037
chr17	79818376	79818491	protein_coding__p1@P4HB__chr17:79818402..79818418,-	0	-	79818410
chr17	79825634	79825749	antisense__NA__chr17:79825681..79825720,+	0	+	79825714
chr17	7982695	7982810	protein_coding__NA__chr17:7982772..7982796,+	0	+	7982775
chr17	79829178	79829293	protein_coding__p1@ARHGDIA__chr17:79829190..79829260,-	0	-	79829212
chr17	79838827	79838942	intergenic__p1@AK098016__chr17:79838860..79838864,-	0	-	79838861
chr17	79848577	79848692	protein_coding__NA__chr17:79848652..79848670,+	0	+	79848657
chr17	79849427	79849542	protein_coding__p1@ALYREF__chr17:79849438..79849493,-	0	-	79849461
chr17	79857994	79858109	protein_coding__NA__chr17:79858065..79858080,+	0	+	79858074
chr17	79869240	79869355	protein_coding__p1@PCYT2__chr17:79869243..79869335,-	0	-	79869274
chr17	79879173	79879288	protein_coding__NA__chr17:79879204..79879210,-	0	-	79879207
chr17	79880706	79880821	antisense__NA__chr17:79880780..79880799,+	0	+	79880786
chr17	79885576	79885691	div_pc__p1@MAFG__chr17:79885576..79885624,-	0	-	79885610
chr17	79885642	79885757	div_lnc__p1@MAFG-AS1__chr17:79885691..79885741,+	0	+	79885722
chr17	79886898	79887013	Enhancer__chr17:79886802-79887109	0	+	79886978
chr17	79890189	79890304	antisense__NA__chr17:79890269..79890270,+	0	+	79890269
chr17	79899724	79899839	div_lnc__p1@ENST00000415556__chr17:79899799..79899861,+	0	+	79899804
chr17	79900247	79900362	div_pc__NA__chr17:79900280..79900283,-	0	-	79900281
chr17	7990999	7991114	protein_coding__p1@ALOX12B__chr17:7991027..7991040,-	0	-	7991033
chr17	79919684	79919799	protein_coding__p5@NOTUM__chr17:79919713..79919720,-	0	-	79919718
chr17	79925994	79926109	Enhancer__chr17:79925685-79926075	0	+	79926074
chr17	79934592	79934707	protein_coding__p@chr17:79934670..79934675,+__chr17:79934670..79934675,+	0	+	79934672
chr17	79980719	79980834	protein_coding__p1@STRA13__chr17:79980742..79980773,-	0	-	79980753
chr17	79981100	79981215	protein_coding__p1@LRRC45__chr17:79981144..79981202,+	0	+	79981180
chr17	79989473	79989588	protein_coding__p1@RAC3__chr17:79989519..79989570,+	0	+	79989553
chr17	79995538	79995653	div_pc__p1@DCXR__chr17:79995559..79995584,-	0	-	79995572
chr17	79995699	79995814	div_lnc__NA__chr17:79995764..79995786,+	0	+	79995779
chr17	80008569	80008684	protein_coding__NA__chr17:80008614..80008650,+	0	+	80008649
chr17	80009652	80009767	protein_coding__p1@RFNG__chr17:80009676..80009735,-	0	-	80009686
chr17	80023645	80023760	protein_coding__p1@DUS1L__chr17:80023662..80023696,-	0	-	80023679
chr17	80029982	80030097	Enhancer__chr17:80029941-80030069	0	+	80030062
chr17	80056076	80056191	protein_coding__p1@FASN__chr17:80056099..80056119,-	0	-	80056110
chr17	80170671	80170786	protein_coding__p1@CCDC57__chr17:80170691..80170764,-	0	-	80170705
chr17	80171486	80171601	intergenic__p@chr17:80171551..80171572,+__chr17:80171551..80171572,+	0	+	80171566
chr17	80180747	80180862	Enhancer__chr17:80180742-80180993	0	+	80180827
chr17	80183422	80183537	Enhancer__chr17:80183373-80183743	0	+	80183502
chr17	80184876	80184991	Enhancer__chr17:80184723-80185021	0	+	80184956
chr17	80186243	80186358	protein_coding__p2@SLC16A3__chr17:80186290..80186344,+	0	+	80186323
chr17	80213886	80214001	protein_coding__NA__chr17:80213966..80213967,+	0	+	80213966
chr17	8022127	8022242	protein_coding__NA__chr17:8022152..8022166,-	0	-	8022161
chr17	80231541	80231656	protein_coding__p2@CSNK1D__chr17:80231557..80231598,-	0	-	80231575
chr17	80239916	80240031	Enhancer__chr17:80239829-80239997	0	+	80239996
chr17	80246038	80246153	Enhancer__chr17:80245965-80246238	0	+	80246118
chr17	80250609	80250724	intergenic__p1@ENST00000499745,p1@uc002kek.1__chr17:80250634..80250653,-	0	-	80250643
chr17	80250773	80250888	intergenic__p@chr17:80250833..80250866,+__chr17:80250833..80250866,+	0	+	80250853
chr17	80255398	80255513	Enhancer__chr17:80255299-80255755	0	+	80255478
chr17	80256137	80256252	Enhancer__chr17:80255798-80256475	0	+	80256217
chr17	8027387	8027502	protein_coding__p1@HES7__chr17:8027418..8027432,-	0	-	8027421
chr17	80275449	80275564	protein_coding__p2@CD7__chr17:80275466..80275501,-	0	-	80275483
chr17	80291793	80291908	protein_coding__p3@SECTM1__chr17:80291818..80291846,-	0	-	80291827
chr17	80293012	80293127	Enhancer__chr17:80292742-80293207	0	+	80293092
chr17	8029378	8029493	Enhancer__chr17:8029074-8029494	0	+	8029458
chr17	80297137	80297252	Enhancer__chr17:80296831-80297318	0	+	80297217
chr17	8029942	8030057	Enhancer__chr17:8029634-8030116	0	+	8030022
chr17	80303302	80303417	Enhancer__chr17:80303096-80303383	0	+	80303382
chr17	80317042	80317157	protein_coding__p1@TEX19__chr17:80317121..80317128,+	0	+	80317122
chr17	8031871	8031986	Enhancer__chr17:8031830-8031985	0	+	8031951
chr17	80328303	80328418	Enhancer__chr17:80328282-80328672	0	+	80328383
chr17	80330930	80331045	Enhancer__chr17:80330864-80331011	0	+	80331010
chr17	80332885	80333000	protein_coding__NA__chr17:80332965..80332987,+	0	+	80332965
chr17	80342593	80342708	Enhancer__chr17:80342594-80342740	0	+	80342673
chr17	80376152	80376267	protein_coding__p1@HEXDC__chr17:80376216..80376245,+	0	+	80376232
chr17	80376427	80376542	protein_coding__p1@C17orf101__chr17:80376450..80376477,-	0	-	80376461
chr17	80408593	80408708	protein_coding__p1@C17orf62__chr17:80408569..80408657,-	0	-	80408627
chr17	80416004	80416119	div_pc__p3@NARF__chr17:80416050..80416101,+	0	+	80416084
chr17	80416360	80416475	div_lnc__p@chr17:80416387..80416403,-__chr17:80416387..80416403,-	0	-	80416394
chr17	8042285	8042400	Enhancer__chr17:8041932-8042438	0	+	8042365
chr17	80436747	80436862	antisense__NA__chr17:80436735..80436783,-	0	-	80436781
chr17	80453810	80453925	Enhancer__chr17:80453708-80453979	0	+	80453890
chr17	80455119	80455234	Enhancer__chr17:80454894-80455238	0	+	80455199
chr17	80477527	80477642	protein_coding__p1@FOXK2__chr17:80477571..80477637,+	0	+	80477607
chr17	80546259	80546374	antisense__p@chr17:80546289..80546301,-__chr17:80546289..80546301,-	0	-	80546293
chr17	80562040	80562155	antisense__NA__chr17:80562062..80562106,-	0	-	80562074
chr17	8059612	8059727	protein_coding__p1@PER1__chr17:8059638..8059683,-	0	-	8059646
chr17	80606285	80606400	protein_coding__p1@WDR45L__chr17:80606304..80606326,-	0	-	80606319
chr17	80656506	80656621	protein_coding__p1@RAB40B__chr17:80656528..80656591,-	0	-	80656540
chr17	8066231	8066346	protein_coding__p1@VAMP2__chr17:8066256..8066301,-	0	-	8066265
chr17	8066852	8066967	protein_coding__p18@VAMP2__chr17:8066881..8066902,-	0	-	8066886
chr17	80674312	80674427	div_lnc__NA__chr17:80674333..80674352,-	0	-	80674346
chr17	80674534	80674649	div_pc__p1@FN3KRP__chr17:80674574..80674634,+	0	+	80674614
chr17	80693410	80693525	protein_coding__p1@FN3K__chr17:80693427..80693513,+	0	+	80693490
chr17	80709860	80709975	protein_coding__p1@TBCD__chr17:80709932..80710027,+	0	+	80709940
chr17	8079663	8079778	div_pc__p1@TMEM107__chr17:8079648..8079737,-	0	-	8079697
chr17	8079708	8079823	div_lnc__NA__chr17:8079775..8079802,+	0	+	8079788
chr17	80797863	80797978	protein_coding__p1@ZNF750__chr17:80797886..80797906,-	0	-	80797897
chr17	8090098	8090213	Enhancer__chr17:8090038-8090540	0	+	8090178
chr17	8093448	8093563	protein_coding__p1@C17orf59__chr17:8093471..8093506,-	0	-	8093482
chr17	80938733	80938848	antisense__NA__chr17:80938803..80938814,+	0	+	80938813
chr17	8095627	8095742	Enhancer__chr17:8095551-8095762	0	+	8095707
chr17	81009611	81009726	protein_coding__p1@B3GNTL1__chr17:81009636..81009699,-	0	-	81009645
chr17	81012209	81012324	Enhancer__chr17:81012071-81012294	0	+	81012289
chr17	81014168	81014283	Enhancer__chr17:81014110-81014249	0	+	81014248
chr17	81023873	81023988	Enhancer__chr17:81023754-81023954	0	+	81023953
chr17	81031612	81031727	Enhancer__chr17:81031472-81031760	0	+	81031692
chr17	81033476	81033591	Enhancer__chr17:81033239-81033614	0	+	81033556
chr17	8103558	8103673	Enhancer__chr17:8103328-8103700	0	+	8103638
chr17	81037404	81037519	protein_coding__p1@METRNL__chr17:81037473..81037498,+	0	+	81037484
chr17	81057843	81057958	Enhancer__chr17:81057799-81057924	0	+	81057923
chr17	81058913	81059028	Enhancer__chr17:81058904-81059222	0	+	81058993
chr17	81060844	81060959	intergenic__NA__chr17:81060924..81060925,+	0	+	81060924
chr17	81063328	81063443	Enhancer__chr17:81063257-81063563	0	+	81063408
chr17	81066898	81067013	Enhancer__chr17:81066773-81067186	0	+	81066978
chr17	81067402	81067517	Enhancer__chr17:81067352-81067511	0	+	81067482
chr17	81091751	81091866	intergenic__NA__chr17:81091831..81091832,+	0	+	81091831
chr17	81099652	81099767	Enhancer__chr17:81099382-81099733	0	+	81099732
chr17	81101221	81101336	Enhancer__chr17:81101050-81101420	0	+	81101301
chr17	81103425	81103540	Enhancer__chr17:81103238-81103635	0	+	81103505
chr17	81130745	81130860	Enhancer__chr17:81130559-81130928	0	+	81130825
chr17	8113858	8113973	protein_coding__p1@AURKB__chr17:8113886..8113906,-	0	-	8113892
chr17	81143576	81143691	Enhancer__chr17:81143253-81144043	0	+	81143656
chr17	81147719	81147834	Enhancer__chr17:81147237-81149188	0	+	81147799
chr17	81151007	81151122	Enhancer__chr17:81150899-81151424	0	+	81151087
chr17	81151591	81151706	Enhancer__chr17:81151661-81152140	0	+	81151671
chr17	8127275	8127390	intergenic__NA__chr17:8127309..8127310,-	0	-	8127309
chr17	8129530	8129645	intergenic__NA__chr17:8129546..8129565,-	0	-	8129564
chr17	813014	813129	protein_coding__p@chr17:813073..813107,+__chr17:813073..813107,+	0	+	813094
chr1	78149048	78149163	protein_coding__p1@ZZZ3__chr1:78149041..78149142,-	0	-	78149082
chr17	8150845	8150960	protein_coding__p@chr17:8150919..8150949,+__chr17:8150919..8150949,+	0	+	8150925
chr17	8151337	8151452	protein_coding__p1@CTC1__chr17:8151353..8151381,-	0	-	8151371
chr17	8191597	8191712	protein_coding__NA__chr17:8191671..8191681,+	0	+	8191677
chr17	8198683	8198798	protein_coding__p1@SLC25A35__chr17:8198647..8198724,-	0	-	8198717
chr17	8213478	8213593	protein_coding__p1@ARHGEF15__chr17:8213539..8213566,+	0	+	8213558
chr1	78225461	78225576	protein_coding__p1@USP33__chr1:78225482..78225544,-	0	-	78225495
chr1	78240311	78240426	Enhancer__chr1:78240205-78240392	0	+	78240391
chr17	8241924	8242039	Enhancer__chr17:8241756-8242007	0	+	8242004
chr17	8243079	8243194	protein_coding__p1@ODF4__chr17:8243154..8243164,+	0	+	8243159
chr1	78245262	78245377	protein_coding__p1@FAM73A__chr1:78245303..78245351,+	0	+	78245342
chr17	8263785	8263900	protein_coding__NA__chr17:8263819..8263820,-	0	-	8263819
chr17	8268787	8268902	Enhancer__chr17:8268468-8268891	0	+	8268867
chr17	8268806	8268921	intergenic__p@chr17:8268881..8268891,+__chr17:8268881..8268891,+	0	+	8268886
chr17	8279987	8280102	protein_coding__p1@KRBA2__chr17:8279977..8280032,-	0	-	8280021
chr17	8286476	8286591	protein_coding__p1@RPL26__chr17:8286500..8286518,-	0	-	8286510
chr17	8301110	8301225	protein_coding__p1@RNF222__chr17:8301132..8301150,-	0	-	8301144
chr1	7831275	7831390	protein_coding__p1@VAMP3__chr1:7831323..7831414,+	0	+	7831355
chr17	8316368	8316483	protein_coding__p@chr17:8316442..8316461,+__chr17:8316442..8316461,+	0	+	8316448
chr1	78348343	78348458	Enhancer__chr1:78348123-78348428	0	+	78348423
chr1	78350754	78350869	Enhancer__chr1:78350506-78350835	0	+	78350834
chr1	78354135	78354250	protein_coding__p4@NEXN__chr1:78354175..78354234,+	0	+	78354215
chr1	78355193	78355308	antisense__NA__chr1:78355224..78355229,-	0	-	78355227
chr1	7844274	7844389	protein_coding__p1@PER3__chr1:7844312..7844411,+	0	+	7844354
chr1	78444759	78444874	protein_coding__p2@FUBP1__chr1:78444778..78444800,-	0	-	78444793
chr1	78444778	78444893	protein_coding__p6@DNAJB4__chr1:78444841..78444869,+	0	+	78444858
chr1	78445139	78445254	protein_coding__p3@GIPC2__chr1:78445206..78445239,+	0	+	78445219
chr1	78470203	78470318	antisense__p@chr1:78470236..78470239,-__chr1:78470236..78470239,-	0	-	78470237
chr17	8534041	8534156	protein_coding__p2@MYH10__chr17:8534067..8534088,-	0	-	8534075
chr17	8560754	8560869	Enhancer__chr17:8560756-8560835	0	+	8560834
chr17	8597466	8597581	Enhancer__chr17:8597334-8597547	0	+	8597546
chr17	8600830	8600945	Enhancer__chr17:8600572-8600969	0	+	8600910
chr17	8602136	8602251	Enhancer__chr17:8602115-8602249	0	+	8602216
chr17	8648478	8648593	protein_coding__NA__chr17:8648497..8648513,-	0	-	8648512
chr17	8661829	8661944	protein_coding__p2@SPDYE4__chr17:8661860..8661867,-	0	-	8661863
chr17	8672609	8672724	Enhancer__chr17:8672520-8672694	0	+	8672689
chr17	8702609	8702724	protein_coding__NA__chr17:8702627..8702650,-	0	-	8702643
chr1	78703761	78703876	Enhancer__chr1:78703686-78703842	0	+	78703841
chr1	78769472	78769587	protein_coding__p5@PTGFR__chr1:78769549..78769554,+	0	+	78769552
chr17	8770956	8771071	protein_coding__p1@PIK3R6__chr17:8770956..8771027,-	0	-	8770990
chr17	882950	883065	protein_coding__p1@NXN__chr17:882966..883036,-	0	-	882984
chr17	8868989	8869104	div_pc__p1@PIK3R5__chr17:8868991..8869059,-	0	-	8869023
chr17	8869120	8869235	div_lnc__p@chr17:8869157..8869206,+__chr17:8869157..8869206,+	0	+	8869200
chr17	8870387	8870502	Enhancer__chr17:8869986-8870720	0	+	8870467
chr17	8870535	8870650	intergenic__NA__chr17:8870606..8870621,+	0	+	8870615
chr1	7887367	7887482	antisense__NA__chr1:7887387..7887408,-	0	-	7887401
chr17	8878891	8879006	Enhancer__chr17:8878761-8878989	0	+	8878971
chr17	8888537	8888652	Enhancer__chr17:8888376-8888874	0	+	8888617
chr17	8924746	8924861	protein_coding__p1@NTN1__chr17:8924820..8924832,+	0	+	8924826
chr17	900288	900403	protein_coding__p1@TIMM22__chr17:900342..900390,+	0	+	900368
chr17	9077898	9078013	antisense__NA__chr17:9077931..9077934,-	0	-	9077932
chr1	79085527	79085642	protein_coding__NA__chr1:79085605..79085608,+	0	+	79085607
chr1	79115436	79115551	protein_coding__p1@IFI44__chr1:79115503..79115530,+	0	+	79115516
chr1	7913524	7913639	protein_coding__NA__chr1:7913558..7913559,-	0	-	7913558
chr1	79154577	79154692	Enhancer__chr1:79154444-79154658	0	+	79154657
chr1	79215765	79215880	Enhancer__chr1:79215772-79216132	0	+	79215845
chr1	79299377	79299492	Enhancer__chr1:79299283-79299467	0	+	79299457
chr17	9449853	9449968	antisense__NA__chr17:9449933..9449934,+	0	+	9449933
chr1	79472353	79472468	protein_coding__p1@ELTD1__chr1:79472365..79472443,-	0	-	79472387
chr1	7947854	7947969	Enhancer__chr1:7947650-7947935	0	+	7947934
chr17	9479878	9479993	protein_coding__p1@WDR16__chr17:9479949..9479965,+	0	+	9479958
chr17	9479889	9480004	protein_coding__NA__chr17:9479901..9479938,-	0	-	9479923
chr1	79506435	79506550	Enhancer__chr1:79506230-79506516	0	+	79506515
chr1	7950836	7950951	Enhancer__chr1:7950902-7950918	0	+	7950916
chr1	79518697	79518812	Enhancer__chr1:79518661-79518859	0	+	79518777
chr17	9547987	9548102	div_pc__NA__chr17:9548031..9548073,+	0	+	9548067
chr17	9548636	9548751	div_lnc__NA__chr17:9548648..9548677,-	0	-	9548670
chr17	9550966	9551081	antisense__NA__chr17:9551000..9551001,-	0	-	9551000
chr1	79668537	79668652	Enhancer__chr1:79668598-79668618	0	+	79668617
chr17	9694871	9694986	protein_coding__p1@DHRS7C__chr17:9694903..9694910,-	0	-	9694905
chr17	9725361	9725476	protein_coding__p1@ENST00000399363__chr17:9725394..9725400,-	0	-	9725395
chr17	9728764	9728879	protein_coding__p6@GLP2R__chr17:9728828..9728850,+	0	+	9728844
chr1	79754340	79754455	Enhancer__chr1:79754394-79754424	0	+	79754420
chr17	9797688	9797803	Enhancer__chr17:9797524-9797769	0	+	9797768
chr17	9808553	9808668	protein_coding__p1@RCVRN__chr17:9808565..9808623,-	0	-	9808587
chr1	79935001	79935116	Enhancer__chr1:79934991-79935136	0	+	79935081
chr1	79950697	79950812	Enhancer__chr1:79950404-79950778	0	+	79950777
chr1	8000862	8000977	protein_coding__p1@TNFRSF9__chr1:8000872..8000922,-	0	-	8000896
chr1	8014269	8014384	protein_coding__NA__chr1:8014338..8014358,+	0	+	8014349
chr1	80186418	80186533	Enhancer__chr1:80186272-80186571	0	+	80186498
chr1	80230732	80230847	Enhancer__chr1:80230584-80230813	0	+	80230812
chr1	80339257	80339372	Enhancer__chr1:80339305-80339338	0	+	80339337
chr1	80376584	80376699	Enhancer__chr1:80376648-80376796	0	+	80376664
chr1	8054484	8054599	Enhancer__chr1:8054249-8054565	0	+	8054564
chr1	80768390	80768505	Enhancer__chr1:80768462-80768472	0	+	80768470
chr1	8086334	8086449	div_pc__p1@ERRFI1__chr1:8086360..8086378,-	0	-	8086368
chr1	8086690	8086805	div_lnc__NA__chr1:8086762..8086773,+	0	+	8086770
chr1	80973920	80974035	Enhancer__chr1:80973840-80974001	0	+	80974000
chr1	81001340	81001455	intergenic__p1@ENST00000418041,p1@ENST00000443104__chr1:81001398..81001426,+	0	+	81001420
chr18	10034424	10034539	Enhancer__chr18:10034479-10034505	0	+	10034504
chr18	10041307	10041422	Enhancer__chr18:10041082-10041390	0	+	10041387
chr18	10057829	10057944	Enhancer__chr18:10057757-10058101	0	+	10057909
chr18	10073064	10073179	Enhancer__chr18:10072767-10073149	0	+	10073144
chr18	10086720	10086835	Enhancer__chr18:10086468-10086802	0	+	10086800
chr18	10123270	10123385	Enhancer__chr18:10123098-10123445	0	+	10123350
chr18	10125185	10125300	intergenic__NA__chr18:10125243..10125266,+	0	+	10125265
chr18	10130713	10130828	Enhancer__chr18:10130637-10130882	0	+	10130793
chr18	10133830	10133945	Enhancer__chr18:10133595-10133911	0	+	10133910
chr18	10141059	10141174	Enhancer__chr18:10141033-10141178	0	+	10141139
chr18	10169229	10169344	Enhancer__chr18:10169065-10169310	0	+	10169309
chr18	10201648	10201763	Enhancer__chr18:10201326-10201729	0	+	10201728
chr18	10213662	10213777	Enhancer__chr18:10213578-10213746	0	+	10213742
chr18	10290369	10290484	Enhancer__chr18:10290052-10290643	0	+	10290449
chr18	10297343	10297458	Enhancer__chr18:10297142-10297534	0	+	10297423
chr18	10305011	10305126	Enhancer__chr18:10304838-10305094	0	+	10305091
chr18	10310811	10310926	Enhancer__chr18:10310622-10310894	0	+	10310891
chr18	10372342	10372457	intergenic__NA__chr18:10372349..10372377,-	0	-	10372376
chr18	10372417	10372532	Enhancer__chr18:10372349-10372498	0	+	10372497
chr18	10401709	10401824	Enhancer__chr18:10401653-10401807	0	+	10401789
chr18	10414376	10414491	intergenic__NA__chr18:10414378..10414417,-	0	-	10414410
chr18	10417543	10417658	Enhancer__chr18:10417323-10417624	0	+	10417623
chr18	10454551	10454666	protein_coding__p1@APCDD1__chr18:10454594..10454645,+	0	+	10454631
chr18	10525821	10525936	protein_coding__p4@NAPG__chr18:10525887..10525907,+	0	+	10525901
chr18	10629175	10629290	intergenic__NA__chr18:10629207..10629213,-	0	-	10629209
chr18	106861	106976	Enhancer__chr18:106616-106942	0	+	106941
chr18	10704192	10704307	antisense__NA__chr18:10704268..10704275,+	0	+	10704272
chr1	8108072	8108187	Enhancer__chr1:8107848-8108157	0	+	8108152
chr18	11053	11168	Enhancer__chr18:10894-11221	0	+	11133
chr18	11063	11178	intergenic__NA__chr18:11133..11174,+	0	+	11143
chr18	11148544	11148659	protein_coding__NA__chr18:11148558..11148581,-	0	-	11148578
chr18	11267655	11267770	Enhancer__chr18:11267677-11267736	0	+	11267735
chr18	11432148	11432263	Enhancer__chr18:11431991-11432229	0	+	11432228
chr18	11454403	11454518	intergenic__NA__chr18:11454483..11454484,+	0	+	11454483
chr18	11487290	11487405	intergenic__NA__chr18:11487362..11487381,+	0	+	11487370
chr18	11489902	11490017	intergenic__p@chr18:11489930..11489941,-__chr18:11489930..11489941,-	0	-	11489936
chr18	11489948	11490063	Enhancer__chr18:11489860-11490086	0	+	11490028
chr18	11490597	11490712	Enhancer__chr18:11490584-11490685	0	+	11490677
chr18	11670113	11670228	intergenic__p1@BC034640__chr18:11670132..11670153,-	0	-	11670147
chr18	11670164	11670279	Enhancer__chr18:11670053-11670285	0	+	11670244
chr18	11689207	11689322	protein_coding__p1@GNAL__chr18:11689249..11689305,+	0	+	11689287
chr18	11811412	11811527	antisense__NA__chr18:11811446..11811447,-	0	-	11811446
chr18	11851332	11851447	protein_coding__p1@CHMP1B__chr18:11851403..11851428,+	0	+	11851412
chr18	11852462	11852577	antisense__NA__chr18:11852495..11852501,-	0	-	11852496
chr18	11857510	11857625	antisense__p@chr18:11857529..11857552,-__chr18:11857529..11857552,-	0	-	11857544
chr18	11908355	11908470	div_lnc__p@chr18:11908408..11908445,+__chr18:11908408..11908445,+	0	+	11908435
chr18	11909642	11909757	div_pc__NA__chr18:11909672..11909680,-	0	-	11909676
chr18	1192913	1193028	Enhancer__chr18:1192820-1193070	0	+	1192993
chr18	11947352	11947467	Enhancer__chr18:11947272-11947721	0	+	11947432
chr18	11980940	11981055	protein_coding__p4@IMPA2__chr18:11981014..11981035,+	0	+	11981020
chr18	11994904	11995019	antisense__NA__chr18:11994933..11994939,-	0	-	11994938
chr18	12048974	12049089	Enhancer__chr18:12048672-12049055	0	+	12049054
chr18	12059890	12060005	Enhancer__chr18:12059774-12060081	0	+	12059970
chr18	12076789	12076904	Enhancer__chr18:12076743-12076871	0	+	12076869
chr18	12092679	12092794	Enhancer__chr18:12092408-12092760	0	+	12092759
chr18	12093765	12093880	protein_coding__p1@uc002kqr.2__chr18:12093838..12093852,+	0	+	12093845
chr1	8121474	8121589	Enhancer__chr1:8121436-8121582	0	+	8121554
chr18	12153774	12153889	Enhancer__chr18:12153782-12153922	0	+	12153854
chr18	12200324	12200439	intergenic__NA__chr18:12200404..12200426,+	0	+	12200404
chr18	12253160	12253275	Enhancer__chr18:12253140-12253241	0	+	12253240
chr18	12254279	12254394	protein_coding__p1@CIDEA__chr18:12254353..12254366,+	0	+	12254359
chr18	12288190	12288305	Enhancer__chr18:12288068-12288497	0	+	12288270
chr18	12288214	12288329	intergenic__p@chr18:12288288..12288303,+__chr18:12288288..12288303,+	0	+	12288294
chr18	12307505	12307620	protein_coding__NA__chr18:12307583..12307617,+	0	+	12307585
chr18	12377173	12377288	protein_coding__p1@AFG3L2__chr18:12377199..12377263,-	0	-	12377207
chr18	12407866	12407981	protein_coding__p1@SLMO1__chr18:12407902..12407975,+	0	+	12407946
chr1	81240955	81241070	Enhancer__chr1:81240939-81241123	0	+	81241035
chr18	12438801	12438916	intergenic__NA__chr18:12438880..12438882,+	0	+	12438881
chr18	1247944	1248059	Enhancer__chr18:1247847-1248025	0	+	1248024
chr18	12658039	12658154	protein_coding__p1@SPIRE1__chr18:12657988..12658128,-	0	-	12658073
chr18	12658083	12658198	protein_coding__NA__chr18:12658140..12658173,+	0	+	12658163
chr18	12658137	12658252	protein_coding__p1@ENST00000400514__chr18:12658209..12658229,+	0	+	12658217
chr18	12702687	12702802	protein_coding__p2@CEP76__chr18:12702711..12702733,-	0	-	12702721
chr18	12750117	12750232	intergenic__NA__chr18:12750145..12750178,-	0	-	12750151
chr18	12763704	12763819	Enhancer__chr18:12763760-12763785	0	+	12763784
chr18	12765255	12765370	Enhancer__chr18:12765132-12765369	0	+	12765335
chr18	12776101	12776216	intergenic__p1@BC065363__chr18:12776132..12776137,-	0	-	12776135
chr18	12777607	12777722	Enhancer__chr18:12777545-12777688	0	+	12777687
chr18	12929590	12929705	protein_coding__NA__chr18:12929608..12929646,-	0	-	12929624
chr18	12947050	12947165	protein_coding__p@chr18:12947126..12947137,+__chr18:12947126..12947137,+	0	+	12947130
chr18	12991109	12991224	div_lnc__NA__chr18:12991127..12991173,-	0	-	12991143
chr18	12991280	12991395	div_pc__p1@CEP192__chr18:12991339..12991393,+	0	+	12991360
chr18	13138162	13138277	Enhancer__chr18:13137958-13138425	0	+	13138242
chr18	13176105	13176220	Enhancer__chr18:13175824-13176186	0	+	13176185
chr18	13185693	13185808	intergenic__NA__chr18:13185693..13185733,-	0	-	13185727
chr18	13217193	13217308	intergenic__NA__chr18:13217227..13217228,-	0	-	13217227
chr18	13217550	13217665	protein_coding__NA__chr18:13217609..13217636,+	0	+	13217630
chr18	13427435	13427550	antisense__NA__chr18:13427436..13427483,-	0	-	13427469
chr1	81344905	81345020	Enhancer__chr1:81344955-81344988	0	+	81344985
chr18	13470998	13471113	antisense__NA__chr18:13471017..13471046,-	0	-	13471032
chr1	81354865	81354980	Enhancer__chr1:81354544-81354946	0	+	81354945
chr18	13565287	13565402	antisense__NA__chr18:13565321..13565322,-	0	-	13565321
chr18	13645670	13645785	antisense__NA__chr18:13645692..13645707,-	0	-	13645704
chr18	13726522	13726637	protein_coding__p1@FAM210A__chr18:13726510..13726598,-	0	-	13726556
chr18	13726599	13726714	protein_coding__p1@RNMT__chr18:13726645..13726718,+	0	+	13726679
chr1	8137298	8137413	Enhancer__chr1:8137301-8137521	0	+	8137378
chr18	13824067	13824182	protein_coding__NA__chr18:13824131..13824173,+	0	+	13824147
chr18	13915600	13915715	protein_coding__NA__chr18:13915634..13915642,-	0	-	13915634
chr1	81392425	81392540	Enhancer__chr1:81392291-81392542	0	+	81392505
chr18	13941784	13941899	Enhancer__chr18:13941773-13941904	0	+	13941864
chr1	81398273	81398388	Enhancer__chr1:81398342-81398354	0	+	81398353
chr18	1407197	1407312	intergenic__NA__chr18:1407231..1407232,-	0	-	1407231
chr18	14089860	14089975	antisense__p1@uc002kss.2__chr18:14089917..14089947,+	0	+	14089940
chr18	14132398	14132513	protein_coding__p1@ZNF519__chr18:14132422..14132440,-	0	-	14132432
chr1	8143186	8143301	Enhancer__chr1:8143203-8143348	0	+	8143266
chr18	14543544	14543659	protein_coding__NA__chr18:14543570..14543582,-	0	-	14543578
chr18	14746682	14746797	protein_coding__NA__chr18:14746762..14746763,+	0	+	14746762
chr18	14946149	14946264	intergenic__p1@FLJ44255__chr18:14946224..14946236,+	0	+	14946229
chr18	14970275	14970390	intergenic__p@chr18:14970301..14970343,-__chr18:14970301..14970343,-	0	-	14970309
chr18	1503602	1503717	Enhancer__chr18:1503663-1503683	0	+	1503682
chr1	81507698	81507813	Enhancer__chr1:81507423-81507779	0	+	81507778
chr18	15197756	15197871	Enhancer__chr18:15197632-15197837	0	+	15197836
chr1	8154720	8154835	Enhancer__chr1:8154517-8154933	0	+	8154800
chr18	1559828	1559943	Enhancer__chr18:1559843-1559954	0	+	1559908
chr1	8156910	8157025	Enhancer__chr1:8156648-8157003	0	+	8156990
chr1	8157544	8157659	Enhancer__chr1:8157417-8157780	0	+	8157624
chr18	158255	158370	protein_coding__p3@USP14__chr18:158327..158341,+	0	+	158335
chr1	81608154	81608269	Enhancer__chr1:81608226-81608235	0	+	81608234
chr1	81692122	81692237	Enhancer__chr1:81692088-81692450	0	+	81692202
chr1	8173419	8173534	Enhancer__chr1:8173446-8173525	0	+	8173499
chr1	817504	817619	protein_coding__NA__chr1:817578..817593,+	0	+	817584
chr1	81771770	81771885	protein_coding__p1@LPHN2__chr1:81771806..81771876,+	0	+	81771850
chr1	8181105	8181220	Enhancer__chr1:8181009-8181247	0	+	8181185
chr18	18511466	18511581	Enhancer__chr18:18511418-18511662	0	+	18511546
chr18	18512250	18512365	Enhancer__chr18:18512291-18512341	0	+	18512330
chr18	18513431	18513546	Enhancer__chr18:18513293-18513512	0	+	18513511
chr18	18516326	18516441	Enhancer__chr18:18515990-18516559	0	+	18516406
chr18	18517315	18517430	Enhancer__chr18:18517030-18517512	0	+	18517395
chr18	18517838	18517953	Enhancer__chr18:18517849-18518397	0	+	18517918
chr18	18691719	18691834	protein_coding__p1@ROCK1__chr18:18691739..18691784,-	0	-	18691753
chr1	8187264	8187379	Enhancer__chr1:8187209-8187385	0	+	8187344
chr1	8187699	8187814	Enhancer__chr1:8187563-8187834	0	+	8187779
chr18	18821265	18821380	div_lnc__NA__chr18:18821289..18821300,-	0	-	18821299
chr18	18822112	18822227	div_pc__p1@GREB1L__chr18:18822185..18822213,+	0	+	18822192
chr18	1888834	1888949	Enhancer__chr18:1888648-1888915	0	+	1888914
chr18	19030973	19031088	antisense__p@chr18:19030999..19031029,-__chr18:19030999..19031029,-	0	-	19031007
chr18	19180878	19180993	protein_coding__p6@ESCO1__chr18:19180906..19180915,-	0	-	19180912
chr18	19184751	19184866	Enhancer__chr18:19184798-19184832	0	+	19184831
chr18	19192222	19192337	protein_coding__p1@SNRPD1__chr18:19192235..19192337,+	0	+	19192302
chr18	19284700	19284815	protein_coding__p1@ABHD3__chr18:19284724..19284779,-	0	-	19284734
chr18	19284835	19284950	protein_coding__NA__chr18:19284904..19284948,+	0	+	19284915
chr18	19411332	19411447	antisense__p1@uc002ktr.2,p1@uc002kts.2__chr18:19411359..19411374,-	0	-	19411366
chr1	8194321	8194436	Enhancer__chr1:8194345-8194402	0	+	8194401
chr18	19453462	19453577	Enhancer__chr18:19453532-19453543	0	+	19453542
chr18	19457819	19457934	Enhancer__chr18:19457629-19457900	0	+	19457899
chr1	8195165	8195280	Enhancer__chr1:8195042-8195246	0	+	8195245
chr18	19560979	19561094	intergenic__NA__chr18:19561039..19561064,+	0	+	19561059
chr18	19624522	19624637	Enhancer__chr18:19624308-19624603	0	+	19624602
chr18	19681072	19681187	Enhancer__chr18:19681135-19681153	0	+	19681152
chr18	19746288	19746403	Enhancer__chr18:19746222-19746392	0	+	19746368
chr18	19748829	19748944	div_lnc__NA__chr18:19748858..19748894,-	0	-	19748863
chr18	19749315	19749430	div_pc__p2@GATA6__chr18:19749386..19749404,+	0	+	19749395
chr18	19756657	19756772	antisense__NA__chr18:19756691..19756692,-	0	-	19756691
chr1	8198186	8198301	Enhancer__chr1:8198088-8198334	0	+	8198266
chr18	19862666	19862781	Enhancer__chr18:19862450-19862773	0	+	19862746
chr18	19904815	19904930	Enhancer__chr18:19904686-19904949	0	+	19904895
chr18	19924974	19925089	Enhancer__chr18:19924939-19925323	0	+	19925054
chr18	19926487	19926602	Enhancer__chr18:19926493-19926623	0	+	19926567
chr18	19928575	19928690	intergenic__NA__chr18:19928596..19928619,-	0	-	19928609
chr18	19929739	19929854	Enhancer__chr18:19929586-19929820	0	+	19929819
chr18	19971791	19971906	Enhancer__chr18:19971591-19971926	0	+	19971871
chr18	19997843	19997958	protein_coding__NA__chr18:19997874..19997881,-	0	-	19997877
chr18	20003054	20003169	Enhancer__chr18:20003008-20003135	0	+	20003134
chr18	20015335	20015450	Enhancer__chr18:20015299-20015446	0	+	20015415
chr18	20035767	20035882	Enhancer__chr18:20035500-20035848	0	+	20035847
chr18	20046665	20046780	Enhancer__chr18:20046739-20046926	0	+	20046745
chr18	20072605	20072720	Enhancer__chr18:20072671-20072686	0	+	20072685
chr18	20074159	20074274	Enhancer__chr18:20074078-20074240	0	+	20074239
chr18	20104316	20104431	Enhancer__chr18:20104385-20104397	0	+	20104396
chr18	20128793	20128908	Enhancer__chr18:20128581-20128874	0	+	20128873
chr18	20132086	20132201	Enhancer__chr18:20131932-20132167	0	+	20132166
chr18	20139075	20139190	Enhancer__chr18:20138967-20139156	0	+	20139155
chr18	20140064	20140179	Enhancer__chr18:20139802-20140256	0	+	20140144
chr1	82024017	82024132	antisense__NA__chr1:82024051..82024052,-	0	-	82024051
chr18	20248307	20248422	Enhancer__chr18:20247997-20248388	0	+	20248387
chr18	20254446	20254561	Enhancer__chr18:20254145-20254527	0	+	20254526
chr18	20263332	20263447	Enhancer__chr18:20263132-20263811	0	+	20263412
chr18	20272474	20272589	Enhancer__chr18:20272481-20272650	0	+	20272554
chr18	20275011	20275126	Enhancer__chr18:20274994-20275099	0	+	20275091
chr18	20285440	20285555	Enhancer__chr18:20285220-20285560	0	+	20285520
chr18	20290798	20290913	Enhancer__chr18:20290720-20291048	0	+	20290878
chr18	20291490	20291605	Enhancer__chr18:20291430-20291660	0	+	20291570
chr18	2031776	2031891	Enhancer__chr18:2031840-2031857	0	+	2031856
chr18	20378112	20378227	protein_coding__p@chr18:20378191..20378194,+__chr18:20378191..20378194,+	0	+	20378192
chr18	20513692	20513807	antisense__p@chr18:20513719..20513774,-__chr18:20513719..20513774,-	0	-	20513726
chr18	2056747	2056862	Enhancer__chr18:2056727-2056859	0	+	2056827
chr18	20647545	20647660	Enhancer__chr18:20647533-20647626	0	+	20647625
chr18	20651625	20651740	Enhancer__chr18:20651395-20651706	0	+	20651705
chr18	20714447	20714562	protein_coding__p7@CABLES1__chr18:20714525..20714534,+	0	+	20714527
chr18	2096823	2096938	Enhancer__chr18:2096653-2096904	0	+	2096903
chr18	21017890	21018005	protein_coding__p1@TMEM241__chr18:21017871..21017948,-	0	-	21017924
chr18	21032706	21032821	protein_coding__p5@RIOK3__chr18:21032781..21032795,+	0	+	21032786
chr18	21083394	21083509	protein_coding__p1@C18orf8__chr18:21083437..21083510,+	0	+	21083474
chr18	21166815	21166930	protein_coding__p3@NPC1__chr18:21166841..21166864,-	0	-	21166849
chr18	21173871	21173986	Enhancer__chr18:21173695-21174031	0	+	21173951
chr18	21176378	21176493	Enhancer__chr18:21176326-21176498	0	+	21176458
chr18	21242835	21242950	protein_coding__p1@ANKRD29__chr18:21242833..21242888,-	0	-	21242869
chr18	21269336	21269451	protein_coding__p3@LAMA3__chr18:21269404..21269427,+	0	+	21269416
chr1	8214978	8215093	Enhancer__chr1:8214748-8215059	0	+	8215058
chr18	21552555	21552670	Enhancer__chr18:21552370-21552656	0	+	21552635
chr18	21562471	21562586	intergenic__p@chr18:21562500..21562510,-__chr18:21562500..21562510,-	0	-	21562505
chr18	21562547	21562662	Enhancer__chr18:21562247-21562750	0	+	21562627
chr18	21572717	21572832	protein_coding__p11@TTC39C__chr18:21572789..21572809,+	0	+	21572797
chr1	8215801	8215916	Enhancer__chr1:8215795-8215905	0	+	8215881
chr18	21595438	21595553	antisense__NA__chr18:21595461..21595485,-	0	-	21595472
chr18	21718870	21718985	protein_coding__p2@CABYR__chr18:21718924..21718963,+	0	+	21718950
chr18	21977753	21977868	protein_coding__p1@OSBPL1A__chr18:21977748..21977821,-	0	-	21977787
chr18	22006553	22006668	protein_coding__p2@IMPACT__chr18:22006616..22006644,+	0	+	22006633
chr18	22040520	22040635	protein_coding__p1@HRH4__chr18:22040594..22040616,+	0	+	22040600
chr18	22110636	22110751	Enhancer__chr18:22110572-22110893	0	+	22110716
chr18	22208087	22208202	intergenic__p1@LOC729950__chr18:22208164..22208171,+	0	+	22208167
chr18	2223434	2223549	Enhancer__chr18:2223503-2223515	0	+	2223514
chr18	22236801	22236916	Enhancer__chr18:22236656-22237046	0	+	22236881
chr18	22253058	22253173	intergenic__NA__chr18:22253129..22253139,+	0	+	22253138
chr18	22305756	22305871	intergenic__NA__chr18:22305825..22305841,+	0	+	22305836
chr18	2240829	2240944	intergenic__NA__chr18:2240861..2240864,-	0	-	2240863
chr18	22429164	22429279	Enhancer__chr18:22428902-22429245	0	+	22429244
chr18	22508855	22508970	Enhancer__chr18:22508568-22508936	0	+	22508935
chr18	22567622	22567737	intergenic__NA__chr18:22567645..22567678,-	0	-	22567656
chr1	8226341	8226456	Enhancer__chr1:8226138-8226422	0	+	8226421
chr18	22881974	22882089	antisense__NA__chr18:22882054..22882055,+	0	+	22882054
chr18	22932078	22932193	protein_coding__p1@ZNF521__chr18:22932080..22932170,-	0	-	22932112
chr1	8229935	8230050	Enhancer__chr1:8229904-8230047	0	+	8230015
chr18	2302680	2302795	Enhancer__chr18:2302701-2302761	0	+	2302760
chr1	8230342	8230457	Enhancer__chr1:8230370-8230423	0	+	8230422
chr18	23119000	23119115	Enhancer__chr18:23118847-23119081	0	+	23119080
chr18	23255597	23255712	Enhancer__chr18:23255522-23255766	0	+	23255677
chr18	23305241	23305356	Enhancer__chr18:23305188-23305322	0	+	23305321
chr18	23314455	23314570	Enhancer__chr18:23314380-23314536	0	+	23314535
chr18	2350794	2350909	Enhancer__chr18:2350863-2351242	0	+	2350874
chr18	23537048	23537163	Enhancer__chr18:23536740-23537129	0	+	23537128
chr18	23671145	23671260	protein_coding__p3@SS18__chr18:23671139..23671190,-	0	-	23671179
chr18	23713752	23713867	protein_coding__p1@PSMA8__chr18:23713808..23713861,+	0	+	23713832
chr18	23795840	23795955	Enhancer__chr18:23795775-23795921	0	+	23795920
chr18	24002866	24002981	intergenic__NA__chr18:24002932..24002947,+	0	+	24002946
chr18	24235625	24235740	antisense__p@chr18:24235690..24235717,+__chr18:24235690..24235717,+	0	+	24235705
chr18	24237317	24237432	protein_coding__p@chr18:24237339..24237366,-__chr18:24237339..24237366,-	0	-	24237351
chr18	24252085	24252200	Enhancer__chr18:24251818-24252166	0	+	24252165
chr18	24267255	24267370	Enhancer__chr18:24267222-24267336	0	+	24267335
chr18	24283567	24283682	intergenic__p1@LOC728606__chr18:24283586..24283611,-	0	-	24283601
chr18	24290742	24290857	Enhancer__chr18:24290449-24290835	0	+	24290822
chr18	24357827	24357942	Enhancer__chr18:24357818-24357909	0	+	24357907
chr18	24445686	24445801	protein_coding__p2@AQP4__chr18:24445696..24445727,-	0	-	24445720
chr18	24449835	24449950	Enhancer__chr18:24449654-24449975	0	+	24449915
chr18	24474394	24474509	Enhancer__chr18:24474105-24474475	0	+	24474474
chr18	2468278	2468393	Enhancer__chr18:2468118-2468359	0	+	2468358
chr18	24765237	24765352	protein_coding__p1@CHST9__chr18:24765248..24765279,-	0	-	24765271
chr18	24888282	24888397	Enhancer__chr18:24888027-24888363	0	+	24888362
chr18	24922656	24922771	Enhancer__chr18:24922597-24922901	0	+	24922736
chr18	24922661	24922776	intergenic__NA__chr18:24922736..24922746,+	0	+	24922741
chr1	8250074	8250189	Enhancer__chr1:8250099-8250155	0	+	8250154
chr18	2515609	2515724	Enhancer__chr18:2515543-2515690	0	+	2515689
chr18	2516534	2516649	Enhancer__chr18:2516331-2516615	0	+	2516614
chr18	25175093	25175208	intergenic__NA__chr18:25175082..25175140,-	0	-	25175127
chr18	25260047	25260162	Enhancer__chr18:25260112-25260130	0	+	25260127
chr18	25292304	25292419	Enhancer__chr18:25292089-25292407	0	+	25292384
chr18	25293144	25293259	Enhancer__chr18:25293103-25293247	0	+	25293224
chr18	25362460	25362575	Enhancer__chr18:25362505-25362612	0	+	25362540
chr1	8254826	8254941	Enhancer__chr1:8254637-8254907	0	+	8254906
chr18	25502066	25502181	Enhancer__chr18:25502058-25502147	0	+	25502146
chr18	25534258	25534373	antisense__NA__chr18:25534332..25534369,+	0	+	25534338
chr18	2571467	2571582	protein_coding__p1@METTL4__chr18:2571437..2571515,-	0	-	2571501
chr18	2571481	2571596	protein_coding__p1@NDC80__chr18:2571528..2571568,+	0	+	2571561
chr18	25757056	25757171	protein_coding__p1@CDH2__chr18:25757066..25757103,-	0	-	25757090
chr1	8257959	8258074	Enhancer__chr1:8257762-8258040	0	+	8258039
chr18	26231855	26231970	Enhancer__chr18:26231611-26231936	0	+	26231935
chr1	8262326	8262441	Enhancer__chr1:8262223-8262541	0	+	8262406
chr18	2627999	2628114	Enhancer__chr18:2627903-2628175	0	+	2628079
chr18	26348045	26348160	Enhancer__chr18:26347956-26348190	0	+	26348125
chr18	2636723	2636838	Enhancer__chr18:2636727-2637126	0	+	2636803
chr1	8264103	8264218	Enhancer__chr1:8263853-8264184	0	+	8264183
chr18	2641752	2641867	Enhancer__chr18:2641738-2642012	0	+	2641832
chr1	8264706	8264821	Enhancer__chr1:8264458-8264788	0	+	8264786
chr18	2653714	2653829	Enhancer__chr18:2653655-2653795	0	+	2653794
chr18	2655644	2655759	protein_coding__p1@SMCHD1__chr18:2655692..2655733,+	0	+	2655724
chr18	26567945	26568060	Enhancer__chr18:26567630-26568026	0	+	26568025
chr18	26734284	26734399	Enhancer__chr18:26734222-26734368	0	+	26734364
chr18	26735250	26735365	Enhancer__chr18:26735180-26735449	0	+	26735330
chr18	26738168	26738283	Enhancer__chr18:26737941-26738491	0	+	26738248
chr18	26742120	26742235	Enhancer__chr18:26741900-26742202	0	+	26742200
chr18	26744171	26744286	Enhancer__chr18:26744101-26744374	0	+	26744251
chr18	26745455	26745570	Enhancer__chr18:26745136-26745536	0	+	26745535
chr18	26761596	26761711	Enhancer__chr18:26761381-26761904	0	+	26761676
chr18	268010	268125	div_pc__p1@THOC1__chr18:268019..268064,-	0	-	268044
chr18	268032	268147	div_lnc__p1@AK097544__chr18:268093..268128,+	0	+	268112
chr18	26852448	26852563	Enhancer__chr18:26852132-26852529	0	+	26852528
chr18	26915364	26915479	Enhancer__chr18:26915236-26915445	0	+	26915444
chr18	26941870	26941985	intergenic__p@chr18:26941900..26941909,-__chr18:26941900..26941909,-	0	-	26941904
chr18	26982573	26982688	Enhancer__chr18:26982645-26982654	0	+	26982653
chr1	8272309	8272424	Enhancer__chr1:8272041-8272390	0	+	8272389
chr1	82726771	82726886	intergenic__NA__chr1:82726795..82726820,-	0	-	82726805
chr18	27516353	27516468	Enhancer__chr18:27516319-27516434	0	+	27516433
chr18	27869717	27869832	Enhancer__chr18:27869455-27869799	0	+	27869797
chr18	27949140	27949255	Enhancer__chr18:27949188-27949221	0	+	27949220
chr1	82797064	82797179	Enhancer__chr1:82796843-82797145	0	+	82797144
chr1	82798346	82798461	Enhancer__chr1:82798183-82798427	0	+	82798426
chr18	2810910	2811025	Enhancer__chr18:2810818-2810991	0	+	2810990
chr18	2845353	2845468	Enhancer__chr18:2845344-2845539	0	+	2845433
chr18	2846926	2847041	protein_coding__p1@EMILIN2__chr18:2846972..2847027,+	0	+	2847006
chr18	28622673	28622788	protein_coding__p1@DSC3__chr18:28622699..28622725,-	0	-	28622707
chr18	28681472	28681587	div_lnc__p@chr18:28681542..28681558,+__chr18:28681542..28681558,+	0	+	28681552
chr18	28682349	28682464	div_pc__p2@DSC2__chr18:28682374..28682415,-	0	-	28682383
chr18	28710905	28711020	antisense__NA__chr18:28710985..28710986,+	0	+	28710985
chr18	28742784	28742899	protein_coding__p2@DSC1__chr18:28742813..28742824,-	0	-	28742818
chr18	28787078	28787193	Enhancer__chr18:28786845-28787168	0	+	28787158
chr18	28805723	28805838	Enhancer__chr18:28805681-28805804	0	+	28805803
chr18	28823624	28823739	Enhancer__chr18:28823621-28824065	0	+	28823704
chr18	28831038	28831153	Enhancer__chr18:28830890-28831119	0	+	28831118
chr18	28898042	28898157	protein_coding__p1@DSG1__chr18:28898107..28898130,+	0	+	28898122
chr18	28943250	28943365	Enhancer__chr18:28943309-28943331	0	+	28943330
chr18	28956663	28956778	protein_coding__NA__chr18:28956733..28956745,+	0	+	28956743
chr18	29006848	29006963	intergenic__p@chr18:29006875..29006888,-__chr18:29006875..29006888,-	0	-	29006882
chr1	82901992	82902107	Enhancer__chr1:82901959-82902073	0	+	82902072
chr18	29027623	29027738	protein_coding__p1@DSG3__chr18:29027696..29027774,+	0	+	29027703
chr18	29077925	29078040	div_pc__p2@DSG2__chr18:29077990..29078034,+	0	+	29078005
chr18	29136825	29136940	intergenic__NA__chr18:29136858..29136860,-	0	-	29136859
chr1	82913817	82913932	Enhancer__chr1:82913618-82913898	0	+	82913897
chr18	29143832	29143947	Enhancer__chr18:29143582-29143913	0	+	29143912
chr18	29171759	29171874	protein_coding__p1@TTR__chr18:29171832..29171847,+	0	+	29171839
chr18	29197195	29197310	Enhancer__chr18:29196916-29197276	0	+	29197275
chr18	2920318	2920433	antisense__NA__chr18:2920398..2920401,+	0	+	2920398
chr18	29265519	29265634	div_lnc__NA__chr18:29265560..29265601,+	0	+	29265599
chr18	29265850	29265965	div_pc__NA__chr18:29265876..29265895,-	0	-	29265884
chr18	29340808	29340923	protein_coding__p1@MCART2__chr18:29340827..29340845,-	0	-	29340842
chr18	29354450	29354565	Enhancer__chr18:29354326-29354665	0	+	29354530
chr18	2948249	2948364	antisense__p@chr18:2948322..2948334,+__chr18:2948322..2948334,+	0	+	2948329
chr18	29522368	29522483	antisense__NA__chr18:29522430..29522459,+	0	+	29522448
chr18	29542870	29542985	Enhancer__chr18:29542474-29542964	0	+	29542950
chr18	29598707	29598822	protein_coding__p1@RNF125__chr18:29598780..29598805,+	0	+	29598787
chr18	29665225	29665340	Enhancer__chr18:29665285-29665308	0	+	29665305
chr18	29665713	29665828	Enhancer__chr18:29665661-29665831	0	+	29665793
chr18	2966908	2967023	antisense__NA__chr18:2966975..2966994,+	0	+	2966988
chr18	29671784	29671899	div_pc__p1@RNF138__chr18:29671812..29671892,+	0	+	29671864
chr18	29672276	29672391	div_lnc__NA__chr18:29672297..29672337,-	0	-	29672310
chr1	8300270	8300385	Enhancer__chr1:8300045-8300389	0	+	8300350
chr18	30050447	30050562	protein_coding__p3@FAM59A__chr18:30050453..30050495,-	0	-	30050481
chr18	3013278	3013393	protein_coding__p2@LPIN2__chr18:3013307..3013342,-	0	-	3013312
chr18	3015402	3015517	Enhancer__chr18:3015219-3015501	0	+	3015482
chr18	30161335	30161450	intergenic__NA__chr18:30161414..30161416,+	0	+	30161415
chr18	3016738	3016853	Enhancer__chr18:3016699-3016852	0	+	3016818
chr18	30349549	30349664	protein_coding__p1@ENST00000426194__chr18:30349623..30349635,+	0	+	30349629
chr18	30352861	30352976	protein_coding__NA__chr18:30352879..30352920,-	0	-	30352895
chr18	30413327	30413442	intergenic__p@chr18:30413394..30413411,+__chr18:30413394..30413411,+	0	+	30413407
chr18	30501865	30501980	Enhancer__chr18:30501581-30501946	0	+	30501945
chr18	3058489	3058604	Enhancer__chr18:3058527-3058678	0	+	3058569
chr18	3059430	3059545	Enhancer__chr18:3059400-3059535	0	+	3059510
chr18	3061303	3061418	Enhancer__chr18:3061269-3061485	0	+	3061383
chr1	83069381	83069496	Enhancer__chr1:83069152-83069462	0	+	83069461
chr18	31021041	31021156	protein_coding__NA__chr18:31021075..31021100,-	0	-	31021075
chr18	31140882	31140997	Enhancer__chr18:31140777-31140968	0	+	31140962
chr18	31158088	31158203	div_lnc__NA__chr18:31158120..31158153,-	0	-	31158122
chr18	31158481	31158596	div_pc__NA__chr18:31158556..31158600,+	0	+	31158561
chr18	31336315	31336430	Enhancer__chr18:31336306-31336396	0	+	31336395
chr1	83153506	83153621	Enhancer__chr1:83153203-83153587	0	+	83153586
chr18	317389	317504	intergenic__NA__chr18:317423..317424,-	0	-	317423
chr18	31802874	31802989	antisense__NA__chr18:31802947..31802979,+	0	+	31802954
chr18	31804842	31804957	protein_coding__p@chr18:31804864..31804900,-__chr18:31804864..31804900,-	0	-	31804876
chr18	3190307	3190422	antisense__NA__chr18:3190368..3190388,+	0	+	3190387
chr1	8319439	8319554	Enhancer__chr1:8319137-8319616	0	+	8319519
chr18	32073227	32073342	protein_coding__p2@DTNA__chr18:32073253..32073339,+	0	+	32073307
chr18	3219931	3220046	protein_coding__p3@MYOM1__chr18:3219959..3219972,-	0	-	3219965
chr18	32347592	32347707	antisense__p@chr18:32347623..32347632,-__chr18:32347623..32347632,-	0	-	32347626
chr18	3247279	3247394	div_lnc__p@chr18:3247304..3247401,-__chr18:3247304..3247401,-	0	-	3247313
chr18	3247410	3247525	div_pc__p3@MYL12A__chr18:3247413..3247533,+	0	+	3247490
chr18	32527920	32528035	Enhancer__chr18:32527945-32528002	0	+	32528000
chr18	32556928	32557043	protein_coding__p2@MAPRE2__chr18:32556983..32557026,+	0	+	32557008
chr18	3261781	3261896	div_lnc__p@chr18:3261789..3261859,-__chr18:3261789..3261859,-	0	-	3261815
chr18	3262057	3262172	div_pc__p1@MYL12B__chr18:3262124..3262147,+	0	+	3262137
chr1	83269695	83269810	Enhancer__chr1:83269398-83269776	0	+	83269775
chr18	32800083	32800198	Enhancer__chr18:32800058-32800164	0	+	32800163
chr18	32820938	32821053	protein_coding__p1@ZNF397__chr18:32820990..32821031,+	0	+	32821018
chr18	3284032	3284147	intergenic__p@chr18:3284092..3284120,+__chr18:3284092..3284120,+	0	+	3284112
chr18	32870151	32870266	protein_coding__p1@ZSCAN30__chr18:32870148..32870223,-	0	-	32870185
chr1	83288515	83288630	Enhancer__chr1:83288583-83288596	0	+	83288595
chr18	32906746	32906861	Enhancer__chr18:32906658-32906918	0	+	32906826
chr18	32925421	32925536	protein_coding__NA__chr18:32925451..32925468,-	0	-	32925455
chr18	32957238	32957353	protein_coding__p1@ZNF396__chr18:32957260..32957309,-	0	-	32957272
chr18	32990075	32990190	Enhancer__chr18:32990022-32990156	0	+	32990155
chr18	3305474	3305589	Enhancer__chr18:3305401-3305555	0	+	3305554
chr18	33077889	33078004	protein_coding__p1@INO80C__chr18:33077883..33077933,-	0	-	33077923
chr18	33093668	33093783	Enhancer__chr18:33093148-33093751	0	+	33093748
chr1	83310411	83310526	Enhancer__chr1:83310486-83310492	0	+	83310491
chr18	33160955	33161070	protein_coding__NA__chr18:33161009..33161064,+	0	+	33161035
chr18	33311212	33311327	Enhancer__chr18:33311016-33311295	0	+	33311292
chr18	3333986	3334101	Enhancer__chr18:3333671-3334067	0	+	3334066
chr18	33350536	33350651	Enhancer__chr18:33350438-33350641	0	+	33350616
chr18	33389857	33389972	Enhancer__chr18:33389735-33389972	0	+	33389937
chr18	33390181	33390296	Enhancer__chr18:33390167-33390262	0	+	33390261
chr18	3340174	3340289	Enhancer__chr18:3340035-3340325	0	+	3340254
chr18	33407630	33407745	Enhancer__chr18:33407474-33407836	0	+	33407710
chr18	33415964	33416079	Enhancer__chr18:33415831-33416078	0	+	33416044
chr18	3350580	3350695	intergenic__NA__chr18:3350592..3350619,-	0	-	3350614
chr18	33552131	33552246	protein_coding__NA__chr18:33552206..33552229,+	0	+	33552211
chr18	33647485	33647600	protein_coding__p1@RPRD1A__chr18:33647487..33647547,-	0	-	33647519
chr1	83368792	83368907	intergenic__NA__chr1:83368872..83368874,+	0	+	83368872
chr18	33709265	33709380	protein_coding__p1@SLC39A6__chr18:33709268..33709380,-	0	-	33709299
chr18	33709359	33709474	protein_coding__NA__chr18:33709431..33709448,+	0	+	33709439
chr18	33767378	33767493	div_lnc__p1@uc002kzp.2__chr18:33767370..33767419,-	0	-	33767412
chr18	33767401	33767516	div_pc__p1@MOCOS__chr18:33767473..33767498,+	0	+	33767481
chr18	3383711	3383826	Enhancer__chr18:3383416-3383792	0	+	3383791
chr18	3385084	3385199	Enhancer__chr18:3385002-3385317	0	+	3385164
chr18	33877595	33877710	protein_coding__p1@FHOD3__chr18:33877654..33877706,+	0	+	33877675
chr18	3397512	3397627	Enhancer__chr18:3397218-3397593	0	+	3397592
chr18	3411844	3411959	protein_coding__NA__chr18:3411909..3411929,+	0	+	3411924
chr1	8343415	8343530	Enhancer__chr1:8343223-8343590	0	+	8343495
chr18	34408930	34409045	protein_coding__p2@TPGS2__chr18:34408902..34409022,-	0	-	34408964
chr18	34409013	34409128	protein_coding__p1@KIAA1328__chr18:34409075..34409100,+	0	+	34409093
chr18	34503748	34503863	antisense__NA__chr18:34503782..34503811,-	0	-	34503782
chr18	3466225	3466340	intergenic__p@chr18:3466261..3466312,+__chr18:3466261..3466312,+	0	+	3466305
chr1	83479544	83479659	Enhancer__chr1:83479623-83479625	0	+	83479624
chr18	34813925	34814040	Enhancer__chr18:34813677-34814006	0	+	34814005
chr18	34823622	34823737	antisense__NA__chr18:34823702..34823703,+	0	+	34823702
chr18	34853597	34853712	antisense__NA__chr18:34853677..34853685,+	0	+	34853677
chr18	3490102	3490217	Enhancer__chr18:3490071-3490183	0	+	3490182
chr1	83506405	83506520	Enhancer__chr1:83506477-83506486	0	+	83506485
chr18	35145971	35146086	protein_coding__p3@CELF4__chr18:35145981..35146017,-	0	-	35146005
chr18	35161692	35161807	Enhancer__chr18:35161519-35161776	0	+	35161772
chr18	35188114	35188229	Enhancer__chr18:35188178-35188197	0	+	35188194
chr18	35230546	35230661	Enhancer__chr18:35230475-35230627	0	+	35230626
chr1	83528881	83528996	Enhancer__chr1:83528650-83529168	0	+	83528961
chr1	83530450	83530565	Enhancer__chr1:83530346-83530531	0	+	83530530
chr18	35575022	35575137	Enhancer__chr18:35574942-35575103	0	+	35575102
chr18	3593702	3593817	antisense__NA__chr18:3593780..3593790,+	0	+	3593782
chr18	3602611	3602726	antisense__p1@MGC11082__chr18:3602688..3602692,+	0	+	3602691
chr18	3653033	3653148	antisense__p1@BC043357__chr18:3653087..3653120,+	0	+	3653113
chr18	36686694	36686809	Enhancer__chr18:36686400-36686775	0	+	36686774
chr18	36851247	36851362	Enhancer__chr18:36850987-36851328	0	+	36851327
chr18	36904049	36904164	Enhancer__chr18:36903724-36904130	0	+	36904129
chr18	37034026	37034141	Enhancer__chr18:37033966-37034182	0	+	37034106
chr18	37101529	37101644	Enhancer__chr18:37101421-37101610	0	+	37101609
chr18	37151788	37151903	Enhancer__chr18:37151664-37151869	0	+	37151868
chr18	37380231	37380346	intergenic__p1@LOC647946__chr18:37380230..37380283,-	0	-	37380265
chr18	37418921	37419036	Enhancer__chr18:37418668-37419002	0	+	37419001
chr18	37540119	37540234	Enhancer__chr18:37539904-37540304	0	+	37540199
chr18	37629303	37629418	Enhancer__chr18:37629293-37629563	0	+	37629383
chr1	8378093	8378208	protein_coding__p1@SLC45A1__chr1:8378140..8378187,+	0	+	8378173
chr18	38229461	38229576	Enhancer__chr18:38229341-38229542	0	+	38229541
chr18	38256856	38256971	Enhancer__chr18:38256782-38257032	0	+	38256936
chr18	38400193	38400308	Enhancer__chr18:38400153-38400634	0	+	38400273
chr18	38446383	38446498	Enhancer__chr18:38446239-38446490	0	+	38446463
chr18	38447577	38447692	Enhancer__chr18:38447528-38447658	0	+	38447657
chr18	38457226	38457341	Enhancer__chr18:38457094-38457422	0	+	38457306
chr18	38509299	38509414	Enhancer__chr18:38509245-38509380	0	+	38509379
chr18	38655462	38655577	Enhancer__chr18:38655284-38655543	0	+	38655542
chr18	3878098	3878213	antisense__NA__chr18:3878177..3878196,+	0	+	3878178
chr18	38904399	38904514	Enhancer__chr18:38904112-38904480	0	+	38904479
chr18	38924114	38924229	Enhancer__chr18:38923845-38924195	0	+	38924194
chr18	39021571	39021686	Enhancer__chr18:39021552-39021652	0	+	39021651
chr1	83911644	83911759	intergenic__NA__chr1:83911724..83911725,+	0	+	83911724
chr18	39140675	39140790	Enhancer__chr18:39140522-39140756	0	+	39140755
chr18	39212054	39212169	intergenic__NA__chr18:39212088..39212089,-	0	-	39212088
chr18	39317348	39317463	Enhancer__chr18:39317275-39317429	0	+	39317428
chr18	39520720	39520835	Enhancer__chr18:39520548-39520801	0	+	39520800
chr18	39535130	39535245	protein_coding__p1@PIK3C3__chr18:39535152..39535232,+	0	+	39535210
chr18	3962246	3962361	antisense__p@chr18:3962321..3962332,+__chr18:3962321..3962332,+	0	+	3962326
chr1	83971392	83971507	Enhancer__chr1:83971166-83971473	0	+	83971472
chr1	839734	839849	Enhancer__chr1:839741-840250	0	+	839814
chr18	39739288	39739403	intergenic__p@chr18:39739349..39739374,+__chr18:39739349..39739374,+	0	+	39739368
chr18	39755744	39755859	Enhancer__chr18:39755452-39755827	0	+	39755824
chr18	39768409	39768524	Enhancer__chr18:39768386-39768788	0	+	39768489
chr18	39773223	39773338	Enhancer__chr18:39773021-39773454	0	+	39773303
chr18	39779588	39779703	Enhancer__chr18:39779486-39779881	0	+	39779668
chr18	39806450	39806565	Enhancer__chr18:39806393-39806644	0	+	39806530
chr18	39821410	39821525	Enhancer__chr18:39821342-39821767	0	+	39821490
chr18	39840171	39840286	Enhancer__chr18:39840158-39840520	0	+	39840251
chr18	39878588	39878703	Enhancer__chr18:39878451-39878679	0	+	39878668
chr18	39879327	39879442	Enhancer__chr18:39879381-39879408	0	+	39879407
chr18	39891020	39891135	Enhancer__chr18:39890986-39891300	0	+	39891100
chr18	39898875	39898990	Enhancer__chr18:39898716-39899231	0	+	39898955
chr18	39902578	39902693	Enhancer__chr18:39902617-39902990	0	+	39902658
chr1	83991538	83991653	Enhancer__chr1:83991462-83991619	0	+	83991618
chr18	39924013	39924128	Enhancer__chr18:39923968-39924095	0	+	39924093
chr18	39943973	39944088	Enhancer__chr18:39943709-39944054	0	+	39944053
chr18	39944763	39944878	Enhancer__chr18:39944791-39945165	0	+	39944843
chr18	39965461	39965576	Enhancer__chr18:39965392-39965594	0	+	39965541
chr1	83997631	83997746	Enhancer__chr1:83997551-83997712	0	+	83997711
chr1	83999314	83999429	Enhancer__chr1:83999021-83999395	0	+	83999394
chr18	40017846	40017961	Enhancer__chr18:40017627-40017927	0	+	40017926
chr18	40040269	40040384	Enhancer__chr18:40040213-40040351	0	+	40040349
chr18	40066847	40066962	Enhancer__chr18:40066860-40066928	0	+	40066927
chr18	40081695	40081810	Enhancer__chr18:40081740-40082126	0	+	40081775
chr18	40112249	40112364	Enhancer__chr18:40112047-40112330	0	+	40112329
chr1	840135	840250	intergenic__p@chr1:840205..840230,+__chr1:840205..840230,+	0	+	840215
chr18	40289802	40289917	Enhancer__chr18:40289843-40290198	0	+	40289882
chr18	40695613	40695728	protein_coding__p1@RIT2__chr18:40695604..40695667,-	0	-	40695647
chr18	40703928	40704043	Enhancer__chr18:40703718-40704009	0	+	40704008
chr1	840783	840898	Enhancer__chr1:840753-841210	0	+	840863
chr1	84083793	84083908	Enhancer__chr1:84083536-84083914	0	+	84083873
chr18	40857465	40857580	protein_coding__p4@SYT4__chr18:40857493..40857505,-	0	-	40857499
chr18	40900584	40900699	Enhancer__chr18:40900367-40900665	0	+	40900664
chr1	84105856	84105971	Enhancer__chr1:84105621-84105937	0	+	84105936
chr1	84120733	84120848	Enhancer__chr1:84120524-84120814	0	+	84120813
chr18	41212949	41213064	Enhancer__chr18:41212829-41213030	0	+	41213029
chr1	84127244	84127359	Enhancer__chr1:84127102-84127325	0	+	84127324
chr18	41345578	41345693	Enhancer__chr18:41345475-41345795	0	+	41345658
chr1	84134951	84135066	Enhancer__chr1:84134786-84135032	0	+	84135031
chr18	41724978	41725093	Enhancer__chr18:41724771-41725059	0	+	41725058
chr1	84178572	84178687	Enhancer__chr1:84178650-84178667	0	+	84178652
chr18	41925093	41925208	Enhancer__chr18:41924932-41925174	0	+	41925173
chr18	42088054	42088169	Enhancer__chr18:42087773-42088135	0	+	42088134
chr18	42111585	42111700	intergenic__NA__chr18:42111615..42111623,-	0	-	42111619
chr18	42205404	42205519	Enhancer__chr18:42205298-42205485	0	+	42205484
chr18	42259802	42259917	div_lnc__p1@BC031271__chr18:42259835..42259837,-	0	-	42259836
chr18	42260044	42260159	div_pc__p1@SETBP1__chr18:42260059..42260132,+	0	+	42260124
chr18	4264552	4264667	antisense__p3@LOC284215__chr18:4264628..4264636,+	0	+	4264632
chr18	42686581	42686696	Enhancer__chr18:42686338-42686675	0	+	42686661
chr18	42761298	42761413	intergenic__p@chr18:42761329..42761344,-__chr18:42761329..42761344,-	0	-	42761332
chr18	42792879	42792994	protein_coding__NA__chr18:42792915..42792963,+	0	+	42792959
chr1	84284778	84284893	Enhancer__chr1:84284633-84284926	0	+	84284858
chr1	84289309	84289424	Enhancer__chr1:84289121-84289390	0	+	84289389
chr1	84290106	84290221	Enhancer__chr1:84289999-84290187	0	+	84290186
chr18	43063190	43063305	antisense__NA__chr18:43063219..43063234,-	0	-	43063224
chr1	84326664	84326779	intergenic__p1@ENST00000417975,p1@ENST00000419733,p1@uc001diz.3__chr1:84326670..84326728,-	0	-	84326698
chr18	43266907	43267022	Enhancer__chr18:43266827-43267110	0	+	43266987
chr18	43268428	43268543	Enhancer__chr18:43268301-43268510	0	+	43268508
chr18	43297031	43297146	Enhancer__chr18:43297098-43297112	0	+	43297111
chr18	43304065	43304180	protein_coding__p1@SLC14A1__chr18:43304137..43304155,+	0	+	43304145
chr18	43344196	43344311	Enhancer__chr18:43344062-43344307	0	+	43344276
chr18	43351574	43351689	Enhancer__chr18:43351602-43351892	0	+	43351654
chr18	43360674	43360789	Enhancer__chr18:43360528-43360755	0	+	43360754
chr18	43363501	43363616	Enhancer__chr18:43363455-43363582	0	+	43363581
chr18	43373695	43373810	Enhancer__chr18:43373390-43373776	0	+	43373775
chr18	43381819	43381934	Enhancer__chr18:43381768-43381900	0	+	43381899
chr18	43382868	43382983	Enhancer__chr18:43382830-43382969	0	+	43382948
chr18	43405396	43405511	protein_coding__p6@SIGLEC15__chr18:43405471..43405485,+	0	+	43405476
chr18	43547253	43547368	protein_coding__p1@EPG5__chr18:43547223..43547312,-	0	-	43547287
chr18	43554326	43554441	Enhancer__chr18:43554012-43554440	0	+	43554406
chr18	43652191	43652306	protein_coding__p1@PSTPIP2__chr18:43652211..43652267,-	0	-	43652225
chr18	43684208	43684323	protein_coding__p6@ATP5A1__chr18:43684230..43684257,-	0	-	43684242
chr18	43684271	43684386	protein_coding__p1@HAUS1__chr18:43684310..43684373,+	0	+	43684351
chr18	43733221	43733336	Enhancer__chr18:43732950-43733330	0	+	43733301
chr18	43753442	43753557	protein_coding__p3@C18orf25__chr18:43753500..43753532,+	0	+	43753522
chr18	43874431	43874546	Enhancer__chr18:43874380-43874525	0	+	43874511
chr18	44237001	44237116	protein_coding__NA__chr18:44237017..44237039,-	0	-	44237035
chr18	44336821	44336936	antisense__p@chr18:44336896..44336907,+__chr18:44336896..44336907,+	0	+	44336901
chr18	44338122	44338237	protein_coding__NA__chr18:44338146..44338176,-	0	-	44338156
chr18	44370482	44370597	Enhancer__chr18:44370223-44370563	0	+	44370562
chr18	44372325	44372440	Enhancer__chr18:44372138-44372406	0	+	44372405
chr18	44383787	44383902	intergenic__NA__chr18:44383819..44383822,-	0	-	44383821
chr18	44386266	44386381	Enhancer__chr18:44386287-44386347	0	+	44386346
chr18	44497484	44497599	protein_coding__p1@KATNAL2__chr18:44497547..44497582,+	0	+	44497564
chr18	44500072	44500187	protein_coding__p2@PIAS2__chr18:44500101..44500115,-	0	-	44500106
chr18	4455272	4455387	protein_coding__p2@DLGAP1__chr18:4455283..4455313,-	0	-	4455306
chr18	44556465	44556580	protein_coding__NA__chr18:44556499..44556500,-	0	-	44556499
chr18	44561933	44562048	protein_coding__NA__chr18:44561964..44561969,-	0	-	44561967
chr1	84464771	84464886	protein_coding__p1@TTLL7__chr1:84464780..84464862,-	0	-	84464805
chr1	84467310	84467425	Enhancer__chr1:84467075-84467391	0	+	84467390
chr18	44676835	44676950	protein_coding__p1@HDHD2__chr18:44676819..44676883,-	0	-	44676869
chr18	44702698	44702813	protein_coding__p1@IER3IP1__chr18:44702668..44702747,-	0	-	44702732
chr18	44775449	44775564	protein_coding__NA__chr18:44775483..44775484,-	0	-	44775483
chr18	44811995	44812110	intergenic__p1@uc002lcx.2__chr18:44812072..44812081,+	0	+	44812075
chr18	44823267	44823382	Enhancer__chr18:44822972-44823369	0	+	44823347
chr18	44931741	44931856	Enhancer__chr18:44931810-44931838	0	+	44931821
chr18	45018078	45018193	Enhancer__chr18:45017912-45018159	0	+	45018158
chr18	45027463	45027578	intergenic__NA__chr18:45027542..45027544,+	0	+	45027543
chr18	45071464	45071579	Enhancer__chr18:45071192-45071545	0	+	45071544
chr18	45121478	45121593	Enhancer__chr18:45121488-45121559	0	+	45121558
chr18	45194488	45194603	Enhancer__chr18:45194435-45194569	0	+	45194568
chr18	45353981	45354096	Enhancer__chr18:45353824-45354074	0	+	45354061
chr1	84543551	84543666	div_lnc__p@chr1:84543580..84543619,-__chr1:84543580..84543619,-	0	-	84543585
chr1	84543681	84543796	div_pc__p1@PRKACB__chr1:84543734..84543775,+	0	+	84543761
chr18	45457470	45457585	protein_coding__p6@SMAD2__chr18:45457478..45457517,-	0	-	45457504
chr18	45472008	45472123	Enhancer__chr18:45472001-45472124	0	+	45472088
chr18	45480087	45480202	Enhancer__chr18:45479794-45480168	0	+	45480167
chr18	45494655	45494770	Enhancer__chr18:45494348-45494736	0	+	45494735
chr18	45509693	45509808	Enhancer__chr18:45509504-45509774	0	+	45509773
chr18	45529513	45529628	Enhancer__chr18:45529364-45529594	0	+	45529593
chr18	45530464	45530579	Enhancer__chr18:45530162-45530545	0	+	45530544
chr18	45534728	45534843	Enhancer__chr18:45534549-45534809	0	+	45534808
chr18	45542045	45542160	Enhancer__chr18:45541725-45542128	0	+	45542125
chr1	845597	845712	Enhancer__chr1:845485-845678	0	+	845677
chr18	45937082	45937197	protein_coding__NA__chr18:45937105..45937128,-	0	-	45937116
chr18	46065329	46065444	protein_coding__p1@CTIF__chr18:46065393..46065444,+	0	+	46065409
chr18	46361114	46361229	antisense__p@chr18:46361141..46361156,-__chr18:46361141..46361156,-	0	-	46361148
chr18	46394926	46395041	Enhancer__chr18:46394966-46395089	0	+	46395006
chr18	46395673	46395788	Enhancer__chr18:46395153-46395782	0	+	46395753
chr18	46399263	46399378	Enhancer__chr18:46399154-46399403	0	+	46399343
chr18	46404967	46405082	Enhancer__chr18:46404939-46405048	0	+	46405047
chr18	46423328	46423443	Enhancer__chr18:46423062-46423579	0	+	46423408
chr18	46428530	46428645	Enhancer__chr18:46428346-46428737	0	+	46428610
chr18	46477045	46477160	protein_coding__NA__chr18:46477076..46477084,-	0	-	46477079
chr18	46479072	46479187	Enhancer__chr18:46478230-46479206	0	+	46479152
chr18	46479688	46479803	Enhancer__chr18:46479420-46479772	0	+	46479768
chr18	46481783	46481898	Enhancer__chr18:46481699-46482044	0	+	46481863
chr18	46482362	46482477	Enhancer__chr18:46482158-46482454	0	+	46482442
chr18	46482938	46483053	Enhancer__chr18:46482815-46483020	0	+	46483018
chr18	46486444	46486559	Enhancer__chr18:46486224-46486525	0	+	46486524
chr18	46490282	46490397	intergenic__NA__chr18:46490316..46490317,-	0	-	46490316
chr18	46502265	46502380	Enhancer__chr18:46502180-46502412	0	+	46502345
chr18	46508753	46508868	Enhancer__chr18:46508713-46508838	0	+	46508833
chr18	46513747	46513862	Enhancer__chr18:46513452-46513832	0	+	46513827
chr18	46518328	46518443	Enhancer__chr18:46518186-46518409	0	+	46518408
chr18	46519215	46519330	Enhancer__chr18:46519156-46519437	0	+	46519295
chr18	46520713	46520828	Enhancer__chr18:46520518-46520924	0	+	46520793
chr18	46523586	46523701	Enhancer__chr18:46523478-46523814	0	+	46523666
chr18	46524749	46524864	Enhancer__chr18:46524155-46524830	0	+	46524829
chr18	46543707	46543822	Enhancer__chr18:46543550-46543788	0	+	46543787
chr18	46548010	46548125	Enhancer__chr18:46547875-46548139	0	+	46548090
chr18	46549980	46550095	intergenic__NA__chr18:46550056..46550063,+	0	+	46550060
chr18	46551635	46551750	Enhancer__chr18:46551540-46551802	0	+	46551715
chr18	46558073	46558188	Enhancer__chr18:46557935-46558394	0	+	46558153
chr18	46642571	46642686	antisense__NA__chr18:46642651..46642652,+	0	+	46642651
chr1	846740	846855	intergenic__NA__chr1:846792..846823,+	0	+	846820
chr18	46987652	46987767	protein_coding__NA__chr18:46987684..46987694,-	0	-	46987686
chr18	47013569	47013684	div_pc__p1@C18orf32__chr18:47013586..47013633,-	0	-	47013603
chr18	47013617	47013732	div_lnc__NA__chr18:47013692..47013703,+	0	+	47013697
chr18	47018074	47018189	protein_coding__p1@SNORD58B,p4@RPL17__chr18:47018091..47018115,-	0	-	47018108
chr18	47018878	47018993	protein_coding__p3@RPL17__chr18:47018897..47018922,-	0	-	47018912
chr18	47025600	47025715	intergenic__NA__chr18:47025675..47025703,+	0	+	47025680
chr18	47086979	47087094	protein_coding__p4@LIPG__chr18:47087055..47087065,+	0	+	47087059
chr1	84710057	84710172	Enhancer__chr1:84710038-84710507	0	+	84710137
chr1	84719840	84719955	Enhancer__chr1:84719698-84719921	0	+	84719920
chr18	47216827	47216942	Enhancer__chr18:47216686-47217049	0	+	47216907
chr18	47250335	47250450	Enhancer__chr18:47250062-47250416	0	+	47250415
chr18	47252697	47252812	Enhancer__chr18:47252630-47252839	0	+	47252777
chr18	47340272	47340387	div_pc__p4@ACAA2__chr18:47340297..47340335,-	0	-	47340306
chr18	47340313	47340428	div_lnc__p1@SCARNA17__chr18:47340320..47340479,+	0	+	47340393
chr18	47363917	47364032	protein_coding__p@chr18:47363947..47363978,-__chr18:47363947..47363978,-	0	-	47363951
chr1	84744727	84744842	Enhancer__chr1:84744562-84744926	0	+	84744807
chr1	84746998	84747113	Enhancer__chr1:84746838-84747079	0	+	84747078
chr1	84757533	84757648	Enhancer__chr1:84757421-84757614	0	+	84757613
chr18	4760361	4760476	Enhancer__chr18:4760237-4760442	0	+	4760441
chr1	84764085	84764200	protein_coding__NA__chr1:84764149..84764196,+	0	+	84764165
chr18	47721432	47721547	protein_coding__p4@MYO5B__chr18:47721447..47721474,-	0	-	47721466
chr18	47792830	47792945	protein_coding__p1@CCDC11__chr18:47792851..47792911,-	0	-	47792864
chr18	47808102	47808217	protein_coding__p2@MBD1__chr18:47808120..47808171,-	0	-	47808136
chr18	47814648	47814763	protein_coding__NA__chr18:47814674..47814696,-	0	-	47814682
chr18	47824375	47824490	Enhancer__chr18:47824396-47824519	0	+	47824455
chr18	47828426	47828541	intergenic__NA__chr18:47828506..47828508,+	0	+	47828506
chr18	47834173	47834288	Enhancer__chr18:47834061-47834491	0	+	47834253
chr18	47834671	47834786	Enhancer__chr18:47834587-47834811	0	+	47834751
chr18	47839810	47839925	Enhancer__chr18:47839738-47839893	0	+	47839890
chr18	47842079	47842194	Enhancer__chr18:47841946-47842160	0	+	47842159
chr18	47901300	47901415	protein_coding__p3@SKA1__chr18:47901365..47901404,+	0	+	47901380
chr18	48086383	48086498	protein_coding__p1@MAPK4__chr18:48086440..48086509,+	0	+	48086463
chr18	48274987	48275102	Enhancer__chr18:48274760-48275068	0	+	48275067
chr18	48301734	48301849	Enhancer__chr18:48301659-48301815	0	+	48301814
chr18	48351715	48351830	protein_coding__p3@MRO__chr18:48351743..48351757,-	0	-	48351749
chr18	48375538	48375653	Enhancer__chr18:48375517-48375619	0	+	48375618
chr18	48376087	48376202	Enhancer__chr18:48376040-48376226	0	+	48376167
chr18	48380422	48380537	Enhancer__chr18:48380307-48380600	0	+	48380502
chr18	48405361	48405476	protein_coding__p2@ME2__chr18:48405426..48405458,+	0	+	48405441
chr1	8484496	8484611	antisense__NA__chr1:8484576..8484577,+	0	+	8484576
chr18	48494329	48494444	protein_coding__p1@ELAC1,p2@SMAD4__chr18:48494379..48494426,+	0	+	48494409
chr18	48615963	48616078	Enhancer__chr18:48616016-48616044	0	+	48616043
chr18	48680025	48680140	Enhancer__chr18:48680027-48680136	0	+	48680105
chr18	48680496	48680611	Enhancer__chr18:48680201-48680643	0	+	48680576
chr1	84873872	84873987	protein_coding__p2@DNASE2B__chr1:84873943..84873958,+	0	+	84873952
chr18	48744661	48744776	protein_coding__p@chr18:48744681..48744708,-__chr18:48744681..48744708,-	0	-	48744695
chr18	48872586	48872701	intergenic__NA__chr18:48872648..48872698,+	0	+	48872666
chr1	84891362	84891477	Enhancer__chr1:84891288-84891509	0	+	84891442
chr1	84896439	84896554	Enhancer__chr1:84896355-84896549	0	+	84896519
chr1	84944869	84944984	protein_coding__p1@RPF1__chr1:84944926..84944966,+	0	+	84944949
chr18	49480138	49480253	Enhancer__chr18:49479835-49480219	0	+	49480218
chr18	49556521	49556636	Enhancer__chr18:49556425-49556602	0	+	49556601
chr1	84972225	84972340	protein_coding__p2@GNG5__chr1:84972250..84972271,-	0	-	84972259
chr18	49748296	49748411	Enhancer__chr18:49747981-49748377	0	+	49748376
chr18	49866461	49866576	protein_coding__p2@DCC__chr18:49866496..49866548,+	0	+	49866541
chr1	85005514	85005629	Enhancer__chr1:85005554-85005595	0	+	85005594
chr18	500666	500781	protein_coding__p1@COLEC12__chr18:500692..500748,-	0	-	500700
chr1	85007503	85007618	Enhancer__chr1:85007374-85007584	0	+	85007583
chr1	85040088	85040203	protein_coding__p1@CTBS__chr1:85040090..85040168,-	0	-	85040122
chr1	85046624	85046739	Enhancer__chr1:85046655-85046705	0	+	85046704
chr1	85047535	85047650	Enhancer__chr1:85047307-85047616	0	+	85047615
chr1	85049121	85049236	Enhancer__chr1:85049005-85049203	0	+	85049201
chr18	5081114	5081229	intergenic__NA__chr18:5081162..5081207,+	0	+	5081194
chr1	85100727	85100842	protein_coding__NA__chr1:85100757..85100767,-	0	-	85100761
chr18	51063507	51063622	Enhancer__chr18:51063435-51063588	0	+	51063587
chr18	51094724	51094839	intergenic__NA__chr18:51094758..51094759,-	0	-	51094758
chr18	51094735	51094850	Enhancer__chr18:51094758-51094818	0	+	51094815
chr18	51094736	51094851	intergenic__NA__chr18:51094815..51094818,+	0	+	51094816
chr18	51107343	51107458	intergenic__p1@uc002lff.2__chr18:51107372..51107384,-	0	-	51107377
chr18	51151724	51151839	Enhancer__chr18:51151759-51152047	0	+	51151804
chr18	51447155	51447270	Enhancer__chr18:51447036-51447236	0	+	51447235
chr18	515557	515672	intergenic__NA__chr18:515591..515600,-	0	-	515591
chr1	85156393	85156508	protein_coding__p7@SSX2IP__chr1:85156417..85156444,-	0	-	85156427
chr18	5159245	5159360	antisense__NA__chr18:5159294..5159330,+	0	+	5159325
chr18	51675703	51675818	Enhancer__chr18:51675484-51675804	0	+	51675783
chr18	51750961	51751076	protein_coding__p1@MBD2__chr18:51750948..51751059,-	0	-	51750995
chr18	51773548	51773663	Enhancer__chr18:51773425-51773767	0	+	51773628
chr18	51787185	51787300	Enhancer__chr18:51787123-51787305	0	+	51787265
chr18	51788653	51788768	Enhancer__chr18:51788362-51788737	0	+	51788733
chr18	51795881	51795996	protein_coding__p1@POLI__chr18:51795865..51795984,+	0	+	51795961
chr18	51884193	51884308	protein_coding__p@chr18:51884204..51884245,-__chr18:51884204..51884245,-	0	-	51884227
chr18	51884242	51884357	protein_coding__p@chr18:51884251..51884340,+__chr18:51884251..51884340,+	0	+	51884322
chr18	51964094	51964209	Enhancer__chr18:51964164-51964175	0	+	51964174
chr18	5197467	5197582	protein_coding__p3@C18orf42__chr18:5197501..5197504,-	0	-	5197501
chr1	85225475	85225590	Enhancer__chr1:85225280-85225579	0	+	85225555
chr18	52258395	52258510	protein_coding__p1@C18orf26__chr18:52258473..52258477,+	0	+	52258475
chr18	52274975	52275090	Enhancer__chr18:52274779-52275056	0	+	52275055
chr18	5237762	5237877	intergenic__NA__chr18:5237811..5237855,+	0	+	5237842
chr18	5238485	5238600	intergenic__NA__chr18:5238498..5238537,-	0	-	5238519
chr18	52385007	52385122	protein_coding__p@chr18:52385068..52385114,+__chr18:52385068..52385114,+	0	+	52385087
chr18	5238559	5238674	intergenic__p1@uc002kmn.1__chr18:5238588..5238635,-	0	-	5238593
chr1	85241201	85241316	Enhancer__chr1:85241214-85241288	0	+	85241281
chr1	85244080	85244195	Enhancer__chr1:85244079-85244161	0	+	85244160
chr1	85248911	85249026	Enhancer__chr1:85248638-85248992	0	+	85248991
chr18	52565279	52565394	intergenic__NA__chr18:52565295..52565314,-	0	-	52565313
chr18	52626651	52626766	protein_coding__p1@CCDC68__chr18:52626622..52626709,-	0	-	52626685
chr18	52655437	52655552	Enhancer__chr18:52655436-52655518	0	+	52655517
chr18	52698965	52699080	Enhancer__chr18:52698891-52699047	0	+	52699045
chr1	85270394	85270509	Enhancer__chr1:85270218-85270566	0	+	85270474
chr18	52736976	52737091	Enhancer__chr18:52736760-52737109	0	+	52737056
chr18	52755575	52755690	Enhancer__chr18:52755312-52755656	0	+	52755655
chr18	52787088	52787203	Enhancer__chr18:52786792-52787169	0	+	52787168
chr18	52791537	52791652	intergenic__NA__chr18:52791568..52791586,-	0	-	52791571
chr18	5297001	5297116	protein_coding__NA__chr18:5297022..5297036,-	0	-	5297035
chr18	5310299	5310414	intergenic__NA__chr18:5310375..5310406,+	0	+	5310379
chr18	53119671	53119786	antisense__NA__chr18:53119751..53119752,+	0	+	53119751
chr18	5318418	5318533	Enhancer__chr18:5318474-5318779	0	+	5318498
chr18	53332309	53332424	protein_coding__NA__chr18:53332332..53332348,-	0	-	53332343
chr18	53333010	53333125	Enhancer__chr18:53332836-53333181	0	+	53333090
chr18	53355894	53356009	Enhancer__chr18:53355940-53355975	0	+	53355974
chr18	53361285	53361400	Enhancer__chr18:53361338-53361366	0	+	53361365
chr18	53388291	53388406	intergenic__NA__chr18:53388370..53388372,+	0	+	53388371
chr18	53448890	53449005	intergenic__NA__chr18:53448899..53448927,-	0	-	53448924
chr18	53484899	53485014	intergenic__p@chr18:53484979..53484980,+__chr18:53484979..53484980,+	0	+	53484979
chr18	53560413	53560528	intergenic__NA__chr18:53560493..53560494,+	0	+	53560493
chr1	85358854	85358969	protein_coding__p1@LPAR3__chr1:85358850..85358906,-	0	-	85358888
chr18	53730287	53730402	intergenic__NA__chr18:53730321..53730322,-	0	-	53730321
chr18	53759324	53759439	Enhancer__chr18:53759137-53759405	0	+	53759404
chr18	53795227	53795342	Enhancer__chr18:53795092-53795308	0	+	53795307
chr18	53804704	53804819	intergenic__p2@LOC100505474__chr18:53804734..53804743,-	0	-	53804738
chr18	53804744	53804859	intergenic__NA__chr18:53804823..53804833,+	0	+	53804824
chr18	53815891	53816006	Enhancer__chr18:53815668-53815975	0	+	53815971
chr18	5385552	5385667	intergenic__NA__chr18:5385586..5385587,-	0	-	5385586
chr18	53858128	53858243	intergenic__p1@ENST00000382897__chr18:53858147..53858168,-	0	-	53858162
chr18	53925678	53925793	Enhancer__chr18:53925444-53925759	0	+	53925758
chr18	53940897	53941012	Enhancer__chr18:53940758-53941150	0	+	53940977
chr18	54057327	54057442	Enhancer__chr18:54057400-54057408	0	+	54057407
chr18	54070293	54070408	Enhancer__chr18:54070241-54070409	0	+	54070373
chr18	54080380	54080495	Enhancer__chr18:54080263-54080466	0	+	54080460
chr18	54111607	54111722	Enhancer__chr18:54111492-54111859	0	+	54111687
chr18	54112752	54112867	Enhancer__chr18:54112700-54112877	0	+	54112832
chr18	54116155	54116270	Enhancer__chr18:54116049-54116272	0	+	54116235
chr18	54122566	54122681	Enhancer__chr18:54122368-54122661	0	+	54122646
chr18	54135690	54135805	Enhancer__chr18:54135617-54135895	0	+	54135770
chr18	54141079	54141194	Enhancer__chr18:54140840-54141163	0	+	54141159
chr18	54171350	54171465	Enhancer__chr18:54171191-54171431	0	+	54171430
chr18	54236426	54236541	Enhancer__chr18:54236366-54236540	0	+	54236506
chr18	54318513	54318628	protein_coding__p1@WDR7__chr18:54318566..54318609,+	0	+	54318593
chr18	54318808	54318923	protein_coding__NA__chr18:54318837..54318869,-	0	-	54318842
chr18	54541112	54541227	antisense__NA__chr18:54541131..54541147,-	0	-	54541146
chr1	85462757	85462872	protein_coding__p1@MCOLN2__chr1:85462762..85462804,-	0	-	85462791
chr18	5463648	5463763	antisense__NA__chr18:5463707..5463732,+	0	+	5463728
chr1	85464698	85464813	protein_coding__NA__chr1:85464767..85464791,+	0	+	85464778
chr18	54745132	54745247	Enhancer__chr18:54745075-54745213	0	+	54745212
chr18	54814210	54814325	div_lnc__NA__chr18:54814237..54814266,-	0	-	54814244
chr18	54814253	54814368	div_pc__p1@BOD1P__chr18:54814288..54814354,+	0	+	54814333
chr18	55018972	55019087	protein_coding__NA__chr18:55019048..55019066,+	0	+	55019052
chr18	55094975	55095090	Enhancer__chr18:55095005-55095410	0	+	55095055
chr18	55098683	55098798	Enhancer__chr18:55098490-55098766	0	+	55098763
chr18	551022	551137	Enhancer__chr18:550761-551103	0	+	551102
chr18	55102525	55102640	protein_coding__p1@ONECUT2__chr18:55102598..55102623,+	0	+	55102605
chr1	85514117	85514232	protein_coding__p1@MCOLN3__chr1:85514120..85514202,-	0	-	85514151
chr18	55253876	55253991	protein_coding__p1@FECH__chr18:55253900..55253951,-	0	-	55253910
chr18	55255743	55255858	Enhancer__chr18:55255652-55255824	0	+	55255823
chr18	55258377	55258492	Enhancer__chr18:55258100-55258458	0	+	55258457
chr18	55289410	55289525	protein_coding__NA__chr18:55289406..55289470,-	0	-	55289444
chr18	55297482	55297597	intergenic__p1@uc002lgu.1__chr18:55297555..55297597,+	0	+	55297562
chr18	55470333	55470448	protein_coding__p2@ATP8B1__chr18:55470341..55470410,-	0	-	55470367
chr18	55474356	55474471	Enhancer__chr18:55474402-55474444	0	+	55474436
chr18	55480696	55480811	Enhancer__chr18:55480522-55480777	0	+	55480776
chr18	55513726	55513841	Enhancer__chr18:55513608-55513807	0	+	55513806
chr18	55609596	55609711	Enhancer__chr18:55609494-55609677	0	+	55609676
chr18	55671788	55671903	Enhancer__chr18:55671810-55671869	0	+	55671868
chr18	55687309	55687424	Enhancer__chr18:55687218-55687390	0	+	55687389
chr18	55711529	55711644	protein_coding__p4@NEDD4L__chr18:55711575..55711628,+	0	+	55711609
chr18	55862935	55863050	antisense__NA__chr18:55862941..55862977,-	0	-	55862969
chr1	855867	855982	Enhancer__chr1:855764-856157	0	+	855947
chr1	85599889	85600004	Enhancer__chr1:85599883-85600137	0	+	85599969
chr18	56067290	56067405	antisense__p@chr18:56067319..56067325,-__chr18:56067319..56067325,-	0	-	56067324
chr18	56074592	56074707	Enhancer__chr18:56074480-56074676	0	+	56074672
chr18	56081471	56081586	Enhancer__chr18:56081187-56081552	0	+	56081551
chr18	56096404	56096519	Enhancer__chr18:56096279-56096485	0	+	56096484
chr18	56112977	56113092	Enhancer__chr18:56112868-56113176	0	+	56113057
chr18	56113414	56113529	intergenic__p@chr18:56113488..56113503,+__chr18:56113488..56113503,+	0	+	56113494
chr18	56117156	56117271	Enhancer__chr18:56117134-56117320	0	+	56117236
chr1	85614355	85614470	Enhancer__chr1:85614354-85614436	0	+	85614435
chr18	56202695	56202810	antisense__p1@AK125262__chr18:56202752..56202784,+	0	+	56202775
chr18	56224176	56224291	antisense__p@chr18:56224249..56224266,+__chr18:56224249..56224266,+	0	+	56224256
chr18	56296154	56296269	protein_coding__p8@ALPK2__chr18:56296182..56296196,-	0	-	56296188
chr18	5630627	5630742	protein_coding__p2@EPB41L3__chr18:5630624..5630670,-	0	-	5630661
chr18	56317515	56317630	Enhancer__chr18:56317461-56317625	0	+	56317595
chr18	56320626	56320741	Enhancer__chr18:56320590-56320820	0	+	56320706
chr18	56325683	56325798	Enhancer__chr18:56325382-56325774	0	+	56325763
chr18	56337359	56337474	Enhancer__chr18:56337372-56337558	0	+	56337439
chr18	56338616	56338731	div_pc__p1@MALT1__chr18:56338688..56338708,+	0	+	56338696
chr18	56339070	56339185	div_lnc__NA__chr18:56339087..56339110,-	0	-	56339104
chr18	56419274	56419389	intergenic__NA__chr18:56419344..56419359,+	0	+	56419354
chr18	56421720	56421835	intergenic__NA__chr18:56421753..56421755,-	0	-	56421754
chr18	56481054	56481169	intergenic__NA__chr18:56481129..56481138,+	0	+	56481134
chr18	56494949	56495064	Enhancer__chr18:56494810-56495111	0	+	56495029
chr18	56497353	56497468	Enhancer__chr18:56497255-56497434	0	+	56497433
chr18	56499088	56499203	Enhancer__chr18:56499009-56499169	0	+	56499168
chr1	856505	856620	intergenic__NA__chr1:856539..856540,-	0	-	856539
chr18	56515073	56515188	Enhancer__chr18:56514801-56515232	0	+	56515153
chr18	56516920	56517035	Enhancer__chr18:56516862-56517001	0	+	56517000
chr18	56526511	56526626	Enhancer__chr18:56526446-56526759	0	+	56526591
chr18	56530004	56530119	protein_coding__NA__chr18:56530070..56530090,+	0	+	56530084
chr18	5664790	5664905	Enhancer__chr18:5664603-5664871	0	+	5664870
chr1	856662	856777	Enhancer__chr1:856539-856757	0	+	856742
chr18	56663423	56663538	Enhancer__chr18:56663357-56663639	0	+	56663503
chr18	56666131	56666246	Enhancer__chr18:56666173-56666337	0	+	56666211
chr1	85666661	85666776	protein_coding__p1@SYDE2__chr1:85666688..85666718,-	0	-	85666695
chr18	56672148	56672263	Enhancer__chr18:56672148-56672229	0	+	56672228
chr1	85667834	85667949	Enhancer__chr1:85667688-85667915	0	+	85667914
chr18	56697603	56697718	Enhancer__chr18:56697299-56697684	0	+	56697683
chr18	56701523	56701638	Enhancer__chr18:56701404-56701604	0	+	56701603
chr18	56750442	56750557	intergenic__NA__chr18:56750522..56750523,+	0	+	56750522
chr18	56806628	56806743	protein_coding__p4@SEC11C__chr18:56806701..56806745,+	0	+	56806708
chr18	56887309	56887424	protein_coding__p1@GRP__chr18:56887381..56887399,+	0	+	56887389
chr18	56941211	56941326	protein_coding__p3@RAX__chr18:56941243..56941247,-	0	-	56941245
chr1	85695497	85695612	Enhancer__chr1:85695505-85695602	0	+	85695577
chr18	56985817	56985932	protein_coding__p1@CPLX4__chr18:56985818..56985867,-	0	-	56985851
chr18	57026451	57026566	div_pc__p1@LMAN1__chr18:57026477..57026508,-	0	-	57026485
chr1	85710592	85710707	Enhancer__chr1:85710539-85710684	0	+	85710672
chr18	57230904	57231019	antisense__NA__chr18:57230970..57230985,+	0	+	57230984
chr1	85725302	85725417	protein_coding__p1@C1orf52__chr1:85725317..85725367,-	0	-	85725336
chr18	57352986	57353101	antisense__NA__chr18:57353052..57353078,+	0	+	57353066
chr18	57363594	57363709	div_lnc__NA__chr18:57363673..57363716,+	0	+	57363674
chr18	57364585	57364700	div_pc__p1@CCBE1__chr18:57364588..57364668,-	0	-	57364619
chr18	57386910	57387025	Enhancer__chr18:57386849-57386991	0	+	57386990
chr1	85742279	85742394	div_pc__p1@BCL10__chr1:85742151..85742323,-	0	-	85742313
chr1	85742368	85742483	div_lnc__NA__chr1:85742441..85742462,+	0	+	85742448
chr1	85744719	85744834	Enhancer__chr1:85744584-85744829	0	+	85744799
chr18	57482309	57482424	Enhancer__chr18:57482239-57482409	0	+	57482389
chr18	5748725	5748840	intergenic__p1@LOC645355__chr18:5748793..5748820,+	0	+	5748805
chr18	57531669	57531784	Enhancer__chr18:57531424-57531809	0	+	57531749
chr18	57539135	57539250	Enhancer__chr18:57538970-57539216	0	+	57539215
chr18	57541640	57541755	Enhancer__chr18:57541463-57541721	0	+	57541720
chr18	57553182	57553297	Enhancer__chr18:57552932-57553277	0	+	57553262
chr18	57567147	57567262	protein_coding__p1@PMAIP1__chr18:57567220..57567235,+	0	+	57567227
chr18	57585025	57585140	Enhancer__chr18:57584956-57585106	0	+	57585105
chr18	57585896	57586011	Enhancer__chr18:57585799-57586003	0	+	57585976
chr18	57594483	57594598	Enhancer__chr18:57594468-57594884	0	+	57594563
chr18	57613028	57613143	Enhancer__chr18:57612898-57613276	0	+	57613108
chr18	57620995	57621110	Enhancer__chr18:57620967-57621172	0	+	57621075
chr1	85763765	85763880	Enhancer__chr1:85763626-85763846	0	+	85763845
chr18	5766806	5766921	Enhancer__chr18:5766803-5766889	0	+	5766886
chr18	57677079	57677194	intergenic__NA__chr18:57677159..57677160,+	0	+	57677159
chr1	85769823	85769938	Enhancer__chr1:85769563-85769904	0	+	85769903
chr1	85779817	85779932	Enhancer__chr1:85779776-85780132	0	+	85779897
chr18	57961299	57961414	intergenic__NA__chr18:57961368..57961384,+	0	+	57961379
chr18	580299	580414	protein_coding__p1@CETN1__chr18:580370..580403,+	0	+	580379
chr18	58039973	58040088	protein_coding__p1@MC4R__chr18:58040000..58040015,-	0	-	58040007
chr18	58114368	58114483	Enhancer__chr18:58114055-58114449	0	+	58114448
chr18	58523009	58523124	Enhancer__chr18:58522773-58523090	0	+	58523089
chr1	858558	858673	Enhancer__chr1:858256-858648	0	+	858638
chr18	58569998	58570113	intergenic__NA__chr18:58570031..58570036,-	0	-	58570032
chr18	58797021	58797136	Enhancer__chr18:58796704-58797102	0	+	58797101
chr18	58952076	58952191	Enhancer__chr18:58951957-58952157	0	+	58952156
chr18	5895934	5896049	protein_coding__NA__chr18:5895933..5895977,-	0	-	5895968
chr18	59000586	59000701	protein_coding__p1@CDH20__chr18:59000657..59000672,+	0	+	59000666
chr18	59234041	59234156	Enhancer__chr18:59233780-59234122	0	+	59234121
chr18	59257671	59257786	Enhancer__chr18:59257739-59257752	0	+	59257751
chr18	59274143	59274258	intergenic__p@chr18:59274139..59274190,-__chr18:59274139..59274190,-	0	-	59274177
chr18	59306055	59306170	Enhancer__chr18:59305817-59306136	0	+	59306135
chr18	59371540	59371655	Enhancer__chr18:59371386-59371621	0	+	59371620
chr18	59393725	59393840	Enhancer__chr18:59393407-59393809	0	+	59393805
chr18	59400221	59400336	Enhancer__chr18:59400195-59400366	0	+	59400301
chr18	59400896	59401011	Enhancer__chr18:59400782-59401038	0	+	59400976
chr18	59403559	59403674	Enhancer__chr18:59403476-59403640	0	+	59403639
chr18	59405450	59405565	Enhancer__chr18:59405236-59405531	0	+	59405530
chr18	59405887	59406002	Enhancer__chr18:59405780-59406053	0	+	59405967
chr18	59409484	59409599	Enhancer__chr18:59409453-59409565	0	+	59409564
chr18	59415328	59415443	intergenic__p1@uc002lig.1__chr18:59415396..59415427,+	0	+	59415408
chr18	59416055	59416170	intergenic__NA__chr18:59416089..59416095,-	0	-	59416089
chr18	59561608	59561723	protein_coding__p@chr18:59561635..59561651,-__chr18:59561635..59561651,-	0	-	59561642
chr18	59617354	59617469	Enhancer__chr18:59617219-59617435	0	+	59617434
chr18	596907	597022	protein_coding__p1@CLUL1__chr18:596982..597033,+	0	+	596987
chr18	59854395	59854510	protein_coding__NA__chr18:59854396..59854431,-	0	-	59854429
chr18	59854433	59854548	protein_coding__p1@KIAA1468__chr18:59854480..59854551,+	0	+	59854513
chr18	59992462	59992577	protein_coding__p1@TNFRSF11A__chr18:59992527..59992555,+	0	+	59992542
chr18	60087528	60087643	Enhancer__chr18:60087446-60087621	0	+	60087608
chr18	60088025	60088140	Enhancer__chr18:60087978-60088258	0	+	60088105
chr18	60117966	60118081	Enhancer__chr18:60117911-60118106	0	+	60118046
chr18	60118512	60118627	Enhancer__chr18:60118389-60118639	0	+	60118592
chr18	60119629	60119744	Enhancer__chr18:60119520-60119795	0	+	60119709
chr18	60173164	60173279	Enhancer__chr18:60172936-60173272	0	+	60173244
chr18	60173622	60173737	Enhancer__chr18:60173605-60173906	0	+	60173702
chr18	60174294	60174409	Enhancer__chr18:60174225-60174375	0	+	60174374
chr18	60190185	60190300	protein_coding__p1@ZCCHC2__chr18:60190226..60190314,+	0	+	60190265
chr1	860191	860306	protein_coding__NA__chr1:860260..860279,+	0	+	860271
chr18	60264078	60264193	Enhancer__chr18:60263992-60264160	0	+	60264158
chr18	60273133	60273248	Enhancer__chr18:60273018-60273214	0	+	60273213
chr18	60281856	60281971	Enhancer__chr18:60281779-60281962	0	+	60281936
chr18	60382520	60382635	protein_coding__p4@PHLPP1__chr18:60382568..60382628,+	0	+	60382600
chr1	86043845	86043960	protein_coding__p3@DDAH1__chr1:86043864..86043895,-	0	-	86043879
chr1	86044230	86044345	intergenic__NA__chr1:86044260..86044265,-	0	-	86044264
chr1	86046363	86046478	protein_coding__p1@CYR61__chr1:86046433..86046453,+	0	+	86046443
chr18	60505951	60506066	protein_coding__NA__chr18:60505985..60505986,-	0	-	60505985
chr1	86064714	86064829	intergenic__p1@ENST00000426794__chr1:86064794..86064797,+	0	+	86064794
chr1	86071895	86072010	Enhancer__chr1:86071867-86071976	0	+	86071975
chr1	86073118	86073233	Enhancer__chr1:86072885-86073441	0	+	86073198
chr18	60767642	60767757	Enhancer__chr18:60767363-60767723	0	+	60767722
chr1	86077153	86077268	Enhancer__chr1:86077140-86077408	0	+	86077233
chr18	60774536	60774651	Enhancer__chr18:60774219-60774617	0	+	60774616
chr1	86077724	86077839	Enhancer__chr1:86077578-86077925	0	+	86077804
chr1	86078630	86078745	Enhancer__chr1:86078461-86078819	0	+	86078710
chr1	86091477	86091592	Enhancer__chr1:86091549-86091558	0	+	86091557
chr18	60987253	60987368	protein_coding__p1@BCL2__chr18:60987220..60987386,-	0	-	60987287
chr18	61034476	61034591	div_lnc__p@chr18:61034551..61034566,+__chr18:61034551..61034566,+	0	+	61034556
chr18	61034747	61034862	div_pc__p2@KDSR__chr18:61034772..61034800,-	0	-	61034781
chr18	61046108	61046223	Enhancer__chr18:61046049-61046189	0	+	61046188
chr18	61089645	61089760	protein_coding__p1@VPS4B__chr18:61089665..61089733,-	0	-	61089679
chr18	61121983	61122098	Enhancer__chr18:61121848-61122109	0	+	61122063
chr18	61144110	61144225	protein_coding__p1@SERPINB5__chr18:61144160..61144214,+	0	+	61144190
chr18	61185825	61185940	Enhancer__chr18:61185797-61185958	0	+	61185905
chr18	61220602	61220717	Enhancer__chr18:61220427-61220683	0	+	61220682
chr18	61254154	61254269	protein_coding__p4@SERPINB13__chr18:61254221..61254236,+	0	+	61254234
chr18	61311455	61311570	protein_coding__p1@SERPINB4__chr18:61311485..61311497,-	0	-	61311489
chr18	61329092	61329207	protein_coding__p1@SERPINB3__chr18:61329123..61329134,-	0	-	61329126
chr18	61350720	61350835	Enhancer__chr18:61350519-61350880	0	+	61350800
chr18	61420086	61420201	protein_coding__NA__chr18:61420155..61420175,+	0	+	61420166
chr18	61504996	61505111	Enhancer__chr18:61504955-61505077	0	+	61505076
chr18	61527093	61527208	Enhancer__chr18:61526951-61527223	0	+	61527173
chr18	61537567	61537682	Enhancer__chr18:61537611-61537785	0	+	61537647
chr18	61564314	61564429	protein_coding__p3@SERPINB10__chr18:61564389..61564410,+	0	+	61564394
chr18	61616454	61616569	protein_coding__p1@HMSD__chr18:61616510..61616549,+	0	+	61616534
chr18	61637254	61637369	protein_coding__p1@SERPINB8__chr18:61637284..61637362,+	0	+	61637334
chr1	86174081	86174196	protein_coding__p1@ZNHIT6__chr1:86174065..86174134,-	0	-	86174115
chr18	61771227	61771342	intergenic__NA__chr18:61771289..61771308,+	0	+	61771307
chr18	61816263	61816378	intergenic__NA__chr18:61816275..61816322,-	0	-	61816297
chr18	61853028	61853143	Enhancer__chr18:61852761-61853109	0	+	61853108
chr18	61927235	61927350	intergenic__NA__chr18:61927269..61927271,-	0	-	61927269
chr18	6256703	6256818	antisense__p1@uc002knb.2__chr18:6256778..6256791,+	0	+	6256783
chr18	62655636	62655751	Enhancer__chr18:62655370-62655717	0	+	62655716
chr18	62799042	62799157	Enhancer__chr18:62798979-62799133	0	+	62799122
chr18	62949072	62949187	Enhancer__chr18:62949138-62949153	0	+	62949152
chr18	63091168	63091283	intergenic__p@chr18:63091237..63091256,+__chr18:63091237..63091256,+	0	+	63091248
chr18	63273234	63273349	intergenic__p@chr18:63273310..63273317,+__chr18:63273310..63273317,+	0	+	63273314
chr18	63400258	63400373	Enhancer__chr18:63400125-63400339	0	+	63400338
chr18	63417471	63417586	protein_coding__NA__chr18:63417551..63417566,+	0	+	63417551
chr18	63917276	63917391	Enhancer__chr18:63917340-63917357	0	+	63917356
chr18	6415201	6415316	protein_coding__NA__chr18:6415230..6415246,-	0	-	6415235
chr18	6417028	6417143	Enhancer__chr18:6416928-6417109	0	+	6417108
chr18	64271335	64271450	protein_coding__p2@CDH19__chr18:64271363..64271390,-	0	-	64271369
chr18	64670449	64670564	Enhancer__chr18:64670306-64670530	0	+	64670529
chr18	64968598	64968713	Enhancer__chr18:64968652-64968919	0	+	64968678
chr18	65027571	65027686	Enhancer__chr18:65027496-65027665	0	+	65027651
chr18	65152409	65152524	intergenic__NA__chr18:65152434..65152444,-	0	-	65152443
chr18	65183451	65183566	div_lnc__NA__chr18:65183520..65183546,+	0	+	65183531
chr18	65183922	65184037	div_pc__p1@DSEL__chr18:65183945..65184027,-	0	-	65183956
chr18	65434313	65434428	Enhancer__chr18:65434285-65434424	0	+	65434393
chr18	65623697	65623812	Enhancer__chr18:65623585-65623778	0	+	65623777
chr18	65751721	65751836	Enhancer__chr18:65751741-65751802	0	+	65751801
chr18	657538	657653	div_pc__p2@TYMS__chr18:657610..657633,+	0	+	657618
chr18	65781444	65781559	Enhancer__chr18:65781416-65781525	0	+	65781524
chr18	658256	658371	protein_coding__p1@C18orf56__chr18:658244..658302,-	0	-	658290
chr18	65837533	65837648	Enhancer__chr18:65837331-65837614	0	+	65837613
chr18	65856675	65856790	Enhancer__chr18:65856609-65856756	0	+	65856755
chr18	65869723	65869838	Enhancer__chr18:65869714-65869805	0	+	65869803
chr18	65932020	65932135	intergenic__NA__chr18:65932054..65932055,-	0	-	65932054
chr18	65945198	65945313	Enhancer__chr18:65945074-65945279	0	+	65945278
chr18	66132101	66132216	Enhancer__chr18:66131807-66132182	0	+	66132181
chr18	66200004	66200119	Enhancer__chr18:66200073-66200085	0	+	66200084
chr1	86622603	86622718	protein_coding__p3@COL24A1__chr1:86622632..86622650,-	0	-	86622637
chr18	6624477	6624592	Enhancer__chr18:6624543-6624930	0	+	6624557
chr18	66382267	66382382	protein_coding__p1@TMX3__chr18:66382289..66382376,-	0	-	66382301
chr18	66382383	66382498	protein_coding__p1@CCDC102B__chr18:66382428..66382527,+	0	+	66382463
chr18	6659494	6659609	Enhancer__chr18:6659553-6659576	0	+	6659574
chr18	6662264	6662379	Enhancer__chr18:6661988-6662345	0	+	6662344
chr18	66759539	66759654	Enhancer__chr18:66759442-66759620	0	+	66759619
chr18	66808146	66808261	Enhancer__chr18:66808041-66808227	0	+	66808226
chr18	66843531	66843646	Enhancer__chr18:66843516-66843833	0	+	66843611
chr18	67068170	67068285	protein_coding__p2@DOK6__chr18:67068228..67068257,+	0	+	67068250
chr18	6729637	6729752	div_pc__p1@ARHGAP28__chr18:6729698..6729724,+	0	+	6729717
chr18	6729838	6729953	div_lnc__NA__chr18:6729851..6729881,-	0	-	6729872
chr18	67392195	67392310	antisense__NA__chr18:67392228..67392230,-	0	-	67392229
chr1	86748488	86748603	Enhancer__chr1:86748500-86748571	0	+	86748568
chr18	67628974	67629089	protein_coding__p@chr18:67628997..67629014,-__chr18:67628997..67629014,-	0	-	67629008
chr18	67873062	67873177	protein_coding__p5@RTTN__chr18:67873078..67873110,-	0	-	67873096
chr18	67902014	67902129	Enhancer__chr18:67901995-67902279	0	+	67902094
chr18	67924354	67924469	Enhancer__chr18:67924186-67924498	0	+	67924434
chr18	67956038	67956153	protein_coding__p2@SOCS6__chr18:67956111..67956128,+	0	+	67956118
chr18	68001154	68001269	Enhancer__chr18:68001159-68001386	0	+	68001234
chr18	68002556	68002671	protein_coding__NA__chr18:68002631..68002641,+	0	+	68002636
chr18	68004500	68004615	antisense__p@chr18:68004529..68004542,-__chr18:68004529..68004542,-	0	-	68004534
chr18	68044288	68044403	Enhancer__chr18:68044126-68044452	0	+	68044368
chr18	68051793	68051908	intergenic__NA__chr18:68051827..68051828,-	0	-	68051827
chr1	86805247	86805362	Enhancer__chr1:86805161-86805335	0	+	86805327
chr18	68087579	68087694	Enhancer__chr18:68087534-68087889	0	+	68087659
chr18	68088848	68088963	Enhancer__chr18:68088825-68088985	0	+	68088928
chr18	68089539	68089654	Enhancer__chr18:68089361-68089784	0	+	68089619
chr18	68101058	68101173	Enhancer__chr18:68100758-68101139	0	+	68101138
chr18	68110575	68110690	Enhancer__chr18:68110410-68110656	0	+	68110655
chr18	68157426	68157541	Enhancer__chr18:68157445-68157550	0	+	68157506
chr18	68196022	68196137	Enhancer__chr18:68196083-68196104	0	+	68196102
chr18	68289007	68289122	Enhancer__chr18:68288865-68289228	0	+	68289087
chr18	68290816	68290931	Enhancer__chr18:68290721-68290897	0	+	68290896
chr18	68318074	68318189	protein_coding__p2@GTSCR1__chr18:68318103..68318116,-	0	-	68318108
chr18	68326429	68326544	Enhancer__chr18:68326255-68326550	0	+	68326509
chr18	68330573	68330688	Enhancer__chr18:68330552-68330663	0	+	68330653
chr18	68339465	68339580	Enhancer__chr18:68339520-68339580	0	+	68339545
chr18	68340026	68340141	Enhancer__chr18:68339860-68340193	0	+	68340106
chr18	68350680	68350795	Enhancer__chr18:68350597-68350802	0	+	68350760
chr18	68351118	68351233	Enhancer__chr18:68351024-68351199	0	+	68351198
chr18	68423303	68423418	Enhancer__chr18:68423165-68423444	0	+	68423383
chr1	86861931	86862046	protein_coding__p1@ODF2L__chr1:86861948..86862020,-	0	-	86861965
chr18	68678830	68678945	Enhancer__chr18:68678714-68678943	0	+	68678910
chr18	68772497	68772612	Enhancer__chr18:68772419-68772586	0	+	68772577
chr1	86889707	86889822	protein_coding__p3@CLCA2__chr1:86889771..86889793,+	0	+	86889787
chr18	68904329	68904444	intergenic__NA__chr18:68904345..68904364,-	0	-	68904363
chr18	6923200	6923315	Enhancer__chr18:6922958-6923281	0	+	6923280
chr18	69246157	69246272	intergenic__p1@LOC100505776__chr18:69246186..69246197,-	0	-	69246191
chr1	86926931	86927046	Enhancer__chr1:86926712-86927012	0	+	86927011
chr18	6929931	6930046	intergenic__NA__chr18:6929957..6929970,-	0	-	6929965
chr1	86934529	86934644	protein_coding__p1@CLCA1__chr1:86934602..86934620,+	0	+	86934609
chr18	69455375	69455490	protein_coding__NA__chr18:69455408..69455410,-	0	-	69455409
chr1	86968499	86968614	Enhancer__chr1:86968505-86968764	0	+	86968579
chr18	69845765	69845880	Enhancer__chr18:69845825-69845877	0	+	69845845
chr18	69872702	69872817	Enhancer__chr18:69872774-69872783	0	+	69872782
chr1	86989336	86989451	Enhancer__chr1:86989178-86989418	0	+	86989416
chr1	87012680	87012795	protein_coding__p1@CLCA4__chr1:87012753..87012767,+	0	+	87012760
chr18	70305717	70305832	protein_coding__p@chr18:70305745..70305761,-__chr18:70305745..70305761,-	0	-	70305751
chr18	70342171	70342286	Enhancer__chr18:70342014-70342252	0	+	70342251
chr18	70535435	70535550	div_pc__p2@NETO1__chr18:70535459..70535476,-	0	-	70535469
chr18	70535483	70535598	div_lnc__NA__chr18:70535559..70535570,+	0	+	70535563
chr18	70536806	70536921	Enhancer__chr18:70536769-70537080	0	+	70536886
chr18	706421	706536	antisense__NA__chr18:706497..706502,+	0	+	706501
chr18	70749817	70749932	Enhancer__chr18:70749705-70749898	0	+	70749897
chr18	70814758	70814873	Enhancer__chr18:70814652-70814839	0	+	70814838
chr1	87082761	87082876	Enhancer__chr1:87082786-87082842	0	+	87082841
chr18	70931669	70931784	protein_coding__NA__chr18:70931688..70931713,-	0	-	70931703
chr18	70992244	70992359	intergenic__NA__chr18:70992321..70992337,+	0	+	70992324
chr18	70998651	70998766	Enhancer__chr18:70998412-70998732	0	+	70998731
chr18	71011217	71011332	Enhancer__chr18:71010965-71011298	0	+	71011297
chr18	7117761	7117876	protein_coding__p1@LAMA1__chr18:7117785..7117811,-	0	-	7117795
chr18	712595	712710	protein_coding__p1@ENOSF1__chr18:712618..712680,-	0	-	712629
chr18	71563109	71563224	Enhancer__chr18:71563069-71563215	0	+	71563189
chr1	87166404	87166519	Enhancer__chr1:87166281-87166485	0	+	87166484
chr18	71681453	71681568	Enhancer__chr18:71681167-71681534	0	+	71681533
chr1	87170132	87170247	div_lnc__NA__chr1:87170139..87170177,-	0	-	87170166
chr1	87170178	87170293	div_pc__p3@SH3GLB1__chr1:87170247..87170276,+	0	+	87170258
chr18	71730977	71731092	Enhancer__chr18:71730939-71731058	0	+	71731057
chr18	71731866	71731981	Enhancer__chr18:71731822-71731991	0	+	71731946
chr18	71815034	71815149	protein_coding__p1@FBXO15__chr18:71815051..71815080,-	0	-	71815068
chr18	71815677	71815792	protein_coding__p1@TIMM21__chr18:71815743..71815776,+	0	+	71815757
chr18	71872086	71872201	Enhancer__chr18:71871963-71872167	0	+	71872166
chr18	71901774	71901889	Enhancer__chr18:71901673-71901892	0	+	71901854
chr18	71910065	71910180	Enhancer__chr18:71910001-71910146	0	+	71910145
chr18	71916599	71916714	Enhancer__chr18:71916623-71916973	0	+	71916679
chr18	71959133	71959248	protein_coding__p1@CYB5A__chr18:71959159..71959234,-	0	-	71959167
chr18	71982955	71983070	protein_coding__NA__chr18:71983027..71983048,+	0	+	71983035
chr18	72125172	72125287	protein_coding__p4@FAM69C__chr18:72125204..72125207,-	0	-	72125206
chr18	72136115	72136230	Enhancer__chr18:72135904-72136231	0	+	72136195
chr18	72146333	72146448	Enhancer__chr18:72146275-72146418	0	+	72146413
chr18	72147017	72147132	Enhancer__chr18:72146993-72147098	0	+	72147097
chr18	72162740	72162855	protein_coding__p@chr18:72162817..72162822,+__chr18:72162817..72162822,+	0	+	72162820
chr18	72201596	72201711	protein_coding__p2@CNDP1__chr18:72201664..72201703,+	0	+	72201676
chr18	72229282	72229397	antisense__NA__chr18:72229316..72229349,-	0	-	72229316
chr18	72258184	72258299	Enhancer__chr18:72258105-72258532	0	+	72258264
chr18	72265025	72265140	div_pc__p1@ZNF407__chr18:72265084..72265143,+	0	+	72265105
chr18	72265700	72265815	div_lnc__NA__chr18:72265714..72265759,-	0	-	72265734
chr18	7230788	7230903	protein_coding__NA__chr18:7230865..7230874,+	0	+	7230868
chr1	87239471	87239586	Enhancer__chr1:87239429-87239698	0	+	87239551
chr1	87240198	87240313	Enhancer__chr1:87240012-87240427	0	+	87240278
chr1	87241437	87241552	Enhancer__chr1:87241358-87241518	0	+	87241517
chr1	87254221	87254336	Enhancer__chr1:87253936-87254322	0	+	87254301
chr1	87258958	87259073	Enhancer__chr1:87258759-87259068	0	+	87259038
chr18	7272318	7272433	Enhancer__chr18:7272300-7272454	0	+	7272398
chr18	7273832	7273947	Enhancer__chr18:7273554-7273981	0	+	7273912
chr18	72779056	72779171	Enhancer__chr18:72779013-72779193	0	+	72779136
chr18	72779572	72779687	Enhancer__chr18:72779359-72779673	0	+	72779652
chr18	72783042	72783157	Enhancer__chr18:72782580-72783607	0	+	72783122
chr18	72798392	72798507	Enhancer__chr18:72798171-72798473	0	+	72798472
chr18	72833012	72833127	Enhancer__chr18:72832694-72833093	0	+	72833092
chr18	72834761	72834876	Enhancer__chr18:72834650-72834842	0	+	72834841
chr18	72835149	72835264	Enhancer__chr18:72835144-72835775	0	+	72835229
chr18	72836597	72836712	Enhancer__chr18:72836429-72836681	0	+	72836677
chr18	72837176	72837291	Enhancer__chr18:72837213-72837401	0	+	72837256
chr18	72921265	72921380	protein_coding__NA__chr18:72921245..72921305,-	0	-	72921299
chr18	72922671	72922786	protein_coding__p3@TSHZ1__chr18:72922743..72922761,+	0	+	72922751
chr1	87306949	87307064	Enhancer__chr1:87306817-87307030	0	+	87307029
chr18	73076878	73076993	Enhancer__chr18:73076666-73076959	0	+	73076958
chr18	73118890	73119005	protein_coding__NA__chr18:73118957..73118990,+	0	+	73118970
chr1	87312162	87312277	Enhancer__chr1:87311891-87312243	0	+	87312242
chr18	73139599	73139714	protein_coding__NA__chr18:73139633..73139639,-	0	-	73139633
chr18	73142138	73142253	Enhancer__chr18:73142059-73142230	0	+	73142218
chr18	73201927	73202042	Enhancer__chr18:73201827-73202008	0	+	73202007
chr18	73233921	73234036	Enhancer__chr18:73233894-73234003	0	+	73234001
chr18	73424297	73424412	intergenic__NA__chr18:73424309..73424336,-	0	-	73424331
chr18	73628402	73628517	Enhancer__chr18:73628376-73628483	0	+	73628482
chr1	87380071	87380186	protein_coding__NA__chr1:87380101..87380111,-	0	-	87380105
chr1	87380347	87380462	protein_coding__p1@HS2ST1__chr1:87380299..87380475,+	0	+	87380427
chr18	73834882	73834997	intergenic__NA__chr18:73834931..73834963,+	0	+	73834962
chr18	73944799	73944914	Enhancer__chr18:73944750-73944917	0	+	73944879
chr18	73959526	73959641	intergenic__NA__chr18:73959606..73959607,+	0	+	73959606
chr18	73966571	73966686	Enhancer__chr18:73966259-73966767	0	+	73966651
chr18	73967160	73967275	intergenic__p@chr18:73967189..73967200,-__chr18:73967189..73967200,-	0	-	73967194
chr18	73968375	73968490	intergenic__p@chr18:73968454..73968457,+__chr18:73968454..73968457,+	0	+	73968455
chr18	74061204	74061319	Enhancer__chr18:74061111-74061285	0	+	74061284
chr18	74203509	74203624	antisense__p@chr18:74203573..74203601,+__chr18:74203573..74203601,+	0	+	74203589
chr18	74207124	74207239	protein_coding__p1@ZNF516__chr18:74207147..74207183,-	0	-	74207158
chr18	74207214	74207329	protein_coding__p1@ENST00000532511,p1@uc002lmf.1__chr18:74207294..74207296,+	0	+	74207294
chr18	74214666	74214781	Enhancer__chr18:74214607-74214778	0	+	74214746
chr18	74230729	74230844	Enhancer__chr18:74230733-74230810	0	+	74230809
chr18	74237469	74237584	Enhancer__chr18:74237245-74237630	0	+	74237549
chr18	74240531	74240646	protein_coding__p1@LOC284276__chr18:74240610..74240637,+	0	+	74240611
chr18	74327172	74327287	intergenic__NA__chr18:74327248..74327296,+	0	+	74327252
chr18	74350904	74351019	intergenic__NA__chr18:74350930..74350939,-	0	-	74350938
chr18	74369943	74370058	Enhancer__chr18:74369990-74370103	0	+	74370023
chr18	74399052	74399167	Enhancer__chr18:74399023-74399139	0	+	74399132
chr18	74401910	74402025	intergenic__NA__chr18:74401985..74401992,+	0	+	74401990
chr18	74409419	74409534	Enhancer__chr18:74409297-74409534	0	+	74409499
chr18	74534216	74534331	protein_coding__p1@LOC100131655__chr18:74534232..74534266,-	0	-	74534250
chr18	74534458	74534573	protein_coding__p1@ZNF236__chr18:74534479..74534551,+	0	+	74534538
chr1	87458630	87458745	protein_coding__NA__chr1:87458689..87458742,+	0	+	87458710
chr18	7460386	7460501	Enhancer__chr18:7460129-7460467	0	+	7460466
chr18	74686587	74686702	intergenic__NA__chr18:74686660..74686688,+	0	+	74686667
chr18	74845629	74845744	protein_coding__p10@MBP__chr18:74845649..74845670,-	0	-	74845663
chr18	74852776	74852891	Enhancer__chr18:74852759-74853059	0	+	74852856
chr18	74890761	74890876	Enhancer__chr18:74890607-74890862	0	+	74890841
chr18	74920996	74921111	Enhancer__chr18:74921028-74921148	0	+	74921076
chr18	74962582	74962697	protein_coding__NA__chr18:74962657..74962663,+	0	+	74962662
chr18	75115612	75115727	Enhancer__chr18:75115540-75115770	0	+	75115692
chr18	7512416	7512531	Enhancer__chr18:7512213-7512497	0	+	7512496
chr18	75149261	75149376	Enhancer__chr18:75149077-75149342	0	+	75149341
chr18	75177438	75177553	Enhancer__chr18:75177214-75177519	0	+	75177518
chr18	75199144	75199259	Enhancer__chr18:75199084-75199225	0	+	75199224
chr18	75211953	75212068	Enhancer__chr18:75211926-75212034	0	+	75212033
chr18	75319222	75319337	Enhancer__chr18:75318958-75319303	0	+	75319302
chr18	75530063	75530178	Enhancer__chr18:75529879-75530144	0	+	75530143
chr18	75598178	75598293	Enhancer__chr18:75598045-75598259	0	+	75598258
chr18	7567237	7567352	protein_coding__p1@PTPRM__chr18:7567266..7567330,+	0	+	7567317
chr18	75688767	75688882	Enhancer__chr18:75688457-75688848	0	+	75688847
chr18	75697690	75697805	Enhancer__chr18:75697384-75697771	0	+	75697770
chr18	75705637	75705752	intergenic__p1@BC016792__chr18:75705670..75705681,-	0	-	75705671
chr18	75803193	75803308	Enhancer__chr18:75803264-75803274	0	+	75803273
chr18	75897153	75897268	intergenic__NA__chr18:75897229..75897241,+	0	+	75897233
chr18	76057224	76057339	Enhancer__chr18:76057291-76057305	0	+	76057304
chr18	76058208	76058323	Enhancer__chr18:76058031-76058292	0	+	76058288
chr18	76240463	76240578	intergenic__NA__chr18:76240543..76240544,+	0	+	76240543
chr18	76266063	76266178	Enhancer__chr18:76266005-76266144	0	+	76266143
chr18	76343564	76343679	Enhancer__chr18:76343247-76343674	0	+	76343644
chr1	87636115	87636230	Enhancer__chr1:87636034-87636204	0	+	87636195
chr18	76386093	76386208	Enhancer__chr18:76385957-76386174	0	+	76386173
chr18	76392438	76392553	Enhancer__chr18:76392160-76392519	0	+	76392518
chr18	76400826	76400941	Enhancer__chr18:76400739-76400907	0	+	76400906
chr18	76401987	76402102	Enhancer__chr18:76401870-76402201	0	+	76402067
chr18	76403180	76403295	Enhancer__chr18:76403093-76403331	0	+	76403260
chr18	76433079	76433194	Enhancer__chr18:76433028-76433250	0	+	76433159
chr18	76498740	76498855	Enhancer__chr18:76498631-76498821	0	+	76498820
chr18	76504964	76505079	Enhancer__chr18:76505037-76505045	0	+	76505044
chr18	76556688	76556803	intergenic__NA__chr18:76556722..76556775,-	0	-	76556722
chr18	76557222	76557337	Enhancer__chr18:76557248-76557304	0	+	76557302
chr18	76574879	76574994	Enhancer__chr18:76574789-76574960	0	+	76574959
chr18	76582724	76582839	Enhancer__chr18:76582553-76582919	0	+	76582804
chr18	76613083	76613198	Enhancer__chr18:76613052-76613164	0	+	76613163
chr18	76617831	76617946	Enhancer__chr18:76617514-76617912	0	+	76617911
chr1	87663495	87663610	Enhancer__chr1:87663407-87663580	0	+	87663575
chr18	76635489	76635604	Enhancer__chr18:76635414-76635813	0	+	76635569
chr1	87668628	87668743	Enhancer__chr1:87668655-87668791	0	+	87668708
chr18	76687334	76687449	intergenic__NA__chr18:76687368..76687369,-	0	-	76687368
chr18	76734382	76734497	Enhancer__chr18:76734377-76734736	0	+	76734462
chr18	76736869	76736984	Enhancer__chr18:76736885-76737229	0	+	76736949
chr18	76737913	76738028	Enhancer__chr18:76737711-76738510	0	+	76737993
chr18	76739134	76739249	intergenic__NA__chr18:76739161..76739183,-	0	-	76739168
chr18	76740077	76740192	protein_coding__p2@SALL3__chr18:76740152..76740186,+	0	+	76740157
chr18	76807521	76807636	Enhancer__chr18:76807542-76807844	0	+	76807601
chr18	76829325	76829440	protein_coding__p1@ATP9B__chr18:76829385..76829438,+	0	+	76829405
chr1	87690084	87690199	Enhancer__chr1:87689823-87690165	0	+	87690164
chr1	87692020	87692135	Enhancer__chr1:87691904-87692436	0	+	87692100
chr18	77014783	77014898	antisense__p@chr18:77014816..77014819,-__chr18:77014816..77014819,-	0	-	77014817
chr18	77103781	77103896	antisense__NA__chr18:77103812..77103819,-	0	-	77103815
chr18	77153909	77154024	Enhancer__chr18:77153646-77154504	0	+	77153989
chr18	77155849	77155964	protein_coding__p1@NFATC1__chr18:77155922..77155939,+	0	+	77155929
chr18	77276634	77276749	protein_coding__p@chr18:77276663..77276670,-__chr18:77276663..77276670,-	0	-	77276668
chr18	77305775	77305890	Enhancer__chr18:77305744-77305856	0	+	77305855
chr18	77327963	77328078	Enhancer__chr18:77327843-77328066	0	+	77328043
chr18	77331473	77331588	Enhancer__chr18:77331313-77331555	0	+	77331553
chr18	77336360	77336475	intergenic__NA__chr18:77336433..77336442,+	0	+	77336440
chr18	77370641	77370756	intergenic__NA__chr18:77370715..77370754,+	0	+	77370721
chr18	77384637	77384752	Enhancer__chr18:77384640-77384762	0	+	77384717
chr18	77385350	77385465	Enhancer__chr18:77385208-77385599	0	+	77385430
chr18	77394509	77394624	Enhancer__chr18:77394218-77394591	0	+	77394589
chr18	77439724	77439839	div_lnc__NA__chr18:77439752..77439768,-	0	-	77439758
chr18	77439764	77439879	div_pc__p1@CTDP1__chr18:77439775..77439861,+	0	+	77439844
chr1	87745078	87745193	Enhancer__chr1:87744782-87745159	0	+	87745158
chr18	77546956	77547071	intergenic__NA__chr18:77547036..77547037,+	0	+	77547036
chr18	7754799	7754914	antisense__NA__chr18:7754833..7754872,-	0	-	7754833
chr18	77551837	77551952	Enhancer__chr18:77551694-77552094	0	+	77551917
chr18	77552434	77552549	Enhancer__chr18:77552344-77552827	0	+	77552514
chr18	77552643	77552758	intergenic__NA__chr18:77552703..77552727,+	0	+	77552723
chr18	77554963	77555078	Enhancer__chr18:77554904-77555044	0	+	77555043
chr18	77558479	77558594	Enhancer__chr18:77558494-77558673	0	+	77558559
chr18	77586089	77586204	Enhancer__chr18:77586114-77586172	0	+	77586169
chr18	77615173	77615288	Enhancer__chr18:77615182-77615571	0	+	77615253
chr18	77616697	77616812	Enhancer__chr18:77616666-77616803	0	+	77616777
chr18	77623704	77623819	protein_coding__NA__chr18:77623766..77623785,+	0	+	77623784
chr18	77711618	77711733	protein_coding__p1@PQLC1__chr18:77711625..77711675,-	0	-	77711652
chr18	77713349	77713464	Enhancer__chr18:77713083-77713430	0	+	77713429
chr18	77715538	77715653	Enhancer__chr18:77715299-77715635	0	+	77715618
chr18	77722049	77722164	Enhancer__chr18:77721815-77722347	0	+	77722129
chr18	77724562	77724677	protein_coding__p1@HSBP1L1__chr18:77724629..77724652,+	0	+	77724642
chr18	77793901	77794016	protein_coding__p3@TXNL4A__chr18:77793909..77793953,-	0	-	77793935
chr18	77794386	77794501	protein_coding__p1@RBFA__chr18:77794446..77794505,+	0	+	77794466
chr18	77866835	77866950	protein_coding__NA__chr18:77866893..77866942,+	0	+	77866915
chr18	77905726	77905841	protein_coding__p2@LOC100130522__chr18:77905794..77905821,+	0	+	77905806
chr1	87794081	87794196	protein_coding__p2@LMO4__chr1:87794150..87794172,+	0	+	87794161
chr18	77941130	77941245	antisense__NA__chr18:77941210..77941211,+	0	+	77941210
chr18	78005344	78005459	protein_coding__p1@PARD6G__chr18:78005362..78005435,-	0	-	78005378
chr1	87837320	87837435	intergenic__p1@LOC100505768__chr1:87837344..87837362,-	0	-	87837354
chr1	87868411	87868526	Enhancer__chr1:87868475-87868540	0	+	87868491
chr1	87915525	87915640	Enhancer__chr1:87915369-87915606	0	+	87915605
chr1	88058810	88058925	Enhancer__chr1:88058556-88058891	0	+	88058890
chr1	88060937	88061052	Enhancer__chr1:88060618-88061018	0	+	88061017
chr1	88081539	88081654	Enhancer__chr1:88081374-88081620	0	+	88081619
chr18	812366	812481	div_lnc__p@chr18:812434..812478,+__chr18:812434..812478,+	0	+	812446
chr18	812524	812639	div_pc__p2@YES1__chr18:812517..812583,-	0	-	812558
chr1	88150651	88150766	Enhancer__chr1:88150561-88150732	0	+	88150731
chr1	88289711	88289826	Enhancer__chr1:88289775-88289792	0	+	88289791
chr1	88292502	88292617	Enhancer__chr1:88292387-88292883	0	+	88292582
chr18	830622	830737	Enhancer__chr18:830446-830703	0	+	830702
chr18	8337026	8337141	protein_coding__NA__chr18:8337060..8337061,-	0	-	8337060
chr18	8367268	8367383	antisense__NA__chr18:8367302..8367303,-	0	-	8367302
chr1	88371209	88371324	intergenic__NA__chr1:88371243..88371249,-	0	-	88371243
chr18	8406916	8407031	intergenic__NA__chr18:8406950..8406951,-	0	-	8406950
chr18	8412422	8412537	Enhancer__chr18:8412266-8412506	0	+	8412502
chr1	88442192	88442307	Enhancer__chr1:88442110-88442273	0	+	88442272
chr18	8500104	8500219	Enhancer__chr18:8500113-8500344	0	+	8500184
chr18	8609389	8609504	protein_coding__p1@RAB12__chr18:8609402..8609486,+	0	+	8609469
chr18	8636248	8636363	antisense__NA__chr18:8636274..8636304,-	0	-	8636282
chr18	8643510	8643625	Enhancer__chr18:8643425-8643722	0	+	8643590
chr1	88655661	88655776	Enhancer__chr1:88655570-88655742	0	+	88655741
chr18	8661953	8662068	Enhancer__chr18:8661812-8662039	0	+	8662033
chr18	8689884	8689999	Enhancer__chr18:8689782-8689966	0	+	8689964
chr1	88693978	88694093	Enhancer__chr1:88694004-88694059	0	+	88694058
chr18	8704226	8704341	Enhancer__chr18:8704091-8704364	0	+	8704306
chr18	8705528	8705643	protein_coding__p@chr18:8705588..8705644,+__chr18:8705588..8705644,+	0	+	8705608
chr18	8707609	8707724	antisense__p@chr18:8707629..8707682,-__chr18:8707629..8707682,-	0	-	8707643
chr1	88716861	88716976	Enhancer__chr1:88716578-88716942	0	+	88716941
chr1	88750005	88750120	Enhancer__chr1:88749888-88750086	0	+	88750085
chr1	8877664	8877779	protein_coding__p1@RERE__chr1:8877692..8877732,-	0	-	8877698
chr18	8845003	8845118	Enhancer__chr18:8844710-8845084	0	+	8845083
chr1	88907678	88907793	Enhancer__chr1:88907516-88907759	0	+	88907758
chr18	8912822	8912937	Enhancer__chr18:8912604-8912903	0	+	8912902
chr18	8916954	8917069	Enhancer__chr18:8916965-8917035	0	+	8917034
chr18	8948776	8948891	Enhancer__chr18:8948545-8948913	0	+	8948856
chr18	8949147	8949262	Enhancer__chr18:8949015-8949649	0	+	8949227
chr18	8950124	8950239	Enhancer__chr18:8949988-8950319	0	+	8950204
chr18	8998671	8998786	Enhancer__chr18:8998632-8998752	0	+	8998751
chr18	9009131	9009246	Enhancer__chr18:9008810-9009212	0	+	9009211
chr18	9010138	9010253	Enhancer__chr18:9009931-9010219	0	+	9010218
chr18	9017266	9017381	Enhancer__chr18:9017103-9017601	0	+	9017346
chr18	9017725	9017840	Enhancer__chr18:9017601-9018155	0	+	9017805
chr1	89037296	89037411	Enhancer__chr1:89037108-89037400	0	+	89037376
chr18	904876	904991	protein_coding__p2@ADCYAP1__chr18:904938..904986,+	0	+	904956
chr18	906633	906748	antisense__p2@AK095723__chr18:906662..906677,-	0	-	906667
chr18	9067108	9067223	Enhancer__chr18:9066994-9067212	0	+	9067188
chr18	9069897	9070012	Enhancer__chr18:9069766-9069999	0	+	9069977
chr18	907694	907809	antisense__NA__chr18:907728..907731,-	0	-	907728
chr18	9082821	9082936	Enhancer__chr18:9082770-9083125	0	+	9082901
chr18	9088733	9088848	Enhancer__chr18:9088659-9088814	0	+	9088813
chr18	9090512	9090627	Enhancer__chr18:9090480-9090662	0	+	9090592
chr18	9094920	9095035	Enhancer__chr18:9094792-9095105	0	+	9095000
chr18	9095454	9095569	Enhancer__chr18:9095289-9095558	0	+	9095534
chr18	9102517	9102632	protein_coding__p2@NDUFV2__chr18:9102592..9102603,+	0	+	9102597
chr1	89113069	89113184	Enhancer__chr1:89112806-89113177	0	+	89113149
chr18	9136124	9136239	div_pc__NA__chr18:9136200..9136238,+	0	+	9136204
chr18	9136516	9136631	div_lnc__NA__chr18:9136518..9136611,-	0	-	9136550
chr1	89149875	89149990	div_pc__p1@PKN2__chr1:89149914..89149995,+	0	+	89149955
chr1	89151071	89151186	div_lnc__NA__chr1:89151105..89151108,-	0	-	89151105
chr1	89303112	89303227	Enhancer__chr1:89303069-89303193	0	+	89303192
chr18	9334408	9334523	div_lnc__NA__chr18:9334434..9334474,-	0	-	9334442
chr18	9334690	9334805	div_pc__p2@TWSG1__chr18:9334755..9334778,+	0	+	9334770
chr1	89357564	89357679	protein_coding__NA__chr1:89357598..89357612,-	0	-	89357598
chr1	89382512	89382627	Enhancer__chr1:89382528-89382593	0	+	89382592
chr1	8938813	8938928	div_lnc__NA__chr1:8938853..8938900,+	0	+	8938893
chr1	8939301	8939416	div_pc__p5@ENO1__chr1:8939265..8939367,-	0	-	8939335
chr18	9434425	9434540	Enhancer__chr18:9434302-9434537	0	+	9434505
chr18	9456487	9456602	Enhancer__chr18:9456186-9456568	0	+	9456567
chr1	89458584	89458699	protein_coding__p4@CCBL2__chr1:89458607..89458627,-	0	-	89458618
chr1	89459772	89459887	Enhancer__chr1:89459818-89459853	0	+	89459852
chr1	894601	894716	protein_coding__p1@NOC2L__chr1:894620..894659,-	0	-	894635
chr1	89467094	89467209	Enhancer__chr1:89466934-89467175	0	+	89467174
chr18	9474788	9474903	intergenic__NA__chr18:9474822..9474850,-	0	-	9474822
chr18	9474926	9475041	protein_coding__p2@RALBP1__chr18:9475001..9475037,+	0	+	9475006
chr1	89488502	89488617	protein_coding__p1@GBP3__chr1:89488510..89488560,-	0	-	89488536
chr1	89530968	89531083	protein_coding__p2@GBP1__chr1:89530986..89531019,-	0	-	89531002
chr1	8953387	8953502	Enhancer__chr1:8953388-8953557	0	+	8953467
chr1	89534512	89534627	Enhancer__chr1:89534473-89534797	0	+	89534592
chr1	89535824	89535939	Enhancer__chr1:89535751-89536015	0	+	89535904
chr1	89559043	89559158	Enhancer__chr1:89558737-89559124	0	+	89559123
chr18	9587339	9587454	antisense__NA__chr18:9587419..9587420,+	0	+	9587419
chr1	895932	896047	protein_coding__p1@KLHL17__chr1:895930..896033,+	0	+	896012
chr18	9614863	9614978	div_lnc__p@chr18:9614938..9614957,+__chr18:9614938..9614957,+	0	+	9614943
chr18	9615174	9615289	div_pc__NA__chr18:9615165..9615223,-	0	-	9615208
chr1	89616101	89616216	protein_coding__NA__chr1:89616135..89616136,-	0	-	89616135
chr1	8964155	8964270	Enhancer__chr1:8964053-8964236	0	+	8964235
chr1	89641651	89641766	protein_coding__p1@GBP7__chr1:89641680..89641701,-	0	-	89641685
chr18	9643730	9643845	Enhancer__chr18:9643596-9643835	0	+	9643810
chr18	9646009	9646124	Enhancer__chr18:9645725-9646120	0	+	9646089
chr18	9648969	9649084	Enhancer__chr18:9648954-9649088	0	+	9649049
chr18	9658213	9658328	Enhancer__chr18:9658069-9658457	0	+	9658293
chr1	89664575	89664690	protein_coding__p1@GBP4__chr1:89664595..89664636,-	0	-	89664609
chr18	9705555	9705670	Enhancer__chr18:9705290-9705640	0	+	9705635
chr18	9708219	9708334	protein_coding__p1@RAB31__chr18:9708229..9708326,+	0	+	9708299
chr1	8971628	8971743	Enhancer__chr1:8971325-8971721	0	+	8971708
chr1	89726220	89726335	antisense__NA__chr1:89726300..89726301,+	0	+	89726300
chr1	89738508	89738623	protein_coding__p1@GBP5__chr1:89738528..89738557,-	0	-	89738542
chr1	89740142	89740257	Enhancer__chr1:89739985-89740544	0	+	89740222
chr1	89743486	89743601	Enhancer__chr1:89743448-89743593	0	+	89743566
chr1	89745015	89745130	Enhancer__chr1:89744927-89745106	0	+	89745095
chr1	89746672	89746787	Enhancer__chr1:89746601-89746935	0	+	89746752
chr1	89752744	89752859	Enhancer__chr1:89752578-89752835	0	+	89752824
chr18	976853	976968	intergenic__NA__chr18:976883..976897,-	0	-	976887
chr1	89775740	89775855	Enhancer__chr1:89775606-89775953	0	+	89775820
chr1	89776357	89776472	Enhancer__chr1:89776158-89776579	0	+	89776437
chr1	89777682	89777797	Enhancer__chr1:89777498-89777770	0	+	89777762
chr1	89778419	89778534	Enhancer__chr1:89778458-89778504	0	+	89778499
chr1	89782341	89782456	Enhancer__chr1:89782410-89782422	0	+	89782421
chr1	89817347	89817462	Enhancer__chr1:89817276-89817541	0	+	89817427
chr1	8981924	8982039	Enhancer__chr1:8981771-8982005	0	+	8982004
chr1	89820000	89820115	Enhancer__chr1:89819962-89820089	0	+	89820080
chr1	89829539	89829654	protein_coding__p1@GBP6__chr1:89829610..89829627,+	0	+	89829619
chr1	8983133	8983248	Enhancer__chr1:8983094-8983258	0	+	8983213
chr1	8985155	8985270	Enhancer__chr1:8985051-8985236	0	+	8985235
chr1	8985974	8986089	Enhancer__chr1:8986021-8986139	0	+	8986054
chr18	9866275	9866390	Enhancer__chr18:9866165-9866386	0	+	9866355
chr1	8986967	8987082	Enhancer__chr1:8986862-8987075	0	+	8987047
chr18	9870060	9870175	Enhancer__chr18:9869849-9870152	0	+	9870140
chr1	8987550	8987665	Enhancer__chr1:8987338-8987631	0	+	8987630
chr18	9877451	9877566	Enhancer__chr18:9877272-9877635	0	+	9877531
chr18	9885685	9885800	protein_coding__p4@TXNDC2__chr18:9885760..9885780,+	0	+	9885765
chr1	89887525	89887640	Enhancer__chr1:89887466-89887838	0	+	89887605
chr18	9899136	9899251	Enhancer__chr18:9899069-9899359	0	+	9899216
chr1	89910507	89910622	Enhancer__chr1:89910434-89910764	0	+	89910587
chr18	9913533	9913648	intergenic__NA__chr18:9913567..9913579,-	0	-	9913567
chr18	9913945	9914060	protein_coding__p1@VAPA__chr18:9913977..9914088,+	0	+	9914025
chr1	89916726	89916841	Enhancer__chr1:89916658-89916807	0	+	89916806
chr1	89942288	89942403	Enhancer__chr1:89942348-89942369	0	+	89942368
chr1	89990334	89990449	protein_coding__p2@LRRC8B__chr1:89990378..89990429,+	0	+	89990414
chr18	999213	999328	Enhancer__chr18:999057-999295	0	+	999293
chr1	8999886	9000001	Enhancer__chr1:8999811-9000211	0	+	8999966
chr1	9005846	9005961	protein_coding__p1@CA6__chr1:9005917..9005935,+	0	+	9005926
chr1	90069451	90069566	Enhancer__chr1:90069191-90069532	0	+	90069531
chr1	90075594	90075709	Enhancer__chr1:90075464-90075685	0	+	90075674
chr1	90077413	90077528	Enhancer__chr1:90077145-90077551	0	+	90077493
chr1	90098430	90098545	div_lnc__p1@FLJ27354__chr1:90098448..90098516,-	0	-	90098464
chr1	90098627	90098742	div_pc__p1@LRRC8C__chr1:90098641..90098727,+	0	+	90098707
chr1	90098627	90098742	protein_coding__p1@LRRC8C__chr1:90098641..90098727,+	0	+	90098707
chr1	901803	901918	protein_coding__p1@PLEKHN1__chr1:901847..901907,+	0	+	901883
chr1	90286353	90286468	div_lnc__NA__chr1:90286385..90286393,-	0	-	90286387
chr1	90286510	90286625	div_pc__p1@LRRC8D__chr1:90286562..90286617,+	0	+	90286590
chr1	90405175	90405290	intergenic__NA__chr1:90405255..90405256,+	0	+	90405255
chr1	90460588	90460703	protein_coding__p1@ZNF326__chr1:90460661..90460745,+	0	+	90460668
chr1	90592552	90592667	Enhancer__chr1:90592233-90592637	0	+	90592632
chr1	90751483	90751598	Enhancer__chr1:90751537-90751564	0	+	90751563
chr1	90775232	90775347	Enhancer__chr1:90774930-90775313	0	+	90775312
chr1	9086447	9086562	protein_coding__p1@SLC2A7__chr1:9086445..9086485,-	0	-	9086481
chr1	90946957	90947072	Enhancer__chr1:90947023-90947038	0	+	90947037
chr1	90999841	90999956	intergenic__NA__chr1:90999875..90999908,-	0	-	90999875
chr19	1000232	1000347	protein_coding__NA__chr19:1000292..1000352,+	0	+	1000312
chr19	1002837	1002952	antisense__NA__chr19:1002871..1002872,-	0	-	1002871
chr19	10047151	10047266	protein_coding__p1@OLFM2__chr19:10047177..10047201,-	0	-	10047185
chr19	10056430	10056545	Enhancer__chr19:10056236-10056512	0	+	10056510
chr19	10121145	10121260	protein_coding__p1@COL5A3__chr19:10121168..10121187,-	0	-	10121179
chr19	10124078	10124193	protein_coding__p1@RDH8__chr19:10124147..10124176,+	0	+	10124158
chr19	10138646	10138761	Enhancer__chr19:10138488-10138727	0	+	10138726
chr19	10148141	10148256	Enhancer__chr19:10148101-10148280	0	+	10148221
chr19	10148776	10148891	Enhancer__chr19:10148640-10148857	0	+	10148856
chr19	10196717	10196832	protein_coding__p3@C19orf66__chr19:10196781..10196817,+	0	+	10196797
chr19	10202006	10202121	antisense__NA__chr19:10202039..10202044,-	0	-	10202040
chr19	1021087	1021202	protein_coding__p1@C19orf6__chr19:1021113..1021149,-	0	-	1021121
chr19	10213512	10213627	protein_coding__NA__chr19:10213518..10213558,-	0	-	10213546
chr19	10215469	10215584	Enhancer__chr19:10215397-10215725	0	+	10215549
chr19	10216957	10217072	protein_coding__p1@PPAN-P2RY11,p1@PPAN__chr19:10216998..10217061,+	0	+	10217037
chr19	10222288	10222403	protein_coding__p1@P2RY11__chr19:10222364..10222370,+	0	+	10222368
chr19	10230540	10230655	protein_coding__p1@EIF3G__chr19:10230565..10230602,-	0	-	10230574
chr19	1026534	1026649	protein_coding__p1@CNN2__chr19:1026566..1026648,+	0	+	1026614
chr19	10341972	10342087	protein_coding__p1@S1PR2__chr19:10341969..10342016,-	0	-	10342006
chr19	10346961	10347076	Enhancer__chr19:10346765-10347120	0	+	10347041
chr1	91034734	91034849	Enhancer__chr1:91034804-91034815	0	+	91034814
chr19	10350219	10350334	Enhancer__chr19:10349944-10350302	0	+	10350299
chr19	10352658	10352773	Enhancer__chr19:10352370-10352740	0	+	10352738
chr19	10362576	10362691	protein_coding__p2@MRPL4__chr19:10362603..10362686,+	0	+	10362656
chr19	10371007	10371122	antisense__NA__chr19:10371039..10371047,-	0	-	10371041
chr19	10381715	10381830	protein_coding__p1@ICAM1__chr19:10381780..10381803,+	0	+	10381795
chr19	1038946	1039061	antisense__NA__chr19:1038936..1038981,-	0	-	1038980
chr19	10395919	10396034	antisense__NA__chr19:10395929..10395976,-	0	-	10395953
chr19	10397550	10397665	protein_coding__p1@ICAM4__chr19:10397621..10397642,+	0	+	10397630
chr19	10399388	10399503	div_lnc__NA__chr19:10399416..10399436,-	0	-	10399422
chr19	1040034	1040149	protein_coding__p1@ABCA7__chr19:1040096..1040161,+	0	+	1040114
chr19	10400583	10400698	div_pc__p1@ICAM5__chr19:10400615..10400705,+	0	+	10400663
chr19	10420359	10420474	protein_coding__NA__chr19:10420362..10420394,-	0	-	10420393
chr19	10426642	10426757	protein_coding__p1@FDX1L__chr19:10426663..10426704,-	0	-	10426676
chr19	10431347	10431462	protein_coding__NA__chr19:10431375..10431387,-	0	-	10431381
chr19	10444170	10444285	protein_coding__p1@RAVER1__chr19:10444188..10444213,-	0	-	10444204
chr19	10450299	10450414	protein_coding__p2@ICAM3__chr19:10450328..10450351,-	0	-	10450333
chr19	10457324	10457439	Enhancer__chr19:10457281-10457542	0	+	10457404
chr19	10491209	10491324	protein_coding__p2@TYK2__chr19:10491234..10491268,-	0	-	10491243
chr19	10527454	10527569	protein_coding__NA__chr19:10527528..10527559,+	0	+	10527534
chr19	10530787	10530902	protein_coding__p@chr19:10530784..10530827,-__chr19:10530784..10530827,-	0	-	10530821
chr19	10581899	10582014	Enhancer__chr19:10581724-10581982	0	+	10581979
chr19	10614373	10614488	protein_coding__p10@KEAP1__chr19:10614386..10614413,-	0	-	10614407
chr19	10628591	10628706	protein_coding__p3@S1PR5__chr19:10628597..10628657,-	0	-	10628625
chr19	10629784	10629899	Enhancer__chr19:10629734-10629865	0	+	10629864
chr19	10654499	10654614	protein_coding__p1@ATG4D__chr19:10654561..10654600,+	0	+	10654579
chr19	1065841	1065956	protein_coding__NA__chr19:1065903..1065930,+	0	+	1065921
chr19	10676651	10676766	protein_coding__p1@KRI1__chr19:10676672..10676712,-	0	-	10676685
chr19	10679620	10679735	protein_coding__p1@CDKN2D__chr19:10679644..10679661,-	0	-	10679654
chr19	10697909	10698024	protein_coding__p1@AP1M2__chr19:10697917..10697993,-	0	-	10697943
chr19	10707363	10707478	Enhancer__chr19:10707270-10707444	0	+	10707443
chr19	10713052	10713167	protein_coding__p1@SLC44A2__chr19:10713112..10713198,+	0	+	10713132
chr19	10750705	10750820	protein_coding__NA__chr19:10750785..10750786,+	0	+	10750785
chr19	10764482	10764597	div_lnc__p1@LOC147727__chr19:10764509..10764559,-	0	-	10764516
chr19	10764910	10765025	div_pc__p2@ILF3__chr19:10764948..10764998,+	0	+	10764990
chr19	10812049	10812164	protein_coding__p1@QTRT1__chr19:10812108..10812136,+	0	+	10812129
chr19	10828674	10828789	protein_coding__p1@DNM2__chr19:10828724..10828779,+	0	+	10828754
chr19	10946959	10947074	protein_coding__p2@TMED1__chr19:10946949..10947006,-	0	-	10946993
chr19	10947146	10947261	protein_coding__NA__chr19:10947205..10947258,+	0	+	10947226
chr19	1095339	1095454	protein_coding__p1@POLR2E__chr19:1095330..1095381,-	0	-	1095373
chr19	10982148	10982263	protein_coding__p1@CARM1__chr19:10982193..10982250,+	0	+	10982228
chr19	1101946	1102061	Enhancer__chr19:1101850-1102062	0	+	1102026
chr19	1103912	1104027	protein_coding__p2@GPX4__chr19:1103987..1103998,+	0	+	1103992
chr19	11039276	11039391	protein_coding__p1@YIPF2__chr19:11039271..11039355,-	0	-	11039310
chr19	11039406	11039521	protein_coding__p1@C19orf52__chr19:11039454..11039500,+	0	+	11039486
chr19	11071499	11071614	protein_coding__p2@SMARCA4__chr19:11071546..11071624,+	0	+	11071579
chr19	11200058	11200173	protein_coding__p1@LDLR__chr19:11200122..11200155,+	0	+	11200138
chr19	11266423	11266538	protein_coding__p1@SPC24__chr19:11266449..11266467,-	0	-	11266457
chr19	11269345	11269460	Enhancer__chr19:11269215-11269426	0	+	11269425
chr19	11308501	11308616	protein_coding__p2@KANK2__chr19:11308502..11308553,-	0	-	11308535
chr19	11314226	11314341	antisense__NA__chr19:11314290..11314315,+	0	+	11314306
chr19	11348227	11348342	protein_coding__NA__chr19:11348307..11348308,+	0	+	11348307
chr19	11373147	11373262	protein_coding__p1@DOCK6__chr19:11373176..11373209,-	0	-	11373181
chr19	11375356	11375471	Enhancer__chr19:11375157-11375492	0	+	11375436
chr19	11404642	11404757	Enhancer__chr19:11404382-11404791	0	+	11404722
chr19	11406755	11406870	protein_coding__p1@TSPAN16__chr19:11406821..11406840,+	0	+	11406835
chr19	11455302	11455417	protein_coding__p5@CCDC159__chr19:11455369..11455389,+	0	+	11455382
chr19	11456908	11457023	protein_coding__p1@TMEM205__chr19:11456935..11456981,-	0	-	11456942
chr19	11457103	11457218	protein_coding__p6@TMEM205__chr19:11457128..11457146,-	0	-	11457137
chr19	11466027	11466142	protein_coding__p1@LPPR2__chr19:11466086..11466159,+	0	+	11466107
chr19	11485261	11485376	div_pc__p1@SWSAP1__chr19:11485333..11485367,+	0	+	11485341
chr19	11485562	11485677	div_lnc__p@chr19:11485571..11485624,-__chr19:11485571..11485624,-	0	-	11485596
chr19	11494954	11495069	protein_coding__p2@EPOR__chr19:11494975..11495003,-	0	-	11494988
chr19	11529955	11530070	protein_coding__p1@RGL3__chr19:11529980..11529998,-	0	-	11529989
chr19	11546028	11546143	protein_coding__p9@PRKCSH__chr19:11546093..11546115,+	0	+	11546108
chr19	11546940	11547055	protein_coding__NA__chr19:11546970..11546989,-	0	-	11546974
chr1	91155224	91155339	Enhancer__chr1:91154949-91155305	0	+	91155304
chr19	11591826	11591941	protein_coding__p1@ELAVL3__chr19:11591859..11591865,-	0	-	11591860
chr19	11616619	11616734	protein_coding__p1@ZNF653__chr19:11616645..11616663,-	0	-	11616653
chr19	11639914	11640029	protein_coding__p1@ECSIT__chr19:11639931..11639974,-	0	-	11639948
chr19	11641428	11641543	Enhancer__chr19:11641329-11641510	0	+	11641508
chr19	11643003	11643118	Enhancer__chr19:11642939-11643084	0	+	11643083
chr19	11649587	11649702	protein_coding__p1@CNN1__chr19:11649659..11649674,+	0	+	11649667
chr19	11670010	11670125	protein_coding__p1@ELOF1__chr19:11670032..11670064,-	0	-	11670044
chr19	11670141	11670256	protein_coding__p3@uc002msf.2__chr19:11670184..11670236,+	0	+	11670221
chr19	11689755	11689870	protein_coding__p2@ACP5__chr19:11689752..11689799,-	0	-	11689789
chr19	1174231	1174346	protein_coding__p1@SBNO2__chr19:1174226..1174287,-	0	-	1174265
chr19	11750537	11750652	intergenic__p1@ZNF833P__chr19:11750566..11750627,+	0	+	11750617
chr19	1175451	1175566	Enhancer__chr19:1175432-1175562	0	+	1175531
chr19	11804768	11804883	Enhancer__chr19:11804467-11804940	0	+	11804848
chr1	91182824	91182939	protein_coding__p1@BARHL2__chr1:91182854..91182860,-	0	-	91182858
chr19	1184074	1184189	Enhancer__chr19:1183874-1184237	0	+	1184154
chr19	11849715	11849830	protein_coding__p1@ZNF823__chr19:11849700..11849803,-	0	-	11849749
chr1	91185043	91185158	Enhancer__chr1:91185058-91185169	0	+	91185123
chr19	11877734	11877849	protein_coding__p2@ZNF441__chr19:11877805..11877832,+	0	+	11877814
chr19	1189522	1189637	protein_coding__NA__chr19:1189598..1189631,+	0	+	1189602
chr19	11908373	11908488	div_pc__NA__chr19:11908453..11908454,+	0	+	11908453
chr19	11909377	11909492	div_lnc__NA__chr19:11909410..11909446,-	0	-	11909411
chr1	91191103	91191218	Enhancer__chr1:91190991-91191184	0	+	91191183
chr19	11925026	11925141	protein_coding__p1@ZNF440__chr19:11925071..11925113,+	0	+	11925106
chr19	11959484	11959599	protein_coding__p1@ZNF439__chr19:11959532..11959593,+	0	+	11959564
chr19	11998552	11998667	protein_coding__p1@ZNF69__chr19:11998584..11998649,+	0	+	11998632
chr19	12035842	12035957	protein_coding__p1@ZNF700,p1@ZNF763__chr19:12035913..12035933,+	0	+	12035922
chr19	12098390	12098505	intergenic__p1@ENST00000495324__chr19:12098450..12098481,+	0	+	12098470
chr19	12146456	12146571	protein_coding__p1@ZNF433__chr19:12146483..12146546,-	0	-	12146490
chr19	12163741	12163856	protein_coding__p1@ZNF878__chr19:12163769..12163798,-	0	-	12163775
chr19	12175465	12175580	protein_coding__p1@ZNF844__chr19:12175535..12175554,+	0	+	12175545
chr19	12202997	12203112	protein_coding__p2@ZNF788__chr19:12203069..12203094,+	0	+	12203077
chr19	12251130	12251245	protein_coding__p2@ZNF20__chr19:12251144..12251181,-	0	-	12251164
chr19	12267514	12267629	protein_coding__p1@ZNF20,p1@ZNF625__chr19:12267524..12267564,-	0	-	12267548
chr19	12270745	12270860	Enhancer__chr19:12270640-12270828	0	+	12270825
chr19	12273833	12273948	protein_coding__p1@ZNF136__chr19:12273866..12273935,+	0	+	12273913
chr19	12305749	12305864	intergenic__p1@ENST00000415793,p1@ENST00000426044,p1@ENST00000440004,p1@uc002mtj.1,p1@uc002mtk.1,p1@uc010dyq.1__chr19:12305824..12305890,+	0	+	12305829
chr19	1237996	1238111	div_pc__NA__chr19:1238025..1238037,-	0	-	1238030
chr19	1238061	1238176	div_lnc__NA__chr19:1238111..1238151,+	0	+	1238141
chr19	1240302	1240417	Enhancer__chr19:1240232-1240534	0	+	1240382
chr19	12405633	12405748	protein_coding__p1@ZNF44__chr19:12405645..12405685,-	0	-	12405667
chr19	1241692	1241807	protein_coding__p1@ATP5D__chr19:1241732..1241837,+	0	+	1241772
chr19	12444497	12444612	protein_coding__p3@ZNF563__chr19:12444519..12444537,-	0	-	12444531
chr19	12458419	12458534	intergenic__NA__chr19:12458453..12458454,-	0	-	12458453
chr19	12476633	12476748	protein_coding__NA__chr19:12476667..12476668,-	0	-	12476667
chr19	1248501	1248616	protein_coding__p2@MIDN__chr19:1248568..1248608,+	0	+	1248581
chr19	12512047	12512162	protein_coding__p1@ZNF799__chr19:12512062..12512094,-	0	-	12512081
chr19	12551884	12551999	protein_coding__NA__chr19:12551899..12551932,-	0	-	12551918
chr19	1259311	1259426	protein_coding__NA__chr19:1259386..1259397,+	0	+	1259391
chr19	12595574	12595689	protein_coding__p2@ZNF709__chr19:12595586..12595637,-	0	-	12595608
chr19	12624634	12624749	protein_coding__p4@ZNF709__chr19:12624655..12624680,-	0	-	12624668
chr19	12662261	12662376	protein_coding__p1@ZNF564,p1@ZNF709__chr19:12662240..12662310,-	0	-	12662295
chr19	12662459	12662574	antisense__p@chr19:12662519..12662556,+__chr19:12662519..12662556,+	0	+	12662539
chr19	1270009	1270124	antisense__NA__chr19:1270034..1270063,-	0	-	1270043
chr19	12721669	12721784	protein_coding__p1@ZNF791__chr19:12721725..12721758,+	0	+	12721749
chr19	12750990	12751105	protein_coding__NA__chr19:12751024..12751028,-	0	-	12751024
chr19	1275460	1275575	protein_coding__p1@C19orf24__chr19:1275507..1275583,+	0	+	1275540
chr19	12759111	12759226	protein_coding__NA__chr19:12759127..12759149,-	0	-	12759145
chr19	12777493	12777608	protein_coding__p1@MAN2B1__chr19:12777509..12777574,-	0	-	12777527
chr19	12777540	12777655	protein_coding__p2@WDR83__chr19:12777614..12777666,+	0	+	12777620
chr19	12780173	12780288	protein_coding__p2@WDR83OS__chr19:12780205..12780210,-	0	-	12780207
chr19	12783105	12783220	protein_coding__NA__chr19:12783102..12783141,-	0	-	12783139
chr19	12792656	12792771	protein_coding__p1@DHPS__chr19:12792654..12792703,-	0	-	12792690
chr19	12798036	12798151	intergenic__NA__chr19:12798070..12798071,-	0	-	12798070
chr19	12799515	12799630	antisense__NA__chr19:12799589..12799598,+	0	+	12799595
chr19	12807410	12807525	protein_coding__p1@FBXW9__chr19:12807422..12807468,-	0	-	12807444
chr19	1281022	1281137	Enhancer__chr19:1280981-1281104	0	+	1281102
chr19	12834711	12834826	protein_coding__p1@TNPO2__chr19:12834739..12834806,-	0	-	12834745
chr19	1284517	1284632	Enhancer__chr19:1284432-1284856	0	+	1284597
chr19	12845521	12845636	protein_coding__p2@C19orf43__chr19:12845550..12845561,-	0	-	12845555
chr19	12847839	12847954	protein_coding__NA__chr19:12847918..12847965,+	0	+	12847919
chr19	1285813	1285928	protein_coding__p3@MUM1__chr19:1285858..1285931,+	0	+	1285893
chr19	1286031	1286146	protein_coding__p1@EFNA2__chr19:1286097..1286145,+	0	+	1286111
chr19	12862524	12862639	protein_coding__p1@BEST2__chr19:12862604..12862625,+	0	+	12862604
chr19	12902219	12902334	protein_coding__p1@JUNB__chr19:12902289..12902307,+	0	+	12902299
chr19	12907623	12907738	antisense__NA__chr19:12907682..12907710,+	0	+	12907703
chr19	12912659	12912774	protein_coding__p4@PRDX2__chr19:12912688..12912699,-	0	-	12912693
chr19	12917317	12917432	protein_coding__p2@RNASEH2A__chr19:12917364..12917407,+	0	+	12917397
chr19	12936466	12936581	antisense__p1@CU674986__chr19:12936544..12936548,+	0	+	12936546
chr19	12944686	12944801	protein_coding__p2@MAST1__chr19:12944722..12944775,+	0	+	12944766
chr19	12946207	12946322	protein_coding__p3@RTBDN__chr19:12946236..12946262,-	0	-	12946241
chr19	12991604	12991719	div_lnc__NA__chr19:12991678..12991688,+	0	+	12991684
chr19	12992259	12992374	div_pc__p1@DNASE2__chr19:12992274..12992332,-	0	-	12992293
chr19	12997977	12998092	protein_coding__p1@KLF1__chr19:12998003..12998021,-	0	-	12998011
chr19	13001893	13002008	protein_coding__p1@GCDH__chr19:13001965..13002001,+	0	+	13001973
chr19	13030072	13030187	protein_coding__p1@SYCE2__chr19:13030071..13030115,-	0	-	13030106
chr19	13040964	13041079	antisense__NA__chr19:13041039..13041072,+	0	+	13041044
chr19	13044583	13044698	protein_coding__NA__chr19:13044605..13044618,-	0	-	13044617
chr19	13049342	13049457	protein_coding__p1@CALR__chr19:13049413..13049432,+	0	+	13049422
chr19	13055267	13055382	antisense__NA__chr19:13055299..13055305,-	0	-	13055301
chr19	13056595	13056710	protein_coding__p1@RAD23A__chr19:13056663..13056697,+	0	+	13056675
chr19	13068002	13068117	protein_coding__p1@GADD45GIP1__chr19:13068012..13068053,-	0	-	13068036
chr19	13075885	13076000	protein_coding__NA__chr19:13075960..13075984,+	0	+	13075965
chr19	13094715	13094830	Enhancer__chr19:13094405-13094796	0	+	13094795
chr19	13096206	13096321	Enhancer__chr19:13095998-13096573	0	+	13096286
chr19	13106220	13106335	protein_coding__p1@NFIX__chr19:13106214..13106382,+	0	+	13106300
chr19	13125413	13125528	antisense__NA__chr19:13125447..13125479,-	0	-	13125447
chr1	91317140	91317255	intergenic__p1@ENST00000435649,p1@ENST00000443802,p1@uc001dnu.1__chr1:91317158..91317226,-	0	-	91317174
chr1	91317247	91317362	intergenic__NA__chr1:91317314..91317332,+	0	+	91317327
chr19	13181672	13181787	antisense__NA__chr19:13181704..13181709,-	0	-	13181706
chr19	13213955	13214070	protein_coding__p4@LYL1__chr19:13213954..13214021,-	0	-	13213989
chr19	13228913	13229028	protein_coding__NA__chr19:13228932..13228977,-	0	-	13228947
chr19	13229020	13229135	protein_coding__p1@NACC1__chr19:13229049..13229111,+	0	+	13229100
chr1	91323110	91323225	Enhancer__chr1:91322848-91323191	0	+	91323190
chr19	13251919	13252034	intergenic__NA__chr19:13251953..13251954,-	0	-	13251953
chr19	13261150	13261265	protein_coding__p3@STX10__chr19:13261171..13261200,-	0	-	13261184
chr19	13261178	13261293	protein_coding__p1@IER2__chr19:13261216..13261320,+	0	+	13261258
chr19	13267893	13268008	Enhancer__chr19:13267779-13268208	0	+	13267973
chr19	13273811	13273926	Enhancer__chr19:13273540-13274187	0	+	13273891
chr19	13274679	13274794	Enhancer__chr19:13274586-13275096	0	+	13274759
chr19	13275415	13275530	Enhancer__chr19:13275397-13275802	0	+	13275495
chr19	13278403	13278518	Enhancer__chr19:13278382-13278991	0	+	13278483
chr1	91328459	91328574	intergenic__p@chr1:91328490..91328494,-__chr1:91328490..91328494,-	0	-	91328493
chr1	91361254	91361369	Enhancer__chr1:91361231-91361653	0	+	91361334
chr19	13734893	13735008	protein_coding__p@chr19:13734909..13734963,-__chr19:13734909..13734963,-	0	-	13734927
chr19	13743962	13744077	Enhancer__chr19:13743837-13744244	0	+	13744042
chr19	1377240	1377355	antisense__NA__chr19:1377263..1377275,-	0	-	1377274
chr19	13783508	13783623	Enhancer__chr19:13783472-13783589	0	+	13783588
chr19	1383441	1383556	protein_coding__NA__chr19:1383484..1383531,+	0	+	1383521
chr19	13842502	13842617	protein_coding__p2@CCDC130__chr19:13842559..13842602,+	0	+	13842582
chr19	13875294	13875409	protein_coding__p1@MRI1__chr19:13875316..13875385,+	0	+	13875374
chr19	13885189	13885304	div_pc__p1@C19orf53__chr19:13885252..13885293,+	0	+	13885269
chr19	13901115	13901230	protein_coding__NA__chr19:13901127..13901156,-	0	-	13901149
chr19	13906176	13906291	protein_coding__p1@ZSWIM4__chr19:13906250..13906269,+	0	+	13906256
chr19	13907653	13907768	antisense__NA__chr19:13907683..13907695,-	0	-	13907687
chr19	13944148	13944263	Enhancer__chr19:13944151-13944331	0	+	13944228
chr19	13944532	13944647	Enhancer__chr19:13944359-13944683	0	+	13944612
chr19	13947066	13947181	intergenic__p1@LOC284454__chr19:13947099..13947104,-	0	-	13947100
chr19	13954429	13954544	Enhancer__chr19:13954357-13954714	0	+	13954509
chr19	13955269	13955384	Enhancer__chr19:13955108-13955589	0	+	13955349
chr19	13957624	13957739	Enhancer__chr19:13957204-13959386	0	+	13957704
chr19	13959917	13960032	Enhancer__chr19:13959901-13960035	0	+	13959997
chr19	1396691	1396806	intergenic__NA__chr19:1396725..1396726,-	0	-	1396725
chr19	13972786	13972901	protein_coding__p@chr19:13972861..13972885,+__chr19:13972861..13972885,+	0	+	13972866
chr19	1401496	1401611	protein_coding__p1@GAMT__chr19:1401486..1401570,-	0	-	1401530
chr19	14016933	14017048	protein_coding__p1@CC2D1A__chr19:14017003..14017049,+	0	+	14017013
chr19	14017305	14017420	protein_coding__NA__chr19:14017323..14017351,-	0	-	14017339
chr19	14063240	14063355	protein_coding__p1@DCAF15__chr19:14063313..14063328,+	0	+	14063320
chr19	14064160	14064275	protein_coding__p3@PODNL1__chr19:14064187..14064204,-	0	-	14064194
chr19	1407506	1407621	protein_coding__p1@DAZAP1__chr19:1407517..1407601,+	0	+	1407586
chr19	14117823	14117938	protein_coding__NA__chr19:14117840..14117882,-	0	-	14117857
chr19	14126419	14126534	Enhancer__chr19:14126359-14126500	0	+	14126499
chr19	14138898	14139013	protein_coding__NA__chr19:14138978..14138979,+	0	+	14138978
chr19	14142371	14142486	div_lnc__NA__chr19:14142375..14142411,-	0	-	14142405
chr19	14142529	14142644	div_pc__p1@IL27RA__chr19:14142565..14142628,+	0	+	14142609
chr19	14169929	14170044	protein_coding__NA__chr19:14169962..14169964,-	0	-	14169963
chr19	14172967	14173082	Enhancer__chr19:14172809-14173223	0	+	14173047
chr19	14183069	14183184	protein_coding__NA__chr19:14183136..14183152,+	0	+	14183149
chr19	14189421	14189536	Enhancer__chr19:14189294-14189532	0	+	14189501
chr19	14191016	14191131	Enhancer__chr19:14190971-14191218	0	+	14191096
chr19	14196658	14196773	protein_coding__NA__chr19:14196685..14196699,-	0	-	14196692
chr19	14201749	14201864	protein_coding__p5@SAMD1__chr19:14201776..14201792,-	0	-	14201783
chr19	14229065	14229180	protein_coding__NA__chr19:14229079..14229116,-	0	-	14229099
chr19	14229720	14229835	intergenic__p@chr19:14229793..14229811,+__chr19:14229793..14229811,+	0	+	14229800
chr19	14247364	14247479	div_pc__p1@ASF1B__chr19:14247387..14247409,-	0	-	14247398
chr19	14247899	14248014	div_lnc__p1@LOC100507373__chr19:14247942..14248026,+	0	+	14247979
chr19	14249561	14249676	Enhancer__chr19:14249278-14249642	0	+	14249641
chr19	14316946	14317061	protein_coding__p1@LPHN1__chr19:14316980..14316983,-	0	-	14316980
chr19	14320313	14320428	Enhancer__chr19:14320325-14320686	0	+	14320393
chr19	1438285	1438400	protein_coding__p2@RPS15__chr19:1438351..1438382,+	0	+	1438365
chr19	14400531	14400646	Enhancer__chr19:14400310-14400612	0	+	14400611
chr19	1440318	1440433	protein_coding__NA__chr19:1440373..1440404,+	0	+	1440398
chr19	14404385	14404500	intergenic__NA__chr19:14404408..14404427,-	0	-	14404419
chr19	14404686	14404801	Enhancer__chr19:14404408-14404769	0	+	14404766
chr19	14414212	14414327	Enhancer__chr19:14414232-14414293	0	+	14414292
chr19	14444469	14444584	intergenic__p1@uc002myk.2__chr19:14444525..14444559,+	0	+	14444549
chr19	1446148	1446263	protein_coding__p2@APC2__chr19:1446214..1446299,+	0	+	1446228
chr19	14466766	14466881	Enhancer__chr19:14466734-14466953	0	+	14466846
chr19	14467281	14467396	Enhancer__chr19:14467223-14467368	0	+	14467361
chr19	14474000	14474115	Enhancer__chr19:14473667-14474081	0	+	14474080
chr19	14474108	14474223	Enhancer__chr19:14474119-14474280	0	+	14474188
chr19	14479039	14479154	Enhancer__chr19:14478980-14479307	0	+	14479119
chr19	14480596	14480711	Enhancer__chr19:14480472-14481175	0	+	14480676
chr19	14480690	14480805	intergenic__NA__chr19:14480665..14480726,-	0	-	14480724
chr19	14486033	14486148	Enhancer__chr19:14485924-14486626	0	+	14486113
chr19	14491233	14491348	protein_coding__p@chr19:14491306..14491320,+__chr19:14491306..14491320,+	0	+	14491313
chr19	14519646	14519761	antisense__NA__chr19:14519675..14519690,-	0	-	14519680
chr19	14530157	14530272	protein_coding__p3@DDX39A__chr19:14530185..14530199,-	0	-	14530191
chr19	14543797	14543912	protein_coding__NA__chr19:14543863..14543878,+	0	+	14543877
chr19	14586114	14586229	protein_coding__p1@PTGER1__chr19:14586125..14586171,-	0	-	14586148
chr19	14606892	14607007	protein_coding__p1@GIPC1__chr19:14606900..14606955,-	0	-	14606926
chr19	14616986	14617101	Enhancer__chr19:14616908-14617174	0	+	14617066
chr19	14617940	14618055	Enhancer__chr19:14617819-14618098	0	+	14618020
chr19	14627818	14627933	protein_coding__NA__chr19:14627898..14627899,+	0	+	14627898
chr19	14640599	14640714	protein_coding__NA__chr19:14640623..14640642,-	0	-	14640633
chr19	14682843	14682958	protein_coding__p1@NDUFB7__chr19:14682838..14682894,-	0	-	14682877
chr19	14693815	14693930	protein_coding__p1@CLEC17A__chr19:14693888..14693955,+	0	+	14693895
chr19	14725058	14725173	Enhancer__chr19:14724948-14725249	0	+	14725138
chr19	1479520	1479635	protein_coding__p2@C19orf25__chr19:1479532..1479564,-	0	-	1479554
chr19	14800571	14800686	protein_coding__NA__chr19:14800649..14800662,+	0	+	14800651
chr19	14800798	14800913	protein_coding__NA__chr19:14800827..14800847,-	0	-	14800832
chr19	14834470	14834585	protein_coding__NA__chr19:14834550..14834551,+	0	+	14834550
chr1	9148467	9148582	protein_coding__p5@SLC2A5__chr1:9148495..9148517,-	0	-	9148501
chr1	91487812	91487927	protein_coding__p3@ZNF644__chr1:91487836..91487854,-	0	-	91487846
chr19	14889336	14889451	protein_coding__p2@EMR2__chr19:14889364..14889381,-	0	-	14889370
chr19	14895637	14895752	Enhancer__chr19:14895618-14895793	0	+	14895717
chr19	1490686	1490801	protein_coding__NA__chr19:1490716..1490734,-	0	-	1490720
chr19	1491109	1491224	protein_coding__p1@REEP6__chr19:1491144..1491223,+	0	+	1491189
chr19	14911529	14911644	protein_coding__p@chr19:14911558..14911572,-__chr19:14911558..14911572,-	0	-	14911563
chr19	14945962	14946077	protein_coding__p1@OR7A5__chr19:14945975..14946014,-	0	-	14945996
chr19	14999370	14999485	Enhancer__chr19:14999338-14999543	0	+	14999450
chr19	1508388	1508503	antisense__NA__chr19:1508458..1508472,+	0	+	1508468
chr19	15121457	15121572	protein_coding__p1@CCDC105__chr19:15121532..15121548,+	0	+	15121537
chr19	15133792	15133907	protein_coding__NA__chr19:15133826..15133827,-	0	-	15133826
chr19	1513570	1513685	protein_coding__NA__chr19:1513595..1513611,-	0	-	1513604
chr19	15155328	15155443	Enhancer__chr19:15155151-15155409	0	+	15155408
chr19	15160210	15160325	protein_coding__p1@CASP14__chr19:15160280..15160296,+	0	+	15160290
chr19	1516587	1516702	Enhancer__chr19:1516525-1516740	0	+	1516667
chr19	15202865	15202980	Enhancer__chr19:15202796-15202947	0	+	15202945
chr19	15218135	15218250	protein_coding__p1@SYDE1__chr19:15218180..15218249,+	0	+	15218215
chr19	1522962	1523077	Enhancer__chr19:1522879-1523112	0	+	1523042
chr19	15234888	15235003	antisense__NA__chr19:15234951..15234986,+	0	+	15234968
chr19	15236543	15236658	protein_coding__p2@ILVBL__chr19:15236562..15236612,-	0	-	15236577
chr19	1523995	1524110	protein_coding__p1@PLK5__chr19:1524072..1524078,+	0	+	1524075
chr19	15311771	15311886	protein_coding__p1@NOTCH3__chr19:15311796..15311815,-	0	-	15311805
chr1	9153158	9153273	Enhancer__chr1:9153048-9153242	0	+	9153238
chr19	15321164	15321279	Enhancer__chr19:15321082-15321623	0	+	15321244
chr19	15333554	15333669	Enhancer__chr19:15333627-15333747	0	+	15333634
chr19	15333652	15333767	intergenic__NA__chr19:15333686..15333689,-	0	-	15333686
chr19	15334288	15334403	Enhancer__chr19:15334094-15334476	0	+	15334368
chr19	15344222	15344337	protein_coding__p2@EPHX3__chr19:15344243..15344265,-	0	-	15344256
chr19	15347784	15347899	intergenic__p@chr19:15347817..15347828,-__chr19:15347817..15347828,-	0	-	15347818
chr19	15443315	15443430	protein_coding__p2@BRD4__chr19:15443318..15443373,-	0	-	15443349
chr19	15459603	15459718	intergenic__NA__chr19:15459637..15459640,-	0	-	15459637
chr19	15490093	15490208	div_lnc__NA__chr19:15490140..15490175,+	0	+	15490173
chr19	15490561	15490676	div_pc__p1@AKAP8__chr19:15490568..15490606,-	0	-	15490595
chr19	15529897	15530012	protein_coding__NA__chr19:15529915..15529957,-	0	-	15529931
chr19	15560719	15560834	protein_coding__p3@WIZ__chr19:15560730..15560772,-	0	-	15560753
chr19	15575318	15575433	protein_coding__p1@RASAL3__chr19:15575340..15575367,-	0	-	15575352
chr19	15578013	15578128	Enhancer__chr19:15577896-15578094	0	+	15578093
chr19	15609735	15609850	protein_coding__NA__chr19:15609768..15609770,-	0	-	15609769
chr19	15619255	15619370	protein_coding__p1@CYP4F22__chr19:15619328..15619352,+	0	+	15619335
chr19	15666722	15666837	Enhancer__chr19:15666666-15666804	0	+	15666802
chr1	91567206	91567321	Enhancer__chr1:91567265-91567287	0	+	91567286
chr19	1568280	1568395	protein_coding__p1@MEX3D__chr19:1568301..1568351,-	0	-	1568314
chr19	15725825	15725940	intergenic__NA__chr19:15725858..15725870,-	0	-	15725859
chr19	15744418	15744533	Enhancer__chr19:15744140-15744499	0	+	15744498
chr19	15746385	15746500	Enhancer__chr19:15746286-15746533	0	+	15746465
chr19	15751626	15751741	protein_coding__p4@CYP4F3__chr19:15751689..15751715,+	0	+	15751706
chr19	1575374	1575489	intergenic__NA__chr19:1575405..1575411,-	0	-	1575408
chr19	15783816	15783931	protein_coding__p1@CYP4F12__chr19:15783879..15783906,+	0	+	15783896
chr19	15871108	15871223	intergenic__NA__chr19:15871152..15871195,+	0	+	15871188
chr19	15925111	15925226	Enhancer__chr19:15924857-15925192	0	+	15925191
chr19	1592829	1592944	protein_coding__p2@MBD3__chr19:1592828..1592910,-	0	-	1592863
chr19	15931721	15931836	Enhancer__chr19:15931746-15931802	0	+	15931801
chr19	15939727	15939842	intergenic__p1@UCA1__chr19:15939795..15939814,+	0	+	15939807
chr19	15944792	15944907	Enhancer__chr19:15944737-15944873	0	+	15944872
chr19	15946981	15947096	intergenic__NA__chr19:15947015..15947016,-	0	-	15947015
chr19	15947940	15948055	Enhancer__chr19:15947617-15948119	0	+	15948020
chr19	15974237	15974352	Enhancer__chr19:15974006-15974442	0	+	15974317
chr19	15975209	15975324	Enhancer__chr19:15975239-15975290	0	+	15975289
chr19	15975699	15975814	intergenic__p@chr19:15975722..15975739,-__chr19:15975722..15975739,-	0	-	15975733
chr19	16008849	16008964	protein_coding__p1@CYP4F2,p2@CYP4F3__chr19:16008880..16008885,-	0	-	16008883
chr19	16045642	16045757	protein_coding__p1@CYP4F11__chr19:16045665..16045708,-	0	-	16045676
chr19	1605426	1605541	protein_coding__p1@UQCR11__chr19:1605424..1605474,-	0	-	1605460
chr19	16085794	16085909	Enhancer__chr19:16085655-16086068	0	+	16085874
chr19	16126016	16126131	intergenic__NA__chr19:16126057..16126121,+	0	+	16126096
chr19	16176411	16176526	intergenic__NA__chr19:16176491..16176494,+	0	+	16176491
chr19	16177750	16177865	protein_coding__p13@TPM4__chr19:16177826..16177832,+	0	+	16177830
chr19	16222382	16222497	protein_coding__p2@RAB8A__chr19:16222457..16222472,+	0	+	16222462
chr19	16244197	16244312	protein_coding__p@chr19:16244259..16244288,+__chr19:16244259..16244288,+	0	+	16244277
chr19	16250690	16250805	antisense__p1@uc002ndq.1__chr19:16250693..16250727,-	0	-	16250724
chr19	16284342	16284457	protein_coding__NA__chr19:16284360..16284377,-	0	-	16284376
chr19	16296143	16296258	protein_coding__p1@FAM32A__chr19:16296214..16296250,+	0	+	16296223
chr19	16308641	16308756	protein_coding__p1@AP1M1__chr19:16308711..16308786,+	0	+	16308721
chr19	16364688	16364803	Enhancer__chr19:16364400-16364769	0	+	16364768
chr19	16370671	16370786	Enhancer__chr19:16370373-16370752	0	+	16370751
chr19	16394441	16394556	Enhancer__chr19:16394356-16394632	0	+	16394521
chr19	16404405	16404520	Enhancer__chr19:16403791-16404489	0	+	16404485
chr19	16435319	16435434	div_lnc__NA__chr19:16435346..16435359,-	0	-	16435353
chr19	16435556	16435671	div_pc__p1@KLF2__chr19:16435625..16435682,+	0	+	16435636
chr19	16441439	16441554	Enhancer__chr19:16441306-16441578	0	+	16441519
chr19	16442079	16442194	Enhancer__chr19:16442138-16442160	0	+	16442159
chr1	91644235	91644350	Enhancer__chr1:91644220-91644316	0	+	91644315
chr19	16445382	16445497	Enhancer__chr19:16445319-16445495	0	+	16445462
chr19	16449283	16449398	Enhancer__chr19:16449243-16449463	0	+	16449363
chr19	16450077	16450192	Enhancer__chr19:16449802-16450158	0	+	16450157
chr19	16452908	16453023	Enhancer__chr19:16452764-16452992	0	+	16452988
chr19	16453242	16453357	Enhancer__chr19:16453203-16453340	0	+	16453322
chr19	16462107	16462222	Enhancer__chr19:16462018-16462188	0	+	16462187
chr19	1652579	1652694	protein_coding__p1@TCF3__chr19:1652575..1652621,-	0	-	1652613
chr19	1654359	1654474	Enhancer__chr19:1654223-1654456	0	+	1654439
chr19	1657988	1658103	Enhancer__chr19:1658049-1658081	0	+	1658068
chr19	16582746	16582861	protein_coding__p1@EPS15L1__chr19:16582758..16582797,-	0	-	16582780
chr19	16606915	16607030	protein_coding__p3@CALR3__chr19:16606944..16606963,-	0	-	16606949
chr19	16607152	16607267	protein_coding__p1@C19orf44__chr19:16607195..16607241,+	0	+	16607232
chr19	16653204	16653319	protein_coding__p1@CHERP__chr19:16653226..16653275,-	0	-	16653238
chr19	16662440	16662555	antisense__NA__chr19:16662520..16662521,+	0	+	16662520
chr19	16675843	16675958	antisense__NA__chr19:16675872..16675924,+	0	+	16675923
chr19	16683184	16683299	protein_coding__p1@SLC35E1__chr19:16683177..16683243,-	0	-	16683218
chr19	1669217	1669332	Enhancer__chr19:1669192-1669298	0	+	1669297
chr19	1672451	1672566	Enhancer__chr19:1672372-1672532	0	+	1672531
chr19	16738980	16739095	protein_coding__p1@CALR3,p1@MED26__chr19:16738998..16739024,-	0	-	16739014
chr19	16739883	16739998	protein_coding__NA__chr19:16739894..16739922,-	0	-	16739917
chr19	16770920	16771035	protein_coding__p1@C19orf42__chr19:16770925..16770972,-	0	-	16770954
chr19	16771869	16771984	protein_coding__p1@TMEM38A__chr19:16771936..16772021,+	0	+	16771949
chr19	16830705	16830820	protein_coding__p1@NWD1__chr19:16830774..16830814,+	0	+	16830785
chr19	16940128	16940243	protein_coding__p1@SIN3B__chr19:16940198..16940237,+	0	+	16940208
chr19	16998391	16998506	Enhancer__chr19:16998454-16998573	0	+	16998471
chr19	16999729	16999844	protein_coding__p1@F2RL3__chr19:16999802..16999844,+	0	+	16999809
chr19	17137576	17137691	protein_coding__NA__chr19:17137605..17137631,-	0	-	17137610
chr19	17162413	17162528	antisense__NA__chr19:17162493..17162494,+	0	+	17162493
chr19	17186404	17186519	protein_coding__NA__chr19:17186431..17186462,-	0	-	17186438
chr19	17186506	17186621	protein_coding__p1@MYO9B__chr19:17186577..17186637,+	0	+	17186586
chr19	1725792	1725907	Enhancer__chr19:1725719-1725877	0	+	1725872
chr19	17278807	17278922	antisense__NA__chr19:17278806..17278842,-	0	-	17278841
chr19	17289264	17289379	antisense__NA__chr19:17289298..17289300,-	0	-	17289298
chr19	17326085	17326200	protein_coding__p2@USE1__chr19:17326141..17326178,+	0	+	17326165
chr19	17336954	17337069	protein_coding__p1@OCEL1__chr19:17337027..17337060,+	0	+	17337034
chr19	17356693	17356808	protein_coding__p1@NR2F6__chr19:17356697..17356762,-	0	-	17356727
chr19	17366235	17366350	protein_coding__NA__chr19:17366269..17366270,-	0	-	17366269
chr19	17378171	17378286	protein_coding__p1@BABAM1__chr19:17378238..17378275,+	0	+	17378251
chr19	17392373	17392488	protein_coding__p4@ANKLE1__chr19:17392444..17392459,+	0	+	17392453
chr19	17393555	17393670	protein_coding__NA__chr19:17393577..17393605,-	0	-	17393589
chr19	17403301	17403416	protein_coding__p@chr19:17403351..17403388,+__chr19:17403351..17403388,+	0	+	17403381
chr19	17420292	17420407	protein_coding__p1@DDA1__chr19:17420340..17420383,+	0	+	17420372
chr19	17421015	17421130	protein_coding__NA__chr19:17421032..17421050,-	0	-	17421049
chr1	917438	917553	protein_coding__p1@C1orf170__chr1:917466..917485,-	0	-	917472
chr19	17445602	17445717	protein_coding__p2@ANO8__chr19:17445613..17445648,-	0	-	17445636
chr19	17445709	17445824	protein_coding__NA__chr19:17445774..17445796,+	0	+	17445789
chr19	17471535	17471650	antisense__NA__chr19:17471614..17471616,+	0	+	17471615
chr19	1747469	1747584	Enhancer__chr19:1747200-1747550	0	+	1747549
chr19	1747982	1748097	intergenic__NA__chr19:1748060..1748084,+	0	+	1748062
chr19	17488116	17488231	protein_coding__p1@PLVAP__chr19:17488143..17488161,-	0	-	17488150
chr19	17516401	17516516	div_pc__p1@BST2__chr19:17516364..17516447,-	0	-	17516435
chr19	17516469	17516584	protein_coding__p4@FAM125A__chr19:17516543..17516563,+	0	+	17516549
chr19	17530567	17530682	antisense__NA__chr19:17530593..17530613,-	0	-	17530601
chr19	17533238	17533353	antisense__NA__chr19:17533272..17533273,-	0	-	17533272
chr19	17559442	17559557	protein_coding__p1@TMEM221__chr19:17559473..17559488,-	0	-	17559476
chr19	17571700	17571815	protein_coding__p1@NXNL1__chr19:17571722..17571754,-	0	-	17571734
chr19	17579496	17579611	protein_coding__p4@SLC27A1__chr19:17579556..17579583,+	0	+	17579576
chr19	17622380	17622495	div_pc__p1@PGLS__chr19:17622415..17622481,+	0	+	17622460
chr19	17622680	17622795	div_lnc__p3@LOC100507551__chr19:17622684..17622720,-	0	-	17622714
chr19	17631327	17631442	antisense__NA__chr19:17631361..17631364,-	0	-	17631361
chr19	17633930	17634045	protein_coding__NA__chr19:17633992..17634011,+	0	+	17634010
chr19	17666410	17666525	protein_coding__p1@GLT25D1__chr19:17666424..17666525,+	0	+	17666490
chr19	17799152	17799267	protein_coding__p2@UNC13A__chr19:17799182..17799191,-	0	-	17799186
chr19	17830012	17830127	protein_coding__NA__chr19:17830080..17830125,+	0	+	17830092
chr19	17845222	17845337	antisense__NA__chr19:17845249..17845260,-	0	-	17845256
chr19	17858484	17858599	protein_coding__p1@FCHO1__chr19:17858547..17858582,+	0	+	17858564
chr19	17905535	17905650	protein_coding__p2@B3GNT3__chr19:17905594..17905645,+	0	+	17905615
chr19	17932293	17932408	protein_coding__p1@INSL3__chr19:17932318..17932334,-	0	-	17932327
chr19	17958756	17958871	protein_coding__p1@JAK3__chr19:17958771..17958829,-	0	-	17958790
chr19	17961407	17961522	Enhancer__chr19:17961350-17961505	0	+	17961487
chr19	17970638	17970753	protein_coding__p1@RPL18A__chr19:17970693..17970729,+	0	+	17970718
chr19	17982673	17982788	protein_coding__p1@SLC5A5__chr19:17982747..17982760,+	0	+	17982753
chr19	18043745	18043860	protein_coding__p1@CCDC124__chr19:18043810..18043835,+	0	+	18043825
chr19	18059744	18059859	Enhancer__chr19:18059806-18059879	0	+	18059824
chr19	18062018	18062133	protein_coding__NA__chr19:18062093..18062104,+	0	+	18062098
chr19	18111882	18111997	protein_coding__p2@ARRDC2__chr19:18111927..18111988,+	0	+	18111962
chr19	1812240	1812355	protein_coding__p1@ATP8B3__chr19:1812230..1812295,-	0	-	1812274
chr19	18128394	18128509	Enhancer__chr19:18128099-18128520	0	+	18128474
chr19	18131264	18131379	Enhancer__chr19:18131070-18131394	0	+	18131344
chr19	18132363	18132478	Enhancer__chr19:18131991-18132570	0	+	18132443
chr19	18133108	18133223	Enhancer__chr19:18133045-18133309	0	+	18133188
chr19	18134802	18134917	Enhancer__chr19:18134654-18135106	0	+	18134882
chr19	1815168	1815283	antisense__NA__chr19:1815248..1815249,+	0	+	1815248
chr19	18154613	18154728	Enhancer__chr19:18154526-18154804	0	+	18154693
chr19	18156018	18156133	Enhancer__chr19:18155923-18156099	0	+	18156098
chr19	18160237	18160352	Enhancer__chr19:18160238-18160511	0	+	18160317
chr19	18162610	18162725	Enhancer__chr19:18162301-18162691	0	+	18162690
chr19	18208507	18208622	protein_coding__p1@MAST3__chr19:18208574..18208601,+	0	+	18208587
chr19	18209702	18209817	protein_coding__p3@IL12RB1__chr19:18209729..18209742,-	0	-	18209736
chr19	1822060	1822175	antisense__p1@LOC100288123__chr19:1822137..1822146,+	0	+	1822140
chr19	18263301	18263416	antisense__NA__chr19:18263299..18263336,-	0	-	18263335
chr19	18263892	18264007	protein_coding__p1@PIK3R2__chr19:18263965..18264072,+	0	+	18263972
chr19	18283899	18284014	protein_coding__p@chr19:18283959..18283993,+__chr19:18283959..18283993,+	0	+	18283979
chr19	18303947	18304062	protein_coding__p2@MPV17L2__chr19:18304008..18304039,+	0	+	18304027
chr19	18314817	18314932	div_pc__p1@RAB3A__chr19:18314836..18314865,-	0	-	18314851
chr19	18315471	18315586	div_lnc__NA__chr19:18315546..18315566,+	0	+	18315551
chr19	18316039	18316154	Enhancer__chr19:18315989-18316123	0	+	18316119
chr19	18366137	18366252	protein_coding__p1@PDE4C__chr19:18366144..18366181,-	0	-	18366171
chr19	18385227	18385342	protein_coding__p2@KIAA1683__chr19:18385246..18385267,-	0	-	18385261
chr19	18392397	18392512	protein_coding__p1@JUND__chr19:18392422..18392440,-	0	-	18392431
chr19	18393731	18393846	Enhancer__chr19:18393747-18393881	0	+	18393811
chr19	18395769	18395884	Enhancer__chr19:18395702-18395850	0	+	18395849
chr19	18401402	18401517	Enhancer__chr19:18401020-18401539	0	+	18401482
chr19	18402475	18402590	Enhancer__chr19:18402387-18403564	0	+	18402555
chr19	18404360	18404475	Enhancer__chr19:18404099-18404539	0	+	18404440
chr19	18405538	18405653	Enhancer__chr19:18405326-18405850	0	+	18405618
chr19	18414344	18414459	Enhancer__chr19:18414244-18414595	0	+	18414424
chr19	18415465	18415580	Enhancer__chr19:18415031-18416060	0	+	18415545
chr19	18433892	18434007	protein_coding__p2@LSM4__chr19:18433910..18433944,-	0	-	18433926
chr19	18439407	18439522	Enhancer__chr19:18439179-18439536	0	+	18439487
chr19	18451327	18451442	protein_coding__p1@PGPEP1__chr19:18451391..18451427,+	0	+	18451407
chr1	918474	918589	Enhancer__chr1:918449-918555	0	+	918554
chr19	1848446	1848561	protein_coding__p1@REXO1__chr19:1848451..1848488,-	0	-	1848480
chr19	18485447	18485562	protein_coding__p@chr19:18485509..18485556,+__chr19:18485509..18485556,+	0	+	18485527
chr19	18508397	18508512	protein_coding__p1@LRRC25__chr19:18508396..18508460,-	0	-	18508431
chr19	18512652	18512767	Enhancer__chr19:18512599-18512849	0	+	18512732
chr19	1852065	1852180	intergenic__NA__chr19:1852145..1852188,+	0	+	1852145
chr19	18526346	18526461	Enhancer__chr19:18526337-18526644	0	+	18526426
chr19	18527340	18527455	Enhancer__chr19:18527231-18527472	0	+	18527420
chr19	18527745	18527860	Enhancer__chr19:18527701-18528040	0	+	18527825
chr19	18528526	18528641	Enhancer__chr19:18528263-18528792	0	+	18528606
chr19	18529613	18529728	protein_coding__p6@SSBP4__chr19:18529684..18529699,+	0	+	18529693
chr19	18548906	18549021	protein_coding__p1@ISYNA1__chr19:18548930..18548958,-	0	-	18548940
chr19	1860207	1860322	antisense__NA__chr19:1860287..1860293,+	0	+	1860287
chr19	18632845	18632960	protein_coding__p1@ELL__chr19:18632861..18632887,-	0	-	18632879
chr19	1863543	1863658	protein_coding__p1@KLF16__chr19:1863568..1863586,-	0	-	1863577
chr19	18642494	18642609	intergenic__NA__chr19:18642573..18642577,+	0	+	18642574
chr19	18643484	18643599	antisense__NA__chr19:18643540..18643571,+	0	+	18643564
chr19	18654804	18654919	protein_coding__p3@FKBP8__chr19:18654828..18654899,-	0	-	18654838
chr19	18668505	18668620	protein_coding__p2@KXD1__chr19:18668578..18668608,+	0	+	18668585
chr19	18672368	18672483	antisense__NA__chr19:18672402..18672403,-	0	-	18672402
chr19	18680148	18680263	antisense__NA__chr19:18680150..18680189,-	0	-	18680182
chr19	18682459	18682574	protein_coding__p5@UBA52__chr19:18682531..18682565,+	0	+	18682539
chr19	18699527	18699642	protein_coding__p1@C19orf60__chr19:18699599..18699623,+	0	+	18699607
chr1	91870343	91870458	protein_coding__p1@HFM1__chr1:91870360..91870405,-	0	-	91870377
chr19	18718097	18718212	protein_coding__p@chr19:18718172..18718197,+__chr19:18718172..18718197,+	0	+	18718177
chr19	18718425	18718540	protein_coding__NA__chr19:18718455..18718464,-	0	-	18718459
chr19	18741026	18741141	Enhancer__chr19:18740732-18741107	0	+	18741106
chr19	18747757	18747872	protein_coding__p1@KLHL26__chr19:18747828..18747844,+	0	+	18747837
chr19	1874972	1875087	intergenic__NA__chr19:1875005..1875053,+	0	+	1875052
chr19	1876133	1876248	intergenic__p1@BC067908__chr19:1876156..1876202,-	0	-	1876167
chr19	18794420	18794535	protein_coding__p1@CRTC1__chr19:18794470..18794512,+	0	+	18794500
chr19	1885460	1885575	protein_coding__p1@FAM108A1__chr19:1885483..1885507,-	0	-	1885494
chr19	18902079	18902194	protein_coding__p1@COMP__chr19:18902106..18902122,-	0	-	18902113
chr1	9189126	9189241	protein_coding__p1@GPR157__chr1:9189144..9189195,-	0	-	9189160
chr19	18942658	18942773	protein_coding__p2@UPF1__chr19:18942720..18942748,+	0	+	18942738
chr19	1895470	1895585	Enhancer__chr19:1895445-1895653	0	+	1895550
chr19	19006866	19006981	protein_coding__p2@CERS1,p2@GDF1__chr19:19006890..19006919,-	0	-	19006900
chr19	19007466	19007581	protein_coding__NA__chr19:19007490..19007513,-	0	-	19007500
chr19	1902081	1902196	Enhancer__chr19:1901962-1902304	0	+	1902161
chr19	19030161	19030276	protein_coding__p1@COPE__chr19:19030157..19030210,-	0	-	19030195
chr19	19030443	19030558	protein_coding__p1@DDX49__chr19:19030497..19030554,+	0	+	19030523
chr19	19045113	19045228	protein_coding__NA__chr19:19045146..19045191,-	0	-	19045147
chr19	19051043	19051158	div_lnc__p@chr19:19051112..19051142,+__chr19:19051112..19051142,+	0	+	19051123
chr19	19051976	19052091	div_pc__p1@HOMER3__chr19:19051993..19052073,-	0	-	19052010
chr19	1905318	1905433	protein_coding__p1@ADAT3,p1@SCAMP4__chr19:1905365..1905411,+	0	+	1905398
chr19	19078696	19078811	Enhancer__chr19:19078398-19078892	0	+	19078776
chr19	19083289	19083404	Enhancer__chr19:19083211-19083621	0	+	19083369
chr19	19101623	19101738	antisense__NA__chr19:19101703..19101704,+	0	+	19101703
chr19	19144338	19144453	protein_coding__p1@ARMC6__chr19:19144386..19144457,+	0	+	19144418
chr19	19144616	19144731	protein_coding__p2@SUGP2__chr19:19144609..19144671,-	0	-	19144650
chr19	19174722	19174837	protein_coding__p1@SLC25A42__chr19:19174795..19174833,+	0	+	19174802
chr19	19249252	19249367	protein_coding__p1@TMEM161A__chr19:19249255..19249307,-	0	-	19249286
chr19	19302916	19303031	protein_coding__p1@MEF2BNB-MEF2B,p1@MEF2BNB,p1@MEF2B__chr19:19302931..19302974,-	0	-	19302950
chr19	19302986	19303101	protein_coding__p3@RFXANK__chr19:19303047..19303079,+	0	+	19303066
chr19	19303343	19303458	protein_coding__NA__chr19:19303365..19303404,-	0	-	19303377
chr19	19314182	19314297	protein_coding__p1@NR2C2AP__chr19:19314162..19314258,-	0	-	19314216
chr19	19322686	19322801	protein_coding__p1@NCAN__chr19:19322758..19322773,+	0	+	19322766
chr19	19373578	19373693	protein_coding__p2@HAPLN4__chr19:19373601..19373619,-	0	-	19373612
chr19	19384148	19384263	protein_coding__NA__chr19:19384143..19384209,-	0	-	19384182
chr19	1941103	1941218	protein_coding__p1@CSNK1G2__chr19:1941117..1941200,+	0	+	1941183
chr19	19431283	19431398	protein_coding__p1@SUGP1__chr19:19431298..19431326,-	0	-	19431317
chr19	19431573	19431688	protein_coding__p1@MAU2__chr19:19431626..19431665,+	0	+	19431653
chr19	19483956	19484071	Enhancer__chr19:19483893-19484092	0	+	19484036
chr19	19488719	19488834	Enhancer__chr19:19488658-19488936	0	+	19488799
chr19	19496571	19496686	protein_coding__p3@GATAD2A__chr19:19496624..19496660,+	0	+	19496651
chr19	1954505	1954620	antisense__p1@CSNK1G2-AS1__chr19:1954536..1954553,-	0	-	1954539
chr1	9195703	9195818	Enhancer__chr1:9195486-9195787	0	+	9195783
chr19	19626456	19626571	protein_coding__p2@NDUFA13__chr19:19626531..19626574,+	0	+	19626536
chr19	19626940	19627055	protein_coding__p1@TSSK6__chr19:19626951..19626991,-	0	-	19626974
chr19	19626958	19627073	protein_coding__p1@NDUFA13,p1@YJEFN3__chr19:19627026..19627049,+	0	+	19627038
chr19	19648993	19649108	protein_coding__p1@CILP2__chr19:19649067..19649109,+	0	+	19649073
chr1	91966344	91966459	protein_coding__p1@CDC7__chr1:91966384..91966454,+	0	+	91966424
chr19	19716967	19717082	antisense__NA__chr19:19717047..19717060,+	0	+	19717047
chr19	19729461	19729576	protein_coding__p1@PBX4__chr19:19729477..19729542,-	0	-	19729495
chr19	19739709	19739824	protein_coding__NA__chr19:19739714..19739754,-	0	-	19739743
chr19	19754414	19754529	protein_coding__p1@GMIP__chr19:19754404..19754478,-	0	-	19754448
chr19	19774450	19774565	protein_coding__p1@ATP13A1__chr19:19774473..19774502,-	0	-	19774484
chr19	19779567	19779682	protein_coding__p1@ZNF101__chr19:19779619..19779670,+	0	+	19779647
chr19	19843883	19843998	protein_coding__p1@ZNF14__chr19:19843900..19843928,-	0	-	19843917
chr19	19866374	19866489	Enhancer__chr19:19866097-19866485	0	+	19866454
chr19	19887187	19887302	intergenic__p1@LOC284440__chr19:19887196..19887231,-	0	-	19887221
chr19	19887314	19887429	intergenic__p@chr19:19887364..19887438,+__chr19:19887364..19887438,+	0	+	19887394
chr19	19932521	19932636	protein_coding__p1@ZNF506__chr19:19932513..19932569,-	0	-	19932555
chr19	19973466	19973581	Enhancer__chr19:19973327-19973547	0	+	19973546
chr19	19976614	19976729	protein_coding__p1@ZNF253__chr19:19976683..19976709,+	0	+	19976694
chr19	20011674	20011789	protein_coding__p1@ZNF93__chr19:20011744..20011770,+	0	+	20011754
chr1	92014113	92014228	Enhancer__chr1:92013932-92014194	0	+	92014193
chr1	92014686	92014801	Enhancer__chr1:92014654-92014767	0	+	92014766
chr19	20150279	20150394	protein_coding__p1@ZNF682__chr19:20150301..20150321,-	0	-	20150313
chr19	20163120	20163235	Enhancer__chr19:20162886-20163252	0	+	20163200
chr19	20188729	20188844	protein_coding__p1@ZNF90__chr19:20188776..20188826,+	0	+	20188809
chr1	92021999	92022114	Enhancer__chr1:92021775-92022091	0	+	92022079
chr19	20277942	20278057	protein_coding__p1@ZNF486__chr19:20278012..20278034,+	0	+	20278022
chr1	92031983	92032098	Enhancer__chr1:92031978-92032064	0	+	92032063
chr19	20337764	20337879	Enhancer__chr19:20337633-20337845	0	+	20337844
chr19	2034842	2034957	protein_coding__p@chr19:2034870..2034889,-__chr19:2034870..2034889,-	0	-	2034876
chr1	92037767	92037882	Enhancer__chr1:92037669-92037899	0	+	92037847
chr19	20479030	20479145	Enhancer__chr19:20478909-20479287	0	+	20479110
chr19	20480180	20480295	Enhancer__chr19:20480182-20480502	0	+	20480260
chr1	92048366	92048481	Enhancer__chr1:92048213-92048455	0	+	92048446
chr1	92049073	92049188	Enhancer__chr1:92048914-92049154	0	+	92049153
chr19	2051207	2051322	protein_coding__p1@MKNK2__chr19:2051235..2051252,-	0	-	2051241
chr19	2056781	2056896	Enhancer__chr19:2056461-2056895	0	+	2056861
chr19	2060056	2060171	Enhancer__chr19:2059605-2060167	0	+	2060136
chr19	20606490	20606605	Enhancer__chr19:20606211-20606644	0	+	20606570
chr19	20615309	20615424	Enhancer__chr19:20615031-20615448	0	+	20615389
chr19	20615309	20615424	intergenic__NA__chr19:20615389..20615392,+	0	+	20615389
chr19	2061637	2061752	Enhancer__chr19:2061356-2061737	0	+	2061717
chr19	2065064	2065179	Enhancer__chr19:2064980-2065181	0	+	2065144
chr19	20748552	20748667	protein_coding__p1@ZNF737__chr19:20748574..20748599,-	0	-	20748586
chr1	92077557	92077672	Enhancer__chr1:92077480-92077638	0	+	92077637
chr19	20794394	20794509	intergenic__NA__chr19:20794469..20794482,+	0	+	20794474
chr19	20844342	20844457	protein_coding__p1@ZNF626__chr19:20844368..20844407,-	0	-	20844376
chr1	92087111	92087226	Enhancer__chr1:92086791-92087194	0	+	92087191
chr19	20959029	20959144	protein_coding__p1@ZNF66P__chr19:20959098..20959117,+	0	+	20959109
chr19	2096306	2096421	protein_coding__NA__chr19:2096372..2096393,+	0	+	2096386
chr19	2096628	2096743	protein_coding__NA__chr19:2096648..2096692,-	0	-	2096662
chr19	21105982	21106097	protein_coding__p1@ZNF85__chr19:21106049..21106072,+	0	+	21106062
chr19	21153251	21153366	Enhancer__chr19:21153124-21153332	0	+	21153331
chr19	21154903	21155018	Enhancer__chr19:21154578-21155064	0	+	21154983
chr19	21154982	21155097	intergenic__NA__chr19:21155058..21155064,+	0	+	21155062
chr1	92116543	92116658	Enhancer__chr1:92116335-92116643	0	+	92116623
chr19	21203382	21203497	protein_coding__p1@ZNF430__chr19:21203451..21203475,+	0	+	21203462
chr19	21264928	21265043	protein_coding__p1@ZNF714__chr19:21264991..21265026,+	0	+	21265008
chr19	21324762	21324877	protein_coding__p1@ZNF431__chr19:21324829..21324855,+	0	+	21324842
chr19	21404756	21404871	Enhancer__chr19:21404645-21404837	0	+	21404836
chr19	21512177	21512292	protein_coding__p1@ZNF708__chr19:21512202..21512225,-	0	-	21512211
chr19	21541721	21541836	protein_coding__p1@ZNF738__chr19:21541777..21541820,+	0	+	21541801
chr19	21579854	21579969	protein_coding__p1@ZNF493__chr19:21579908..21579949,+	0	+	21579934
chr19	21587020	21587135	protein_coding__NA__chr19:21587100..21587101,+	0	+	21587100
chr19	2164074	2164189	protein_coding__p2@DOT1L__chr19:2164126..2164168,+	0	+	2164154
chr19	2164495	2164610	protein_coding__NA__chr19:2164524..2164535,-	0	-	2164529
chr19	21646671	21646786	antisense__p1@ENST00000504832,p1@uc002npz.2__chr19:21646674..21646717,-	0	-	21646705
chr19	21678301	21678416	Enhancer__chr19:21678211-21678382	0	+	21678381
chr19	21752011	21752126	intergenic__p@chr19:21752039..21752063,-__chr19:21752039..21752063,-	0	-	21752045
chr19	21768175	21768290	Enhancer__chr19:21767985-21768321	0	+	21768255
chr19	21770014	21770129	intergenic__p1@ENST00000509103,p1@uc002nqe.2__chr19:21770017..21770070,-	0	-	21770048
chr19	21777365	21777480	intergenic__NA__chr19:21777396..21777432,-	0	-	21777399
chr19	21810298	21810413	Enhancer__chr19:21810261-21810549	0	+	21810378
chr19	21882276	21882391	Enhancer__chr19:21882044-21882358	0	+	21882356
chr19	21892137	21892252	Enhancer__chr19:21891969-21892260	0	+	21892217
chr19	21950340	21950455	protein_coding__p1@ZNF100__chr19:21950362..21950388,-	0	-	21950374
chr19	21976624	21976739	Enhancer__chr19:21976448-21976744	0	+	21976704
chr19	21976669	21976784	intergenic__NA__chr19:21976686..21976704,-	0	-	21976703
chr19	22034832	22034947	protein_coding__p2@ZNF43__chr19:22034809..22034878,-	0	-	22034866
chr19	2215529	2215644	antisense__NA__chr19:2215562..2215564,-	0	-	2215563
chr19	22193705	22193820	protein_coding__p1@ZNF208__chr19:22193731..22193751,-	0	-	22193739
chr19	22232772	22232887	intergenic__NA__chr19:22232806..22232807,-	0	-	22232806
chr19	22235205	22235320	protein_coding__p1@ZNF257__chr19:22235279..22235301,+	0	+	22235285
chr1	9223017	9223132	Enhancer__chr1:9222919-9223181	0	+	9223097
chr19	2236344	2236459	protein_coding__NA__chr19:2236406..2236446,+	0	+	2236424
chr19	2237643	2237758	protein_coding__NA__chr19:2237661..2237682,-	0	-	2237677
chr1	9223792	9223907	Enhancer__chr1:9223692-9223875	0	+	9223872
chr19	22379594	22379709	protein_coding__NA__chr19:22379628..22379629,-	0	-	22379628
chr1	9224161	9224276	Enhancer__chr1:9223907-9224260	0	+	9224241
chr19	22428127	22428242	intergenic__NA__chr19:22428157..22428174,-	0	-	22428161
chr19	22442013	22442128	Enhancer__chr19:22441928-22442094	0	+	22442093
chr19	22469164	22469279	protein_coding__p1@ZNF729__chr19:22469236..22469266,+	0	+	22469244
chr19	2249242	2249357	protein_coding__p2@AMH__chr19:2249316..2249326,+	0	+	2249322
chr1	9225201	9225316	Enhancer__chr1:9224991-9225286	0	+	9225281
chr1	9225671	9225786	Enhancer__chr1:9225492-9225752	0	+	9225751
chr19	22604643	22604758	antisense__NA__chr19:22604723..22604745,+	0	+	22604723
chr19	2269443	2269558	protein_coding__p1@OAZ1__chr19:2269520..2269526,+	0	+	2269523
chr19	2269713	2269828	protein_coding__NA__chr19:2269733..2269749,-	0	-	2269747
chr19	22715252	22715367	div_pc__p@chr19:22715280..22715293,-__chr19:22715280..22715293,-	0	-	22715286
chr19	22715420	22715535	div_lnc__NA__chr19:22715492..22715512,+	0	+	22715500
chr19	22724775	22724890	Enhancer__chr19:22724616-22724856	0	+	22724855
chr19	22787610	22787725	Enhancer__chr19:22787306-22787691	0	+	22787690
chr19	22806738	22806853	intergenic__p1@uc002nqv.2__chr19:22806764..22806780,-	0	-	22806772
chr19	22817045	22817160	protein_coding__p1@ZNF492__chr19:22817119..22817145,+	0	+	22817125
chr19	2282139	2282254	protein_coding__p2@C19orf35__chr19:2282167..2282181,-	0	-	2282173
chr19	2287918	2288033	Enhancer__chr19:2287726-2288039	0	+	2287998
chr19	22899704	22899819	intergenic__NA__chr19:22899737..22899743,-	0	-	22899738
chr19	22937839	22937954	intergenic__NA__chr19:22937873..22937874,-	0	-	22937873
chr19	22966918	22967033	protein_coding__p1@ZNF99__chr19:22966925..22966958,-	0	-	22966952
chr19	23017805	23017920	Enhancer__chr19:23017741-23017947	0	+	23017885
chr19	2308118	2308233	protein_coding__p1@LINGO3__chr19:2308127..2308159,-	0	-	2308152
chr19	23097056	23097171	intergenic__NA__chr19:23097090..23097091,-	0	-	23097090
chr19	23185943	23186058	protein_coding__p@chr19:23185947..23185992,-__chr19:23185947..23185992,-	0	-	23185977
chr19	23206246	23206361	intergenic__NA__chr19:23206277..23206281,-	0	-	23206280
chr19	23257938	23258053	protein_coding__p@chr19:23257988..23258060,+__chr19:23257988..23258060,+	0	+	23258018
chr19	2328545	2328660	div_pc__p1@LSM7__chr19:2328572..2328602,-	0	-	2328579
chr19	2329517	2329632	intergenic__NA__chr19:2329597..2329598,+	0	+	2329597
chr19	2330919	2331034	Enhancer__chr19:2330710-2331138	0	+	2330999
chr19	2332537	2332652	Enhancer__chr19:2332363-2332647	0	+	2332617
chr19	23433155	23433270	protein_coding__p1@ZNF724P__chr19:23433144..23433204,-	0	-	23433189
chr19	23456986	23457101	intergenic__p1@uc002nrc.1__chr19:23456996..23457056,-	0	-	23457020
chr19	23506707	23506822	antisense__NA__chr19:23506774..23506797,+	0	+	23506787
chr19	2354760	2354875	intergenic__NA__chr19:2354794..2354795,-	0	-	2354794
chr19	23578238	23578353	protein_coding__p1@ZNF91__chr19:23578226..23578285,-	0	-	23578272
chr19	23598814	23598929	intergenic__p1@ENST00000499882,p1@uc002nrh.1__chr19:23598829..23598881,-	0	-	23598848
chr1	92371827	92371942	protein_coding__p11@TGFBR3__chr1:92371839..92371867,-	0	-	92371861
chr19	2385249	2385364	protein_coding__NA__chr19:2385329..2385330,+	0	+	2385329
chr19	23869979	23870094	protein_coding__p2@ZNF675__chr19:23870007..23870022,-	0	-	23870013
chr19	23941658	23941773	protein_coding__p1@ZNF681__chr19:23941680..23941704,-	0	-	23941692
chr19	23945725	23945840	protein_coding__p1@RPSAP58__chr19:23945768..23945832,+	0	+	23945805
chr19	24097607	24097722	protein_coding__p1@ZNF726__chr19:24097675..24097699,+	0	+	24097687
chr19	24140705	24140820	intergenic__p1@uc002nrp.1__chr19:24140738..24140740,-	0	-	24140739
chr1	9241477	9241592	Enhancer__chr1:9241165-9241560	0	+	9241557
chr1	92414877	92414992	protein_coding__p1@BRDT__chr1:92414952..92414965,+	0	+	92414957
chr19	24216182	24216297	protein_coding__p1@ZNF254__chr19:24216213..24216314,+	0	+	24216262
chr1	9242167	9242282	intergenic__p1@ENST00000412639__chr1:9242221..9242293,+	0	+	9242247
chr19	2427851	2427966	protein_coding__p2@TIMM13__chr19:2427863..2427915,-	0	-	2427885
chr19	2456922	2457037	protein_coding__p1@LMNB2__chr19:2456922..2456983,-	0	-	2456956
chr19	2462148	2462263	intergenic__NA__chr19:2462161..2462209,-	0	-	2462182
chr19	2476044	2476159	protein_coding__p1@GADD45B__chr19:2476116..2476132,+	0	+	2476124
chr19	2479232	2479347	Enhancer__chr19:2478921-2479315	0	+	2479312
chr19	2489370	2489485	Enhancer__chr19:2489253-2489454	0	+	2489450
chr19	2494819	2494934	Enhancer__chr19:2494705-2495117	0	+	2494899
chr1	92495468	92495583	protein_coding__p1@EPHX4__chr1:92495528..92495604,+	0	+	92495548
chr19	2495857	2495972	Enhancer__chr19:2495780-2495940	0	+	2495937
chr19	2503609	2503724	Enhancer__chr19:2503555-2504136	0	+	2503689
chr19	2507295	2507410	Enhancer__chr19:2507206-2507458	0	+	2507375
chr1	9254317	9254432	Enhancer__chr1:9254228-9254398	0	+	9254397
chr1	92545821	92545936	protein_coding__p1@BTBD8__chr1:92545866..92545917,+	0	+	92545901
chr1	9256387	9256502	Enhancer__chr1:9256119-9256636	0	+	9256467
chr1	9261638	9261753	Enhancer__chr1:9261625-9261944	0	+	9261718
chr1	9262657	9262772	intergenic__p1@ENST00000437157__chr1:9262685..9262699,-	0	-	9262691
chr1	92632496	92632611	protein_coding__NA__chr1:92632576..92632577,+	0	+	92632576
chr1	92653914	92654029	intergenic__NA__chr1:92653992..92653995,+	0	+	92653994
chr1	92668489	92668604	Enhancer__chr1:92668364-92668570	0	+	92668569
chr1	92683391	92683506	protein_coding__p1@C1orf146__chr1:92683467..92683476,+	0	+	92683471
chr19	2702657	2702772	protein_coding__p1@GNG7__chr19:2702681..2702699,-	0	-	2702691
chr19	2711683	2711798	Enhancer__chr19:2711591-2711804	0	+	2711763
chr1	9271689	9271804	Enhancer__chr1:9271499-9271772	0	+	9271769
chr19	2721335	2721450	protein_coding__p1@DIRAS1__chr19:2721336..2721383,-	0	-	2721369
chr19	2740011	2740126	protein_coding__p2@SLC39A3__chr19:2740036..2740069,-	0	-	2740045
chr19	2750998	2751113	Enhancer__chr19:2750958-2751083	0	+	2751078
chr1	92764509	92764624	protein_coding__p1@GLMN__chr1:92764523..92764551,-	0	-	92764543
chr1	92764535	92764650	protein_coding__p1@RPAP2__chr1:92764580..92764628,+	0	+	92764615
chr19	27732447	27732562	Enhancer__chr19:27732067-27732764	0	+	27732527
chr19	27733102	27733217	Enhancer__chr19:27732785-27733191	0	+	27733182
chr19	27733707	27733822	Enhancer__chr19:27733398-27733788	0	+	27733787
chr19	27733974	27734089	Enhancer__chr19:27733888-27734761	0	+	27734054
chr19	27735113	27735228	Enhancer__chr19:27734782-27735200	0	+	27735193
chr19	27735229	27735344	Enhancer__chr19:27735229-27735890	0	+	27735309
chr19	27739685	27739800	Enhancer__chr19:27739373-27739767	0	+	27739765
chr19	27740098	27740213	Enhancer__chr19:27739791-27740195	0	+	27740178
chr19	2783290	2783405	protein_coding__p2@SGTA__chr19:2783306..2783346,-	0	-	2783324
chr19	2785420	2785535	protein_coding__p1@THOP1__chr19:2785479..2785548,+	0	+	2785500
chr19	28138992	28139107	Enhancer__chr19:28138773-28139078	0	+	28139072
chr19	28149971	28150086	Enhancer__chr19:28149927-28150052	0	+	28150051
chr19	28151497	28151612	Enhancer__chr19:28151266-28151630	0	+	28151577
chr19	28160788	28160903	Enhancer__chr19:28160679-28161119	0	+	28160868
chr19	28162400	28162515	Enhancer__chr19:28162247-28162554	0	+	28162480
chr19	28166113	28166228	Enhancer__chr19:28165867-28166194	0	+	28166193
chr19	28167992	28168107	Enhancer__chr19:28167769-28168254	0	+	28168072
chr19	28168544	28168659	Enhancer__chr19:28168476-28168738	0	+	28168624
chr19	28169852	28169967	Enhancer__chr19:28169717-28170107	0	+	28169932
chr19	28170304	28170419	Enhancer__chr19:28170167-28170385	0	+	28170384
chr19	28171282	28171397	Enhancer__chr19:28171356-28171363	0	+	28171362
chr19	28173693	28173808	Enhancer__chr19:28173659-28174043	0	+	28173773
chr19	28181758	28181873	Enhancer__chr19:28181492-28181840	0	+	28181838
chr19	28183293	28183408	Enhancer__chr19:28182781-28183481	0	+	28183373
chr19	28196874	28196989	Enhancer__chr19:28196555-28196955	0	+	28196954
chr19	28197961	28198076	Enhancer__chr19:28197525-28198373	0	+	28198041
chr19	2819803	2819918	protein_coding__p1@ZNF554__chr19:2819854..2819891,+	0	+	2819883
chr19	28200047	28200162	Enhancer__chr19:28199814-28200497	0	+	28200127
chr19	28200825	28200940	Enhancer__chr19:28200767-28201213	0	+	28200905
chr19	28208688	28208803	Enhancer__chr19:28208615-28209033	0	+	28208768
chr19	28211539	28211654	Enhancer__chr19:28211511-28212598	0	+	28211619
chr19	28217645	28217760	Enhancer__chr19:28217479-28217822	0	+	28217725
chr19	28218919	28219034	Enhancer__chr19:28218670-28219232	0	+	28218999
chr19	28220023	28220138	Enhancer__chr19:28219787-28220540	0	+	28220103
chr19	28225437	28225552	Enhancer__chr19:28225401-28225557	0	+	28225517
chr19	28225821	28225936	Enhancer__chr19:28225585-28226223	0	+	28225901
chr19	28229537	28229652	Enhancer__chr19:28229266-28230821	0	+	28229617
chr19	28231579	28231694	Enhancer__chr19:28231226-28231711	0	+	28231659
chr19	28232159	28232274	Enhancer__chr19:28232001-28232276	0	+	28232239
chr19	28232656	28232771	Enhancer__chr19:28232492-28232748	0	+	28232736
chr19	28234667	28234782	Enhancer__chr19:28234447-28234748	0	+	28234747
chr19	28234908	28235023	Enhancer__chr19:28234930-28234990	0	+	28234988
chr19	28239718	28239833	Enhancer__chr19:28239770-28239799	0	+	28239798
chr19	28242091	28242206	Enhancer__chr19:28241688-28242434	0	+	28242171
chr19	28242804	28242919	Enhancer__chr19:28242746-28243185	0	+	28242884
chr19	28243948	28244063	Enhancer__chr19:28244004-28244439	0	+	28244028
chr19	28250132	28250247	Enhancer__chr19:28248561-28250861	0	+	28250212
chr19	28251725	28251840	intergenic__NA__chr19:28251757..28251760,-	0	-	28251759
chr19	28252545	28252660	Enhancer__chr19:28252106-28252716	0	+	28252625
chr19	28253032	28253147	Enhancer__chr19:28252920-28253113	0	+	28253112
chr19	28265894	28266009	Enhancer__chr19:28265126-28266155	0	+	28265974
chr19	28271003	28271118	Enhancer__chr19:28270762-28271411	0	+	28271083
chr19	28274523	28274638	Enhancer__chr19:28274249-28275061	0	+	28274603
chr19	28278992	28279107	Enhancer__chr19:28278661-28279931	0	+	28279072
chr19	28280142	28280257	Enhancer__chr19:28279937-28280239	0	+	28280222
chr19	28284291	28284406	intergenic__p1@ENST00000444167,p1@uc002nry.1__chr19:28284357..28284411,+	0	+	28284371
chr19	28284766	28284881	intergenic__p1@LOC148189__chr19:28284793..28284853,-	0	-	28284800
chr19	28334212	28334327	Enhancer__chr19:28334161-28334293	0	+	28334292
chr19	28335297	28335412	Enhancer__chr19:28335206-28335537	0	+	28335377
chr19	28385201	28385316	Enhancer__chr19:28385204-28385282	0	+	28385281
chr19	2841392	2841507	protein_coding__p1@ZNF555__chr19:2841459..2841490,+	0	+	2841472
chr19	28463380	28463495	Enhancer__chr19:28463343-28463461	0	+	28463460
chr19	28508254	28508369	Enhancer__chr19:28508249-28508335	0	+	28508334
chr19	28518433	28518548	Enhancer__chr19:28518502-28518514	0	+	28518513
chr19	28556093	28556208	intergenic__p@chr19:28556167..28556189,+__chr19:28556167..28556189,+	0	+	28556173
chr19	2858679	2858794	antisense__NA__chr19:2858713..2858723,-	0	-	2858713
chr19	2867252	2867367	protein_coding__p1@ZNF556__chr19:2867325..2867348,+	0	+	2867332
chr19	28798895	28799010	Enhancer__chr19:28798664-28798976	0	+	28798975
chr19	28804689	28804804	intergenic__p@chr19:28804718..28804733,-__chr19:28804718..28804733,-	0	-	28804723
chr19	28816594	28816709	Enhancer__chr19:28816302-28816675	0	+	28816674
chr19	28877070	28877185	intergenic__p@chr19:28877099..28877121,-__chr19:28877099..28877121,-	0	-	28877104
chr19	28887291	28887406	intergenic__NA__chr19:28887318..28887326,-	0	-	28887325
chr19	2888808	2888923	Enhancer__chr19:2888802-2889178	0	+	2888888
chr19	28915050	28915165	Enhancer__chr19:28914991-28915131	0	+	28915130
chr19	28917872	28917987	Enhancer__chr19:28917737-28917979	0	+	28917952
chr19	28920344	28920459	intergenic__NA__chr19:28920378..28920379,-	0	-	28920378
chr19	29000056	29000171	intergenic__NA__chr19:29000114..29000137,+	0	+	29000136
chr19	2900874	2900989	protein_coding__p1@ZNF57__chr19:2900917..2900981,+	0	+	2900954
chr19	29011661	29011776	Enhancer__chr19:29011348-29011742	0	+	29011741
chr19	29055109	29055224	Enhancer__chr19:29054828-29055190	0	+	29055189
chr1	92907495	92907610	Enhancer__chr1:92907492-92907607	0	+	92907575
chr19	29093666	29093781	Enhancer__chr19:29093592-29093747	0	+	29093746
chr19	29096683	29096798	Enhancer__chr19:29096561-29096764	0	+	29096763
chr19	29097557	29097672	intergenic__p@chr19:29097635..29097640,+__chr19:29097635..29097640,+	0	+	29097637
chr19	29104564	29104679	Enhancer__chr19:29104448-29104951	0	+	29104644
chr19	29109350	29109465	Enhancer__chr19:29109267-29109431	0	+	29109430
chr19	29123625	29123740	intergenic__NA__chr19:29123654..29123665,-	0	-	29123659
chr19	291368	291483	protein_coding__p1@PPAP2C__chr19:291365..291427,-	0	-	291402
chr1	9291775	9291890	Enhancer__chr1:9291783-9292106	0	+	9291855
chr19	29195978	29196093	Enhancer__chr19:29196051-29196136	0	+	29196058
chr19	29210729	29210844	Enhancer__chr19:29210558-29210810	0	+	29210809
chr19	29218543	29218658	intergenic__NA__chr19:29218566..29218592,-	0	-	29218577
chr19	29219907	29220022	Enhancer__chr19:29219593-29219990	0	+	29219987
chr19	2926797	2926912	intergenic__p@chr19:2926826..2926840,-__chr19:2926826..2926840,-	0	-	2926831
chr19	2926880	2926995	Enhancer__chr19:2926811-2926963	0	+	2926960
chr1	9293551	9293666	Enhancer__chr1:9293549-9293739	0	+	9293631
chr19	29374402	29374517	intergenic__p@chr19:29374467..29374501,+__chr19:29374467..29374501,+	0	+	29374482
chr19	2944882	2944997	protein_coding__p1@ZNF77__chr19:2944907..2944981,-	0	-	2944916
chr19	29455957	29456072	intergenic__p2@LOC148145__chr19:29456034..29456041,+	0	+	29456037
chr1	9294752	9294867	protein_coding__p1@H6PD__chr1:9294822..9294889,+	0	+	9294832
chr19	29493382	29493497	intergenic__p1@LOC100505835__chr19:29493456..29493477,+	0	+	29493462
chr19	2950167	2950282	Enhancer__chr19:2950130-2950295	0	+	2950247
chr1	92952447	92952562	protein_coding__p3@GFI1__chr1:92952473..92952489,-	0	-	92952481
chr19	29652942	29653057	Enhancer__chr19:29652723-29653023	0	+	29653022
chr19	29704023	29704138	div_pc__p1@UQCRFS1__chr19:29704017..29704086,-	0	-	29704057
chr19	29704061	29704176	div_lnc__NA__chr19:29704118..29704147,+	0	+	29704141
chr19	2974499	2974614	Enhancer__chr19:2974450-2974580	0	+	2974579
chr19	2977363	2977478	protein_coding__NA__chr19:2977443..2977445,+	0	+	2977443
chr19	29875881	29875996	Enhancer__chr19:29875607-29875962	0	+	29875961
chr19	29896043	29896158	Enhancer__chr19:29896046-29896124	0	+	29896123
chr19	29938782	29938897	Enhancer__chr19:29938743-29938865	0	+	29938862
chr19	29938783	29938898	intergenic__NA__chr19:29938862..29938865,+	0	+	29938863
chr19	29958942	29959057	Enhancer__chr19:29958744-29959023	0	+	29959022
chr19	30016619	30016734	div_lnc__p1@LOC284395__chr19:30016645..30016669,-	0	-	30016653
chr19	30017323	30017438	div_pc__NA__chr19:30017400..30017414,+	0	+	30017403
chr19	30017788	30017903	div_lnc__NA__chr19:30017813..30017827,-	0	-	30017822
chr19	30097109	30097224	protein_coding__p1@POP4__chr19:30097181..30097212,+	0	+	30097189
chr19	30131332	30131447	Enhancer__chr19:30131352-30131538	0	+	30131412
chr19	30156287	30156402	protein_coding__p1@PLEKHF1__chr19:30156351..30156381,+	0	+	30156367
chr19	30171550	30171665	Enhancer__chr19:30171497-30171772	0	+	30171630
chr19	30187849	30187964	Enhancer__chr19:30187610-30187930	0	+	30187929
chr19	30206388	30206503	protein_coding__NA__chr19:30206389..30206434,-	0	-	30206422
chr19	30207663	30207778	Enhancer__chr19:30207596-30207744	0	+	30207743
chr19	30215353	30215468	Enhancer__chr19:30215159-30215467	0	+	30215433
chr19	30297388	30297503	Enhancer__chr19:30297133-30297469	0	+	30297468
chr19	30302820	30302935	protein_coding__p1@CCNE1__chr19:30302859..30302916,+	0	+	30302900
chr19	30322219	30322334	Enhancer__chr19:30322162-30322300	0	+	30322299
chr19	30334512	30334627	Enhancer__chr19:30334239-30334593	0	+	30334592
chr19	30334885	30335000	Enhancer__chr19:30334727-30335004	0	+	30334965
chr19	30336743	30336858	Enhancer__chr19:30336581-30336824	0	+	30336823
chr19	30414483	30414598	protein_coding__p9@URI1__chr19:30414558..30414579,+	0	+	30414563
chr19	3047775	3047890	protein_coding__NA__chr19:3047803..3047834,-	0	-	3047809
chr19	3052828	3052943	antisense__NA__chr19:3052908..3052912,+	0	+	3052908
chr19	305621	305736	intergenic__NA__chr19:305701..305702,+	0	+	305701
chr19	3062883	3062998	protein_coding__p4@AES__chr19:3062910..3062955,-	0	-	3062917
chr19	30718943	30719058	div_pc__NA__chr19:30719006..30719034,+	0	+	30719023
chr19	30719646	30719761	div_lnc__NA__chr19:30719680..30719681,-	0	-	30719680
chr19	3094279	3094394	protein_coding__p1@GNA11__chr19:3094346..3094396,+	0	+	3094359
chr19	31159530	31159645	antisense__NA__chr19:31159553..31159584,-	0	-	31159564
chr19	31210186	31210301	Enhancer__chr19:31209983-31210381	0	+	31210266
chr19	3122091	3122206	antisense__NA__chr19:3122100..3122126,-	0	-	3122125
chr19	3131101	3131216	Enhancer__chr19:3131132-3131258	0	+	3131181
chr19	3133541	3133656	Enhancer__chr19:3133345-3133760	0	+	3133621
chr19	3136068	3136183	protein_coding__p2@GNA15__chr19:3136115..3136165,+	0	+	3136148
chr19	31372116	31372231	Enhancer__chr19:31371885-31372199	0	+	31372196
chr19	31415763	31415878	Enhancer__chr19:31415761-31415844	0	+	31415843
chr19	31437136	31437251	Enhancer__chr19:31437077-31437435	0	+	31437216
chr19	31437295	31437410	intergenic__NA__chr19:31437347..31437376,+	0	+	31437375
chr19	3155138	3155253	antisense__NA__chr19:3155163..3155178,-	0	-	3155172
chr19	31586770	31586885	Enhancer__chr19:31586649-31586851	0	+	31586850
chr19	31618218	31618333	Enhancer__chr19:31618240-31618367	0	+	31618298
chr19	31618725	31618840	Enhancer__chr19:31618618-31618806	0	+	31618805
chr19	31628193	31628308	Enhancer__chr19:31627886-31628274	0	+	31628273
chr19	31631830	31631945	Enhancer__chr19:31631644-31631911	0	+	31631910
chr19	31658338	31658453	intergenic__p@chr19:31658405..31658422,+__chr19:31658405..31658422,+	0	+	31658418
chr19	3165836	3165951	Enhancer__chr19:3165816-3165994	0	+	3165916
chr19	31705239	31705354	Enhancer__chr19:31705006-31705320	0	+	31705319
chr19	3172274	3172389	protein_coding__NA__chr19:3172333..3172368,+	0	+	3172354
chr19	31839714	31839829	div_lnc__NA__chr19:31839794..31839804,+	0	+	31839794
chr19	31840412	31840527	div_pc__p3@TSHZ3__chr19:31840438..31840470,-	0	-	31840446
chr19	31842157	31842272	Enhancer__chr19:31841682-31842327	0	+	31842237
chr19	31843263	31843378	Enhancer__chr19:31843033-31843344	0	+	31843343
chr19	3185848	3185963	protein_coding__p1@NCLN__chr19:3185910..3185962,+	0	+	3185928
chr19	31969533	31969648	Enhancer__chr19:31969365-31969618	0	+	31969613
chr19	32021951	32022066	Enhancer__chr19:32021641-32022032	0	+	32022031
chr19	32079071	32079186	intergenic__NA__chr19:32079149..32079154,+	0	+	32079151
chr19	32086617	32086732	intergenic__NA__chr19:32086651..32086652,-	0	-	32086651
chr19	32165735	32165850	Enhancer__chr19:32165629-32165816	0	+	32165815
chr19	3223012	3223127	Enhancer__chr19:3222791-3223093	0	+	3223092
chr19	3224668	3224783	protein_coding__p1@CELF5__chr19:3224700..3224759,+	0	+	3224748
chr19	32436301	32436416	intergenic__NA__chr19:32436331..32436339,-	0	-	32436335
chr19	32447825	32447940	Enhancer__chr19:32447611-32447906	0	+	32447905
chr19	32470961	32471076	Enhancer__chr19:32470893-32471107	0	+	32471041
chr19	32516677	32516792	intergenic__NA__chr19:32516662..32516713,-	0	-	32516711
chr19	32516698	32516813	intergenic__p1@uc002ntb.1__chr19:32516774..32516781,+	0	+	32516778
chr19	32551936	32552051	Enhancer__chr19:32551696-32552017	0	+	32552016
chr19	32559665	32559780	Enhancer__chr19:32559694-32559746	0	+	32559745
chr19	32563046	32563161	Enhancer__chr19:32562983-32563140	0	+	32563126
chr1	93257932	93258047	protein_coding__p5@EVI5__chr1:93257952..93257981,-	0	-	93257966
chr19	32593979	32594094	intergenic__p@chr19:32594048..32594092,+__chr19:32594048..32594092,+	0	+	32594059
chr1	93270507	93270622	Enhancer__chr1:93270252-93270588	0	+	93270587
chr19	32732720	32732835	Enhancer__chr19:32732739-32732801	0	+	32732800
chr19	32754011	32754126	Enhancer__chr19:32754044-32754196	0	+	32754091
chr19	32836444	32836559	protein_coding__p1@ZNF507__chr19:32836499..32836551,+	0	+	32836524
chr19	32895857	32895972	protein_coding__NA__chr19:32895915..32895949,+	0	+	32895937
chr19	32896449	32896564	div_lnc__NA__chr19:32896453..32896497,-	0	-	32896483
chr19	32896595	32896710	div_pc__p1@DPY19L3__chr19:32896665..32896689,+	0	+	32896675
chr1	93297489	93297604	protein_coding__p4@RPL5__chr1:93297562..93297579,+	0	+	93297569
chr1	93297516	93297631	protein_coding__p1@RPL5__chr1:93297586..93297609,+	0	+	93297596
chr19	32989854	32989969	Enhancer__chr19:32989653-32989935	0	+	32989934
chr19	33049795	33049910	Enhancer__chr19:33049643-33049878	0	+	33049875
chr19	33064355	33064470	Enhancer__chr19:33064144-33064486	0	+	33064435
chr19	33072015	33072130	protein_coding__p1@PDCD5__chr19:33072084..33072159,+	0	+	33072095
chr19	3314258	3314373	Enhancer__chr19:3314117-3314647	0	+	3314338
chr19	33157123	33157238	antisense__NA__chr19:33157200..33157207,+	0	+	33157203
chr19	33166235	33166350	protein_coding__NA__chr19:33166305..33166321,+	0	+	33166315
chr19	33167459	33167574	protein_coding__NA__chr19:33167493..33167519,-	0	-	33167493
chr19	33182614	33182729	div_lnc__p@chr19:33182616..33182656,-__chr19:33182616..33182656,-	0	-	33182648
chr19	33182646	33182761	div_pc__p1@NUDT19__chr19:33182691..33182774,+	0	+	33182726
chr19	33210511	33210626	div_lnc__NA__chr19:33210536..33210546,-	0	-	33210545
chr19	33210598	33210713	div_pc__p1@TDRD12__chr19:33210645..33210706,+	0	+	33210678
chr19	33360629	33360744	protein_coding__p1@SLC7A9__chr19:33360647..33360691,-	0	-	33360663
chr19	33369935	33370050	intergenic__NA__chr19:33369956..33369970,-	0	-	33369969
chr19	3338729	3338844	Enhancer__chr19:3338656-3338812	0	+	3338809
chr19	3344371	3344486	Enhancer__chr19:3344211-3344472	0	+	3344451
chr19	33462795	33462910	protein_coding__p1@CEP89__chr19:33462816..33462897,-	0	-	33462829
chr19	33463097	33463212	protein_coding__p1@C19orf40__chr19:33463135..33463195,+	0	+	33463177
chr19	33555759	33555874	protein_coding__p1@RHPN2__chr19:33555780..33555801,-	0	-	33555793
chr19	33572009	33572124	protein_coding__p1@GPATCH1__chr19:33572078..33572104,+	0	+	33572089
chr1	9335729	9335844	Enhancer__chr1:9335683-9335930	0	+	9335809
chr19	3358445	3358560	Enhancer__chr19:3358221-3358724	0	+	3358525
chr19	3359547	3359662	protein_coding__p2@NFIC__chr19:3359591..3359667,+	0	+	3359627
chr19	33622942	33623057	protein_coding__p1@WDR88__chr19:33623017..33623026,+	0	+	33623022
chr19	33668398	33668513	protein_coding__NA__chr19:33668474..33668483,+	0	+	33668478
chr19	33708649	33708764	antisense__NA__chr19:33708724..33708736,+	0	+	33708729
chr19	33716680	33716795	protein_coding__p1@SLC7A10__chr19:33716669..33716739,-	0	-	33716714
chr19	33726696	33726811	Enhancer__chr19:33726545-33726777	0	+	33726776
chr19	33740328	33740443	Enhancer__chr19:33740333-33740640	0	+	33740408
chr19	33744108	33744223	Enhancer__chr19:33743885-33744189	0	+	33744188
chr19	33745504	33745619	Enhancer__chr19:33745357-33745585	0	+	33745584
chr19	33750544	33750659	Enhancer__chr19:33750621-33750673	0	+	33750624
chr19	33758043	33758158	Enhancer__chr19:33758042-33758138	0	+	33758123
chr19	33758704	33758819	Enhancer__chr19:33758723-33759220	0	+	33758784
```
