## Supplementary material for "High-throughput functional analysis of IncRNA core promoters elucidatesrules governing tissue-specificity": All.TSS.114bp.uniq.with_TSS.bed (part 3 of 5)

```
chr19	33759615	33759730	Enhancer__chr19:33759449-33759718	0	+	33759695
chr19	33765132	33765247	Enhancer__chr19:33764887-33765213	0	+	33765212
chr19	33769861	33769976	Enhancer__chr19:33769544-33769942	0	+	33769941
chr19	33779050	33779165	Enhancer__chr19:33778869-33779131	0	+	33779130
chr19	33784345	33784460	Enhancer__chr19:33784292-33784447	0	+	33784425
chr19	33790762	33790877	antisense__NA__chr19:33790842..33790843,+	0	+	33790842
chr19	33793405	33793520	div_pc__p1@CEBPA__chr19:33793430..33793447,-	0	-	33793439
chr19	33793665	33793780	div_lnc__NA__chr19:33793712..33793761,+	0	+	33793745
chr19	33796312	33796427	Enhancer__chr19:33796303-33796393	0	+	33796392
chr19	33841652	33841767	Enhancer__chr19:33841444-33841736	0	+	33841732
chr19	33864557	33864672	protein_coding__p1@CEBPG__chr19:33864600..33864732,+	0	+	33864637
chr19	33875495	33875610	Enhancer__chr19:33875552-33875576	0	+	33875575
chr19	34012662	34012777	protein_coding__p1@PEPD__chr19:34012674..34012704,-	0	-	34012696
chr19	34052252	34052367	Enhancer__chr19:34052258-34052333	0	+	34052332
chr19	34071819	34071934	Enhancer__chr19:34071655-34071900	0	+	34071899
chr19	34112778	34112893	protein_coding__p1@CHST8__chr19:34112850..34112868,+	0	+	34112858
chr19	34267549	34267664	Enhancer__chr19:34267387-34267630	0	+	34267629
chr1	93426984	93427099	protein_coding__p1@FAM69A__chr1:93426998..93427056,-	0	-	93427018
chr1	93428012	93428127	Enhancer__chr1:93427945-93428408	0	+	93428092
chr19	34286858	34286973	protein_coding__NA__chr19:34286928..34286956,+	0	+	34286938
chr19	34310962	34311077	Enhancer__chr19:34310855-34311133	0	+	34311042
chr19	34311542	34311657	Enhancer__chr19:34311417-34311691	0	+	34311622
chr19	34396973	34397088	Enhancer__chr19:34396925-34397389	0	+	34397053
chr19	34398176	34398291	Enhancer__chr19:34398114-34398257	0	+	34398256
chr1	93443288	93443403	Enhancer__chr1:93443213-93443602	0	+	93443368
chr19	344759	344874	protein_coding__p1@MIER2__chr19:344786..344826,-	0	-	344793
chr19	34625911	34626026	Enhancer__chr19:34625713-34625998	0	+	34625991
chr19	34663349	34663464	protein_coding__p1@LSM14A__chr19:34663397..34663464,+	0	+	34663429
chr19	34724010	34724125	Enhancer__chr19:34724001-34724111	0	+	34724090
chr19	34745390	34745505	protein_coding__p1@KIAA0355__chr19:34745449..34745496,+	0	+	34745470
chr19	3480488	3480603	protein_coding__p1@C19orf77__chr19:3480513..3480530,-	0	-	3480522
chr19	3484955	3485070	Enhancer__chr19:3484915-3485311	0	+	3485035
chr19	34850286	34850401	div_lnc__NA__chr19:34850286..34850330,-	0	-	34850320
chr19	34850304	34850419	div_pc__NA__chr19:34850376..34850390,+	0	+	34850384
chr19	34887205	34887320	protein_coding__NA__chr19:34887278..34887302,+	0	+	34887285
chr19	34895236	34895351	protein_coding__p1@PDCD2L__chr19:34895296..34895331,+	0	+	34895316
chr19	34919188	34919303	div_lnc__NA__chr19:34919216..34919243,-	0	-	34919222
chr19	34919216	34919331	div_pc__p1@UBA2__chr19:34919257..34919332,+	0	+	34919296
chr19	34972583	34972698	protein_coding__p1@WTIP__chr19:34972650..34972677,+	0	+	34972663
chr19	3500890	3501005	protein_coding__NA__chr19:3500922..3500939,-	0	-	3500924
chr19	3503112	3503227	Enhancer__chr19:3503082-3503292	0	+	3503192
chr19	3506228	3506343	protein_coding__p1@FZR1__chr19:3506261..3506351,+	0	+	3506308
chr19	35068534	35068649	intergenic__p1@SCGB1B2P__chr19:35068562..35068576,-	0	-	35068568
chr19	35166908	35167023	protein_coding__p1@uc002nvo.1__chr19:35166938..35166947,-	0	-	35166942
chr19	35168478	35168593	protein_coding__p3@ZNF302__chr19:35168547..35168564,+	0	+	35168558
chr19	35225018	35225133	protein_coding__p2@ZNF181__chr19:35225078..35225120,+	0	+	35225098
chr19	35264077	35264192	protein_coding__p1@ZNF599__chr19:35264089..35264146,-	0	-	35264111
chr19	35265114	35265229	Enhancer__chr19:35265072-35265199	0	+	35265194
chr19	35279710	35279825	Enhancer__chr19:35279603-35279791	0	+	35279790
chr1	9352872	9352987	protein_coding__p1@SPSB1__chr1:9352942..9352964,+	0	+	9352952
chr19	35323735	35323850	intergenic__p1@LOC400685__chr19:35323762..35323779,-	0	-	35323769
chr19	35328683	35328798	intergenic__NA__chr19:35328763..35328764,+	0	+	35328763
chr19	3539091	3539206	protein_coding__p1@C19orf71__chr19:3539166..3539177,+	0	+	3539171
chr19	35395922	35396037	intergenic__NA__chr19:35395954..35395959,-	0	-	35395956
chr19	35396147	35396262	intergenic__p1@uc002nxe.2__chr19:35396222..35396233,+	0	+	35396227
chr19	35417697	35417812	div_lnc__p1@BC047554__chr19:35417728..35417761,-	0	-	35417731
chr19	35417729	35417844	div_pc__p1@ZNF30__chr19:35417798..35417842,+	0	+	35417809
chr19	3544118	3544233	antisense__NA__chr19:3544198..3544199,+	0	+	3544198
chr1	93544759	93544874	protein_coding__p1@MTF2__chr1:93544821..93544861,+	0	+	93544839
chr19	35455093	35455208	protein_coding__p1@ZNF792__chr19:35455110..35455149,-	0	-	35455127
chr19	35464320	35464435	Enhancer__chr19:35464346-35464465	0	+	35464400
chr19	35464907	35465022	Enhancer__chr19:35464850-35464996	0	+	35464987
chr19	35465830	35465945	Enhancer__chr19:35465566-35466115	0	+	35465910
chr19	35466919	35467034	Enhancer__chr19:35466846-35467008	0	+	35466999
chr1	935468	935583	protein_coding__p3@HES4__chr1:935496..935509,-	0	-	935502
chr19	35481733	35481848	Enhancer__chr19:35481460-35481978	0	+	35481813
chr19	35485607	35485722	protein_coding__p14@GRAMD1A__chr19:35485682..35485693,+	0	+	35485687
chr19	35491053	35491168	antisense__p@chr19:35491069..35491112,-__chr19:35491069..35491112,-	0	-	35491087
chr19	35521556	35521671	protein_coding__p3@SCN1B__chr19:35521616..35521647,+	0	+	35521636
chr19	35531212	35531327	protein_coding__NA__chr19:35531287..35531298,+	0	+	35531292
chr19	3557169	3557284	antisense__NA__chr19:3557235..3557275,+	0	+	3557249
chr19	35595773	35595888	Enhancer__chr19:35595565-35595951	0	+	35595853
chr19	35596668	35596783	div_pc__NA__chr19:35596734..35596749,+	0	+	35596748
chr19	35597149	35597264	div_lnc__p1@LOC100128675__chr19:35597169..35597199,-	0	-	35597183
chr19	35600799	35600914	Enhancer__chr19:35600610-35600880	0	+	35600879
chr19	35606646	35606761	protein_coding__p2@FXYD3__chr19:35606692..35606769,+	0	+	35606726
chr19	35629647	35629762	protein_coding__p1@FXYD1__chr19:35629702..35629742,+	0	+	35629727
chr19	35633407	35633522	protein_coding__p5@LGI4__chr19:35633431..35633477,-	0	-	35633441
chr19	35634087	35634202	protein_coding__p1@FXYD7__chr19:35634146..35634205,+	0	+	35634167
chr19	35645557	35645672	protein_coding__p1@FXYD5__chr19:35645618..35645684,+	0	+	35645637
chr19	35696379	35696494	Enhancer__chr19:35696373-35696472	0	+	35696459
chr19	35698564	35698679	Enhancer__chr19:35698495-35698709	0	+	35698644
chr19	35701822	35701937	Enhancer__chr19:35701711-35701918	0	+	35701902
chr19	35703066	35703181	Enhancer__chr19:35702745-35703411	0	+	35703146
chr19	35704976	35705091	Enhancer__chr19:35704787-35705279	0	+	35705056
chr19	35708391	35708506	Enhancer__chr19:35708277-35708472	0	+	35708471
chr19	35712930	35713045	Enhancer__chr19:35712850-35713011	0	+	35713010
chr19	35719548	35719663	protein_coding__p1@FAM187B__chr19:35719568..35719596,-	0	-	35719582
chr19	3572679	3572794	protein_coding__p7@HMG20B__chr19:3572758..3572795,+	0	+	3572759
chr19	35739214	35739329	protein_coding__p5@LSR__chr19:35739280..35739300,+	0	+	35739294
chr19	3574239	3574354	protein_coding__NA__chr19:3574251..3574274,-	0	-	3574273
chr19	35759784	35759899	protein_coding__p1@USF2__chr19:35759824..35759891,+	0	+	35759864
chr19	35771637	35771752	protein_coding__NA__chr19:35771717..35771719,+	0	+	35771717
chr19	35782983	35783098	protein_coding__p1@MAG__chr19:35783047..35783088,+	0	+	35783063
chr19	35806953	35807068	Enhancer__chr19:35806837-35807076	0	+	35807033
chr19	35808501	35808616	Enhancer__chr19:35808532-35808711	0	+	35808581
chr19	35810193	35810308	protein_coding__p@chr19:35810228..35810291,+__chr19:35810228..35810291,+	0	+	35810273
chr19	35849203	35849318	protein_coding__NA__chr19:35849279..35849289,+	0	+	35849283
chr19	3585493	3585608	protein_coding__NA__chr19:3585517..3585583,+	0	+	3585573
chr19	35880553	35880668	Enhancer__chr19:35880330-35880634	0	+	35880633
chr19	35890325	35890440	intergenic__p@chr19:35890402..35890413,+__chr19:35890402..35890413,+	0	+	35890405
chr19	35909165	35909280	Enhancer__chr19:35908985-35909336	0	+	35909245
chr19	35920767	35920882	Enhancer__chr19:35920564-35920848	0	+	35920847
chr19	35922199	35922314	Enhancer__chr19:35921880-35922412	0	+	35922279
chr19	35925520	35925635	intergenic__NA__chr19:35925540..35925570,-	0	-	35925554
chr19	35927597	35927712	Enhancer__chr19:35927378-35927883	0	+	35927677
chr19	35932339	35932454	Enhancer__chr19:35932277-35932551	0	+	35932419
chr19	35937281	35937396	protein_coding__p@chr19:35937325..35937368,+__chr19:35937325..35937368,+	0	+	35937361
chr19	35951688	35951803	Enhancer__chr19:35951577-35951776	0	+	35951768
chr19	35953538	35953653	Enhancer__chr19:35953460-35953779	0	+	35953618
chr19	35986313	35986428	protein_coding__NA__chr19:35986347..35986390,-	0	-	35986347
chr19	36004516	36004631	protein_coding__p3@DMKN__chr19:36004543..36004557,-	0	-	36004550
chr19	36019178	36019293	protein_coding__p1@SBSN__chr19:36019202..36019220,-	0	-	36019212
chr19	36020755	36020870	Enhancer__chr19:36020756-36020837	0	+	36020835
chr19	36024236	36024351	protein_coding__p3@GAPDHS__chr19:36024310..36024329,+	0	+	36024316
chr19	36036447	36036562	div_pc__p1@TMEM147__chr19:36036477..36036564,+	0	+	36036527
chr19	36036853	36036968	div_lnc__p1@LOC100506469__chr19:36036853..36036893,-	0	-	36036887
chr19	36054525	36054640	protein_coding__p1@ATP4A__chr19:36054555..36054561,-	0	-	36054559
chr19	3606824	3606939	div_pc__p1@TBXA2R__chr19:3606847..3606898,-	0	-	3606858
chr19	3607149	3607264	div_lnc__NA__chr19:3607229..3607251,+	0	+	3607229
chr19	3607841	3607956	Enhancer__chr19:3607748-3607951	0	+	3607921
chr19	36088690	36088805	intergenic__NA__chr19:36088770..36088771,+	0	+	36088770
chr19	36101046	36101161	Enhancer__chr19:36100762-36101128	0	+	36101126
chr19	36103531	36103646	div_lnc__NA__chr19:36103565..36103576,-	0	-	36103565
chr19	36103575	36103690	div_pc__p1@HAUS5__chr19:36103631..36103699,+	0	+	36103655
chr19	36119857	36119972	protein_coding__p1@RBM42__chr19:36119929..36119974,+	0	+	36119937
chr19	36132566	36132681	protein_coding__p3@ETV2__chr19:36132631..36132653,+	0	+	36132646
chr19	36139158	36139273	protein_coding__p1@COX6B1__chr19:36139187..36139266,+	0	+	36139238
chr19	36157338	36157453	protein_coding__p1@UPK1A__chr19:36157417..36157420,+	0	+	36157418
chr19	36164137	36164252	antisense__NA__chr19:36164165..36164192,-	0	-	36164171
chr19	36181139	36181254	Enhancer__chr19:36180825-36181220	0	+	36181219
chr19	36193433	36193548	Enhancer__chr19:36193251-36193562	0	+	36193513
chr19	36195379	36195494	protein_coding__p1@ENST00000426659,p1@ENST00000442282__chr19:36195442..36195465,+	0	+	36195459
chr19	36208829	36208944	protein_coding__p1@MLL4__chr19:36208877..36208919,+	0	+	36208909
chr19	36233315	36233430	protein_coding__p1@IGFLR1__chr19:36233332..36233360,-	0	-	36233349
chr19	36235890	36236005	protein_coding__p@chr19:36235964..36235977,+__chr19:36235964..36235977,+	0	+	36235970
chr19	36236284	36236399	protein_coding__p1@U2AF1L4,p2@IGFLR1__chr19:36236292..36236344,-	0	-	36236318
chr19	36236471	36236586	protein_coding__p1@PSENEN__chr19:36236514..36236560,+	0	+	36236551
chr19	36239396	36239511	protein_coding__p1@LIN37__chr19:36239450..36239484,+	0	+	36239476
chr19	36244120	36244235	antisense__NA__chr19:36244150..36244155,-	0	-	36244154
chr19	36245611	36245726	intergenic__p@chr19:36245680..36245700,+__chr19:36245680..36245700,+	0	+	36245691
chr19	36248802	36248917	protein_coding__NA__chr19:36248834..36248843,-	0	-	36248836
chr19	36248997	36249112	protein_coding__p1@C19orf55__chr19:36249059..36249102,+	0	+	36249077
chr19	36261754	36261869	antisense__NA__chr19:36261779..36261789,-	0	-	36261788
chr19	36265359	36265474	protein_coding__NA__chr19:36265433..36265456,+	0	+	36265439
chr19	3626738	3626853	protein_coding__p1@C19orf29__chr19:3626755..3626814,-	0	-	3626772
chr19	36288769	36288884	intergenic__p1@ENST00000433059,p1@uc002obw.1__chr19:36288768..36288814,-	0	-	36288803
chr19	36303763	36303878	protein_coding__p2@PRODH2__chr19:36303788..36303807,-	0	-	36303797
chr19	36346665	36346780	protein_coding__p2@KIRREL2__chr19:36346734..36346751,+	0	+	36346745
chr19	36359397	36359512	protein_coding__p1@APLP1__chr19:36359420..36359486,+	0	+	36359477
chr19	36360185	36360300	protein_coding__NA__chr19:36360182..36360231,-	0	-	36360219
chr19	36373169	36373284	Enhancer__chr19:36373129-36373360	0	+	36373249
chr19	36376996	36377111	Enhancer__chr19:36376938-36377077	0	+	36377076
chr19	36393112	36393227	protein_coding__NA__chr19:36393135..36393147,-	0	-	36393146
chr19	36393294	36393409	protein_coding__p3@HCST__chr19:36393367..36393387,+	0	+	36393374
chr19	36399162	36399277	protein_coding__p1@TYROBP__chr19:36399152..36399219,-	0	-	36399196
chr19	36400404	36400519	Enhancer__chr19:36400295-36400642	0	+	36400484
chr19	36402362	36402477	Enhancer__chr19:36402185-36402479	0	+	36402442
chr19	36404666	36404781	Enhancer__chr19:36404580-36404784	0	+	36404746
chr19	36406476	36406591	Enhancer__chr19:36406458-36406557	0	+	36406556
chr19	36420947	36421062	Enhancer__chr19:36420868-36421156	0	+	36421027
chr19	36426514	36426629	protein_coding__p@chr19:36426554..36426598,+__chr19:36426554..36426598,+	0	+	36426594
chr19	36437921	36438036	Enhancer__chr19:36437886-36438022	0	+	36438001
chr19	36437941	36438056	intergenic__NA__chr19:36438001..36438022,+	0	+	36438021
chr19	36448245	36448360	Enhancer__chr19:36448313-36448413	0	+	36448325
chr19	36450149	36450264	Enhancer__chr19:36449882-36450230	0	+	36450229
chr1	93645418	93645533	protein_coding__NA__chr1:93645460..93645545,+	0	+	93645498
chr1	93645935	93646050	protein_coding__p1@TMED5__chr1:93645934..93646012,-	0	-	93645969
chr19	36486011	36486126	protein_coding__p1@SDHAF1__chr19:36486078..36486123,+	0	+	36486091
chr19	36499634	36499749	protein_coding__p1@C19orf46__chr19:36499638..36499720,-	0	-	36499668
chr19	36505074	36505189	div_pc__p1@ALKBH6__chr19:36505098..36505132,-	0	-	36505108
chr19	36505330	36505445	div_lnc__p1@uc002ocy.2__chr19:36505386..36505457,+	0	+	36505410
chr19	36523740	36523855	protein_coding__p1@CLIP3__chr19:36523709..36523796,-	0	-	36523774
chr19	36545622	36545737	protein_coding__p6@THAP8__chr19:36545649..36545662,-	0	-	36545656
chr19	36545734	36545849	protein_coding__p1@WDR62__chr19:36545781..36545828,+	0	+	36545814
chr19	36601952	36602067	protein_coding__NA__chr19:36602022..36602035,+	0	+	36602032
chr19	36605154	36605269	protein_coding__NA__chr19:36605229..36605255,+	0	+	36605234
chr19	36606155	36606270	protein_coding__p6@POLR2I__chr19:36606181..36606194,-	0	-	36606189
chr19	36618805	36618920	Enhancer__chr19:36618643-36619171	0	+	36618885
chr19	36630400	36630515	protein_coding__p4@CAPNS1__chr19:36630454..36630489,+	0	+	36630480
chr19	36643314	36643429	protein_coding__p1@COX7A1__chr19:36643329..36643407,-	0	-	36643348
chr19	36648490	36648605	Enhancer__chr19:36648389-36648571	0	+	36648570
chr19	36666403	36666518	Enhancer__chr19:36666444-36666524	0	+	36666483
chr19	36705544	36705659	protein_coding__p4@ZNF146__chr19:36705617..36705644,+	0	+	36705624
chr19	3672127	3672242	antisense__NA__chr19:3672205..3672208,+	0	+	3672207
chr19	36737124	36737239	protein_coding__NA__chr19:36737154..36737171,-	0	-	36737158
chr19	36748439	36748554	Enhancer__chr19:36748454-36748637	0	+	36748519
chr19	36757480	36757595	Enhancer__chr19:36757480-36757645	0	+	36757560
chr1	936797	936912	Enhancer__chr1:936652-937138	0	+	936877
chr19	36822620	36822735	intergenic__p1@LOC100506930__chr19:36822595..36822668,-	0	-	36822654
chr19	36868874	36868989	antisense__NA__chr19:36868954..36868972,+	0	+	36868954
chr19	36870064	36870179	protein_coding__p1@ZFP14__chr19:36870087..36870110,-	0	-	36870098
chr19	36909511	36909626	protein_coding__p1@ZFP82__chr19:36909528..36909581,-	0	-	36909545
chr19	36980448	36980563	div_lnc__p1@LOC728752__chr19:36980527..36980551,+	0	+	36980528
chr19	36980728	36980843	div_pc__p3@ZNF566__chr19:36980756..36980795,-	0	-	36980762
chr19	3700431	3700546	protein_coding__p1@PIP5K1C__chr19:3700447..3700500,-	0	-	3700465
chr19	37019139	37019254	div_lnc__NA__chr19:37019204..37019225,+	0	+	37019219
chr19	37019546	37019661	div_pc__p2@ZNF260__chr19:37019569..37019593,-	0	-	37019580
chr19	37064190	37064305	antisense__p1@ENST00000448373__chr19:37064242..37064291,+	0	+	37064270
chr19	3708268	3708383	protein_coding__p2@TJP3__chr19:3708338..3708374,+	0	+	3708348
chr19	37095767	37095882	protein_coding__p2@ZNF382__chr19:37095841..37095855,+	0	+	37095847
chr19	37096124	37096239	protein_coding__p2@ZNF529__chr19:37096139..37096170,-	0	-	37096158
chr19	37157704	37157819	protein_coding__p1@ZNF461__chr19:37157713..37157760,-	0	-	37157738
chr19	37171242	37171357	Enhancer__chr19:37171128-37171323	0	+	37171322
chr19	37178274	37178389	div_lnc__p1@ENST00000425254__chr19:37178284..37178348,-	0	-	37178308
chr19	37178433	37178548	div_pc__p1@ZNF567__chr19:37178482..37178520,+	0	+	37178513
chr19	37263703	37263818	protein_coding__p2@ZNF850__chr19:37263723..37263744,-	0	-	37263737
chr19	37263974	37264089	protein_coding__p1@ENST00000500464,p1@uc002oes.1__chr19:37264033..37264070,+	0	+	37264054
chr19	37267006	37267121	antisense__p1@BC045821__chr19:37267037..37267041,-	0	-	37267040
chr19	37341186	37341301	protein_coding__p2@ZNF345__chr19:37341260..37341284,+	0	+	37341266
chr19	37341654	37341769	protein_coding__p3@ZNF790__chr19:37341673..37341699,-	0	-	37341688
chr19	37407153	37407268	protein_coding__p1@ZNF568__chr19:37407212..37407280,+	0	+	37407233
chr19	37407158	37407273	protein_coding__p2@ZNF829__chr19:37407172..37407217,-	0	-	37407192
chr19	37498639	37498754	protein_coding__NA__chr19:37498704..37498740,+	0	+	37498719
chr19	3753749	3753864	antisense__NA__chr19:3753829..3753830,+	0	+	3753829
chr19	37569201	37569316	antisense__NA__chr19:37569214..37569249,-	0	-	37569235
chr19	375991	376106	protein_coding__p2@THEG__chr19:376011..376031,-	0	-	376025
chr19	3761655	3761770	protein_coding__p2@APBA3__chr19:3761673..3761703,-	0	-	3761689
chr19	3762599	3762714	protein_coding__p1@MRPL54__chr19:3762645..3762690,+	0	+	3762679
chr19	37663560	37663675	protein_coding__p1@ZNF585A__chr19:37663572..37663630,-	0	-	37663594
chr19	37701372	37701487	protein_coding__p1@ZNF585B__chr19:37701396..37701453,-	0	-	37701406
chr19	37708745	37708860	protein_coding__p2@ZNF383__chr19:37708814..37708838,+	0	+	37708825
chr19	37709014	37709129	protein_coding__NA__chr19:37709004..37709051,-	0	-	37709048
chr19	3772191	3772306	protein_coding__p1@RAX2__chr19:3772220..3772236,-	0	-	3772225
chr1	93773234	93773349	Enhancer__chr1:93773027-93773315	0	+	93773314
chr19	37742732	37742847	intergenic__p1@ENST00000438770,p1@uc002ofv.2__chr19:37742773..37742824,+	0	+	37742812
chr19	37795244	37795359	Enhancer__chr19:37795242-37795359	0	+	37795324
chr19	37803821	37803936	protein_coding__NA__chr19:37803896..37803932,+	0	+	37803901
chr19	37861989	37862104	protein_coding__p1@ZNF527__chr19:37862054..37862110,+	0	+	37862069
chr19	37894796	37894911	Enhancer__chr19:37894729-37894877	0	+	37894876
chr19	37958330	37958445	protein_coding__p2@ZNF570__chr19:37958404..37958434,+	0	+	37958410
chr19	37960137	37960252	protein_coding__NA__chr19:37960162..37960184,-	0	-	37960171
chr19	37978430	37978545	intergenic__NA__chr19:37978506..37978511,+	0	+	37978510
chr19	37997760	37997875	div_pc__p1@ZNF793__chr19:37997812..37997866,+	0	+	37997840
chr19	37997913	37998028	div_lnc__p@chr19:37997914..37997995,-__chr19:37997914..37997995,-	0	-	37997947
chr19	3801762	3801877	protein_coding__p4@MATK__chr19:3801789..3801805,-	0	-	3801796
chr19	38040206	38040321	intergenic__NA__chr19:38040227..38040241,-	0	-	38040240
chr19	38042198	38042313	protein_coding__p2@ZNF540__chr19:38042240..38042309,+	0	+	38042278
chr19	380690	380805	Enhancer__chr19:380759-380771	0	+	380770
chr1	93806997	93807112	Enhancer__chr1:93806739-93807078	0	+	93807077
chr19	38085658	38085773	protein_coding__p1@ZNF571__chr19:38085633..38085706,-	0	-	38085692
chr1	93811312	93811427	div_lnc__p1@LOC100131564__chr1:93811339..93811410,-	0	-	93811346
chr1	93811383	93811498	div_pc__p1@DR1__chr1:93811438..93811548,+	0	+	93811463
chr19	38183181	38183296	protein_coding__p1@ZNF781__chr19:38183208..38183225,-	0	-	38183215
chr19	38210613	38210728	protein_coding__p1@ZNF607__chr19:38210622..38210681,-	0	-	38210647
chr19	38307833	38307948	div_pc__NA__chr19:38307860..38307882,-	0	-	38307867
chr19	38307980	38308095	div_lnc__p3@LOC644554__chr19:38308041..38308066,+	0	+	38308060
chr19	383093	383208	Enhancer__chr19:383028-383243	0	+	383173
chr19	38319778	38319893	intergenic__NA__chr19:38319858..38319859,+	0	+	38319858
chr19	38345847	38345962	intergenic__NA__chr19:38345875..38345886,-	0	-	38345881
chr19	38397199	38397314	protein_coding__p1@WDR87__chr19:38397228..38397266,-	0	-	38397233
chr19	38397767	38397882	protein_coding__p1@SIPA1L3__chr19:38397839..38397932,+	0	+	38397847
chr19	384367	384482	Enhancer__chr19:384369-384669	0	+	384447
chr19	3869001	3869116	protein_coding__p1@ZFR2__chr19:3869012..3869041,-	0	-	3869035
chr19	38720300	38720415	protein_coding__p1@DPF1__chr19:38720294..38720348,-	0	-	38720334
chr19	38721445	38721560	Enhancer__chr19:38721338-38721526	0	+	38721525
chr19	38727861	38727976	Enhancer__chr19:38727709-38727942	0	+	38727941
chr19	38734601	38734716	protein_coding__NA__chr19:38734675..38734695,+	0	+	38734681
chr19	38747162	38747277	protein_coding__p2@PPP1R14A__chr19:38747174..38747218,-	0	-	38747196
chr19	38779710	38779825	protein_coding__NA__chr19:38779785..38779804,+	0	+	38779790
chr19	38794723	38794838	protein_coding__p2@C19orf33__chr19:38794797..38794810,+	0	+	38794803
chr19	3879828	3879943	protein_coding__NA__chr19:3879908..3879909,+	0	+	3879908
chr19	38807910	38808025	protein_coding__NA__chr19:38807922..38807958,-	0	-	38807944
chr19	38810413	38810528	protein_coding__p1@KCNK6__chr19:38810447..38810529,+	0	+	38810493
chr19	38826405	38826520	protein_coding__p2@CATSPERG__chr19:38826477..38826516,+	0	+	38826485
chr19	38853183	38853298	antisense__NA__chr19:38853186..38853233,-	0	-	38853217
chr19	38865131	38865246	protein_coding__p2@PSMD8__chr19:38865197..38865226,+	0	+	38865211
chr19	38878639	38878754	protein_coding__p2@GGN__chr19:38878661..38878683,-	0	-	38878673
chr19	38878950	38879065	protein_coding__NA__chr19:38879022..38879045,+	0	+	38879030
chr19	38888712	38888827	intergenic__NA__chr19:38888791..38888818,+	0	+	38888792
chr19	38893705	38893820	protein_coding__p1@FAM98C__chr19:38893751..38893799,+	0	+	38893785
chr19	38916824	38916939	protein_coding__p1@RASGRP4__chr19:38916839..38916871,-	0	-	38916858
chr19	38918227	38918342	Enhancer__chr19:38917975-38918308	0	+	38918307
chr19	38924250	38924365	protein_coding__p1@RYR1__chr19:38924316..38924346,+	0	+	38924330
chr19	39019141	39019256	antisense__NA__chr19:39019171..39019178,-	0	-	39019175
chr19	39027713	39027828	antisense__p@chr19:39027743..39027757,-__chr19:39027743..39027757,-	0	-	39027747
chr19	39086862	39086977	antisense__NA__chr19:39086936..39086951,+	0	+	39086942
chr19	39109539	39109654	protein_coding__p@chr19:39109559..39109595,-__chr19:39109559..39109595,-	0	-	39109573
chr19	39109641	39109756	protein_coding__p3@EIF3K__chr19:39109716..39109727,+	0	+	39109721
chr1	93913606	93913721	protein_coding__p1@FNBP1L__chr1:93913665..93913705,+	0	+	93913686
chr19	39138208	39138323	protein_coding__p1@ACTN4__chr19:39138271..39138305,+	0	+	39138288
chr19	39184211	39184326	antisense__NA__chr19:39184221..39184254,-	0	-	39184245
chr19	39228351	39228466	antisense__NA__chr19:39228431..39228433,+	0	+	39228431
chr19	39254045	39254160	protein_coding__NA__chr19:39254079..39254080,-	0	-	39254079
chr19	39279761	39279876	protein_coding__p1@LGALS7B,p1@LGALS7__chr19:39279838..39279845,+	0	+	39279841
chr19	39283402	39283517	Enhancer__chr19:39283371-39283483	0	+	39283482
chr19	39303550	39303665	protein_coding__p1@LGALS4__chr19:39303576..39303591,-	0	-	39303584
chr19	39310651	39310766	antisense__NA__chr19:39310731..39310732,+	0	+	39310731
chr19	39322468	39322583	protein_coding__p2@ECH1__chr19:39322497..39322508,-	0	-	39322502
chr19	3933018	3933133	protein_coding__p4@ITGB1BP3__chr19:3933085..3933103,+	0	+	3933098
chr19	39330813	39330928	protein_coding__NA__chr19:39330826..39330851,-	0	-	39330847
chr19	39342952	39343067	protein_coding__p2@HNRNPL__chr19:39342962..39343002,-	0	-	39342986
chr19	39360724	39360839	antisense__NA__chr19:39360774..39360807,+	0	+	39360804
chr19	39368872	39368987	protein_coding__p1@RINL__chr19:39368887..39368935,-	0	-	39368906
chr19	39390252	39390367	protein_coding__p5@NFKBIB__chr19:39390320..39390346,+	0	+	39390332
chr19	39390321	39390436	protein_coding__p3@SIRT2__chr19:39390350..39390363,-	0	-	39390355
chr19	39402791	39402906	protein_coding__p1@LOC643669__chr19:39402817..39402833,-	0	-	39402825
chr19	39421089	39421204	protein_coding__NA__chr19:39421164..39421194,+	0	+	39421169
chr19	39440656	39440771	protein_coding__NA__chr19:39440689..39440692,-	0	-	39440690
chr19	39466312	39466427	protein_coding__p2@FBXO17,p2@SARS2__chr19:39466327..39466392,-	0	-	39466346
chr19	39480139	39480254	Enhancer__chr19:39479991-39480220	0	+	39480219
chr19	39523373	39523488	protein_coding__NA__chr19:39523401..39523413,-	0	-	39523407
chr19	39550320	39550435	Enhancer__chr19:39550329-39550402	0	+	39550400
chr19	39564385	39564500	Enhancer__chr19:39564346-39564568	0	+	39564465
chr19	39574452	39574567	protein_coding__NA__chr19:39574529..39574571,+	0	+	39574532
chr19	39614946	39615061	Enhancer__chr19:39614894-39615098	0	+	39615026
chr19	39616353	39616468	protein_coding__p1@PAK4__chr19:39616410..39616452,+	0	+	39616433
chr19	39627390	39627505	antisense__NA__chr19:39627416..39627440,-	0	-	39627424
chr19	39687523	39687638	protein_coding__p1@NCCRP1__chr19:39687596..39687612,+	0	+	39687603
chr19	39694868	39694983	protein_coding__p1@SYCN__chr19:39694894..39694909,-	0	-	39694902
chr19	3971042	3971157	protein_coding__p1@DAPK3__chr19:3971050..3971128,-	0	-	3971076
chr19	397460	397575	intergenic__NA__chr19:397519..397543,+	0	+	397540
chr19	39755274	39755389	Enhancer__chr19:39755176-39755398	0	+	39755354
chr19	39758962	39759077	protein_coding__p1@IL28A__chr19:39759035..39759045,+	0	+	39759042
chr19	39786966	39787081	protein_coding__p1@IL29__chr19:39787043..39787048,+	0	+	39787046
chr19	39805902	39806017	protein_coding__NA__chr19:39805936..39805959,-	0	-	39805936
chr19	39810658	39810773	Enhancer__chr19:39810585-39810976	0	+	39810738
chr19	39832974	39833089	protein_coding__NA__chr19:39833007..39833012,-	0	-	39833008
chr19	39832990	39833105	div_pc__p1@SAMD4B__chr19:39833043..39833107,+	0	+	39833070
chr19	3985426	3985541	protein_coding__p1@EEF2__chr19:3985455..3985465,-	0	-	3985460
chr19	39881756	39881871	protein_coding__p3@PAF1__chr19:39881777..39881807,-	0	-	39881790
chr19	39881938	39882053	protein_coding__p1@MED29__chr19:39882010..39882064,+	0	+	39882018
chr19	39892285	39892400	Enhancer__chr19:39891902-39892845	0	+	39892365
chr19	39894568	39894683	Enhancer__chr19:39894353-39894945	0	+	39894648
chr19	39897406	39897521	protein_coding__p1@ZFP36__chr19:39897478..39897493,+	0	+	39897486
chr19	39903146	39903261	protein_coding__p4@PLEKHG2__chr19:39903185..39903232,+	0	+	39903226
chr19	39921471	39921586	Enhancer__chr19:39921308-39921946	0	+	39921551
chr19	39926553	39926668	protein_coding__p1@RPS16__chr19:39926576..39926593,-	0	-	39926587
chr19	39926716	39926831	protein_coding__p@chr19:39926791..39926811,+__chr19:39926791..39926811,+	0	+	39926796
chr19	39929274	39929389	protein_coding__NA__chr19:39929354..39929355,+	0	+	39929354
chr19	39971408	39971523	protein_coding__p1@TIMM50__chr19:39971470..39971498,+	0	+	39971488
chr19	39989506	39989621	protein_coding__p1@DLL3__chr19:39989580..39989598,+	0	+	39989586
chr19	40005698	40005813	protein_coding__p3@SELV__chr19:40005769..40005787,+	0	+	40005778
chr19	40022973	40023088	div_lnc__NA__chr19:40023053..40023054,+	0	+	40023053
chr19	40023428	40023543	div_pc__p1@EID2B__chr19:40023450..40023497,-	0	-	40023462
chr19	40030805	40030920	protein_coding__p2@EID2__chr19:40030811..40030848,-	0	-	40030839
chr19	40042277	40042392	Enhancer__chr19:40042107-40042358	0	+	40042357
chr19	40043134	40043249	Enhancer__chr19:40043031-40043289	0	+	40043214
chr19	40048179	40048294	Enhancer__chr19:40048143-40048260	0	+	40048259
chr19	40048777	40048892	Enhancer__chr19:40048579-40048977	0	+	40048857
chr19	40049863	40049978	Enhancer__chr19:40049753-40049944	0	+	40049943
chr19	40054190	40054305	Enhancer__chr19:40054124-40054293	0	+	40054270
chr19	40059424	40059539	Enhancer__chr19:40059375-40059505	0	+	40059504
chr19	4007668	4007783	protein_coding__p1@PIAS4__chr19:4007713..4007759,+	0	+	4007748
chr19	40093083	40093198	protein_coding__p1@LGALS13__chr19:40093154..40093171,+	0	+	40093163
chr19	40146476	40146591	protein_coding__p1@LGALS16__chr19:40146547..40146563,+	0	+	40146556
chr19	40166776	40166891	Enhancer__chr19:40166744-40166863	0	+	40166856
chr19	40195042	40195157	protein_coding__p1@LGALS14__chr19:40195101..40195131,+	0	+	40195122
chr1	94021542	94021657	Enhancer__chr1:94021310-94021626	0	+	94021622
chr19	40228633	40228748	protein_coding__p2@CLC__chr19:40228657..40228674,-	0	-	40228667
chr19	40229676	40229791	Enhancer__chr19:40229628-40229757	0	+	40229756
chr1	94023978	94024093	Enhancer__chr1:94023703-94024059	0	+	94024058
chr19	40283966	40284081	Enhancer__chr19:40283749-40284047	0	+	40284046
chr19	40324755	40324870	protein_coding__p1@DYRK1B__chr19:40324767..40324816,-	0	-	40324789
chr19	40336984	40337099	protein_coding__p1@FBL__chr19:40336972..40337029,-	0	-	40337018
chr19	4043383	4043498	protein_coding__NA__chr19:4043415..4043447,-	0	-	4043417
chr19	40440505	40440620	protein_coding__p1@FCGBP__chr19:40440535..40440541,-	0	-	40440539
chr19	40441860	40441975	Enhancer__chr19:40441593-40441941	0	+	40441940
chr19	40442081	40442196	Enhancer__chr19:40441958-40442162	0	+	40442161
chr19	40447821	40447936	Enhancer__chr19:40447509-40447978	0	+	40447901
chr19	40459546	40459661	Enhancer__chr19:40459260-40459714	0	+	40459626
chr19	40466326	40466441	Enhancer__chr19:40466097-40466407	0	+	40466406
chr19	40474097	40474212	Enhancer__chr19:40473949-40474218	0	+	40474177
chr19	40476991	40477106	protein_coding__p1@PSMC4__chr19:40477062..40477112,+	0	+	40477071
chr19	40489964	40490079	protein_coding__NA__chr19:40490044..40490068,+	0	+	40490044
chr19	40562089	40562204	protein_coding__p1@ZNF780B__chr19:40562072..40562143,-	0	-	40562123
chr1	94057812	94057927	antisense__NA__chr1:94057890..94057915,+	0	+	94057892
chr19	40596541	40596656	div_lnc__NA__chr19:40596605..40596622,+	0	+	40596621
chr19	40596806	40596921	div_pc__p1@ZNF780A__chr19:40596828..40596855,-	0	-	40596840
chr19	40649695	40649810	Enhancer__chr19:40649626-40649776	0	+	40649775
chr19	4066825	4066940	protein_coding__p1@ZBTB7A__chr19:4066803..4066886,-	0	-	4066859
chr19	4068030	4068145	Enhancer__chr19:4067781-4068111	0	+	4068110
chr19	4068320	4068435	Enhancer__chr19:4068273-4068675	0	+	4068400
chr19	40697301	40697416	protein_coding__p2@MAP3K10__chr19:40697368..40697398,+	0	+	40697381
chr19	40724254	40724369	protein_coding__p1@TTC9B__chr19:40724246..40724307,-	0	-	40724288
chr19	40725988	40726103	Enhancer__chr19:40725827-40726069	0	+	40726068
chr19	40732561	40732676	protein_coding__p1@CNTD2__chr19:40732594..40732598,-	0	-	40732595
chr19	40791467	40791582	protein_coding__NA__chr19:40791501..40791504,-	0	-	40791501
chr19	40823465	40823580	Enhancer__chr19:40823184-40823546	0	+	40823545
chr19	4084542	4084657	Enhancer__chr19:4084320-4084813	0	+	4084622
chr19	40854387	40854502	protein_coding__p3@C19orf47__chr19:40854417..40854454,-	0	-	40854421
chr19	40854523	40854638	protein_coding__p2@PLD3__chr19:40854559..40854625,+	0	+	40854603
chr19	4088228	4088343	Enhancer__chr19:4088191-4088358	0	+	4088308
chr19	4089009	4089124	Enhancer__chr19:4089074-4089290	0	+	4089089
chr19	40896053	40896168	protein_coding__p1@HIPK4__chr19:40896081..40896093,-	0	-	40896087
chr19	409112	409227	protein_coding__p1@C2CD4C__chr19:409134..409156,-	0	-	409146
chr19	40919250	40919365	protein_coding__p2@PRX__chr19:40919278..40919294,-	0	-	40919284
chr19	40923138	40923253	Enhancer__chr19:40923099-40923282	0	+	40923218
chr19	40931864	40931979	protein_coding__p1@SERTAD1__chr19:40931891..40931908,-	0	-	40931898
chr19	40939960	40940075	Enhancer__chr19:40939716-40940068	0	+	40940040
chr19	40942935	40943050	Enhancer__chr19:40942693-40943017	0	+	40943015
chr19	40949258	40949373	antisense__NA__chr19:40949336..40949343,+	0	+	40949338
chr19	40950584	40950699	protein_coding__NA__chr19:40950602..40950634,-	0	-	40950618
chr19	40951927	40952042	Enhancer__chr19:40951707-40952008	0	+	40952007
chr19	40971647	40971762	protein_coding__p2@BLVRB__chr19:40971667..40971722,-	0	-	40971681
chr19	40971924	40972039	protein_coding__NA__chr19:40971986..40972010,+	0	+	40972004
chr19	41082713	41082828	protein_coding__p1@SHKBP1__chr19:41082755..41082801,+	0	+	41082793
chr19	41098263	41098378	protein_coding__NA__chr19:41098303..41098348,+	0	+	41098343
chr19	41152200	41152315	Enhancer__chr19:41152132-41152466	0	+	41152280
chr19	41169192	41169307	Enhancer__chr19:41169097-41169273	0	+	41169272
chr19	41170872	41170987	Enhancer__chr19:41170823-41170969	0	+	41170952
chr19	41196863	41196978	protein_coding__NA__chr19:41196868..41196903,-	0	-	41196897
chr19	41222936	41223051	protein_coding__p1@ITPKC__chr19:41222998..41223057,+	0	+	41223016
chr19	41224103	41224218	protein_coding__NA__chr19:41224132..41224154,-	0	-	41224137
chr19	4124084	4124199	protein_coding__p1@MAP2K2__chr19:4124079..4124128,-	0	-	4124118
chr19	41256440	41256555	protein_coding__NA__chr19:41256509..41256523,+	0	+	41256520
chr19	41257341	41257456	protein_coding__NA__chr19:41257370..41257393,-	0	-	41257375
chr19	41280988	41281103	protein_coding__p3@MIA__chr19:41281060..41281082,+	0	+	41281068
chr19	41284071	41284186	protein_coding__p1@MIA,p1@RAB4B,p2@EGLN2__chr19:41284135..41284211,+	0	+	41284151
chr19	41304825	41304940	protein_coding__NA__chr19:41304896..41304913,+	0	+	41304905
chr19	41307126	41307241	protein_coding__NA__chr19:41307201..41307212,+	0	+	41307206
chr19	41356317	41356432	protein_coding__p1@CYP2A6__chr19:41356347..41356353,-	0	-	41356351
chr19	41388101	41388216	protein_coding__p1@CYP2A7__chr19:41388131..41388137,-	0	-	41388135
chr19	41497108	41497223	protein_coding__p1@CYP2B6__chr19:41497178..41497200,+	0	+	41497188
chr19	4153558	4153673	protein_coding__p1@CREB3L3__chr19:4153613..4153652,+	0	+	4153638
chr19	41594275	41594390	protein_coding__NA__chr19:41594355..41594356,+	0	+	41594355
chr19	41620256	41620371	protein_coding__p1@CYP2F1__chr19:41620335..41620338,+	0	+	41620336
chr19	41642434	41642549	Enhancer__chr19:41642427-41642516	0	+	41642514
chr19	41652803	41652918	Enhancer__chr19:41652867-41652884	0	+	41652883
chr19	41681195	41681310	Enhancer__chr19:41680959-41681276	0	+	41681275
chr19	41682118	41682233	Enhancer__chr19:41681944-41682199	0	+	41682198
chr19	41695502	41695617	Enhancer__chr19:41695552-41695583	0	+	41695582
chr19	41699063	41699178	protein_coding__p1@CYP2S1__chr19:41699135..41699159,+	0	+	41699143
chr19	41725049	41725164	protein_coding__p1@AXL__chr19:41725088..41725137,+	0	+	41725129
chr19	41768347	41768462	protein_coding__p14@HNRNPUL1__chr19:41768412..41768437,+	0	+	41768427
chr19	41815996	41816111	protein_coding__p1@CCDC97__chr19:41816053..41816178,+	0	+	41816076
chr19	4182509	4182624	protein_coding__p1@SIRT6__chr19:4182537..4182573,-	0	-	4182543
chr19	4182605	4182720	protein_coding__p@chr19:4182653..4182697,+__chr19:4182653..4182697,+	0	+	4182685
chr19	41856645	41856760	protein_coding__p4@TMEM91__chr19:41856711..41856735,+	0	+	41856725
chr19	41856785	41856900	protein_coding__p5@TMEM91__chr19:41856835..41856871,+	0	+	41856865
chr19	41859792	41859907	protein_coding__p1@TGFB1__chr19:41859814..41859837,-	0	-	41859826
chr19	41870019	41870134	protein_coding__p1@B9D2__chr19:41870026..41870062,-	0	-	41870053
chr19	41884270	41884385	protein_coding__NA__chr19:41884348..41884363,+	0	+	41884350
chr19	41903226	41903341	protein_coding__p1@EXOSC5__chr19:41903234..41903303,-	0	-	41903260
chr19	41930296	41930411	antisense__NA__chr19:41930345..41930384,+	0	+	41930376
chr19	41933863	41933978	protein_coding__p1@B3GNT8__chr19:41933888..41933907,-	0	-	41933897
chr19	41945780	41945895	protein_coding__p1@ATP5SL__chr19:41945804..41945837,-	0	-	41945814
chr19	41948980	41949095	protein_coding__p1@C19orf69__chr19:41949054..41949073,+	0	+	41949060
chr19	41999711	41999826	Enhancer__chr19:41999420-41999792	0	+	41999791
chr19	42006519	42006634	intergenic__p1@LOC100505495__chr19:42006553..42006555,-	0	-	42006553
chr19	42027765	42027880	Enhancer__chr19:42027706-42027846	0	+	42027845
chr19	42028284	42028399	Enhancer__chr19:42028325-42028365	0	+	42028364
chr19	42033280	42033395	Enhancer__chr19:42033050-42033361	0	+	42033360
chr19	42037254	42037369	Enhancer__chr19:42036742-42037668	0	+	42037334
chr19	42037581	42037696	intergenic__NA__chr19:42037659..42037669,+	0	+	42037661
chr19	42037971	42038086	Enhancer__chr19:42037922-42038313	0	+	42038051
chr19	42041464	42041579	intergenic__p4@CEACAM21__chr19:42041537..42041547,+	0	+	42041544
chr19	42052784	42052899	Enhancer__chr19:42052659-42053071	0	+	42052864
chr1	942054	942169	Enhancer__chr1:941791-942135	0	+	942134
chr19	42055805	42055920	protein_coding__p1@CEACAM21__chr19:42055879..42055892,+	0	+	42055885
chr19	42098208	42098323	Enhancer__chr19:42098078-42098289	0	+	42098288
chr19	42133407	42133522	protein_coding__p1@CEACAM4__chr19:42133420..42133450,-	0	-	42133441
chr19	42145094	42145209	Enhancer__chr19:42144951-42145375	0	+	42145174
chr19	42192164	42192279	protein_coding__p1@CEACAM7__chr19:42192189..42192207,-	0	-	42192198
chr19	42212464	42212579	protein_coding__p1@CEACAM5__chr19:42212526..42212575,+	0	+	42212544
chr19	42254881	42254996	protein_coding__p@chr19:42254956..42254970,+__chr19:42254956..42254970,+	0	+	42254961
chr19	42289738	42289853	Enhancer__chr19:42289644-42289819	0	+	42289818
chr19	4229451	4229566	protein_coding__p1@EBI3__chr19:4229498..4229539,+	0	+	4229531
chr19	42300453	42300568	protein_coding__p1@CEACAM3__chr19:42300512..42300542,+	0	+	42300533
chr19	42340310	42340425	intergenic__NA__chr19:42340344..42340345,-	0	-	42340344
chr19	42348711	42348826	protein_coding__p1@LYPD4__chr19:42348692..42348771,-	0	-	42348745
chr19	42348983	42349098	protein_coding__p2@DMRTC2__chr19:42349060..42349071,+	0	+	42349063
chr19	42363897	42364012	protein_coding__p4@RPS19__chr19:42363917..42364010,+	0	+	42363977
chr19	42379615	42379730	Enhancer__chr19:42379575-42379860	0	+	42379695
chr19	42381269	42381384	protein_coding__p1@CD79A__chr19:42381337..42381360,+	0	+	42381349
chr19	42387186	42387301	protein_coding__p1@ARHGEF1__chr19:42387240..42387310,+	0	+	42387266
chr19	42440309	42440424	Enhancer__chr19:42440101-42440390	0	+	42440389
chr19	42440779	42440894	Enhancer__chr19:42440713-42441005	0	+	42440859
chr19	42444379	42444494	Enhancer__chr19:42444277-42444712	0	+	42444459
chr19	42444946	42445061	Enhancer__chr19:42444727-42445027	0	+	42445026
chr19	42449714	42449829	Enhancer__chr19:42449533-42450069	0	+	42449794
chr19	42463438	42463553	protein_coding__p1@RABAC1__chr19:42463447..42463513,-	0	-	42463472
chr19	4247026	4247141	protein_coding__p1@CCDC94__chr19:4247070..4247118,+	0	+	4247106
chr19	42501661	42501776	protein_coding__NA__chr19:42501692..42501706,-	0	-	42501695
chr19	42572618	42572733	protein_coding__NA__chr19:42572698..42572710,+	0	+	42572698
chr19	42573641	42573756	protein_coding__p@chr19:42573654..42573726,-__chr19:42573654..42573726,-	0	-	42573675
chr19	42636689	42636804	antisense__p1@LOC100505622__chr19:42636761..42636782,+	0	+	42636769
chr19	42656607	42656722	antisense__p1@ENST00000559786,p1@uc002ost.1__chr19:42656683..42656689,+	0	+	42656687
chr19	42700847	42700962	protein_coding__NA__chr19:42700881..42700924,-	0	-	42700881
chr19	42724251	42724366	protein_coding__p2@DEDD2__chr19:42724261..42724297,-	0	-	42724285
chr19	42724396	42724511	protein_coding__p1@ZNF526__chr19:42724436..42724507,+	0	+	42724476
chr19	42746698	42746813	protein_coding__p1@GSK3A__chr19:42746714..42746796,-	0	-	42746732
chr19	42746839	42746954	protein_coding__NA__chr19:42746915..42746927,+	0	+	42746919
chr19	42759245	42759360	protein_coding__p1@ERF__chr19:42759266..42759290,-	0	-	42759279
chr19	42772625	42772740	protein_coding__p@chr19:42772659..42772716,+__chr19:42772659..42772716,+	0	+	42772705
chr19	4278546	4278661	protein_coding__NA__chr19:4278606..4278634,+	0	+	4278626
chr19	42806203	42806318	protein_coding__p1@PRR19__chr19:42806276..42806298,+	0	+	42806283
chr19	42806908	42807023	protein_coding__p3@PAFAH1B3__chr19:42806919..42806958,-	0	-	42806942
chr19	42817382	42817497	protein_coding__p1@TMEM145__chr19:42817450..42817493,+	0	+	42817462
chr19	42829706	42829821	protein_coding__p1@MEGF8__chr19:42829765..42829825,+	0	+	42829786
chr19	42894414	42894529	protein_coding__p1@CNFN__chr19:42894442..42894451,-	0	-	42894448
chr19	42901230	42901345	intergenic__p1@uc010eif.1__chr19:42901294..42901338,+	0	+	42901310
chr19	42903132	42903247	Enhancer__chr19:42902919-42903213	0	+	42903212
chr19	42931505	42931620	protein_coding__p2@LIPE__chr19:42931534..42931545,-	0	-	42931539
chr19	42947063	42947178	protein_coding__p1@CXCL17__chr19:42947091..42947108,-	0	-	42947097
chr19	42948184	42948299	Enhancer__chr19:42948068-42948265	0	+	42948264
chr19	42954650	42954765	Enhancer__chr19:42954515-42954747	0	+	42954730
chr19	42964919	42965034	Enhancer__chr19:42964614-42965000	0	+	42964999
chr19	4302351	4302466	protein_coding__p1@TMIGD2__chr19:4302375..4302406,-	0	-	4302385
chr19	4304514	4304629	protein_coding__p2@FSD1__chr19:4304585..4304627,+	0	+	4304594
chr19	43099041	43099156	protein_coding__p2@CEACAM8__chr19:43099070..43099086,-	0	-	43099075
chr1	94312237	94312352	div_lnc__p1@MIR760__chr1:94312269..94312347,+	0	+	94312317
chr19	43124313	43124428	Enhancer__chr19:43124353-43124394	0	+	43124393
chr1	94312740	94312855	div_pc__p2@BCAR3__chr1:94312767..94312783,-	0	-	94312774
chr19	43244598	43244713	protein_coding__p1@PSG3__chr19:43244610..43244652,-	0	-	43244632
chr1	94332017	94332132	Enhancer__chr1:94332093-94332098	0	+	94332097
chr19	43325882	43325997	antisense__p1@LOC100289650__chr19:43325937..43325964,+	0	+	43325962
chr19	43359835	43359950	protein_coding__NA__chr19:43359869..43359871,-	0	-	43359869
chr19	43383829	43383944	protein_coding__p1@PSG1__chr19:43383856..43383876,-	0	-	43383863
chr19	4338910	4339025	antisense__NA__chr19:4338990..4338991,+	0	+	4338990
chr19	43422008	43422123	protein_coding__p1@PSG6__chr19:43422019..43422057,-	0	-	43422042
chr19	4342679	4342794	protein_coding__p6@STAP2__chr19:4342683..4342719,-	0	-	4342713
chr19	4343478	4343593	protein_coding__p1@MPND__chr19:4343542..4343579,+	0	+	4343558
chr1	94345488	94345603	protein_coding__NA__chr1:94345522..94345540,-	0	-	94345522
chr19	43469509	43469624	Enhancer__chr19:43469411-43469727	0	+	43469589
chr19	43509237	43509352	Enhancer__chr19:43509119-43509344	0	+	43509317
chr19	43530586	43530701	protein_coding__p1@PSG11,p2@PSG6__chr19:43530605..43530640,-	0	-	43530620
chr19	43586816	43586931	protein_coding__p1@PSG2__chr19:43586845..43586863,-	0	-	43586850
chr19	43624865	43624980	Enhancer__chr19:43624762-43624964	0	+	43624945
chr19	4363740	4363855	antisense__NA__chr19:4363789..4363822,+	0	+	4363820
chr19	43690653	43690768	protein_coding__p1@PSG5__chr19:43690679..43690695,-	0	-	43690687
chr19	43709755	43709870	protein_coding__p1@PSG4__chr19:43709772..43709796,-	0	-	43709789
chr1	94374951	94375066	protein_coding__p1@GCLM__chr1:94374946..94374994,-	0	-	94374985
chr19	43773645	43773760	protein_coding__p1@PSG9__chr19:43773641..43773691,-	0	-	43773679
chr19	43835625	43835740	intergenic__p1@ENST00000435837__chr19:43835647..43835677,-	0	-	43835659
chr19	43835703	43835818	Enhancer__chr19:43835548-43835842	0	+	43835783
chr19	43856502	43856617	Enhancer__chr19:43856277-43856677	0	+	43856582
chr19	43910452	43910567	protein_coding__NA__chr19:43910500..43910535,+	0	+	43910532
chr19	43934451	43934566	Enhancer__chr19:43934404-43934558	0	+	43934531
chr19	43943543	43943658	Enhancer__chr19:43943414-43943644	0	+	43943623
chr19	43969725	43969840	protein_coding__p1@LYPD3__chr19:43969748..43969768,-	0	-	43969759
chr19	43973390	43973505	Enhancer__chr19:43973146-43973524	0	+	43973470
chr19	43974601	43974716	Enhancer__chr19:43974415-43974832	0	+	43974681
chr19	4400487	4400602	protein_coding__p1@SH3GL1__chr19:4400432..4400570,-	0	-	4400521
chr19	44008891	44009006	protein_coding__p2@PHLDB3__chr19:44008915..44008933,-	0	-	44008925
chr19	4402557	4402672	protein_coding__p1@CHAF1A__chr19:4402613..4402658,+	0	+	4402637
chr19	44029694	44029809	protein_coding__NA__chr19:44029763..44029778,+	0	+	44029774
chr19	44031373	44031488	protein_coding__p2@ETHE1__chr19:44031375..44031414,-	0	-	44031407
chr19	44056915	44057030	antisense__NA__chr19:44056985..44057009,+	0	+	44056995
chr19	44078739	44078854	antisense__p@chr19:44078814..44078826,+__chr19:44078814..44078826,+	0	+	44078819
chr19	44080906	44081021	protein_coding__NA__chr19:44080983..44080991,+	0	+	44080986
chr19	44084563	44084678	protein_coding__NA__chr19:44084592..44084623,-	0	-	44084597
chr19	44097146	44097261	protein_coding__NA__chr19:44097179..44097202,-	0	-	44097180
chr19	44100251	44100366	protein_coding__p2@IRGQ__chr19:44100275..44100302,-	0	-	44100285
chr19	44100491	44100606	protein_coding__p2@ZNF576__chr19:44100548..44100581,+	0	+	44100571
chr19	44100688	44100803	protein_coding__p1@SRRM5,p1@ZNF576__chr19:44100728..44100804,+	0	+	44100768
chr19	44123990	44124105	protein_coding__p2@ZNF428__chr19:44124019..44124030,-	0	-	44124024
chr19	44143935	44144050	protein_coding__p1@CADM4__chr19:44143939..44144010,-	0	-	44143969
chr19	44174314	44174429	protein_coding__p2@PLAUR__chr19:44174330..44174355,-	0	-	44174348
chr19	44177901	44178016	Enhancer__chr19:44177519-44178042	0	+	44177981
chr19	44178502	44178617	Enhancer__chr19:44178452-44178782	0	+	44178582
chr19	44178948	44179063	Enhancer__chr19:44178912-44179361	0	+	44179028
chr19	44179679	44179794	Enhancer__chr19:44179506-44179853	0	+	44179759
chr19	44186190	44186305	Enhancer__chr19:44185987-44186331	0	+	44186270
chr19	44187581	44187696	Enhancer__chr19:44187544-44187683	0	+	44187661
chr19	44192693	44192808	Enhancer__chr19:44192514-44192911	0	+	44192773
chr19	44197142	44197257	Enhancer__chr19:44196948-44197341	0	+	44197222
chr19	44200641	44200756	Enhancer__chr19:44200509-44200722	0	+	44200721
chr19	44220128	44220243	protein_coding__p2@IRGC__chr19:44220201..44220214,+	0	+	44220208
chr19	44259038	44259153	protein_coding__p1@SMG9__chr19:44259053..44259121,-	0	-	44259072
chr19	44261520	44261635	Enhancer__chr19:44261449-44261664	0	+	44261600
chr19	44267750	44267865	Enhancer__chr19:44267676-44267996	0	+	44267830
chr19	44269459	44269574	Enhancer__chr19:44269192-44269953	0	+	44269539
chr19	44285398	44285513	protein_coding__p3@KCNN4__chr19:44285401..44285446,-	0	-	44285432
chr19	44287211	44287326	Enhancer__chr19:44287065-44287299	0	+	44287291
chr19	44288779	44288894	Enhancer__chr19:44288540-44288860	0	+	44288859
chr1	94429313	94429428	Enhancer__chr1:94429275-94429464	0	+	94429393
chr19	44294850	44294965	Enhancer__chr19:44294757-44295133	0	+	44294930
chr19	4430896	4431011	antisense__NA__chr19:4430930..4430938,-	0	-	4430930
chr19	44331323	44331438	protein_coding__NA__chr19:44331352..44331363,-	0	-	44331357
chr19	44331392	44331507	protein_coding__p3@ZNF283__chr19:44331461..44331482,+	0	+	44331472
chr19	44405922	44406037	div_pc__p1@LOC100505715__chr19:44405941..44405983,-	0	-	44405956
chr19	44405975	44406090	div_lnc__p@chr19:44406050..44406073,+__chr19:44406050..44406073,+	0	+	44406055
chr19	44439399	44439514	protein_coding__p1@ZNF45__chr19:44439420..44439447,-	0	-	44439433
chr19	44440622	44440737	Enhancer__chr19:44440425-44440707	0	+	44440702
chr19	44455299	44455414	protein_coding__p1@ZNF221__chr19:44455368..44455396,+	0	+	44455379
chr19	4446275	4446390	antisense__NA__chr19:4446346..4446356,+	0	+	4446355
chr19	44471921	44472036	protein_coding__NA__chr19:44472001..44472002,+	0	+	44472001
chr1	94449018	94449133	Enhancer__chr1:94448988-94449099	0	+	94449098
chr1	94450580	94450695	Enhancer__chr1:94450262-94450661	0	+	94450660
chr19	44506950	44507065	div_lnc__NA__chr19:44506958..44506991,-	0	-	44506984
chr19	44507036	44507151	div_pc__p1@ZNF230__chr19:44507091..44507163,+	0	+	44507116
chr19	44529399	44529514	div_lnc__NA__chr19:44529413..44529434,-	0	-	44529433
chr19	44529450	44529565	div_pc__p1@ZNF222,p1@ZNF284__chr19:44529479..44529542,+	0	+	44529530
chr19	44529450	44529565	protein_coding__p1@ZNF222,p1@ZNF284__chr19:44529479..44529542,+	0	+	44529530
chr19	4453930	4454045	antisense__NA__chr19:4454006..4454024,+	0	+	4454010
chr19	44555417	44555532	protein_coding__NA__chr19:44555488..44555498,+	0	+	44555497
chr19	44576233	44576348	protein_coding__p2@ZNF284__chr19:44576296..44576343,+	0	+	44576313
chr19	4457756	4457871	protein_coding__p1@UBXN6__chr19:4457776..4457799,-	0	-	4457790
chr19	44598433	44598548	protein_coding__p1@ZNF224__chr19:44598498..44598529,+	0	+	44598513
chr19	44616358	44616473	div_pc__NA__chr19:44616429..44616441,+	0	+	44616438
chr19	44617266	44617381	div_lnc__p1@uc002oyi.2__chr19:44617292..44617317,-	0	-	44617300
chr19	44645626	44645741	protein_coding__p3@ZNF226,p3@ZNF234__chr19:44645700..44645725,+	0	+	44645706
chr19	44669176	44669291	protein_coding__p1@ZNF226,p1@ZNF234__chr19:44669221..44669274,+	0	+	44669256
chr19	44711619	44711734	protein_coding__p@chr19:44711694..44711714,+__chr19:44711694..44711714,+	0	+	44711699
chr19	4471516	4471631	div_lnc__NA__chr19:4471542..4471553,-	0	-	4471550
chr19	4472213	4472328	div_pc__p1@HDGFRP2__chr19:4472230..4472304,+	0	+	4472293
chr19	44763958	44764073	protein_coding__p1@ZNF233__chr19:44764031..44764072,+	0	+	44764038
chr19	44809143	44809258	protein_coding__p1@ZNF235__chr19:44809143..44809187,-	0	-	44809177
chr19	44821370	44821485	Enhancer__chr19:44821121-44821451	0	+	44821450
chr19	44824942	44825057	Enhancer__chr19:44824668-44825027	0	+	44825022
chr19	44826002	44826117	Enhancer__chr19:44825986-44826083	0	+	44826082
chr19	44905739	44905854	protein_coding__p2@ZFP112,p2@ZNF285__chr19:44905759..44905797,-	0	-	44905773
chr19	44952625	44952740	protein_coding__p1@ZNF229__chr19:44952635..44952668,-	0	-	44952659
chr19	44978895	44979010	intergenic__NA__chr19:44978929..44978930,-	0	-	44978929
chr19	45004537	45004652	protein_coding__p1@ZNF180__chr19:45004556..45004581,-	0	-	45004571
chr19	45033663	45033778	intergenic__p1@CEACAM20__chr19:45033666..45033705,-	0	-	45033697
chr19	45096108	45096223	Enhancer__chr19:45095975-45096232	0	+	45096188
chr19	45100263	45100378	Enhancer__chr19:45100230-45100376	0	+	45100343
chr19	45116833	45116948	protein_coding__p1@IGSF23__chr19:45116905..45116919,+	0	+	45116913
chr19	45147129	45147244	protein_coding__p1@PVR__chr19:45147143..45147223,+	0	+	45147209
chr19	45165309	45165424	protein_coding__NA__chr19:45165386..45165396,+	0	+	45165389
chr19	4517582	4517697	protein_coding__p@chr19:4517613..4517622,-__chr19:4517613..4517622,-	0	-	4517616
chr19	45189350	45189465	Enhancer__chr19:45189303-45189576	0	+	45189430
chr19	45195537	45195652	Enhancer__chr19:45195366-45195649	0	+	45195617
chr19	45221999	45222114	intergenic__NA__chr19:45222027..45222039,-	0	-	45222033
chr19	45222232	45222347	Enhancer__chr19:45221919-45222313	0	+	45222312
chr19	45224838	45224953	Enhancer__chr19:45224647-45224919	0	+	45224918
chr19	45225726	45225841	Enhancer__chr19:45225441-45225906	0	+	45225806
chr19	45228693	45228808	Enhancer__chr19:45228436-45228775	0	+	45228773
chr19	45231951	45232066	Enhancer__chr19:45231729-45232033	0	+	45232031
chr19	45240040	45240155	Enhancer__chr19:45240026-45240191	0	+	45240120
chr19	45242269	45242384	Enhancer__chr19:45242034-45242469	0	+	45242349
chr19	45248755	45248870	Enhancer__chr19:45248499-45249479	0	+	45248835
chr19	45250881	45250996	protein_coding__p3@BCL3__chr19:45250948..45250998,+	0	+	45250961
chr19	45271283	45271398	Enhancer__chr19:45270781-45271407	0	+	45271363
chr19	45279800	45279915	Enhancer__chr19:45279679-45279961	0	+	45279880
chr19	45281093	45281208	protein_coding__p1@CBLC__chr19:45281118..45281181,+	0	+	45281173
chr19	45312246	45312361	protein_coding__p2@BCAM__chr19:45312310..45312332,+	0	+	45312326
chr19	45344701	45344816	Enhancer__chr19:45344497-45344782	0	+	45344781
chr19	45349473	45349588	protein_coding__p1@PVRL2__chr19:45349540..45349625,+	0	+	45349553
chr19	4535201	4535316	protein_coding__p1@PLIN5__chr19:4535233..4535238,-	0	-	4535235
chr19	45393773	45393888	div_pc__NA__chr19:45393851..45393866,+	0	+	45393853
chr19	45394144	45394259	div_lnc__NA__chr19:45394170..45394180,-	0	-	45394178
chr19	4540013	4540128	protein_coding__p1@LRG1__chr19:4540040..4540058,-	0	-	4540047
chr19	45408972	45409087	protein_coding__p1@APOE__chr19:45409042..45409061,+	0	+	45409052
chr19	45417501	45417616	protein_coding__p1@APOC1__chr19:45417574..45417589,+	0	+	45417581
chr19	45427695	45427810	Enhancer__chr19:45427550-45427884	0	+	45427775
chr19	45445413	45445528	protein_coding__p1@APOC4__chr19:45445491..45445511,+	0	+	45445493
chr19	45449205	45449320	protein_coding__p2@APOC2__chr19:45449266..45449297,+	0	+	45449285
chr19	45457778	45457893	protein_coding__p2@CLPTM1__chr19:45457834..45457865,+	0	+	45457858
chr19	45458148	45458263	protein_coding__p@chr19:45458158..45458217,-__chr19:45458158..45458217,-	0	-	45458182
chr19	45504646	45504761	protein_coding__p1@RELB__chr19:45504688..45504782,+	0	+	45504726
chr19	45542233	45542348	protein_coding__p1@CLASRP__chr19:45542295..45542341,+	0	+	45542313
chr19	45579697	45579812	protein_coding__p1@ZNF296__chr19:45579725..45579743,-	0	-	45579731
chr19	45582437	45582552	protein_coding__p1@GEMIN7__chr19:45582497..45582551,+	0	+	45582517
chr19	45594404	45594519	protein_coding__NA__chr19:45594442..45594490,+	0	+	45594484
chr19	4559695	4559810	protein_coding__p1@SEMA6B__chr19:4559720..4559799,-	0	-	4559729
chr19	4563791	4563906	Enhancer__chr19:4563630-4564113	0	+	4563871
chr19	45664232	45664347	protein_coding__NA__chr19:45664262..45664273,-	0	-	45664266
chr19	4567196	4567311	Enhancer__chr19:4567148-4567365	0	+	4567276
chr19	4568035	4568150	Enhancer__chr19:4567864-4568201	0	+	4568115
chr19	45681460	45681575	protein_coding__p1@TRAPPC6A__chr19:45681482..45681514,-	0	-	45681494
chr19	45681961	45682076	protein_coding__p1@BLOC1S3__chr19:45681997..45682072,+	0	+	45682041
chr19	45682971	45683086	protein_coding__NA__chr19:45683050..45683057,+	0	+	45683051
chr19	4569088	4569203	Enhancer__chr19:4568924-4569300	0	+	4569168
chr19	45737982	45738097	protein_coding__NA__chr19:45738016..45738044,-	0	-	45738016
chr19	4575561	4575676	Enhancer__chr19:4575288-4575908	0	+	4575641
chr19	45826098	45826213	protein_coding__p1@CKM__chr19:45826125..45826141,-	0	-	45826132
chr19	45836710	45836825	protein_coding__NA__chr19:45836776..45836791,+	0	+	45836790
chr19	4584863	4584978	Enhancer__chr19:4584891-4584944	0	+	4584943
chr1	94586668	94586783	protein_coding__p1@ABCA4__chr1:94586651..94586733,-	0	-	94586702
chr19	45873780	45873895	protein_coding__p1@ERCC2__chr19:45873807..45873855,-	0	-	45873814
chr19	45879799	45879914	Enhancer__chr19:45879605-45879880	0	+	45879879
chr19	45909386	45909501	protein_coding__p2@CD3EAP__chr19:45909433..45909472,+	0	+	45909466
chr19	45909580	45909695	protein_coding__p2@PPP1R13L__chr19:45909594..45909625,-	0	-	45909614
chr1	945929	946044	Enhancer__chr1:945769-946034	0	+	946009
chr19	4593693	4593808	Enhancer__chr19:4593399-4593778	0	+	4593773
chr19	45971173	45971288	protein_coding__p1@FOSB__chr19:45971246..45971265,+	0	+	45971253
chr19	45982049	45982164	protein_coding__p7@ERCC1__chr19:45982076..45982100,-	0	-	45982083
chr19	45987229	45987344	Enhancer__chr19:45987073-45987327	0	+	45987309
chr19	45992007	45992122	protein_coding__NA__chr19:45992087..45992088,+	0	+	45992087
chr19	46000235	46000350	protein_coding__p2@RTN2__chr19:46000251..46000311,-	0	-	46000269
chr19	46009795	46009910	protein_coding__p@chr19:46009870..46009897,+__chr19:46009870..46009897,+	0	+	46009875
chr19	460998	461113	protein_coding__p1@SHC2__chr19:461007..461058,-	0	-	461032
chr19	46105428	46105543	protein_coding__p1@GPR4,p2@OPA3__chr19:46105411..46105481,-	0	-	46105462
chr1	94610599	94610714	intergenic__p1@ENST00000439455__chr1:94610653..94610687,+	0	+	94610679
chr19	46144646	46144761	protein_coding__NA__chr19:46144721..46144737,+	0	+	46144726
chr19	46148825	46148940	protein_coding__p4@EML2__chr19:46148820..46148875,-	0	-	46148859
chr19	46171398	46171513	protein_coding__p1@GIPR__chr19:46171464..46171499,+	0	+	46171478
chr19	46195552	46195667	protein_coding__NA__chr19:46195581..46195591,-	0	-	46195586
chr19	46195851	46195966	protein_coding__p1@QPCTL__chr19:46195895..46195959,+	0	+	46195931
chr19	462083	462198	Enhancer__chr19:461817-462164	0	+	462163
chr19	4621090	4621205	Enhancer__chr19:4620862-4621172	0	+	4621170
chr19	46234119	46234234	protein_coding__p1@FBXO46__chr19:46234119..46234189,-	0	-	46234153
chr19	46236486	46236601	protein_coding__NA__chr19:46236496..46236569,+	0	+	46236566
chr19	46268247	46268362	antisense__NA__chr19:46268324..46268349,+	0	+	46268327
chr19	46270792	46270907	antisense__p1@AK309505__chr19:46270854..46270875,+	0	+	46270872
chr19	46272457	46272572	protein_coding__p1@SIX5__chr19:46272462..46272562,-	0	-	46272491
chr19	46285713	46285828	protein_coding__p1@DMPK__chr19:46285740..46285754,-	0	-	46285747
chr19	46289185	46289300	protein_coding__NA__chr19:46289214..46289225,-	0	-	46289219
chr19	46296014	46296129	protein_coding__p2@DMWD__chr19:46296011..46296061,-	0	-	46296048
chr19	46318509	46318624	protein_coding__p1@RSPH6A__chr19:46318533..46318552,-	0	-	46318543
chr19	46333298	46333413	antisense__NA__chr19:46333373..46333399,+	0	+	46333378
chr19	4634751	4634866	Enhancer__chr19:4634649-4634985	0	+	4634831
chr19	4636357	4636472	Enhancer__chr19:4636294-4636441	0	+	4636437
chr19	46366370	46366485	protein_coding__p1@SYMPK__chr19:46366392..46366430,-	0	-	46366404
chr19	46367503	46367618	protein_coding__p1@FOXA3__chr19:46367576..46367592,+	0	+	46367583
chr19	46379862	46379977	Enhancer__chr19:46379598-46379943	0	+	46379942
chr19	46385384	46385499	Enhancer__chr19:46385401-46385465	0	+	46385464
chr19	46389362	46389477	protein_coding__p1@IRF2BP1__chr19:46389378..46389435,-	0	-	46389396
chr19	4639468	4639583	protein_coding__p1@TNFAIP8L1__chr19:4639514..4639575,+	0	+	4639548
chr19	46405836	46405951	protein_coding__p1@MYPOP__chr19:46405861..46405886,-	0	-	46405870
chr19	46418001	46418116	protein_coding__p1@NANOS2__chr19:46418033..46418036,-	0	-	46418035
chr19	46476764	46476879	protein_coding__p1@NOVA2__chr19:46476791..46476819,-	0	-	46476798
chr19	46478813	46478928	Enhancer__chr19:46478594-46479000	0	+	46478893
chr19	46498221	46498336	protein_coding__NA__chr19:46498301..46498302,+	0	+	46498301
chr19	46526276	46526391	protein_coding__p1@PGLYRP1__chr19:46526304..46526317,-	0	-	46526310
chr19	46530728	46530843	intergenic__NA__chr19:46530803..46530809,+	0	+	46530808
chr19	46580342	46580457	protein_coding__p2@ENST00000366172,p2@uc002pdz.1__chr19:46580361..46580396,-	0	-	46580376
chr19	46627897	46628012	protein_coding__p1@IGFL3__chr19:46627914..46627955,-	0	-	46627931
chr19	46650874	46650989	protein_coding__NA__chr19:46650953..46650956,+	0	+	46650954
chr19	46665636	46665751	Enhancer__chr19:46665382-46665717	0	+	46665716
chr19	46684085	46684200	intergenic__p@chr19:46684114..46684142,-__chr19:46684114..46684142,-	0	-	46684119
chr19	46684159	46684274	Enhancer__chr19:46683956-46684315	0	+	46684239
chr19	46688102	46688217	Enhancer__chr19:46688176-46688573	0	+	46688182
chr19	46698974	46699089	Enhancer__chr19:46698925-46699055	0	+	46699054
chr19	4670319	4670434	protein_coding__p1@C19orf10__chr19:4670345..4670382,-	0	-	4670353
chr19	46706305	46706420	intergenic__p1@ENST00000379355,p1@uc002pec.2__chr19:46706338..46706343,-	0	-	46706339
chr19	46708760	46708875	Enhancer__chr19:46708652-46708841	0	+	46708840
chr19	46732919	46733034	div_pc__p1@IGFL1__chr19:46732988..46733005,+	0	+	46732999
chr19	4679283	4679398	antisense__NA__chr19:4679355..4679364,+	0	+	4679363
chr19	46800224	46800339	protein_coding__p2@HIF3A__chr19:46800289..46800327,+	0	+	46800304
chr19	46843042	46843157	antisense__NA__chr19:46843076..46843077,-	0	-	46843076
chr19	46850199	46850314	protein_coding__p2@PPP5C__chr19:46850254..46850285,+	0	+	46850279
chr19	46887035	46887150	antisense__NA__chr19:46887058..46887081,-	0	-	46887069
chr19	46894067	46894182	antisense__NA__chr19:46894100..46894109,-	0	-	46894101
chr19	46905547	46905662	Enhancer__chr19:46905606-46905628	0	+	46905627
chr19	46907512	46907627	Enhancer__chr19:46907328-46907649	0	+	46907592
chr19	46916786	46916901	protein_coding__p1@CCDC8__chr19:46916805..46916852,-	0	-	46916820
chr19	46930039	46930154	Enhancer__chr19:46930027-46930174	0	+	46930119
chr19	46930865	46930980	Enhancer__chr19:46930732-46931099	0	+	46930945
chr19	46974753	46974868	protein_coding__p1@PNMAL1__chr19:46974741..46974826,-	0	-	46974787
chr19	46976065	46976180	Enhancer__chr19:46975956-46976146	0	+	46976145
chr19	46997988	46998103	protein_coding__p1@LOC400707__chr19:46998066..46998069,+	0	+	46998068
chr19	46999102	46999217	protein_coding__p2@PNMAL2__chr19:46999131..46999174,-	0	-	46999136
chr19	47104137	47104252	protein_coding__p1@AK098294__chr19:47104165..47104200,-	0	-	47104171
chr19	47104422	47104537	protein_coding__NA__chr19:47104446..47104466,-	0	-	47104456
chr19	47104452	47104567	protein_coding__p4@CALM3__chr19:47104494..47104549,+	0	+	47104532
chr19	47114002	47114117	antisense__NA__chr19:47114035..47114037,-	0	-	47114036
chr19	47122133	47122248	Enhancer__chr19:47121981-47122214	0	+	47122213
chr19	47128307	47128422	protein_coding__p1@PTGIR__chr19:47128314..47128365,-	0	-	47128341
chr1	94713345	94713460	antisense__p1@ENST00000413103__chr1:94713418..94713436,+	0	+	94713425
chr19	47137933	47138048	protein_coding__NA__chr19:47137951..47137980,-	0	-	47137967
chr19	47142463	47142578	Enhancer__chr19:47142195-47142976	0	+	47142543
chr19	47163490	47163605	div_lnc__NA__chr19:47163566..47163585,+	0	+	47163570
chr19	47164404	47164519	div_pc__p1@DACT3__chr19:47164386..47164456,-	0	-	47164438
chr19	47220336	47220451	protein_coding__p1@PRKD2__chr19:47220335..47220401,-	0	-	47220370
chr19	47231838	47231953	antisense__NA__chr19:47231890..47231931,+	0	+	47231918
chr19	4724687	4724802	protein_coding__NA__chr19:4724713..4724730,-	0	-	4724721
chr19	47249234	47249349	protein_coding__p1@FKRP__chr19:47249302..47249315,+	0	+	47249314
chr19	47250167	47250282	protein_coding__NA__chr19:47250199..47250229,-	0	-	47250201
chr19	47291816	47291931	protein_coding__p1@SLC1A5__chr19:47291843..47291859,-	0	-	47291850
chr19	47295478	47295593	Enhancer__chr19:47295326-47295559	0	+	47295558
chr19	47299914	47300029	Enhancer__chr19:47299930-47299995	0	+	47299994
chr19	47324241	47324356	Enhancer__chr19:47324064-47324441	0	+	47324321
chr19	47354217	47354332	protein_coding__NA__chr19:47354235..47354268,-	0	-	47354251
chr19	47363461	47363576	Enhancer__chr19:47363167-47364689	0	+	47363541
chr19	47367273	47367388	Enhancer__chr19:47367294-47367354	0	+	47367353
chr1	9473783	9473898	Enhancer__chr1:9473687-9473864	0	+	9473863
chr19	47394214	47394329	Enhancer__chr19:47394206-47394341	0	+	47394294
chr1	94740589	94740704	protein_coding__NA__chr1:94740601..94740649,-	0	-	94740623
chr19	47421760	47421875	protein_coding__NA__chr19:47421822..47421846,+	0	+	47421840
chr1	94744359	94744474	Enhancer__chr1:94744046-94744440	0	+	94744439
chr19	4745092	4745207	Enhancer__chr19:4744883-4745173	0	+	4745172
chr19	474948	475063	protein_coding__NA__chr19:474977..474986,-	0	-	474982
chr19	47523016	47523131	protein_coding__p1@NPAS1__chr19:47523058..47523114,+	0	+	47523096
chr19	47551847	47551962	protein_coding__p1@TMEM160__chr19:47551836..47551908,-	0	-	47551881
chr19	47616474	47616589	protein_coding__NA__chr19:47616539..47616570,+	0	+	47616554
chr19	47616998	47617113	protein_coding__p2@ZC3H4__chr19:47617013..47617069,-	0	-	47617032
chr19	4769064	4769179	intergenic__p1@MIR7-3HG__chr19:4769143..4769147,+	0	+	4769144
chr1	94769546	94769661	Enhancer__chr1:94769345-94769627	0	+	94769626
chr19	47736082	47736197	protein_coding__p8@BBC3__chr19:47736093..47736127,-	0	-	47736116
chr19	47743010	47743125	Enhancer__chr19:47742856-47743228	0	+	47743090
chr19	47744448	47744563	Enhancer__chr19:47744387-47744529	0	+	47744528
chr19	47746536	47746651	Enhancer__chr19:47746329-47746738	0	+	47746616
chr19	47759306	47759421	protein_coding__NA__chr19:47759384..47759388,+	0	+	47759386
chr19	47776786	47776901	Enhancer__chr19:47776748-47776969	0	+	47776866
chr19	47778061	47778176	protein_coding__p1@PRR24__chr19:47778119..47778195,+	0	+	47778141
chr19	47783452	47783567	Enhancer__chr19:47783225-47783533	0	+	47783532
chr19	47793167	47793282	protein_coding__p@chr19:47793226..47793256,+__chr19:47793226..47793256,+	0	+	47793247
chr19	47827074	47827189	Enhancer__chr19:47826848-47827155	0	+	47827154
chr19	47827254	47827369	Enhancer__chr19:47827247-47827358	0	+	47827334
chr19	47827874	47827989	Enhancer__chr19:47827546-47828111	0	+	47827954
chr19	47833884	47833999	Enhancer__chr19:47833817-47834081	0	+	47833964
chr19	47835351	47835466	protein_coding__p1@GPR77__chr19:47835425..47835441,+	0	+	47835431
chr1	94785075	94785190	Enhancer__chr1:94784984-94785158	0	+	94785155
chr19	47852491	47852606	protein_coding__p1@DHX34__chr19:47852555..47852584,+	0	+	47852571
chr19	4785581	4785696	Enhancer__chr19:4785303-4785662	0	+	4785661
chr1	94787116	94787231	Enhancer__chr1:94787153-94787197	0	+	94787196
chr1	94788405	94788520	Enhancer__chr1:94788386-94788592	0	+	94788485
chr19	47890557	47890672	Enhancer__chr19:47890403-47890638	0	+	47890637
chr19	47892155	47892270	Enhancer__chr19:47892089-47892242	0	+	47892235
chr19	47892597	47892712	Enhancer__chr19:47892475-47892975	0	+	47892677
chr19	47893256	47893371	Enhancer__chr19:47893291-47893410	0	+	47893336
chr1	94790014	94790129	intergenic__NA__chr1:94790047..94790052,-	0	-	94790048
chr19	4791269	4791384	div_lnc__p@chr19:4791297..4791306,-__chr19:4791297..4791306,-	0	-	4791303
chr19	4791665	4791780	div_pc__p1@FEM1A__chr19:4791722..4791764,+	0	+	4791745
chr19	47922748	47922863	protein_coding__p1@MEIS3__chr19:47922750..47922795,-	0	-	47922782
chr19	47926625	47926740	Enhancer__chr19:47926520-47926706	0	+	47926705
chr1	94793040	94793155	Enhancer__chr1:94792807-94793133	0	+	94793120
chr1	94795906	94796021	Enhancer__chr1:94795618-94795987	0	+	94795986
chr19	47975390	47975505	protein_coding__p4@SLC8A2__chr19:47975417..47975441,-	0	-	47975424
chr1	94798724	94798839	intergenic__NA__chr1:94798798..94798815,+	0	+	94798804
chr19	47987474	47987589	div_lnc__p1@LOC100505681__chr19:47987534..47987562,+	0	+	47987554
chr19	47987490	47987605	div_pc__NA__chr19:47987514..47987530,-	0	-	47987524
chr19	48018254	48018369	protein_coding__p1@NAPA__chr19:48018203..48018358,-	0	-	48018288
chr19	48049038	48049153	protein_coding__NA__chr19:48049065..48049076,-	0	-	48049072
chr19	48076604	48076719	Enhancer__chr19:48076356-48076760	0	+	48076684
chr19	48101985	48102100	Enhancer__chr19:48101913-48102072	0	+	48102065
chr19	48102495	48102610	Enhancer__chr19:48102180-48102576	0	+	48102575
chr19	48103695	48103810	Enhancer__chr19:48103581-48103982	0	+	48103775
chr19	48111361	48111476	protein_coding__NA__chr19:48111407..48111447,+	0	+	48111441
chr19	48129595	48129710	antisense__NA__chr19:48129622..48129630,-	0	-	48129629
chr19	4813207	4813322	Enhancer__chr19:4812881-4813376	0	+	4813287
chr19	481712	481827	Enhancer__chr19:481673-481793	0	+	481792
chr19	48216598	48216713	protein_coding__p1@EHD2__chr19:48216669..48216685,+	0	+	48216678
chr19	48248722	48248837	protein_coding__p1@GLTSCR2__chr19:48248791..48248808,+	0	+	48248802
chr19	48277472	48277587	Enhancer__chr19:48277326-48277623	0	+	48277552
chr19	48281853	48281968	protein_coding__p2@SEPW1__chr19:48281928..48281939,+	0	+	48281933
chr19	48293664	48293779	Enhancer__chr19:48293591-48293754	0	+	48293744
chr19	48301427	48301542	Enhancer__chr19:48301309-48301509	0	+	48301507
chr19	48302304	48302419	Enhancer__chr19:48302247-48302447	0	+	48302384
chr19	4831689	4831804	protein_coding__p1@TICAM1__chr19:4831701..4831761,-	0	-	4831723
chr19	48322999	48323114	protein_coding__NA__chr19:48323060..48323101,+	0	+	48323079
chr19	48323110	48323225	protein_coding__NA__chr19:48323131..48323145,-	0	-	48323144
chr19	48337689	48337804	protein_coding__NA__chr19:48337743..48337770,+	0	+	48337769
chr19	4835192	4835307	Enhancer__chr19:4835065-4835273	0	+	4835272
chr19	4838274	4838389	intergenic__NA__chr19:4838346..4838356,+	0	+	4838354
chr19	48389537	48389652	protein_coding__p1@SULT2A1__chr19:48389565..48389606,-	0	-	48389571
chr19	48395545	48395660	Enhancer__chr19:48395340-48395779	0	+	48395625
chr19	48495394	48495509	protein_coding__NA__chr19:48495426..48495444,-	0	-	48495428
chr19	48497849	48497964	protein_coding__p1@ELSPBP1__chr19:48497919..48497949,+	0	+	48497929
chr19	48547291	48547406	protein_coding__p1@CABP5__chr19:48547294..48547342,-	0	-	48547325
chr19	48564513	48564628	antisense__p@chr19:48564591..48564596,+__chr19:48564591..48564596,+	0	+	48564593
chr1	948572	948687	div_lnc__NA__chr1:948600..948634,-	0	-	948606
chr19	485915	486030	Enhancer__chr19:485856-486161	0	+	485995
chr19	48614039	48614154	protein_coding__p1@PLA2G4C__chr19:48614063..48614093,-	0	-	48614073
chr19	48621591	48621706	antisense__NA__chr19:48621669..48621674,+	0	+	48621671
chr19	48649035	48649150	antisense__NA__chr19:48649093..48649130,+	0	+	48649115
chr1	9486678	9486793	Enhancer__chr1:9486434-9486788	0	+	9486758
chr19	48673566	48673681	protein_coding__p1@LIG1__chr19:48673580..48673630,-	0	-	48673600
chr19	48673859	48673974	protein_coding__NA__chr19:48673911..48673955,+	0	+	48673939
chr19	48675162	48675277	protein_coding__NA__chr19:48675229..48675244,+	0	+	48675242
chr19	4867644	4867759	protein_coding__p1@PLIN3__chr19:4867666..4867686,-	0	-	4867678
chr19	4870412	4870527	Enhancer__chr19:4870294-4870493	0	+	4870492
chr19	48759133	48759248	div_pc__p2@CARD8__chr19:48759119..48759194,-	0	-	48759167
chr19	48774470	48774585	antisense__NA__chr19:48774501..48774511,-	0	-	48774504
chr1	948796	948911	div_pc__p1@ISG15__chr1:948866..948885,+	0	+	948876
chr19	48824656	48824771	protein_coding__p@chr19:48824711..48824760,+__chr19:48824711..48824760,+	0	+	48824736
chr19	48825116	48825231	protein_coding__p1@CCDC114__chr19:48825121..48825168,-	0	-	48825150
chr1	94883867	94883982	protein_coding__p1@ABCD3__chr1:94883931..94883980,+	0	+	94883947
chr19	48867160	48867275	protein_coding__p1@TMEM143__chr19:48867171..48867204,-	0	-	48867194
chr19	48867543	48867658	protein_coding__p2@SYNGR4__chr19:48867600..48867629,+	0	+	48867623
chr19	48894773	48894888	protein_coding__p1@KDELR1__chr19:48894762..48894830,-	0	-	48894807
chr19	48896577	48896692	Enhancer__chr19:48896382-48896733	0	+	48896657
chr19	48897792	48897907	protein_coding__NA__chr19:48897869..48897877,+	0	+	48897872
chr19	489085	489200	protein_coding__p1@MADCAM1__chr19:489140..489179,+	0	+	489165
chr1	9489104	9489219	Enhancer__chr1:9488839-9489227	0	+	9489184
chr19	48948998	48949113	protein_coding__p2@GRWD1__chr19:48949048..48949086,+	0	+	48949078
chr19	48958755	48958870	protein_coding__p2@KCNJ14__chr19:48958824..48958862,+	0	+	48958835
chr19	48972508	48972623	div_pc__p2@CYTH2__chr19:48972580..48972594,+	0	+	48972588
chr19	48972958	48973073	div_lnc__NA__chr19:48972977..48973023,-	0	-	48972992
chr19	49016391	49016506	protein_coding__p3@LMTK3__chr19:49016418..49016432,-	0	-	49016425
chr19	49016902	49017017	intergenic__p1@LMTK3__chr19:49016847..49016943,-	0	-	49016936
chr19	4902867	4902982	div_pc__p1@ARRDC5__chr19:4902897..4902913,-	0	-	4902901
chr19	49046649	49046764	Enhancer__chr19:49046614-49046906	0	+	49046729
chr19	49052078	49052193	Enhancer__chr19:49051864-49052159	0	+	49052158
chr19	49055348	49055463	protein_coding__p1@SULT2B1__chr19:49055416..49055451,+	0	+	49055428
chr19	49109918	49110033	protein_coding__p1@SPACA4__chr19:49109990..49110007,+	0	+	49109998
chr19	49118038	49118153	protein_coding__p@chr19:49118067..49118079,-__chr19:49118067..49118079,-	0	-	49118072
chr19	49122398	49122513	protein_coding__p1@RPL18__chr19:49122427..49122447,-	0	-	49122432
chr19	49122459	49122574	protein_coding__NA__chr19:49122509..49122548,+	0	+	49122539
chr19	4912300	4912415	Enhancer__chr19:4912030-4912419	0	+	4912380
chr19	49140587	49140702	protein_coding__p1@DBP__chr19:49140609..49140643,-	0	-	49140621
chr19	49149538	49149653	protein_coding__p4@CA11__chr19:49149553..49149602,-	0	-	49149572
chr19	49151553	49151668	Enhancer__chr19:49151515-49151640	0	+	49151633
chr19	49176239	49176354	protein_coding__NA__chr19:49176273..49176277,-	0	-	49176273
chr19	49199151	49199266	protein_coding__p1@FUT2__chr19:49199209..49199284,+	0	+	49199231
chr19	49222947	49223062	protein_coding__p2@MAMSTR__chr19:49222956..49222990,-	0	-	49222981
chr19	49243832	49243947	protein_coding__p2@RASIP1__chr19:49243845..49243873,-	0	-	49243866
chr19	49250115	49250230	protein_coding__NA__chr19:49250145..49250154,-	0	-	49250149
chr19	49258609	49258724	protein_coding__NA__chr19:49258624..49258659,-	0	-	49258643
chr19	49258700	49258815	protein_coding__p2@FGF21__chr19:49258775..49258786,+	0	+	49258780
chr19	49314251	49314366	protein_coding__p1@BCAT2__chr19:49314274..49314293,-	0	-	49314285
chr19	49339712	49339827	protein_coding__p1@HSD17B14__chr19:49339732..49339794,-	0	-	49339746
chr19	4936759	4936874	Enhancer__chr19:4936813-4936840	0	+	4936839
chr19	49371836	49371951	protein_coding__p1@PLEKHA4__chr19:49371848..49371879,-	0	-	49371870
chr19	49375597	49375712	protein_coding__p1@PPP1R15A__chr19:49375669..49375684,+	0	+	49375677
chr19	49401963	49402078	protein_coding__p1@TULP2__chr19:49401994..49402004,-	0	-	49401997
chr19	49403512	49403627	protein_coding__p1@NUCB1__chr19:49403562..49403614,+	0	+	49403592
chr19	49421989	49422104	antisense__NA__chr19:49422019..49422046,-	0	-	49422023
chr19	49430384	49430499	Enhancer__chr19:49430301-49430612	0	+	49430464
chr19	49436875	49436990	protein_coding__p1@DHDH__chr19:49436936..49436971,+	0	+	49436955
chr19	49458066	49458181	protein_coding__p1@BAX__chr19:49458107..49458172,+	0	+	49458146
chr19	49467112	49467227	Enhancer__chr19:49466802-49467527	0	+	49467192
chr19	49467172	49467287	intergenic__p@chr19:49467242..49467266,+__chr19:49467242..49467266,+	0	+	49467252
chr19	49468485	49468600	protein_coding__p1@FTL__chr19:49468563..49468567,+	0	+	49468565
chr19	49496531	49496646	protein_coding__p1@GYS1__chr19:49496557..49496573,-	0	-	49496565
chr19	49496684	49496799	protein_coding__p2@RUVBL2__chr19:49496732..49496776,+	0	+	49496764
chr19	49520313	49520428	protein_coding__p1@LHB__chr19:49520344..49520367,-	0	-	49520347
chr19	49522720	49522835	intergenic__p@chr19:49522727..49522759,-__chr19:49522727..49522759,-	0	-	49522754
chr19	49524186	49524301	Enhancer__chr19:49524183-49524468	0	+	49524266
chr19	49527296	49527411	protein_coding__NA__chr19:49527330..49527331,-	0	-	49527330
chr19	49547024	49547139	protein_coding__p1@CGB5__chr19:49547099..49547106,+	0	+	49547104
chr19	49561946	49562061	protein_coding__NA__chr19:49561975..49561983,-	0	-	49561980
chr19	49563915	49564030	antisense__NA__chr19:49563993..49563997,+	0	+	49563995
chr19	49567441	49567556	div_lnc__NA__chr19:49567521..49567543,+	0	+	49567521
chr19	49568257	49568372	div_pc__NA__chr19:49568273..49568319,-	0	-	49568291
chr19	49575917	49576032	protein_coding__p1@KCNA7__chr19:49575947..49575959,-	0	-	49575951
chr19	49577357	49577472	Enhancer__chr19:49577003-49577438	0	+	49577437
chr19	49588602	49588717	protein_coding__p2@SNRNP70__chr19:49588677..49588688,+	0	+	49588682
chr19	49617551	49617666	protein_coding__p1@LIN7B__chr19:49617609..49617658,+	0	+	49617631
chr19	49622356	49622471	protein_coding__p1@C19orf73__chr19:49622348..49622407,-	0	-	49622390
chr19	49622598	49622713	protein_coding__p8@PPFIA3__chr19:49622657..49622699,+	0	+	49622678
chr19	49658618	49658733	protein_coding__p1@HRC__chr19:49658641..49658676,-	0	-	49658652
chr19	49660968	49661083	protein_coding__p1@TRPM4__chr19:49661037..49661077,+	0	+	49661048
chr19	4969044	4969159	protein_coding__p1@KDM4B__chr19:4969116..4969131,+	0	+	4969124
chr19	49775576	49775691	Enhancer__chr19:49775600-49775657	0	+	49775656
chr19	49828413	49828528	protein_coding__p1@SLC6A16__chr19:49828438..49828484,-	0	-	49828447
chr19	49832825	49832940	Enhancer__chr19:49832847-49832906	0	+	49832905
chr19	49837257	49837372	Enhancer__chr19:49836983-49837445	0	+	49837337
chr19	49838353	49838468	protein_coding__NA__chr19:49838430..49838437,+	0	+	49838433
chr19	49859261	49859376	antisense__NA__chr19:49859323..49859356,+	0	+	49859341
chr19	49864966	49865081	protein_coding__p@chr19:49865041..49865056,+__chr19:49865041..49865056,+	0	+	49865046
chr19	49865636	49865751	protein_coding__p1@TEAD2__chr19:49865646..49865718,-	0	-	49865670
chr19	49891313	49891428	div_lnc__NA__chr19:49891332..49891353,-	0	-	49891347
chr19	49891425	49891540	div_pc__p2@CCDC155__chr19:49891500..49891520,+	0	+	49891505
chr1	94991661	94991776	Enhancer__chr1:94991460-94991992	0	+	94991741
chr1	94992332	94992447	Enhancer__chr1:94992236-94992413	0	+	94992412
chr19	49924366	49924481	Enhancer__chr19:49924099-49924476	0	+	49924446
chr19	49926676	49926791	protein_coding__NA__chr19:49926709..49926711,-	0	-	49926710
chr19	49926923	49927038	protein_coding__NA__chr19:49926998..49927038,+	0	+	49927003
chr19	49945576	49945691	protein_coding__NA__chr19:49945605..49945627,-	0	-	49945610
chr19	49956449	49956564	protein_coding__p1@ALDH16A1__chr19:49956476..49956564,+	0	+	49956529
chr19	49956727	49956842	protein_coding__p@chr19:49956728..49956769,-__chr19:49956728..49956769,-	0	-	49956761
chr19	49965871	49965986	protein_coding__NA__chr19:49965951..49965952,+	0	+	49965951
chr19	49977397	49977512	protein_coding__p2@FLT3LG__chr19:49977466..49977514,+	0	+	49977477
chr19	49990784	49990899	protein_coding__p1@RPL13AP5,p1@RPL13A__chr19:49990853..49990871,+	0	+	49990864
chr19	49999619	49999734	protein_coding__p1@RPS11__chr19:49999681..49999705,+	0	+	49999699
chr19	50004517	50004632	protein_coding__NA__chr19:50004580..50004607,+	0	+	50004597
chr19	50010012	50010127	protein_coding__NA__chr19:50010070..50010106,+	0	+	50010092
chr19	50031179	50031294	protein_coding__p1@RCN3__chr19:50031252..50031285,+	0	+	50031259
chr1	95007280	95007395	protein_coding__p1@F3__chr1:95007302..95007322,-	0	-	95007314
chr19	50083826	50083941	protein_coding__NA__chr19:50083895..50083915,+	0	+	50083906
chr1	95008740	95008855	Enhancer__chr1:95008693-95008821	0	+	95008820
chr19	50093658	50093773	protein_coding__NA__chr19:50093692..50093709,-	0	-	50093692
chr19	50094810	50094925	protein_coding__p2@PRR12__chr19:50094866..50094927,+	0	+	50094890
chr1	95009991	95010106	Enhancer__chr1:95009926-95010072	0	+	95010071
chr19	50143426	50143541	protein_coding__p2@RRAS__chr19:50143452..50143468,-	0	-	50143460
chr19	50145393	50145508	protein_coding__p1@SCAF1__chr19:50145445..50145497,+	0	+	50145473
chr19	50169079	50169194	protein_coding__p1@IRF3__chr19:50169064..50169121,-	0	-	50169113
chr19	50169109	50169224	protein_coding__p2@BCL2L12__chr19:50169183..50169196,+	0	+	50169189
chr19	50179016	50179131	protein_coding__NA__chr19:50179085..50179103,+	0	+	50179096
chr19	50191552	50191667	protein_coding__NA__chr19:50191615..50191639,+	0	+	50191632
chr19	50194048	50194163	div_pc__NA__chr19:50194126..50194147,+	0	+	50194128
chr19	50194204	50194319	div_lnc__p1@BC139740__chr19:50194230..50194274,-	0	-	50194238
chr19	50231741	50231856	Enhancer__chr19:50231635-50231822	0	+	50231821
chr19	50266528	50266643	protein_coding__p1@TSKS__chr19:50266554..50266571,-	0	-	50266562
chr19	50270188	50270303	protein_coding__p1@AP2A1__chr19:50270219..50270319,+	0	+	50270268
chr19	50312096	50312211	antisense__NA__chr19:50312166..50312197,+	0	+	50312176
chr19	50320605	50320720	protein_coding__NA__chr19:50320639..50320640,-	0	-	50320639
chr19	50321465	50321580	protein_coding__p1@MED25__chr19:50321528..50321579,+	0	+	50321545
chr19	50353903	50354018	div_pc__p6@PTOV1__chr19:50353944..50354002,+	0	+	50353983
chr19	50354900	50355015	div_lnc__NA__chr19:50354928..50354945,-	0	-	50354934
chr19	50358175	50358290	antisense__NA__chr19:50358188..50358234,-	0	-	50358209
chr19	50362547	50362662	antisense__NA__chr19:50362574..50362582,-	0	-	50362581
chr19	50363903	50364018	antisense__NA__chr19:50363933..50363944,-	0	-	50363937
chr19	50371107	50371222	protein_coding__NA__chr19:50371126..50371171,-	0	-	50371141
chr19	50380707	50380822	protein_coding__p3@TBC1D17__chr19:50380732..50380822,+	0	+	50380787
chr19	50381578	50381693	protein_coding__p7@AKT1S1__chr19:50381606..50381639,-	0	-	50381612
chr19	50431907	50432022	protein_coding__p5@ATF5__chr19:50431973..50431998,+	0	+	50431987
chr19	50432697	50432812	protein_coding__p1@IL4I1,p1@NUP62__chr19:50432711..50432778,-	0	-	50432731
chr19	50433147	50433262	protein_coding__p4@NUP62__chr19:50433180..50433183,-	0	-	50433181
chr1	9504381	9504496	Enhancer__chr1:9504221-9504505	0	+	9504461
chr19	50464431	50464546	protein_coding__NA__chr19:50464464..50464466,-	0	-	50464465
chr19	50528890	50529005	protein_coding__NA__chr19:50528956..50529000,+	0	+	50528970
chr19	50529155	50529270	protein_coding__NA__chr19:50529184..50529226,-	0	-	50529189
chr19	50554253	50554368	antisense__p@chr19:50554282..50554297,-__chr19:50554282..50554297,-	0	-	50554287
chr1	95057618	95057733	intergenic__NA__chr1:95057652..95057657,-	0	-	95057652
chr1	95060301	95060416	Enhancer__chr1:95060137-95060382	0	+	95060381
chr1	95063434	95063549	Enhancer__chr1:95063321-95063608	0	+	95063514
chr19	50640169	50640284	Enhancer__chr19:50640094-50640250	0	+	50640249
chr19	50666416	50666531	protein_coding__p1@IZUMO2__chr19:50666431..50666455,-	0	-	50666450
chr19	50670921	50671036	Enhancer__chr19:50670716-50671002	0	+	50671001
chr19	50691365	50691480	protein_coding__p2@MYH14__chr19:50691437..50691453,+	0	+	50691445
chr19	507416	507531	div_pc__p1@TPGS1__chr19:507487..507508,+	0	+	507496
chr19	507818	507933	div_lnc__NA__chr19:507830..507857,-	0	-	507852
chr1	95080130	95080245	Enhancer__chr1:95080073-95080238	0	+	95080210
chr1	95080960	95081075	Enhancer__chr1:95080650-95081082	0	+	95081040
chr19	50813760	50813875	antisense__NA__chr19:50813794..50813795,-	0	-	50813794
chr19	50832826	50832941	protein_coding__p3@NR1H2__chr19:50832895..50832928,+	0	+	50832906
chr19	50836737	50836852	protein_coding__p5@KCNC3__chr19:50836762..50836777,-	0	-	50836771
chr19	50872562	50872677	antisense__NA__chr19:50872582..50872602,-	0	-	50872596
chr19	50887523	50887638	protein_coding__p1@POLD1__chr19:50887585..50887619,+	0	+	50887603
chr1	95089237	95089352	intergenic__p1@ENST00000435559__chr1:95089255..95089279,-	0	-	95089271
chr19	50919003	50919118	protein_coding__NA__chr19:50919082..50919120,+	0	+	50919083
chr19	50922114	50922229	protein_coding__p1@SPIB__chr19:50922187..50922204,+	0	+	50922194
chr19	50936068	50936183	protein_coding__p1@MYBPC2__chr19:50936142..50936163,+	0	+	50936148
chr19	50979663	50979778	protein_coding__p2@C19orf63__chr19:50979727..50979749,+	0	+	50979743
chr19	50979991	50980106	protein_coding__p2@FAM71E1__chr19:50979981..50980050,-	0	-	50980025
chr19	50986332	50986447	antisense__NA__chr19:50986355..50986388,-	0	-	50986366
chr19	50990251	50990366	Enhancer__chr19:50990086-50990332	0	+	50990331
chr19	50990752	50990867	intergenic__p@chr19:50990785..50990789,-__chr19:50990785..50990789,-	0	-	50990786
chr19	50993590	50993705	Enhancer__chr19:50993276-50993671	0	+	50993670
chr19	50994585	50994700	Enhancer__chr19:50993680-50994951	0	+	50994665
chr19	51003969	51004084	Enhancer__chr19:51003635-51004295	0	+	51004049
chr19	51014577	51014692	protein_coding__p4@JOSD2__chr19:51014588..51014633,-	0	-	51014611
chr19	51017894	51018009	protein_coding__p1@ASPDH__chr19:51017895..51017953,-	0	-	51017928
chr19	51071657	51071772	protein_coding__p1@LRRC4B__chr19:51071649..51071703,-	0	-	51071691
chr1	95107897	95108012	Enhancer__chr1:95107584-95108052	0	+	95107977
chr19	51104918	51105033	Enhancer__chr19:51104864-51105235	0	+	51104998
chr19	51111304	51111419	Enhancer__chr19:51111018-51111676	0	+	51111384
chr1	95113941	95114056	Enhancer__chr1:95113814-95114327	0	+	95114021
chr19	51152947	51153062	protein_coding__NA__chr19:51153023..51153032,+	0	+	51153027
chr19	51171702	51171817	protein_coding__NA__chr19:51171721..51171742,-	0	-	51171736
chr19	51223024	51223139	protein_coding__p1@SHANK1__chr19:51223018..51223080,-	0	-	51223058
chr19	51224173	51224288	Enhancer__chr19:51224129-51224276	0	+	51224253
chr19	51226504	51226619	protein_coding__p2@CLEC11A__chr19:51226573..51226607,+	0	+	51226584
chr19	51288026	51288141	Enhancer__chr19:51287900-51288107	0	+	51288106
chr19	51289382	51289497	intergenic__p1@GQ868703__chr19:51289396..51289422,-	0	-	51289416
chr19	51308153	51308268	protein_coding__p4@C19orf48__chr19:51308175..51308193,-	0	-	51308187
chr19	51318852	51318967	Enhancer__chr19:51318804-51318947	0	+	51318932
chr19	51320836	51320951	intergenic__NA__chr19:51320916..51320917,+	0	+	51320916
chr19	51327008	51327123	protein_coding__p1@KLK1__chr19:51327034..51327056,-	0	-	51327042
chr19	51333681	51333796	antisense__p@chr19:51333757..51333772,+__chr19:51333757..51333772,+	0	+	51333761
chr19	51340632	51340747	protein_coding__NA__chr19:51340642..51340669,-	0	-	51340666
chr19	51358096	51358211	protein_coding__p1@KLK3__chr19:51358166..51358186,+	0	+	51358176
chr19	51363865	51363980	protein_coding__NA__chr19:51363945..51363989,+	0	+	51363945
chr19	51414616	51414731	protein_coding__NA__chr19:51414646..51414651,-	0	-	51414650
chr19	51453354	51453469	antisense__NA__chr19:51453434..51453458,+	0	+	51453434
chr19	51456259	51456374	protein_coding__p1@KLK5__chr19:51456277..51456301,-	0	-	51456293
chr19	51471374	51471489	antisense__p@chr19:51471442..51471459,+__chr19:51471442..51471459,+	0	+	51471454
chr19	51472804	51472919	protein_coding__p1@KLK6__chr19:51472823..51472852,-	0	-	51472838
chr19	51487259	51487374	protein_coding__p2@KLK7__chr19:51487282..51487346,-	0	-	51487293
chr19	51505908	51506023	protein_coding__NA__chr19:51505936..51505945,-	0	-	51505942
chr19	51512795	51512910	protein_coding__p1@KLK9__chr19:51512819..51512836,-	0	-	51512829
chr19	51512845	51512960	protein_coding__p3@KLK9__chr19:51512869..51512885,-	0	-	51512879
chr19	51523387	51523502	protein_coding__p2@KLK10__chr19:51523412..51523427,-	0	-	51523421
chr19	51531241	51531356	protein_coding__p11@KLK11__chr19:51531272..51531280,-	0	-	51531275
chr19	51533251	51533366	antisense__NA__chr19:51533329..51533332,+	0	+	51533331
chr19	51538223	51538338	protein_coding__p2@KLK12__chr19:51538247..51538275,-	0	-	51538257
chr1	95155665	95155780	Enhancer__chr1:95155573-95156005	0	+	95155745
chr19	51568308	51568423	protein_coding__p1@KLK13__chr19:51568337..51568363,-	0	-	51568342
chr19	51588088	51588203	protein_coding__NA__chr19:51588122..51588123,-	0	-	51588122
chr19	51611601	51611716	protein_coding__p1@CTU1__chr19:51611623..51611683,-	0	-	51611635
chr19	51622471	51622586	Enhancer__chr19:51622537-51622653	0	+	51622551
chr19	51622954	51623069	Enhancer__chr19:51622926-51623072	0	+	51623034
chr19	51623649	51623764	Enhancer__chr19:51623497-51623730	0	+	51623729
chr19	51626869	51626984	Enhancer__chr19:51626855-51627213	0	+	51626949
chr19	51628263	51628378	protein_coding__p1@SIGLEC9__chr19:51628330..51628379,+	0	+	51628343
chr19	51645698	51645813	protein_coding__p1@SIGLEC7__chr19:51645742..51645787,+	0	+	51645778
chr19	51665511	51665626	Enhancer__chr19:51665562-51665592	0	+	51665591
chr19	51672265	51672380	Enhancer__chr19:51672217-51672370	0	+	51672345
chr19	51685187	51685302	intergenic__NA__chr19:51685216..51685236,-	0	-	51685221
chr19	51728255	51728370	protein_coding__p1@CD33__chr19:51728316..51728376,+	0	+	51728335
chr1	95174223	95174338	Enhancer__chr1:95174059-95174304	0	+	95174303
chr19	51749253	51749368	protein_coding__NA__chr19:51749333..51749334,+	0	+	51749333
chr19	51774379	51774494	intergenic__p@chr19:51774404..51774434,-__chr19:51774404..51774434,-	0	-	51774413
chr19	51774448	51774563	Enhancer__chr19:51774338-51774710	0	+	51774528
chr19	51774452	51774567	intergenic__p@chr19:51774528..51774539,+__chr19:51774528..51774539,+	0	+	51774532
chr19	5177676	5177791	antisense__NA__chr19:5177752..5177758,+	0	+	5177756
chr1	95179423	95179538	Enhancer__chr1:95179307-95179605	0	+	95179503
chr19	51796343	51796458	Enhancer__chr19:51796169-51796569	0	+	51796423
chr19	51797598	51797713	Enhancer__chr19:51797467-51797679	0	+	51797678
chr19	51814820	51814935	protein_coding__p1@IGLON5__chr19:51814892..51814930,+	0	+	51814900
chr19	51843391	51843506	antisense__NA__chr19:51843466..51843479,+	0	+	51843471
chr19	51845358	51845473	protein_coding__p1@VSIG10L__chr19:51845384..51845409,-	0	-	51845392
chr1	95186074	95186189	Enhancer__chr1:95186012-95186295	0	+	95186154
chr19	51869572	51869687	protein_coding__p1@ETFB__chr19:51869592..51869650,-	0	-	51869606
chr1	95187020	95187135	Enhancer__chr1:95186895-95187156	0	+	95187100
chr19	51872212	51872327	protein_coding__p1@CLDND2__chr19:51872234..51872279,-	0	-	51872246
chr19	51875873	51875988	protein_coding__p1@NKG7__chr19:51875894..51875975,-	0	-	51875907
chr19	51891193	51891308	protein_coding__p1@LIM2__chr19:51891222..51891233,-	0	-	51891227
chr19	51893784	51893899	protein_coding__p1@uc010ycx.1__chr19:51893782..51893824,-	0	-	51893818
chr19	51896166	51896281	Enhancer__chr19:51896075-51896247	0	+	51896246
chr1	95189663	95189778	Enhancer__chr1:95189546-95189834	0	+	95189743
chr19	51897698	51897813	intergenic__p@chr19:51897752..51897798,+__chr19:51897752..51897798,+	0	+	51897778
chr19	51898809	51898924	Enhancer__chr19:51898753-51899047	0	+	51898889
chr19	51909620	51909735	Enhancer__chr19:51909569-51909701	0	+	51909700
chr1	95191240	95191355	Enhancer__chr1:95191212-95191391	0	+	95191320
chr19	51921070	51921185	protein_coding__p14@SIGLEC10__chr19:51921094..51921112,-	0	-	51921104
chr19	51930584	51930699	Enhancer__chr19:51930485-51930778	0	+	51930664
chr19	51934497	51934612	Enhancer__chr19:51934392-51934883	0	+	51934577
chr1	95193691	95193806	Enhancer__chr1:95193393-95193837	0	+	95193771
chr19	51937870	51937985	Enhancer__chr19:51937810-51937998	0	+	51937950
chr19	51938928	51939043	Enhancer__chr19:51938637-51939150	0	+	51939008
chr19	51944220	51944335	Enhancer__chr19:51944053-51944530	0	+	51944300
chr19	51945193	51945308	Enhancer__chr19:51944873-51945376	0	+	51945273
chr19	51961673	51961788	protein_coding__p2@SIGLEC8__chr19:51961702..51961728,-	0	-	51961707
chr19	51964513	51964628	Enhancer__chr19:51964450-51964623	0	+	51964593
chr19	51965089	51965204	Enhancer__chr19:51964906-51965339	0	+	51965169
chr19	51965529	51965644	Enhancer__chr19:51965565-51965613	0	+	51965609
chr19	51971378	51971493	Enhancer__chr19:51971340-51971606	0	+	51971458
chr19	51971988	51972103	Enhancer__chr19:51971719-51972098	0	+	51972068
chr19	51972671	51972786	Enhancer__chr19:51972517-51972837	0	+	51972751
chr19	51976713	51976828	Enhancer__chr19:51976564-51976794	0	+	51976793
chr19	51981712	51981827	protein_coding__p1@CEACAM18__chr19:51981787..51981799,+	0	+	51981792
chr19	52005019	52005134	protein_coding__p1@SIGLEC12__chr19:52005009..52005060,-	0	-	52005053
chr19	52023159	52023274	antisense__NA__chr19:52023237..52023290,+	0	+	52023239
chr19	52035022	52035137	protein_coding__p3@SIGLEC6__chr19:52035044..52035071,-	0	-	52035056
chr19	52050125	52050240	Enhancer__chr19:52049983-52050318	0	+	52050205
chr19	52051147	52051262	Enhancer__chr19:52051082-52051228	0	+	52051227
chr19	52051942	52052057	Enhancer__chr19:52051924-52052067	0	+	52052022
chr19	52052930	52053045	Enhancer__chr19:52052884-52053120	0	+	52053010
chr19	52053453	52053568	Enhancer__chr19:52053461-52053588	0	+	52053533
chr19	52054370	52054485	Enhancer__chr19:52054305-52054840	0	+	52054450
chr19	52068957	52069072	Enhancer__chr19:52068853-52069119	0	+	52069037
chr19	52074459	52074574	protein_coding__p1@ZNF175__chr19:52074502..52074587,+	0	+	52074539
chr19	52097595	52097710	protein_coding__p1@FLJ30403__chr19:52097613..52097642,-	0	-	52097629
chr19	52102461	52102576	intergenic__p1@BC034798__chr19:52102540..52102544,+	0	+	52102541
chr19	52150018	52150133	protein_coding__NA__chr19:52150037..52150073,-	0	-	52150052
chr19	52154653	52154768	Enhancer__chr19:52154475-52154734	0	+	52154733
chr19	52154880	52154995	Enhancer__chr19:52154810-52155171	0	+	52154960
chr19	52171597	52171712	Enhancer__chr19:52171455-52171952	0	+	52171677
chr19	52192352	52192467	Enhancer__chr19:52192085-52192767	0	+	52192432
chr19	52192876	52192991	Enhancer__chr19:52192842-52193550	0	+	52192956
chr19	52193863	52193978	Enhancer__chr19:52193633-52193945	0	+	52193943
chr19	52194109	52194224	Enhancer__chr19:52194056-52194504	0	+	52194189
chr19	52194995	52195110	Enhancer__chr19:52194594-52195259	0	+	52195075
chr19	52196646	52196761	intergenic__NA__chr19:52196660..52196688,-	0	-	52196680
chr1	95221239	95221354	Enhancer__chr1:95221261-95221551	0	+	95221319
chr19	52227209	52227324	protein_coding__p1@HAS1__chr19:52227241..52227245,-	0	-	52227243
chr19	52228472	52228587	Enhancer__chr19:52228457-52228756	0	+	52228552
chr19	52229630	52229745	Enhancer__chr19:52229316-52229816	0	+	52229710
chr19	52239517	52239632	Enhancer__chr19:52239330-52239749	0	+	52239597
chr19	52243229	52243344	Enhancer__chr19:52243151-52243317	0	+	52243309
chr19	52243781	52243896	Enhancer__chr19:52243692-52243874	0	+	52243861
chr19	52246316	52246431	Enhancer__chr19:52246105-52246442	0	+	52246396
chr19	52255154	52255269	protein_coding__p@chr19:52255224..52255245,+__chr19:52255224..52255245,+	0	+	52255234
chr19	52298330	52298445	protein_coding__p1@FPR3__chr19:52298399..52298445,+	0	+	52298410
chr19	52307328	52307443	protein_coding__p@chr19:52307357..52307368,-__chr19:52307357..52307368,-	0	-	52307362
chr19	52333785	52333900	Enhancer__chr19:52333546-52333919	0	+	52333865
chr19	52344192	52344307	intergenic__NA__chr19:52344226..52344227,-	0	-	52344226
chr19	52351026	52351141	Enhancer__chr19:52350870-52351321	0	+	52351106
chr19	52391247	52391362	antisense__p@chr19:52391317..52391333,+__chr19:52391317..52391333,+	0	+	52391327
chr19	52394213	52394328	protein_coding__NA__chr19:52394247..52394248,-	0	-	52394247
chr19	52408235	52408350	protein_coding__p1@ZNF649__chr19:52408257..52408278,-	0	-	52408269
chr19	52430043	52430158	protein_coding__NA__chr19:52430119..52430124,+	0	+	52430123
chr19	52452331	52452446	intergenic__p1@ENST00000500242,p1@uc002pyb.2,p1@uc002pyc.2__chr19:52452374..52452419,+	0	+	52452411
chr1	95248529	95248644	Enhancer__chr1:95248599-95248610	0	+	95248609
chr19	52490047	52490162	protein_coding__p1@ZNF350__chr19:52490043..52490113,-	0	-	52490081
chr1	95249296	95249411	Enhancer__chr1:95249173-95249377	0	+	95249376
chr19	52511419	52511534	protein_coding__p1@ZNF615__chr19:52511437..52511490,-	0	-	52511453
chr1	95256052	95256167	Enhancer__chr1:95256087-95256223	0	+	95256132
chr1	95258367	95258482	Enhancer__chr1:95258204-95258621	0	+	95258447
chr19	52598983	52599098	protein_coding__p1@ZNF841__chr19:52598958..52599026,-	0	-	52599017
chr1	95261097	95261212	Enhancer__chr1:95260997-95261398	0	+	95261177
chr1	95264123	95264238	Enhancer__chr1:95263833-95264301	0	+	95264203
chr19	52643156	52643271	protein_coding__p1@ZNF616__chr19:52643169..52643199,-	0	-	52643190
chr1	95265083	95265198	Enhancer__chr1:95264854-95265185	0	+	95265163
chr19	52674076	52674191	div_lnc__NA__chr19:52674156..52674162,+	0	+	52674156
chr19	52674880	52674995	div_pc__p3@ZNF836__chr19:52674898..52674931,-	0	-	52674914
chr1	95267586	95267701	Enhancer__chr1:95267524-95267667	0	+	95267666
chr19	52693224	52693339	protein_coding__p1@PPP2R1A__chr19:52693259..52693335,+	0	+	52693304
chr19	52734507	52734622	intergenic__NA__chr19:52734516..52734557,-	0	-	52734541
chr19	52734550	52734665	Enhancer__chr19:52734516-52734674	0	+	52734630
chr1	95276382	95276497	Enhancer__chr1:95276451-95276463	0	+	95276462
chr19	52772759	52772874	protein_coding__p1@ZNF766__chr19:52772832..52772861,+	0	+	52772839
chr19	52800341	52800456	div_pc__p1@ZNF480__chr19:52800410..52800454,+	0	+	52800421
chr19	52801309	52801424	div_lnc__NA__chr19:52801338..52801378,-	0	-	52801343
chr19	52839417	52839532	protein_coding__p2@ZNF610__chr19:52839490..52839508,+	0	+	52839497
chr19	52848447	52848562	antisense__NA__chr19:52848471..52848482,-	0	-	52848481
chr1	95285753	95285868	div_lnc__p1@ENST00000414374,p1@ENST00000418366,p1@ENST00000421997__chr1:95285764..95285814,-	0	-	95285787
chr1	95285850	95285965	div_pc__p1@SLC44A3__chr1:95285896..95285961,+	0	+	95285930
chr19	52873117	52873232	protein_coding__p1@ZNF880__chr19:52873166..52873208,+	0	+	52873197
chr19	52900949	52901064	div_lnc__p1@ENST00000500322,p1@ENST00000501032,p1@uc002pzf.1,p1@uc002pzg.1__chr19:52900926..52901063,-	0	-	52900983
chr19	52901021	52901136	div_pc__p1@ZNF528__chr19:52901094..52901134,+	0	+	52901101
chr19	52932369	52932484	protein_coding__p2@ZNF534__chr19:52932444..52932455,+	0	+	52932449
chr19	52956748	52956863	protein_coding__p1@ZNF578__chr19:52956798..52956843,+	0	+	52956828
chr19	53030861	53030976	protein_coding__p1@ZNF808__chr19:53030906..53030952,+	0	+	53030941
chr19	53058730	53058845	protein_coding__NA__chr19:53058810..53058811,+	0	+	53058810
chr19	531650	531765	protein_coding__p1@CDC34__chr19:531713..531748,+	0	+	531730
chr19	53193714	53193829	protein_coding__p1@ZNF83__chr19:53193731..53193767,-	0	-	53193748
chr1	95320938	95321053	antisense__NA__chr1:95320962..95320983,-	0	-	95320972
chr19	53238262	53238377	protein_coding__p1@ZNF611__chr19:53238260..53238312,-	0	-	53238296
chr19	53290009	53290124	protein_coding__p1@ZNF600__chr19:53289995..53290050,-	0	-	53290043
chr19	53360837	53360952	protein_coding__p1@ZNF468__chr19:53360870..53360873,-	0	-	53360871
chr19	53400851	53400966	protein_coding__p1@ZNF320__chr19:53400852..53400962,-	0	-	53400885
chr19	5340788	5340903	protein_coding__p1@PTPRS__chr19:5340730..5340859,-	0	-	5340822
chr19	53425333	53425448	Enhancer__chr19:53425304-53425713	0	+	53425413
chr19	53426318	53426433	Enhancer__chr19:53426305-53426488	0	+	53426398
chr19	53426318	53426433	intergenic__NA__chr19:53426398..53426415,+	0	+	53426398
chr19	53466091	53466206	protein_coding__p1@ZNF321P,p1@ZNF816-ZNF321P,p1@ZNF816__chr19:53466095..53466149,-	0	-	53466125
chr19	53510694	53510809	intergenic__p1@uc002qao.2__chr19:53510766..53510788,+	0	+	53510774
chr19	53517101	53517216	protein_coding__NA__chr19:53517181..53517193,+	0	+	53517181
chr1	9535344	9535459	Enhancer__chr1:9535183-9535425	0	+	9535424
chr19	53547912	53548027	protein_coding__p1@ERVV-2__chr19:53547983..53547999,+	0	+	53547992
chr19	5357582	5357697	Enhancer__chr19:5357360-5357663	0	+	5357662
chr19	53606640	53606755	protein_coding__p1@ZNF160__chr19:53606636..53606692,-	0	-	53606674
chr19	53636118	53636233	protein_coding__p1@ZNF415__chr19:53636125..53636178,-	0	-	53636152
chr19	53662271	53662386	protein_coding__p1@ZNF347__chr19:53662295..53662319,-	0	-	53662305
chr19	53696574	53696689	protein_coding__p1@ZNF665__chr19:53696587..53696633,-	0	-	53696608
chr19	53700273	53700388	intergenic__p@chr19:53700340..53700392,+__chr19:53700340..53700392,+	0	+	53700353
chr19	53727694	53727809	Enhancer__chr19:53727403-53727861	0	+	53727774
chr19	53758091	53758206	protein_coding__p1@ZNF677__chr19:53758094..53758147,-	0	-	53758125
chr19	53760687	53760802	protein_coding__NA__chr19:53760764..53760769,+	0	+	53760767
chr19	53794652	53794767	protein_coding__p1@BIRC8__chr19:53794675..53794692,-	0	-	53794686
chr19	53836921	53837036	protein_coding__p1@ZNF845__chr19:53836985..53837024,+	0	+	53837001
chr19	53868899	53869014	protein_coding__p1@ZNF525,p2@ZNF765__chr19:53868940..53868990,+	0	+	53868979
chr19	53892999	53893114	protein_coding__NA__chr19:53893079..53893088,+	0	+	53893079
chr1	95392631	95392746	div_pc__p1@CNN3__chr1:95392635..95392704,-	0	-	95392665
chr1	95392871	95392986	div_lnc__p1@ENST00000452846__chr1:95392939..95392974,+	0	+	95392951
chr19	53935156	53935271	intergenic__p1@ZNF761__chr19:53935221..53935258,+	0	+	53935236
chr19	53970917	53971032	protein_coding__p1@ZNF813__chr19:53970970..53971021,+	0	+	53970997
chr19	54024129	54024244	protein_coding__NA__chr19:54024197..54024229,+	0	+	54024209
chr19	54098476	54098591	Enhancer__chr19:54098247-54098689	0	+	54098556
chr19	54106716	54106831	protein_coding__NA__chr19:54106750..54106751,-	0	-	54106750
chr19	54116150	54116265	Enhancer__chr19:54116077-54116235	0	+	54116230
chr19	54125765	54125880	Enhancer__chr19:54125750-54125846	0	+	54125845
chr19	54145979	54146094	Enhancer__chr19:54145720-54146081	0	+	54146059
chr19	54168139	54168254	Enhancer__chr19:54168099-54168226	0	+	54168219
chr19	54286158	54286273	Enhancer__chr19:54286017-54286259	0	+	54286238
chr19	54288523	54288638	Enhancer__chr19:54288550-54288757	0	+	54288603
chr19	54291127	54291242	Enhancer__chr19:54291187-54291209	0	+	54291207
chr19	54291389	54291504	intergenic__NA__chr19:54291407..54291454,-	0	-	54291423
chr19	54291945	54292060	Enhancer__chr19:54291781-54292027	0	+	54292025
chr19	54291946	54292061	intergenic__NA__chr19:54292025..54292027,+	0	+	54292026
chr19	54327533	54327648	protein_coding__p1@NLRP12__chr19:54327542..54327591,-	0	-	54327567
chr19	54348275	54348390	Enhancer__chr19:54348212-54348356	0	+	54348355
chr19	5435091	5435206	Enhancer__chr19:5435162-5435432	0	+	5435171
chr19	54352727	54352842	Enhancer__chr19:54352555-54352808	0	+	54352807
chr19	54355172	54355287	Enhancer__chr19:54355100-54355465	0	+	54355252
chr19	54367929	54368044	intergenic__p1@ENST00000422045__chr19:54368001..54368022,+	0	+	54368009
chr19	54369383	54369498	protein_coding__p7@MYADM__chr19:54369434..54369469,+	0	+	54369463
chr19	54372326	54372441	antisense__p3@ENST00000455835__chr19:54372356..54372368,-	0	-	54372360
chr19	54379211	54379326	antisense__NA__chr19:54379238..54379256,-	0	-	54379245
chr19	54382166	54382281	protein_coding__NA__chr19:54382246..54382247,+	0	+	54382246
chr19	543972	544087	protein_coding__p1@GZMM__chr19:544039..544065,+	0	+	544052
chr19	54412477	54412592	protein_coding__p1@CACNG7__chr19:54412517..54412583,+	0	+	54412557
chr19	54463678	54463793	Enhancer__chr19:54463562-54463897	0	+	54463758
chr19	54466110	54466225	protein_coding__p1@CACNG8__chr19:54466179..54466202,+	0	+	54466190
chr19	54496068	54496183	protein_coding__NA__chr19:54496148..54496153,+	0	+	54496148
chr19	54523679	54523794	Enhancer__chr19:54523388-54523781	0	+	54523759
chr19	54539187	54539302	Enhancer__chr19:54538982-54539278	0	+	54539267
chr19	5455356	5455471	protein_coding__p1@ZNRF4__chr19:5455421..5455447,+	0	+	5455436
chr19	54567163	54567278	protein_coding__p1@VSTM1__chr19:54567159..54567226,-	0	-	54567197
chr19	54584671	54584786	protein_coding__NA__chr19:54584705..54584715,-	0	-	54584705
chr19	54605949	54606064	protein_coding__NA__chr19:54605976..54605998,-	0	-	54605983
chr19	54606082	54606197	protein_coding__p1@NDUFA3__chr19:54606148..54606179,+	0	+	54606162
chr19	54618718	54618833	protein_coding__NA__chr19:54618779..54618821,+	0	+	54618798
chr19	54619002	54619117	protein_coding__p1@TFPT__chr19:54619006..54619046,-	0	-	54619036
chr19	54631671	54631786	antisense__NA__chr19:54631705..54631706,-	0	-	54631705
chr19	54641397	54641512	protein_coding__p1@CNOT3__chr19:54641456..54641504,+	0	+	54641477
chr19	54663421	54663536	protein_coding__p1@LENG1__chr19:54663434..54663466,-	0	-	54663455
chr19	54676819	54676934	protein_coding__p1@TMC4__chr19:54676846..54676872,-	0	-	54676853
chr19	54693498	54693613	protein_coding__p3@MBOAT7__chr19:54693521..54693539,-	0	-	54693532
chr19	54693723	54693838	protein_coding__NA__chr19:54693785..54693822,+	0	+	54693803
chr19	54697367	54697482	intergenic__NA__chr19:54697447..54697483,+	0	+	54697447
chr19	54704558	54704673	div_lnc__p@chr19:54704586..54704603,-__chr19:54704586..54704603,-	0	-	54704592
chr19	54704645	54704760	div_pc__p1@RPS9__chr19:54704718..54704735,+	0	+	54704725
chr19	54746596	54746711	protein_coding__p2@LILRA6__chr19:54746627..54746639,-	0	-	54746630
chr19	54754479	54754594	intergenic__NA__chr19:54754513..54754523,-	0	-	54754513
chr19	54761101	54761216	protein_coding__p1@LILRB5__chr19:54761080..54761146,-	0	-	54761135
chr19	54772855	54772970	Enhancer__chr19:54772917-54773137	0	+	54772935
chr19	54775077	54775192	Enhancer__chr19:54775040-54775263	0	+	54775157
chr19	54775705	54775820	Enhancer__chr19:54775575-54775830	0	+	54775785
chr19	54776181	54776296	Enhancer__chr19:54776130-54776262	0	+	54776261
chr19	5478278	5478393	Enhancer__chr19:5478179-5478421	0	+	5478358
chr19	54784930	54785045	protein_coding__p1@LILRB2__chr19:54784937..54784971,-	0	-	54784964
chr19	54786645	54786760	Enhancer__chr19:54786591-54786876	0	+	54786725
chr19	54793320	54793435	Enhancer__chr19:54793222-54793417	0	+	54793400
chr19	54809950	54810065	protein_coding__NA__chr19:54809937..54809985,-	0	-	54809984
chr19	54824382	54824497	protein_coding__p1@LILRA5__chr19:54824395..54824447,-	0	-	54824416
chr19	54828318	54828433	Enhancer__chr19:54828104-54828567	0	+	54828398
chr19	54830418	54830533	Enhancer__chr19:54830246-54830549	0	+	54830498
chr19	54850398	54850513	protein_coding__p1@LILRA4__chr19:54850417..54850439,-	0	-	54850432
chr19	54864913	54865028	intergenic__NA__chr19:54864947..54864948,-	0	-	54864947
chr19	54882152	54882267	protein_coding__NA__chr19:54882185..54882187,-	0	-	54882186
chr19	54884298	54884413	Enhancer__chr19:54884057-54884427	0	+	54884378
chr19	54885528	54885643	Enhancer__chr19:54885175-54886148	0	+	54885608
chr19	54887030	54887145	Enhancer__chr19:54886806-54887123	0	+	54887110
chr19	54889965	54890080	Enhancer__chr19:54889557-54890145	0	+	54890045
chr19	54895025	54895140	Enhancer__chr19:54894976-54895239	0	+	54895105
chr19	54901319	54901434	Enhancer__chr19:54901247-54901400	0	+	54901399
chr19	54917203	54917318	Enhancer__chr19:54916959-54917284	0	+	54917283
chr19	54926314	54926429	protein_coding__NA__chr19:54926394..54926395,+	0	+	54926394
chr19	54947000	54947115	antisense__NA__chr19:54947031..54947047,-	0	-	54947034
chr19	54949461	54949576	intergenic__NA__chr19:54949491..54949502,-	0	-	54949495
chr19	54959699	54959814	div_pc__p9@LENG8__chr19:54959771..54959797,+	0	+	54959779
chr19	54960184	54960299	div_lnc__p1@ENST00000448978__chr19:54960199..54960242,-	0	-	54960218
chr19	54974926	54975041	protein_coding__p1@LENG9__chr19:54974947..54974971,-	0	-	54974960
chr19	54984377	54984492	protein_coding__p1@CDC42EP5__chr19:54984354..54984463,-	0	-	54984411
chr19	55009110	55009225	protein_coding__NA__chr19:55009188..55009225,+	0	+	55009190
chr19	55034829	55034944	Enhancer__chr19:55034604-55034910	0	+	55034909
chr19	55038406	55038521	Enhancer__chr19:55038222-55038527	0	+	55038486
chr19	55043922	55044037	protein_coding__p1@KIR3DX1__chr19:55043995..55044008,+	0	+	55044002
chr19	5505686	5505801	Enhancer__chr19:5505612-5505767	0	+	5505766
chr19	55084401	55084516	protein_coding__p2@LILRA2__chr19:55084438..55084495,+	0	+	55084481
chr19	55085176	55085291	protein_coding__p1@LILRA2__chr19:55085248..55085287,+	0	+	55085256
chr19	55105016	55105131	protein_coding__p1@LILRA1__chr19:55105085..55105136,+	0	+	55105096
chr19	55150459	55150574	protein_coding__NA__chr19:55150488..55150496,-	0	-	55150493
chr19	55155230	55155345	protein_coding__NA__chr19:55155304..55155326,+	0	+	55155310
chr19	5517432	5517547	Enhancer__chr19:5517224-5517513	0	+	5517512
chr19	55235863	55235978	protein_coding__NA__chr19:55235941..55235947,+	0	+	55235943
chr19	55249897	55250012	protein_coding__p1@KIR2DL3,p1@KIR2DS2__chr19:55249969..55249987,+	0	+	55249977
chr19	55281190	55281305	protein_coding__p1@KIR2DL1,p1@KIR2DS1,p1@KIR2DS4__chr19:55281260..55281281,+	0	+	55281270
chr19	55361817	55361932	protein_coding__p1@KIR3DL2__chr19:55361891..55361941,+	0	+	55361897
chr19	5536580	5536695	Enhancer__chr19:5536566-5536826	0	+	5536660
chr19	55383375	55383490	Enhancer__chr19:55383279-55383463	0	+	55383455
chr1	95538472	95538587	protein_coding__p2@ALG14__chr1:95538492..95538525,-	0	-	95538506
chr19	55385610	55385725	protein_coding__p1@FCAR__chr19:55385682..55385717,+	0	+	55385690
chr19	55401575	55401690	intergenic__p@chr19:55401650..55401697,+__chr19:55401650..55401697,+	0	+	55401655
chr19	55417432	55417547	protein_coding__p1@NCR1__chr19:55417499..55417521,+	0	+	55417512
chr1	955419	955534	protein_coding__p1@AGRN__chr1:955448..955508,+	0	+	955499
chr19	55464455	55464570	protein_coding__NA__chr19:55464508..55464536,+	0	+	55464535
chr19	55477617	55477732	protein_coding__NA__chr19:55477651..55477652,-	0	-	55477651
chr1	95551174	95551289	Enhancer__chr1:95551114-95551338	0	+	95551254
chr19	55517485	55517600	intergenic__NA__chr19:55517528..55517577,+	0	+	55517565
chr19	55549597	55549712	protein_coding__p1@GP6__chr19:55549624..55549639,-	0	-	55549631
chr19	55582626	55582741	protein_coding__p@chr19:55582658..55582663,-__chr19:55582658..55582663,-	0	-	55582660
chr19	55582695	55582810	protein_coding__NA__chr19:55582775..55582776,+	0	+	55582775
chr19	555983	556098	Enhancer__chr19:555976-556322	0	+	556063
chr19	55600218	55600333	Enhancer__chr19:55600172-55600429	0	+	55600298
chr19	55628970	55629085	protein_coding__p1@PPP1R12C__chr19:55628995..55629013,-	0	-	55629004
chr19	55629957	55630072	Enhancer__chr19:55629952-55630354	0	+	55630037
chr19	55660539	55660654	protein_coding__p1@TNNT1__chr19:55660564..55660582,-	0	-	55660573
chr19	55669065	55669180	protein_coding__p1@TNNI3__chr19:55669093..55669106,-	0	-	55669099
chr19	55670296	55670411	antisense__NA__chr19:55670356..55670377,+	0	+	55670376
chr19	55672011	55672126	protein_coding__p2@C19orf51__chr19:55672037..55672079,-	0	-	55672045
chr19	55677946	55678061	protein_coding__p1@C19orf51__chr19:55677933..55677989,-	0	-	55677980
chr19	5567929	5568044	intergenic__p1@PLAC2__chr19:5567957..5567981,-	0	-	5567963
chr19	55691622	55691737	protein_coding__p2@SYT5__chr19:55691614..55691696,-	0	-	55691656
chr19	55720834	55720949	protein_coding__p1@PTPRH__chr19:55720862..55720880,-	0	-	55720868
chr19	55727943	55728058	intergenic__NA__chr19:55727990..55728041,+	0	+	55728023
chr19	55741699	55741814	protein_coding__NA__chr19:55741728..55741744,-	0	-	55741733
chr19	55770346	55770461	protein_coding__p1@PPP6R1__chr19:55770311..55770417,-	0	-	55770380
chr19	5578415	5578530	Enhancer__chr19:5578316-5578496	0	+	5578495
chr19	55791714	55791829	protein_coding__NA__chr19:55791711..55791759,-	0	-	55791748
chr19	55791813	55791928	protein_coding__NA__chr19:55791874..55791904,+	0	+	55791893
chr19	55823865	55823980	antisense__p1@CU677676__chr19:55823899..55823902,-	0	-	55823899
chr1	95582859	95582974	protein_coding__p1@TMEM56__chr1:95582881..95582994,+	0	+	95582939
chr19	55845381	55845496	protein_coding__NA__chr19:55845414..55845451,-	0	-	55845415
chr19	55851173	55851288	protein_coding__p1@SUV420H2__chr19:55851236..55851285,+	0	+	55851253
chr19	55866044	55866159	protein_coding__p1@COX6B2__chr19:55866061..55866103,-	0	-	55866078
chr19	55870842	55870957	protein_coding__NA__chr19:55870874..55870879,-	0	-	55870876
chr19	55874593	55874708	protein_coding__p1@FAM71E2__chr19:55874611..55874633,-	0	-	55874627
chr19	55881796	55881911	protein_coding__p1@IL11__chr19:55881823..55881837,-	0	-	55881830
chr19	55885824	55885939	Enhancer__chr19:55885541-55885905	0	+	55885904
chr19	55888113	55888228	protein_coding__p1@TMEM190__chr19:55888186..55888199,+	0	+	55888193
chr19	55889209	55889324	antisense__NA__chr19:55889243..55889246,-	0	-	55889243
chr19	55895625	55895740	protein_coding__p1@TMEM238__chr19:55895627..55895673,-	0	-	55895659
chr19	55897219	55897334	protein_coding__p1@RPL28__chr19:55897297..55897303,+	0	+	55897299
chr19	55911722	55911837	antisense__NA__chr19:55911756..55911757,-	0	-	55911756
chr19	55919121	55919236	protein_coding__p1@UBE2S__chr19:55919144..55919163,-	0	-	55919155
chr19	55937598	55937713	Enhancer__chr19:55937400-55937853	0	+	55937678
chr19	55953924	55954039	protein_coding__p2@SHISA7__chr19:55953953..55953965,-	0	-	55953958
chr19	55959044	55959159	Enhancer__chr19:55958750-55959125	0	+	55959124
chr19	55960931	55961046	Enhancer__chr19:55960580-55961094	0	+	55961011
chr19	55962854	55962969	Enhancer__chr19:55962647-55962935	0	+	55962934
chr19	55973675	55973790	protein_coding__NA__chr19:55973703..55973725,-	0	-	55973709
chr19	55976312	55976427	Enhancer__chr19:55976006-55976393	0	+	55976392
chr19	55977774	55977889	Enhancer__chr19:55977615-55977883	0	+	55977854
chr19	55983965	55984080	Enhancer__chr19:55983917-55984059	0	+	55984045
chr19	55985182	55985297	Enhancer__chr19:55985101-55985287	0	+	55985262
chr19	55987814	55987929	div_lnc__NA__chr19:55987829..55987865,-	0	-	55987848
chr19	55987907	55988022	div_pc__p1@ZNF628__chr19:55987963..55987996,+	0	+	55987987
chr19	55996474	55996589	protein_coding__p2@NAT14__chr19:55996543..55996564,+	0	+	55996554
chr19	55999723	55999838	protein_coding__p1@SSC5D__chr19:55999783..55999842,+	0	+	55999803
chr19	56031495	56031610	Enhancer__chr19:56031210-56031577	0	+	56031575
chr19	56048431	56048546	protein_coding__p1@SBK2__chr19:56048460..56048482,-	0	-	56048465
chr19	56057323	56057438	protein_coding__NA__chr19:56057357..56057360,-	0	-	56057357
chr19	56060917	56061032	Enhancer__chr19:56060798-56061018	0	+	56060997
chr19	56061623	56061738	Enhancer__chr19:56061327-56061704	0	+	56061703
chr19	56064196	56064311	Enhancer__chr19:56064106-56064277	0	+	56064276
chr19	56089135	56089250	intergenic__NA__chr19:56089146..56089182,-	0	-	56089169
chr19	56092179	56092294	protein_coding__p1@ZNF579__chr19:56092195..56092248,-	0	-	56092213
chr19	56097250	56097365	Enhancer__chr19:56097081-56097467	0	+	56097330
chr19	56098857	56098972	Enhancer__chr19:56098668-56099098	0	+	56098937
chr19	56111306	56111421	protein_coding__NA__chr19:56111367..56111395,+	0	+	56111386
chr19	56112686	56112801	protein_coding__NA__chr19:56112716..56112728,-	0	-	56112720
chr19	56135897	56136012	protein_coding__p1@ZNF784__chr19:56135928..56135936,-	0	-	56135931
chr19	56146297	56146412	protein_coding__p2@ZNF580,p2@ZNF581__chr19:56146352..56146420,+	0	+	56146377
chr19	56152342	56152457	protein_coding__p1@ZNF580__chr19:56152361..56152434,+	0	+	56152422
chr19	56165409	56165524	protein_coding__p2@U2AF2__chr19:56165480..56165518,+	0	+	56165489
chr19	56186045	56186160	div_lnc__NA__chr19:56186079..56186080,-	0	-	56186079
chr19	56186513	56186628	div_pc__p1@EPN1__chr19:56186557..56186601,+	0	+	56186593
chr19	56206110	56206225	antisense__NA__chr19:56206130..56206159,-	0	-	56206144
chr19	5623061	5623176	protein_coding__p1@SAFB__chr19:5623083..5623158,+	0	+	5623141
chr19	5624023	5624138	protein_coding__NA__chr19:5624050..5624058,-	0	-	5624057
chr19	56347825	56347940	protein_coding__NA__chr19:56347898..56347908,+	0	+	56347905
chr19	56348131	56348246	protein_coding__NA__chr19:56348147..56348179,-	0	-	56348165
chr1	9563519	9563634	intergenic__NA__chr1:9563548..9563595,-	0	-	9563553
chr19	56577952	56578067	intergenic__NA__chr19:56578024..56578045,+	0	+	56578032
chr19	56632629	56632744	protein_coding__p1@ZNF787__chr19:56632592..56632670,-	0	-	56632663
chr19	56643851	56643966	protein_coding__NA__chr19:56643929..56643960,+	0	+	56643931
chr19	56663404	56663519	protein_coding__NA__chr19:56663438..56663439,-	0	-	56663438
chr19	56673798	56673913	Enhancer__chr19:56673673-56673939	0	+	56673878
chr19	56674639	56674754	Enhancer__chr19:56674605-56674737	0	+	56674719
chr19	56687296	56687411	protein_coding__p1@GALP__chr19:56687374..56687378,+	0	+	56687376
chr19	56698444	56698559	Enhancer__chr19:56698517-56698525	0	+	56698524
chr19	56717032	56717147	protein_coding__NA__chr19:56717112..56717113,+	0	+	56717112
chr19	56729352	56729467	Enhancer__chr19:56729112-56729434	0	+	56729432
chr19	567450	567565	Enhancer__chr19:567332-567750	0	+	567530
chr19	5675742	5675857	protein_coding__NA__chr19:5675822..5675825,+	0	+	5675822
chr19	56784036	56784151	protein_coding__p@chr19:56784103..56784122,+__chr19:56784103..56784122,+	0	+	56784116
chr19	5680648	5680763	protein_coding__p6@C19orf70__chr19:5680677..5680688,-	0	-	5680682
chr19	5680982	5681097	protein_coding__p1@HSD11B1L__chr19:5681011..5681071,+	0	+	5681062
chr19	56826040	56826155	antisense__NA__chr19:56826098..56826142,+	0	+	56826120
chr19	56879748	56879863	protein_coding__NA__chr19:56879747..56879783,-	0	-	56879782
chr19	56904868	56904983	div_pc__p1@ZNF582__chr19:56904880..56904919,-	0	-	56904902
chr19	56904967	56905082	protein_coding__p1@LOC386758__chr19:56905024..56905121,+	0	+	56905047
chr19	56988283	56988398	div_lnc__NA__chr19:56988346..56988369,+	0	+	56988363
chr19	56989417	56989532	div_pc__NA__chr19:56989424..56989457,-	0	-	56989451
chr1	95699500	95699615	div_lnc__NA__chr1:95699523..95699544,-	0	-	95699534
chr1	95699630	95699745	div_pc__p2@RWDD3__chr1:95699704..95699730,+	0	+	95699710
chr19	57019146	57019261	protein_coding__p1@ZNF471__chr19:57019215..57019250,+	0	+	57019226
chr19	57050006	57050121	div_lnc__NA__chr19:57050020..57050062,-	0	-	57050040
chr19	57050257	57050372	div_pc__NA__chr19:57050286..57050393,+	0	+	57050337
chr19	57078754	57078869	div_lnc__p1@ENST00000499186,p1@uc002qnk.1__chr19:57078770..57078806,-	0	-	57078788
chr19	57078783	57078898	div_pc__p1@ZNF470__chr19:57078854..57078889,+	0	+	57078863
chr19	57106589	57106704	protein_coding__p1@ZNF71__chr19:57106647..57106686,+	0	+	57106669
chr19	571233	571348	div_pc__p3@BSG__chr19:571277..571325,+	0	+	571313
chr19	57154450	57154565	protein_coding__p1@LOC147670__chr19:57154519..57154555,+	0	+	57154530
chr19	57183090	57183205	div_pc__p1@ZNF835__chr19:57183114..57183145,-	0	-	57183124
chr19	57183266	57183381	div_lnc__p1@FJ997633__chr19:57183322..57183358,+	0	+	57183346
chr19	5720550	5720665	protein_coding__NA__chr19:5720582..5720593,-	0	-	5720584
chr19	5720606	5720721	protein_coding__p1@TMEM146__chr19:5720666..5720700,+	0	+	5720686
chr19	57218123	57218238	Enhancer__chr19:57218016-57218204	0	+	57218203
chr1	95729582	95729697	intergenic__NA__chr1:95729616..95729617,-	0	-	95729616
chr19	57352059	57352174	div_pc__p1@PEG3,p1@ZIM2__chr19:57352087..57352102,-	0	-	57352093
chr19	57352059	57352174	protein_coding__p1@PEG3,p1@ZIM2__chr19:57352087..57352102,-	0	-	57352093
chr19	57352205	57352320	div_lnc__NA__chr19:57352257..57352298,+	0	+	57352285
chr19	57468030	57468145	Enhancer__chr19:57467725-57468111	0	+	57468110
chr19	57494706	57494821	Enhancer__chr19:57494660-57494893	0	+	57494786
chr19	57522120	57522235	Enhancer__chr19:57522050-57522201	0	+	57522200
chr19	57527461	57527576	Enhancer__chr19:57527489-57527663	0	+	57527541
chr19	57583089	57583204	Enhancer__chr19:57582950-57583170	0	+	57583169
chr19	57630375	57630490	protein_coding__NA__chr19:57630454..57630456,+	0	+	57630455
chr19	57678818	57678933	protein_coding__NA__chr19:57678849..57678854,-	0	-	57678852
chr19	57702795	57702910	protein_coding__p1@ZNF264__chr19:57702846..57702891,+	0	+	57702875
chr19	57742310	57742425	protein_coding__p2@AURKC__chr19:57742385..57742396,+	0	+	57742390
chr19	57751890	57752005	protein_coding__NA__chr19:57751965..57751976,+	0	+	57751970
chr19	57772641	57772756	intergenic__NA__chr19:57772721..57772722,+	0	+	57772721
chr19	57781438	57781553	Enhancer__chr19:57781316-57781665	0	+	57781518
chr19	57791271	57791386	div_pc__p2@ZNF460__chr19:57791328..57791377,+	0	+	57791351
chr19	57791637	57791752	div_lnc__NA__chr19:57791655..57791714,-	0	-	57791671
chr19	57815590	57815705	intergenic__NA__chr19:57815663..57815679,+	0	+	57815670
chr19	57831774	57831889	protein_coding__p1@ZNF543__chr19:57831829..57831890,+	0	+	57831854
chr1	95783780	95783895	intergenic__p1@ENST00000423410__chr1:95783809..95783828,-	0	-	95783814
chr19	5784693	5784808	protein_coding__p1@PRR22__chr19:5784710..5784763,-	0	-	5784727
chr19	5785645	5785760	protein_coding__NA__chr19:5785679..5785680,-	0	-	5785679
chr19	57862569	57862684	div_pc__p1@ZNF304__chr19:57862622..57862686,+	0	+	57862649
chr19	57863331	57863446	div_lnc__NA__chr19:57863365..57863399,-	0	-	57863365
chr19	57874838	57874953	protein_coding__p1@TRAPPC2P1,p1@TRAPPC2,p1@ZNF547__chr19:57874835..57874966,+	0	+	57874918
chr19	57901141	57901256	protein_coding__p1@ZNF548__chr19:57901208..57901280,+	0	+	57901221
chr19	57905022	57905137	protein_coding__NA__chr19:57905102..57905104,+	0	+	57905102
chr19	5791139	5791254	protein_coding__p1@DUS3L__chr19:5791166..5791202,-	0	-	5791173
chr19	57922448	57922563	protein_coding__p1@ZNF17__chr19:57922521..57922550,+	0	+	57922528
chr19	57946612	57946727	protein_coding__p1@ZNF749__chr19:57946684..57946723,+	0	+	57946692
chr19	57967513	57967628	protein_coding__p1@VN1R1__chr19:57967547..57967551,-	0	-	57967547
chr19	57988899	57989014	div_pc__p1@ZNF772__chr19:57988878..57988941,-	0	-	57988933
chr19	57988899	57989014	protein_coding__p1@ZNF772__chr19:57988878..57988941,-	0	-	57988933
chr19	57988938	57989053	div_lnc__NA__chr19:57989014..57989043,+	0	+	57989018
chr19	57999040	57999155	protein_coding__p1@ZNF419__chr19:57999101..57999158,+	0	+	57999120
chr19	58011225	58011340	protein_coding__p1@ZNF773__chr19:58011258..58011317,+	0	+	58011305
chr19	58038643	58038758	protein_coding__p1@ZNF549__chr19:58038683..58038736,+	0	+	58038723
chr19	5804297	5804412	Enhancer__chr19:5804044-5804378	0	+	5804377
chr19	58071196	58071311	protein_coding__p1@ZNF550__chr19:58071201..58071238,-	0	-	58071230
chr19	58080701	58080816	Enhancer__chr19:58080640-58080798	0	+	58080781
chr19	58089817	58089932	protein_coding__NA__chr19:58089897..58089898,+	0	+	58089897
chr19	58090244	58090359	protein_coding__p1@ZNF416__chr19:58090240..58090289,-	0	-	58090278
chr19	58111172	58111287	protein_coding__p1@ZNF530__chr19:58111241..58111292,+	0	+	58111252
chr1	95811977	95812092	Enhancer__chr1:95811904-95812058	0	+	95812057
chr19	58125529	58125644	protein_coding__p1@ZNF134__chr19:58125580..58125639,+	0	+	58125609
chr19	58135633	58135748	intergenic__NA__chr19:58135712..58135715,+	0	+	58135713
chr19	58141639	58141754	protein_coding__NA__chr19:58141719..58141720,+	0	+	58141719
chr19	58162758	58162873	Enhancer__chr19:58162762-58163096	0	+	58162838
chr19	58175755	58175870	Enhancer__chr19:58175767-58176046	0	+	58175835
chr1	95818168	95818283	intergenic__NA__chr1:95818201..95818248,-	0	-	95818202
chr19	58193294	58193409	protein_coding__p1@ZNF551,p2@ZNF776__chr19:58193338..58193386,+	0	+	58193374
chr19	58220537	58220652	protein_coding__p1@ZNF154__chr19:58220517..58220583,-	0	-	58220571
chr19	5823760	5823875	protein_coding__NA__chr19:5823840..5823847,+	0	+	5823840
chr19	58238957	58239072	protein_coding__p1@ZNF671__chr19:58238958..58239000,-	0	-	58238991
chr19	58258102	58258217	protein_coding__p1@ZNF776__chr19:58258167..58258201,+	0	+	58258182
chr19	58280963	58281078	protein_coding__p1@ZNF586__chr19:58281014..58281074,+	0	+	58281043
chr19	58326246	58326361	protein_coding__p1@ZNF552__chr19:58326267..58326292,-	0	-	58326280
chr19	58331018	58331133	protein_coding__p1@ZNF587__chr19:58331088..58331106,+	0	+	58331098
chr19	58361146	58361261	protein_coding__p2@ZNF587__chr19:58361185..58361235,+	0	+	58361226
chr19	5839698	5839813	protein_coding__p4@FUT6__chr19:5839721..5839738,-	0	-	5839732
chr19	58400365	58400480	protein_coding__p1@ZNF814__chr19:58400372..58400411,-	0	-	58400399
chr19	58427925	58428040	protein_coding__p1@ZNF417__chr19:58427951..58427984,-	0	-	58427959
chr19	58446723	58446838	protein_coding__p1@ZNF418__chr19:58446721..58446779,-	0	-	58446757
chr19	58459039	58459154	protein_coding__p1@ZNF256__chr19:58459047..58459083,-	0	-	58459073
chr1	95846528	95846643	intergenic__p1@ENST00000426881,p1@uc001drj.1,p1@uc001drk.1__chr1:95846559..95846566,-	0	-	95846562
chr19	5847358	5847473	antisense__NA__chr19:5847434..5847440,+	0	+	5847438
chr19	58485864	58485979	protein_coding__p1@C19orf18__chr19:58485895..58485905,-	0	-	58485898
chr19	58513511	58513626	protein_coding__NA__chr19:58513559..58513592,+	0	+	58513591
chr19	58514153	58514268	protein_coding__p1@ZNF606__chr19:58514129..58514205,-	0	-	58514187
chr19	5851424	5851539	protein_coding__p1@FUT3__chr19:5851442..5851487,-	0	-	5851458
chr19	58532449	58532564	Enhancer__chr19:58532436-58532530	0	+	58532529
chr19	58545312	58545427	protein_coding__p2@ZSCAN1__chr19:58545369..58545404,+	0	+	58545392
chr19	58570569	58570684	protein_coding__p1@ZNF135__chr19:58570605..58570655,+	0	+	58570649
chr19	58629728	58629843	protein_coding__p2@ZSCAN18__chr19:58629742..58629787,-	0	-	58629762
chr19	58666436	58666551	protein_coding__p2@ZNF329__chr19:58666441..58666478,-	0	-	58666470
chr19	58674141	58674256	Enhancer__chr19:58673997-58674222	0	+	58674221
chr19	58694347	58694462	protein_coding__p1@ZNF274__chr19:58694421..58694485,+	0	+	58694427
chr19	58740199	58740314	protein_coding__p1@ZNF544__chr19:58740266..58740297,+	0	+	58740279
chr19	58790107	58790222	div_lnc__p1@ENST00000499062,p1@uc002qrx.1__chr19:58790126..58790202,-	0	-	58790141
chr19	58790269	58790384	div_pc__p1@ZNF8__chr19:58790314..58790358,+	0	+	58790349
chr19	58790269	58790384	protein_coding__p1@ZNF8__chr19:58790314..58790358,+	0	+	58790349
chr19	58838304	58838419	protein_coding__p1@ZSCAN22__chr19:58838369..58838439,+	0	+	58838384
chr19	58859040	58859155	antisense__p1@A1BG-AS1__chr19:58859101..58859149,+	0	+	58859120
chr19	58864823	58864938	protein_coding__p3@A1BG__chr19:58864848..58864868,-	0	-	58864857
chr19	58868384	58868499	antisense__p1@uc002qsj.1__chr19:58868461..58868465,+	0	+	58868464
chr19	58873891	58874006	div_lnc__p@chr19:58873956..58873979,+__chr19:58873956..58873979,+	0	+	58873971
chr19	58874150	58874265	div_pc__NA__chr19:58874164..58874203,-	0	-	58874184
chr19	58892362	58892477	protein_coding__p1@ZNF837__chr19:58892390..58892404,-	0	-	58892396
chr19	58897663	58897778	protein_coding__NA__chr19:58897738..58897748,+	0	+	58897743
chr19	58906942	58907057	protein_coding__p1@LOC646862__chr19:58907015..58907033,+	0	+	58907022
chr19	58911834	58911949	intergenic__NA__chr19:58911914..58911928,+	0	+	58911914
chr19	58912844	58912959	protein_coding__p@chr19:58912899..58912944,+__chr19:58912899..58912944,+	0	+	58912924
chr19	58919795	58919910	antisense__p@chr19:58919815..58919879,-__chr19:58919815..58919879,-	0	-	58919829
chr19	58929794	58929909	intergenic__NA__chr19:58929874..58929875,+	0	+	58929874
chr19	58951485	58951600	div_pc__p1@ZNF132__chr19:58951496..58951539,-	0	-	58951519
chr19	58951743	58951858	div_lnc__NA__chr19:58951806..58951832,+	0	+	58951823
chr19	58962911	58963026	protein_coding__p1@ZNF324B__chr19:58962974..58963001,+	0	+	58962991
chr19	58978366	58978481	protein_coding__p1@ZNF324__chr19:58978418..58978456,+	0	+	58978446
chr19	589800	589915	protein_coding__p1@HCN2__chr19:589873..589891,+	0	+	589880
chr19	58985376	58985491	protein_coding__NA__chr19:58985454..58985458,+	0	+	58985456
chr19	58987065	58987180	antisense__NA__chr19:58987073..58987116,-	0	-	58987099
chr19	59023324	59023439	protein_coding__p2@SLC27A5__chr19:59023348..59023366,-	0	-	59023358
chr1	95903564	95903679	Enhancer__chr1:95903375-95903710	0	+	95903644
chr19	5903762	5903877	protein_coding__p1@FUT5,p1@NDUFA11__chr19:5903739..5903809,-	0	-	5903796
chr19	5903965	5904080	protein_coding__p2@FUT5,p2@NDUFA11__chr19:5903990..5904039,-	0	-	5903999
chr19	5904802	5904917	protein_coding__p1@VMAC__chr19:5904866..5904896,+	0	+	5904882
chr19	59050100	59050215	protein_coding__NA__chr19:59050125..59050152,-	0	-	59050134
chr19	59055350	59055465	protein_coding__p2@TRIM28__chr19:59055412..59055468,+	0	+	59055430
chr19	59066437	59066552	protein_coding__p1@CHMP2A__chr19:59066452..59066496,-	0	-	59066471
chr19	59070254	59070369	div_pc__p1@UBE2M__chr19:59070239..59070359,-	0	-	59070288
chr19	59070413	59070528	div_lnc__p4@LOC100131691__chr19:59070487..59070508,+	0	+	59070493
chr19	59084905	59085020	protein_coding__p3@MZF1__chr19:59084922..59084947,-	0	-	59084939
chr19	59087440	59087555	Enhancer__chr19:59087419-59087864	0	+	59087520
chr19	5911622	5911737	protein_coding__NA__chr19:5911699..5911705,+	0	+	5911702
chr19	5914604	5914719	antisense__NA__chr19:5914638..5914642,-	0	-	5914638
chr1	95928216	95928331	Enhancer__chr1:95928091-95928297	0	+	95928296
chr1	95957902	95958017	Enhancer__chr1:95957595-95957983	0	+	95957982
chr1	95975618	95975733	intergenic__p1@ENST00000432146,p1@ENST00000440116,p1@ENST00000456933__chr1:95975684..95975731,+	0	+	95975698
chr19	5978116	5978231	div_pc__p2@RANBP3__chr19:5978144..5978159,-	0	-	5978150
chr19	5978313	5978428	div_lnc__p@chr19:5978366..5978409,+__chr19:5978366..5978409,+	0	+	5978393
chr19	5989819	5989934	Enhancer__chr19:5989815-5989915	0	+	5989899
chr1	9599443	9599558	protein_coding__p1@SLC25A33__chr1:9599490..9599529,+	0	+	9599523
chr19	6067409	6067524	antisense__p@chr19:6067480..6067495,+__chr19:6067480..6067495,+	0	+	6067489
chr19	6109154	6109269	antisense__p@chr19:6109227..6109241,+__chr19:6109227..6109241,+	0	+	6109234
chr19	6135561	6135676	protein_coding__NA__chr19:6135638..6135645,+	0	+	6135641
chr19	617240	617355	antisense__NA__chr19:617273..617275,-	0	-	617274
chr19	6199569	6199684	protein_coding__NA__chr19:6199601..6199605,-	0	-	6199603
chr1	96208247	96208362	Enhancer__chr1:96208080-96208328	0	+	96208327
chr1	96208571	96208686	intergenic__p@chr1:96208646..96208657,+__chr1:96208646..96208657,+	0	+	96208651
chr19	6212371	6212486	intergenic__NA__chr19:6212381..6212423,-	0	-	6212405
chr19	6279931	6280046	protein_coding__p1@MLLT1__chr19:6279932..6280000,-	0	-	6279965
chr19	6333588	6333703	protein_coding__p2@ACER1__chr19:6333614..6333628,-	0	-	6333622
chr19	633502	633617	protein_coding__p1@POLRMT__chr19:633508..633568,-	0	-	633536
chr19	6361369	6361484	div_pc__p3@CLPP__chr19:6361440..6361466,+	0	+	6361449
chr19	6362124	6362239	div_lnc__NA__chr19:6362146..6362164,-	0	-	6362158
chr19	6372346	6372461	protein_coding__NA__chr19:6372415..6372427,+	0	+	6372426
chr19	637747	637862	intergenic__NA__chr19:637781..637787,-	0	-	637781
chr19	6379812	6379927	protein_coding__NA__chr19:6379846..6379857,-	0	-	6379846
chr19	6393961	6394076	div_pc__NA__chr19:6393962..6394000,-	0	-	6393995
chr19	6395137	6395252	Enhancer__chr19:6394891-6395218	0	+	6395217
chr19	639798	639913	protein_coding__NA__chr19:639868..639884,+	0	+	639878
chr19	6424754	6424869	protein_coding__p2@KHSRP__chr19:6424783..6424802,-	0	-	6424788
chr19	6433739	6433854	protein_coding__p1@SLC25A41__chr19:6433765..6433778,-	0	-	6433773
chr1	96457518	96457633	protein_coding__NA__chr1:96457593..96457602,+	0	+	96457598
chr19	6464203	6464318	protein_coding__p1@CRB3__chr19:6464243..6464325,+	0	+	6464283
chr19	6482525	6482640	protein_coding__NA__chr19:6482559..6482560,-	0	-	6482559
chr1	9648888	9649003	protein_coding__p1@TMEM201__chr1:9648921..9648982,+	0	+	9648968
chr19	6489570	6489685	Enhancer__chr19:6489533-6489689	0	+	6489650
chr19	6494411	6494526	antisense__NA__chr19:6494482..6494496,+	0	+	6494491
chr1	96502436	96502551	Enhancer__chr1:96502437-96502585	0	+	96502516
chr19	6502832	6502947	protein_coding__NA__chr19:6502858..6502874,-	0	-	6502866
chr19	6517074	6517189	Enhancer__chr19:6516969-6517178	0	+	6517154
chr19	6518283	6518398	Enhancer__chr19:6518032-6518368	0	+	6518363
chr1	96525626	96525741	Enhancer__chr1:96525307-96525707	0	+	96525706
chr1	96526131	96526246	Enhancer__chr1:96526012-96526996	0	+	96526211
chr1	96528810	96528925	Enhancer__chr1:96528556-96528891	0	+	96528890
chr19	6528910	6529025	Enhancer__chr19:6528964-6529120	0	+	6528990
chr19	6530956	6531071	protein_coding__p1@TNFSF9__chr19:6531019..6531045,+	0	+	6531036
chr1	96537443	96537558	Enhancer__chr1:96537517-96537524	0	+	96537523
chr19	6540091	6540206	Enhancer__chr19:6539979-6540238	0	+	6540171
chr1	96541398	96541513	Enhancer__chr1:96541224-96541649	0	+	96541478
chr19	6556659	6556774	Enhancer__chr19:6556475-6556744	0	+	6556739
chr19	6577623	6577738	Enhancer__chr19:6577471-6577956	0	+	6577703
chr19	6579925	6580040	Enhancer__chr19:6579838-6580006	0	+	6580005
chr19	6604067	6604182	protein_coding__p@chr19:6604094..6604121,-__chr19:6604094..6604121,-	0	-	6604101
chr19	663272	663387	div_pc__p2@RNF126__chr19:663295..663312,-	0	-	663306
chr19	663401	663516	div_lnc__NA__chr19:663476..663486,+	0	+	663481
chr19	6639681	6639796	Enhancer__chr19:6639523-6639784	0	+	6639761
chr19	6659894	6660009	Enhancer__chr19:6659886-6659977	0	+	6659974
chr19	6660455	6660570	Enhancer__chr19:6660388-6660670	0	+	6660535
chr19	6670136	6670251	protein_coding__p1@TNFSF14__chr19:6670162..6670181,-	0	-	6670170
chr19	6675057	6675172	Enhancer__chr19:6674780-6675150	0	+	6675137
chr1	96700097	96700212	Enhancer__chr1:96699870-96700313	0	+	96700177
chr19	6730546	6730661	protein_coding__NA__chr19:6730567..6730608,-	0	-	6730580
chr19	6737556	6737671	protein_coding__p1@GPR108__chr19:6737576..6737624,-	0	-	6737590
chr19	6737958	6738073	protein_coding__NA__chr19:6738035..6738058,+	0	+	6738038
chr19	6751459	6751574	antisense__p1@CU680465__chr19:6751493..6751495,-	0	-	6751493
chr19	676312	676427	protein_coding__p1@FSTL3__chr19:676385..676403,+	0	+	676392
chr19	6767411	6767526	protein_coding__p1@SH2D3A__chr19:6767431..6767479,-	0	-	6767445
chr19	6772641	6772756	protein_coding__p1@VAV1__chr19:6772710..6772744,+	0	+	6772721
chr1	96822913	96823028	Enhancer__chr1:96822792-96822994	0	+	96822993
chr1	96827050	96827165	Enhancer__chr1:96827006-96827340	0	+	96827130
chr1	96828308	96828423	Enhancer__chr1:96828119-96828533	0	+	96828388
chr1	96832393	96832508	Enhancer__chr1:96832260-96832476	0	+	96832473
chr1	96839657	96839772	intergenic__NA__chr1:96839691..96839723,-	0	-	96839691
chr1	9687553	9687668	Enhancer__chr1:9687482-9687636	0	+	9687633
chr19	6887509	6887624	protein_coding__p1@EMR1__chr19:6887571..6887610,+	0	+	6887589
chr1	9689241	9689356	Enhancer__chr1:9689223-9689588	0	+	9689321
chr1	96938178	96938293	Enhancer__chr1:96938076-96938362	0	+	96938258
chr1	96939713	96939828	Enhancer__chr1:96939460-96939794	0	+	96939793
chr19	6953130	6953245	intergenic__p@chr19:6953200..6953214,+__chr19:6953200..6953214,+	0	+	6953210
chr19	695409	695524	protein_coding__p1@PRSS57__chr19:695427..695466,-	0	-	695443
chr19	6966477	6966592	Enhancer__chr19:6966321-6966558	0	+	6966557
chr1	96984442	96984557	Enhancer__chr1:96984329-96984523	0	+	96984522
chr1	9700629	9700744	Enhancer__chr1:9700704-9700713	0	+	9700709
chr19	7011438	7011553	protein_coding__p1@ENST00000377296__chr19:7011509..7011526,+	0	+	7011518
chr1	97025811	97025926	Enhancer__chr1:97025730-97026190	0	+	97025891
chr1	97030158	97030273	Enhancer__chr1:97029995-97030263	0	+	97030238
chr19	7069375	7069490	protein_coding__p2@ZNF557__chr19:7069426..7069482,+	0	+	7069455
chr19	708854	708969	protein_coding__p1@PALM__chr19:708910..708975,+	0	+	708934
chr19	70958	71073	intergenic__NA__chr19:71029..71042,+	0	+	71038
chr1	9711708	9711823	protein_coding__p1@PIK3CD__chr1:9711781..9711813,+	0	+	9711788
chr1	97137841	97137956	Enhancer__chr1:97137876-97137922	0	+	97137921
chr1	9714598	9714713	protein_coding__NA__chr1:9714628..9714637,-	0	-	9714632
chr1	97187263	97187378	protein_coding__p1@PTBP2__chr1:97187318..97187363,+	0	+	97187343
chr1	97291259	97291374	Enhancer__chr1:97291085-97291340	0	+	97291339
chr19	7294334	7294449	protein_coding__p1@INSR__chr19:7294307..7294394,-	0	-	7294368
chr1	97308995	97309110	Enhancer__chr1:97308752-97309076	0	+	97309075
chr1	97331711	97331826	Enhancer__chr1:97331396-97331825	0	+	97331791
chr19	7402945	7403060	Enhancer__chr19:7402747-7403030	0	+	7403025
chr19	7410880	7410995	Enhancer__chr19:7410848-7411007	0	+	7410960
chr19	7413761	7413876	protein_coding__p@chr19:7413835..7413853,+__chr19:7413835..7413853,+	0	+	7413841
chr1	97434149	97434264	Enhancer__chr1:97433904-97434230	0	+	97434229
chr19	7445735	7445850	protein_coding__NA__chr19:7445815..7445817,+	0	+	7445815
chr19	7459900	7460015	div_lnc__NA__chr19:7459913..7459952,-	0	-	7459934
chr19	7459950	7460065	div_pc__p1@ARHGEF18__chr19:7459998..7460046,+	0	+	7460030
chr1	9747587	9747702	antisense__p1@ENST00000415330,p1@uc001aqd.2__chr1:9747612..9747646,-	0	-	9747621
chr19	751052	751167	protein_coding__p1@C19orf21__chr19:751122..751139,+	0	+	751132
chr1	97536206	97536321	Enhancer__chr1:97535901-97536287	0	+	97536286
chr19	7557582	7557697	protein_coding__NA__chr19:7557650..7557697,+	0	+	7557662
chr19	7562301	7562416	protein_coding__p@chr19:7562334..7562348,-__chr19:7562334..7562348,-	0	-	7562335
chr19	7571725	7571840	protein_coding__p3@C19orf45__chr19:7571797..7571812,+	0	+	7571805
chr19	7580062	7580177	protein_coding__p@chr19:7580103..7580152,+__chr19:7580103..7580152,+	0	+	7580142
chr19	7587429	7587544	protein_coding__p1@MCOLN1__chr19:7587491..7587547,+	0	+	7587509
chr19	7598380	7598495	protein_coding__NA__chr19:7598415..7598493,+	0	+	7598460
chr19	7598969	7599084	protein_coding__p3@PNPLA6__chr19:7599041..7599090,+	0	+	7599049
chr19	7660679	7660794	protein_coding__p1@CAMSAP3__chr19:7660716..7660802,+	0	+	7660759
chr19	7694396	7694511	protein_coding__p1@XAB2__chr19:7694417..7694459,-	0	-	7694430
chr19	7694598	7694713	protein_coding__p1@C19orf79__chr19:7694658..7694709,+	0	+	7694678
chr19	7698551	7698666	protein_coding__p1@PCP2__chr19:7698568..7698592,-	0	-	7698585
chr19	7701860	7701975	div_lnc__NA__chr19:7701869..7701916,-	0	-	7701894
chr19	7701926	7702041	div_pc__p1@STXBP2__chr19:7701985..7702038,+	0	+	7702006
chr19	7714466	7714581	Enhancer__chr19:7714356-7714558	0	+	7714546
chr19	7720660	7720775	Enhancer__chr19:7720323-7720877	0	+	7720740
chr19	7723476	7723591	Enhancer__chr19:7723326-7723586	0	+	7723556
chr19	7733854	7733969	protein_coding__p1@RETN__chr19:7733929..7733950,+	0	+	7733934
chr19	7739394	7739509	Enhancer__chr19:7739294-7739517	0	+	7739474
chr19	7741390	7741505	protein_coding__NA__chr19:7741469..7741492,+	0	+	7741470
chr19	7742795	7742910	protein_coding__p@chr19:7742833..7742883,+__chr19:7742833..7742883,+	0	+	7742875
chr19	7745638	7745753	protein_coding__p1@TRAPPC5__chr19:7745708..7745752,+	0	+	7745718
chr19	7766982	7767097	protein_coding__p1@FCER2__chr19:7766991..7767038,-	0	-	7767016
chr19	7770629	7770744	Enhancer__chr19:7770608-7770891	0	+	7770709
chr19	7771501	7771616	Enhancer__chr19:7771510-7771603	0	+	7771581
chr19	7772131	7772246	Enhancer__chr19:7771927-7772280	0	+	7772211
chr19	779022	779137	Enhancer__chr19:778993-779222	0	+	779102
chr19	7799098	7799213	protein_coding__NA__chr19:7799132..7799133,-	0	-	7799132
chr19	7812446	7812561	protein_coding__p1@CD209__chr19:7812475..7812509,-	0	-	7812480
chr19	7816333	7816448	Enhancer__chr19:7816227-7816567	0	+	7816413
chr19	782570	782685	intergenic__p@chr19:782601..782615,-__chr19:782601..782615,-	0	-	782604
chr19	782681	782796	Enhancer__chr19:782330-783005	0	+	782761
chr19	782715	782830	intergenic__p@chr19:782761..782833,+__chr19:782761..782833,+	0	+	782795
chr19	7827988	7828103	protein_coding__NA__chr19:7828063..7828073,+	0	+	7828068
chr19	7892722	7892837	Enhancer__chr19:7892500-7892803	0	+	7892802
chr19	7893882	7893997	Enhancer__chr19:7893818-7893973	0	+	7893962
chr19	7895023	7895138	protein_coding__p1@EVI5L__chr19:7895074..7895119,+	0	+	7895103
chr19	789518	789633	Enhancer__chr19:789308-789721	0	+	789598
chr19	791314	791429	Enhancer__chr19:791303-791398	0	+	791394
chr19	791950	792065	Enhancer__chr19:791656-792058	0	+	792030
chr19	7935397	7935512	antisense__NA__chr19:7935464..7935480,+	0	+	7935477
chr19	7939297	7939412	protein_coding__p2@FLJ22184__chr19:7939319..7939358,-	0	-	7939331
chr19	7953314	7953429	protein_coding__p1@LRRC8E__chr19:7953384..7953408,+	0	+	7953394
chr19	7968392	7968507	protein_coding__NA__chr19:7968421..7968434,-	0	-	7968426
chr19	7968681	7968796	protein_coding__p1@MAP2K7__chr19:7968753..7968781,+	0	+	7968761
chr19	797334	797449	protein_coding__p2@PTBP1__chr19:797408..797422,+	0	+	797414
chr19	7978592	7978707	antisense__NA__chr19:7978625..7978643,-	0	-	7978626
chr19	7981255	7981370	protein_coding__p@chr19:7981322..7981349,+__chr19:7981322..7981349,+	0	+	7981335
chr19	7983832	7983947	intergenic__NA__chr19:7983843..7983867,-	0	-	7983866
chr19	7985145	7985260	protein_coding__p1@SNAPC2__chr19:7985198..7985257,+	0	+	7985225
chr19	7990209	7990324	div_lnc__p@chr19:7990260..7990308,+__chr19:7990260..7990308,+	0	+	7990289
chr19	7990974	7991089	div_pc__p1@CTXN1__chr19:7990991..7991059,-	0	-	7991008
chr19	8008579	8008694	protein_coding__p2@TIMM44__chr19:8008607..8008620,-	0	-	8008613
chr19	8024290	8024405	antisense__NA__chr19:8024370..8024379,+	0	+	8024370
chr19	8070490	8070605	protein_coding__p1@ELAVL1__chr19:8070474..8070564,-	0	-	8070524
chr19	8073466	8073581	intergenic__NA__chr19:8073546..8073547,+	0	+	8073546
chr19	8076112	8076227	Enhancer__chr19:8075966-8076193	0	+	8076192
chr19	8115693	8115808	Enhancer__chr19:8115456-8115774	0	+	8115773
chr19	8117566	8117681	protein_coding__p1@CCL25__chr19:8117636..8117653,+	0	+	8117646
chr19	8214807	8214922	protein_coding__NA__chr19:8214828..8214848,-	0	-	8214841
chr19	821909	822024	protein_coding__p1@MIR3187__chr19:821931..821981,-	0	-	821943
chr19	8226239	8226354	Enhancer__chr19:8226134-8226320	0	+	8226319
chr19	823833	823948	Enhancer__chr19:823657-823956	0	+	823913
chr19	825053	825168	protein_coding__NA__chr19:825124..825141,+	0	+	825133
chr1	98262390	98262505	antisense__NA__chr1:98262469..98262480,+	0	+	98262470
chr19	8274173	8274288	protein_coding__p1@CERS4__chr19:8274204..8274265,+	0	+	8274253
chr19	8305301	8305416	antisense__NA__chr19:8305314..8305355,-	0	-	8305335
chr19	8373159	8373274	protein_coding__p1@CD320__chr19:8373173..8373263,-	0	-	8373193
chr19	8386224	8386339	protein_coding__p1@NDUFA7__chr19:8386238..8386283,-	0	-	8386258
chr19	8386299	8386414	protein_coding__p1@RPS28__chr19:8386371..8386384,+	0	+	8386379
chr1	98386521	98386636	protein_coding__p1@DPYD__chr1:98386543..98386597,-	0	-	98386555
chr1	98403683	98403798	Enhancer__chr1:98403373-98403764	0	+	98403763
chr1	98404841	98404956	intergenic__NA__chr1:98404875..98404876,-	0	-	98404875
chr19	8408111	8408226	protein_coding__p1@KANK3__chr19:8408139..8408153,-	0	-	8408145
chr1	98409085	98409200	Enhancer__chr1:98408796-98409171	0	+	98409165
chr19	840918	841033	protein_coding__p1@PRTN3__chr19:840991..841006,+	0	+	840998
chr1	98414717	98414832	Enhancer__chr1:98414430-98414798	0	+	98414797
chr1	98425984	98426099	Enhancer__chr1:98425688-98426065	0	+	98426064
chr19	8428103	8428218	protein_coding__NA__chr19:8428178..8428189,+	0	+	8428183
chr1	98434158	98434273	intergenic__NA__chr1:98434192..98434193,-	0	-	98434192
chr1	98437658	98437773	Enhancer__chr1:98437572-98437739	0	+	98437738
chr19	8454826	8454941	div_pc__NA__chr19:8454900..8454907,+	0	+	8454906
chr19	8455512	8455627	div_lnc__p1@uc002mjt.3__chr19:8455540..8455572,-	0	-	8455546
chr1	98459776	98459891	Enhancer__chr1:98459458-98459857	0	+	98459856
chr19	8478108	8478223	protein_coding__p1@MARCH2__chr19:8478159..8478220,+	0	+	8478188
chr1	98480071	98480186	Enhancer__chr1:98479796-98480152	0	+	98480151
chr1	98494573	98494688	Enhancer__chr1:98494244-98494658	0	+	98494653
chr1	98497195	98497310	Enhancer__chr1:98497100-98497277	0	+	98497275
chr1	98500225	98500340	Enhancer__chr1:98499783-98500490	0	+	98500305
chr19	850916	851031	protein_coding__p@chr19:850985..851002,+__chr19:850985..851002,+	0	+	850996
chr19	8509778	8509893	protein_coding__p1@HNRNPM__chr19:8509851..8509876,+	0	+	8509858
chr1	98513019	98513134	Enhancer__chr1:98512823-98513144	0	+	98513099
chr1	98515392	98515507	intergenic__p1@MIR137HG__chr1:98515395..98515449,-	0	-	98515426
chr1	98518650	98518765	Enhancer__chr1:98518546-98518920	0	+	98518730
chr1	98551082	98551197	Enhancer__chr1:98550811-98551163	0	+	98551162
chr19	8567483	8567598	protein_coding__p1@PRAM1__chr19:8567505..8567540,-	0	-	8567517
chr19	8579016	8579131	protein_coding__p1@ZNF414__chr19:8579030..8579061,-	0	-	8579050
chr19	8580393	8580508	Enhancer__chr19:8580278-8580518	0	+	8580473
chr19	8583033	8583148	Enhancer__chr19:8582725-8583114	0	+	8583113
chr19	859369	859484	protein_coding__p2@CFD__chr19:859425..859481,+	0	+	859449
chr1	98606083	98606198	Enhancer__chr1:98606055-98606462	0	+	98606163
chr19	8642291	8642406	protein_coding__p1@MYO1F__chr19:8642289..8642353,-	0	-	8642325
chr1	98642753	98642868	Enhancer__chr1:98642709-98642844	0	+	98642833
chr19	8645964	8646079	antisense__NA__chr19:8646042..8646045,+	0	+	8646044
chr19	8675555	8675670	protein_coding__p1@ADAMTS10__chr19:8675559..8675612,-	0	-	8675589
chr1	98675820	98675935	intergenic__p1@ENST00000418344__chr1:98675894..98675907,+	0	+	98675900
chr1	98677100	98677215	Enhancer__chr1:98677142-98677181	0	+	98677180
chr1	98693893	98694008	Enhancer__chr1:98693625-98693976	0	+	98693973
chr19	8740004	8740119	intergenic__p@chr19:8740061..8740096,+__chr19:8740061..8740096,+	0	+	8740084
chr19	8749716	8749831	Enhancer__chr19:8749433-8750038	0	+	8749796
chr1	98781955	98782070	Enhancer__chr1:98781999-98782036	0	+	98782035
chr1	98789119	98789234	Enhancer__chr1:98788970-98789228	0	+	98789199
chr1	98789803	98789918	Enhancer__chr1:98789496-98789901	0	+	98789883
chr19	8809110	8809225	protein_coding__p1@ACTL9__chr19:8809139..8809158,-	0	-	8809144
chr1	9883983	9884098	protein_coding__p1@CLSTN1__chr1:9884011..9884037,-	0	-	9884017
chr1	9885591	9885706	Enhancer__chr1:9885367-9885695	0	+	9885671
chr1	98868531	98868646	Enhancer__chr1:98868515-98868612	0	+	98868611
chr1	9889799	9889914	Enhancer__chr1:9889535-9889880	0	+	9889879
chr19	893172	893287	protein_coding__p2@MED16__chr19:893200..893222,-	0	-	893206
chr19	8942945	8943060	div_pc__p1@ZNF558__chr19:8942962..8942987,-	0	-	8942979
chr19	8942953	8943068	protein_coding__NA__chr19:8943026..8943045,+	0	+	8943033
chr1	9902065	9902180	Enhancer__chr1:9902068-9902153	0	+	9902145
chr1	9908205	9908320	antisense__NA__chr1:9908285..9908309,+	0	+	9908285
chr19	9091536	9091651	protein_coding__NA__chr19:9091570..9091578,-	0	-	9091570
chr19	9095883	9095998	Enhancer__chr19:9095662-9095964	0	+	9095963
chr1	99102529	99102644	Enhancer__chr1:99102587-99102610	0	+	99102609
chr19	9119450	9119565	Enhancer__chr19:9119402-9119531	0	+	9119530
chr19	9120757	9120872	Enhancer__chr19:9120594-9120838	0	+	9120837
chr1	99127167	99127282	protein_coding__p2@SNX7__chr1:99127225..99127260,+	0	+	99127247
chr19	9129000	9129115	Enhancer__chr19:9128934-9129115	0	+	9129080
chr19	913184	913299	protein_coding__p1@R3HDM4__chr19:913160..913227,-	0	-	913218
chr19	917252	917367	protein_coding__p1@KISS1R__chr19:917326..917340,+	0	+	917332
chr19	9250992	9251107	protein_coding__p2@ZNF317__chr19:9251052..9251079,+	0	+	9251072
chr19	925694	925809	protein_coding__p3@ARID3A__chr19:925727..925784,+	0	+	925774
chr19	928882	928997	antisense__p@chr19:928894..928939,-__chr19:928894..928939,-	0	-	928916
chr19	9325449	9325564	protein_coding__NA__chr19:9325483..9325484,-	0	-	9325483
chr1	993748	993863	Enhancer__chr1:993498-993878	0	+	993828
chr19	9381137	9381252	Enhancer__chr19:9381001-9381218	0	+	9381217
chr19	9402279	9402394	Enhancer__chr19:9402141-9402360	0	+	9402359
chr19	9420457	9420572	protein_coding__p1@ZNF699__chr19:9420483..9420530,-	0	-	9420491
chr1	994326	994441	Enhancer__chr1:994198-994452	0	+	994406
chr19	9434344	9434459	protein_coding__NA__chr19:9434407..9434448,+	0	+	9434424
chr19	9434774	9434889	protein_coding__p1@ZNF559__chr19:9434841..9434886,+	0	+	9434854
chr1	99469751	99469866	div_lnc__NA__chr1:99469818..99469841,+	0	+	99469831
chr1	99470542	99470657	div_pc__p2@LPPR5__chr1:99470558..99470609,-	0	-	99470576
chr19	9517905	9518020	Enhancer__chr19:9517572-9518021	0	+	9517985
chr19	9546214	9546329	protein_coding__p2@ZNF266__chr19:9546227..9546257,-	0	-	9546248
chr19	9609257	9609372	div_pc__p1@ZNF560__chr19:9609272..9609297,-	0	-	9609291
chr19	9609273	9609388	div_lnc__NA__chr19:9609353..9609359,+	0	+	9609353
chr19	9649280	9649395	protein_coding__p2@ZNF426__chr19:9649304..9649326,-	0	-	9649314
chr19	9695174	9695289	protein_coding__p2@ZNF121__chr19:9695195..9695221,-	0	-	9695208
chr1	9970378	9970493	protein_coding__p2@CTNNBIP1__chr1:9970383..9970421,-	0	-	9970412
chr1	99714366	99714481	Enhancer__chr1:99714304-99714447	0	+	99714446
chr1	99729768	99729883	protein_coding__p3@LPPR4__chr1:99729813..99729860,+	0	+	99729848
chr19	9731846	9731961	protein_coding__p1@ZNF561__chr19:9731872..9731915,-	0	-	9731880
chr19	9731850	9731965	protein_coding__p2@LOC284385__chr19:9731918..9731956,+	0	+	9731930
chr19	9757632	9757747	Enhancer__chr19:9757386-9757713	0	+	9757712
chr1	99781970	99782085	Enhancer__chr1:99782000-99782078	0	+	99782050
chr1	99784512	99784627	Enhancer__chr1:99784335-99784593	0	+	99784592
chr19	9785721	9785836	protein_coding__p1@ZNF562__chr19:9785743..9785784,-	0	-	9785755
chr19	980716	980831	Enhancer__chr19:980601-980803	0	+	980796
chr19	9811315	9811430	protein_coding__p1@ZNF812__chr19:9811347..9811351,-	0	-	9811349
chr19	982847	982962	protein_coding__NA__chr19:982893..982981,+	0	+	982927
chr1	99839887	99840002	Enhancer__chr1:99839807-99840075	0	+	99839967
chr19	9856193	9856308	Enhancer__chr19:9855997-9856274	0	+	9856273
chr1	998635	998750	intergenic__NA__chr1:998667..998671,-	0	-	998669
chr19	9903472	9903587	div_lnc__NA__chr19:9903543..9903558,+	0	+	9903552
chr19	9903849	9903964	div_pc__NA__chr19:9903841..9903899,-	0	-	9903883
chr1	99907477	99907592	Enhancer__chr1:99907375-99907562	0	+	99907557
chr1	99907791	99907906	Enhancer__chr1:99907725-99907872	0	+	99907871
chr19	9919644	9919759	Enhancer__chr19:9919463-9919725	0	+	9919724
chr1	99935431	99935546	Enhancer__chr1:99935284-99935512	0	+	99935511
chr19	9938458	9938573	protein_coding__p3@FBXL12__chr19:9938480..9938524,-	0	-	9938492
chr19	9938513	9938628	protein_coding__p1@UBL5__chr19:9938562..9938627,+	0	+	9938593
chr19	9945654	9945769	div_lnc__NA__chr19:9945683..9945696,-	0	-	9945688
chr19	9945930	9946045	div_pc__p1@PIN1__chr19:9945962..9946023,+	0	+	9946010
chr19	996517	996632	Enhancer__chr19:996390-996745	0	+	996597
chr19	998898	999013	protein_coding__NA__chr19:998978..998979,+	0	+	998978
chr1	99992123	99992238	Enhancer__chr1:99992202-99992204	0	+	99992203
chr1	99999550	99999665	intergenic__p1@ENST00000438829__chr1:99999577..99999585,-	0	-	99999584
chr20	10090221	10090336	Enhancer__chr20:10090179-10090302	0	+	10090301
chr20	10154172	10154287	intergenic__NA__chr20:10154224..10154266,+	0	+	10154252
chr20	10197216	10197331	Enhancer__chr20:10197196-10197344	0	+	10197296
chr20	10199424	10199539	protein_coding__p1@SNAP25__chr20:10199468..10199516,+	0	+	10199504
chr20	10299418	10299533	Enhancer__chr20:10299398-10299502	0	+	10299498
chr20	10307656	10307771	Enhancer__chr20:10307719-10307737	0	+	10307736
chr20	10349425	10349540	intergenic__p1@ENST00000421143__chr20:10349456..10349475,-	0	-	10349459
chr20	10414811	10414926	protein_coding__p1@MKKS__chr20:10414804..10414884,-	0	-	10414845
chr20	10415882	10415997	protein_coding__p1@C20orf94__chr20:10415931..10416011,+	0	+	10415962
chr20	10653495	10653610	antisense__NA__chr20:10653572..10653591,+	0	+	10653575
chr20	10654612	10654727	protein_coding__p1@JAG1__chr20:10654639..10654656,-	0	-	10654646
chr20	10692073	10692188	Enhancer__chr20:10692033-10692226	0	+	10692153
chr20	10735304	10735419	Enhancer__chr20:10735371-10735385	0	+	10735384
chr20	1083264	1083379	Enhancer__chr20:1083260-1083345	0	+	1083344
chr20	10838243	10838358	Enhancer__chr20:10838051-10838409	0	+	10838323
chr20	10889885	10890000	intergenic__NA__chr20:10889918..10889920,-	0	-	10889919
chr20	1093840	1093955	protein_coding__p9@PSMF1__chr20:1093891..1093926,+	0	+	1093920
chr20	11098599	11098714	Enhancer__chr20:11098477-11098718	0	+	11098679
chr20	11159854	11159969	Enhancer__chr20:11159709-11159935	0	+	11159934
chr20	11242211	11242326	Enhancer__chr20:11242212-11242292	0	+	11242291
chr20	1166043	1166158	protein_coding__NA__chr20:1166049..1166103,-	0	-	1166077
chr20	11667961	11668076	intergenic__NA__chr20:11667967..11667996,-	0	-	11667995
chr20	1167594	1167709	Enhancer__chr20:1167289-1167675	0	+	1167674
chr20	1168375	1168490	Enhancer__chr20:1168274-1168908	0	+	1168455
chr20	11831103	11831218	Enhancer__chr20:11831025-11831188	0	+	11831183
chr20	1184023	1184138	protein_coding__NA__chr20:1184095..1184106,+	0	+	1184103
chr20	11859228	11859343	Enhancer__chr20:11859194-11859309	0	+	11859308
chr20	11871400	11871515	protein_coding__p1@BTBD3__chr20:11871433..11871525,+	0	+	11871480
chr20	11899125	11899240	antisense__NA__chr20:11899159..11899208,-	0	-	11899159
chr20	11948515	11948630	Enhancer__chr20:11948339-11948596	0	+	11948595
chr20	12035364	12035479	Enhancer__chr20:12035318-12035495	0	+	12035444
chr20	12055213	12055328	Enhancer__chr20:12055042-12055294	0	+	12055293
chr20	1206638	1206753	protein_coding__NA__chr20:1206703..1206735,+	0	+	1206718
chr20	12153066	12153181	Enhancer__chr20:12152924-12153154	0	+	12153146
chr20	12181691	12181806	Enhancer__chr20:12181765-12181772	0	+	12181771
chr20	12250152	12250267	Enhancer__chr20:12250218-12250236	0	+	12250232
chr20	12274131	12274246	Enhancer__chr20:12274197-12274212	0	+	12274211
chr20	123150	123265	protein_coding__p1@DEFB126__chr20:123216..123241,+	0	+	123230
chr20	12373987	12374102	Enhancer__chr20:12374037-12374068	0	+	12374067
chr20	1246863	1246978	protein_coding__p1@SNPH__chr20:1246908..1246994,+	0	+	1246943
chr20	12578308	12578423	Enhancer__chr20:12578364-12578389	0	+	12578388
chr20	12617721	12617836	Enhancer__chr20:12617547-12617802	0	+	12617801
chr20	12734584	12734699	Enhancer__chr20:12734495-12734674	0	+	12734664
chr20	12736926	12737041	Enhancer__chr20:12736989-12737202	0	+	12737006
chr20	12916380	12916495	intergenic__NA__chr20:12916414..12916431,-	0	-	12916414
chr20	12930905	12931020	intergenic__p1@ENST00000432244__chr20:12930980..12930993,+	0	+	12930985
chr20	12975454	12975569	Enhancer__chr20:12975484-12975554	0	+	12975534
chr20	12989539	12989654	protein_coding__p1@SPTLC3__chr20:12989596..12989632,+	0	+	12989619
chr20	1305982	1306097	antisense__p1@FKBP1A-SDCBP2__chr20:1306037..1306075,+	0	+	1306062
chr20	1309797	1309912	protein_coding__p2@SDCBP2__chr20:1309809..1309843,-	0	-	1309831
chr20	1310997	1311112	Enhancer__chr20:1310858-1311228	0	+	1311077
chr20	1317631	1317746	protein_coding__NA__chr20:1317644..1317669,-	0	-	1317665
chr20	13183368	13183483	Enhancer__chr20:13183309-13183449	0	+	13183448
chr20	13202337	13202452	protein_coding__NA__chr20:13202392..13202433,+	0	+	13202417
chr20	13220299	13220414	antisense__NA__chr20:13220332..13220363,-	0	-	13220333
chr20	13225997	13226112	antisense__NA__chr20:13225998..13226035,-	0	-	13226031
chr20	1332381	1332496	Enhancer__chr20:1332285-1332772	0	+	1332461
chr20	1333161	1333276	Enhancer__chr20:1333009-1333271	0	+	1333241
chr20	1333696	1333811	Enhancer__chr20:1333597-1333845	0	+	1333776
chr20	1338837	1338952	Enhancer__chr20:1338546-1338920	0	+	1338917
chr20	13619540	13619655	protein_coding__p1@TASP1__chr20:13619555..13619585,-	0	-	13619574
chr20	13678438	13678553	Enhancer__chr20:13678137-13678519	0	+	13678518
chr20	1373705	1373820	protein_coding__p1@FKBP1A__chr20:1373726..1373774,-	0	-	1373739
chr20	13765517	13765632	protein_coding__p1@ESF1__chr20:13765526..13765578,-	0	-	13765551
chr20	13765614	13765729	protein_coding__p1@C20orf7__chr20:13765664..13765745,+	0	+	13765694
chr20	138014	138129	protein_coding__p1@DEFB127__chr20:138089..138102,+	0	+	138094
chr20	1396883	1396998	Enhancer__chr20:1396685-1396983	0	+	1396963
chr20	13975952	13976067	protein_coding__NA__chr20:13976004..13976054,+	0	+	13976032
chr20	13977054	13977169	protein_coding__NA__chr20:13977088..13977089,-	0	-	13977088
chr20	1398998	1399113	Enhancer__chr20:1398801-1399138	0	+	1399078
chr20	1415870	1415985	Enhancer__chr20:1415597-1415981	0	+	1415950
chr20	14318223	14318338	protein_coding__p2@FLRT3__chr20:14318248..14318264,-	0	-	14318257
chr20	1453931	1454046	protein_coding__NA__chr20:1453965..1453979,-	0	-	1453965
chr20	1472031	1472146	protein_coding__p1@SIRPB2__chr20:1472053..1472074,-	0	-	1472065
chr20	1474333	1474448	Enhancer__chr20:1474291-1474448	0	+	1474413
chr20	14910129	14910244	antisense__p1@MACROD2-AS1__chr20:14910141..14910182,-	0	-	14910163
chr20	1539394	1539509	protein_coding__NA__chr20:1539427..1539431,-	0	-	1539428
chr20	1600620	1600735	protein_coding__p1@SIRPB1__chr20:1600644..1600662,-	0	-	1600654
chr20	1614244	1614359	antisense__NA__chr20:1614324..1614325,+	0	+	1614324
chr20	16218100	16218215	Enhancer__chr20:16217961-16218181	0	+	16218180
chr20	1638390	1638505	protein_coding__p1@SIRPG__chr20:1638408..1638431,-	0	-	1638424
chr20	16554058	16554173	protein_coding__p2@KIF16B__chr20:16554078..16554113,-	0	-	16554092
chr20	16555620	16555735	Enhancer__chr20:16555525-16555956	0	+	16555700
chr20	16562470	16562585	Enhancer__chr20:16562251-16562551	0	+	16562550
chr20	16586092	16586207	Enhancer__chr20:16586060-16586183	0	+	16586172
chr20	16710593	16710708	div_pc__p1@SNRPB2__chr20:16710634..16710698,+	0	+	16710673
chr20	16728922	16729037	protein_coding__NA__chr20:16729000..16729003,+	0	+	16729002
chr20	16794417	16794532	Enhancer__chr20:16794384-16794500	0	+	16794497
chr20	16844765	16844880	intergenic__NA__chr20:16844784..16844821,-	0	-	16844799
chr20	170316	170431	protein_coding__p1@DEFB128__chr20:170344..170356,-	0	-	170350
chr20	17206585	17206700	protein_coding__NA__chr20:17206661..17206672,+	0	+	17206665
chr20	1744924	1745039	Enhancer__chr20:1744868-1745008	0	+	1745004
chr20	1747905	1748020	Enhancer__chr20:1747670-1747986	0	+	1747985
chr20	17549830	17549945	protein_coding__NA__chr20:17549859..17549891,-	0	-	17549864
chr20	17550419	17550534	protein_coding__p3@DSTN__chr20:17550489..17550543,+	0	+	17550499
chr20	1757216	1757331	Enhancer__chr20:1757222-1757297	0	+	1757296
chr20	1758012	1758127	Enhancer__chr20:1757792-1758093	0	+	1758092
chr20	17593221	17593336	Enhancer__chr20:17593106-17593506	0	+	17593301
chr20	17662852	17662967	protein_coding__p1@RRBP1__chr20:17662879..17662913,-	0	-	17662886
chr20	1767223	1767338	Enhancer__chr20:1766926-1767304	0	+	1767303
chr20	17674227	17674342	protein_coding__NA__chr20:17674297..17674326,+	0	+	17674307
chr20	17787464	17787579	Enhancer__chr20:17787378-17787545	0	+	17787544
chr20	17817152	17817267	Enhancer__chr20:17816995-17817233	0	+	17817232
chr20	1782071	1782186	Enhancer__chr20:1782055-1782441	0	+	1782151
chr20	17825173	17825288	Enhancer__chr20:17824958-17825344	0	+	17825253
chr20	17830722	17830837	Enhancer__chr20:17830512-17830807	0	+	17830802
chr20	17831272	17831387	Enhancer__chr20:17830949-17831353	0	+	17831352
chr20	17839952	17840067	Enhancer__chr20:17839663-17840033	0	+	17840032
chr20	1785939	1786054	Enhancer__chr20:1785698-1786068	0	+	1786019
chr20	1786655	1786770	Enhancer__chr20:1786412-1786943	0	+	1786735
chr20	17876375	17876490	Enhancer__chr20:17876337-17876490	0	+	17876455
chr20	17877164	17877279	Enhancer__chr20:17876981-17877249	0	+	17877244
chr20	1789927	1790042	Enhancer__chr20:1789800-1790010	0	+	1790007
chr20	1790585	1790700	Enhancer__chr20:1790289-1790734	0	+	1790665
chr20	17919628	17919743	Enhancer__chr20:17919475-17919751	0	+	17919708
chr20	1792761	1792876	Enhancer__chr20:1792448-1792844	0	+	1792841
chr20	1794058	1794173	Enhancer__chr20:1793760-1794139	0	+	1794138
chr20	17949402	17949517	protein_coding__p1@SNX5__chr20:17949425..17949444,-	0	-	17949436
chr20	17949505	17949620	protein_coding__p2@C20orf72__chr20:17949544..17949604,+	0	+	17949585
chr20	1798267	1798382	intergenic__NA__chr20:1798291..1798327,-	0	-	1798301
chr20	1800054	1800169	Enhancer__chr20:1800031-1800157	0	+	1800134
chr20	1800760	1800875	Enhancer__chr20:1800783-1800896	0	+	1800840
chr20	1801497	1801612	Enhancer__chr20:1801326-1801756	0	+	1801577
chr20	1803852	1803967	Enhancer__chr20:1803835-1803933	0	+	1803932
chr20	18039556	18039671	div_lnc__NA__chr20:18039636..18039637,+	0	+	18039636
chr20	18039822	18039937	div_pc__p7@OVOL2__chr20:18039851..18039862,-	0	-	18039856
chr20	1804307	1804422	Enhancer__chr20:1804230-1804388	0	+	1804387
chr20	1808721	1808836	Enhancer__chr20:1808617-1808803	0	+	1808801
chr20	1809294	1809409	Enhancer__chr20:1809297-1809437	0	+	1809374
chr20	18118436	18118551	protein_coding__p1@CSRP2BP__chr20:18118486..18118525,+	0	+	18118516
chr20	18118671	18118786	protein_coding__p3@CSRP2BP__chr20:18118703..18118767,+	0	+	18118751
chr20	1821652	1821767	Enhancer__chr20:1821601-1821733	0	+	1821732
chr20	1825529	1825644	Enhancer__chr20:1825403-1825828	0	+	1825609
chr20	18269090	18269205	protein_coding__p1@ZNF133__chr20:18269151..18269212,+	0	+	18269170
chr20	18339892	18340007	intergenic__NA__chr20:18339921..18339928,-	0	-	18339926
chr20	18359591	18359706	intergenic__NA__chr20:18359663..18359688,+	0	+	18359671
chr20	1838246	1838361	Enhancer__chr20:1838179-1838365	0	+	1838326
chr20	1839743	1839858	Enhancer__chr20:1839579-1839847	0	+	1839823
chr20	1842498	1842613	Enhancer__chr20:1842464-1842590	0	+	1842578
chr20	18447639	18447754	protein_coding__p1@DZANK1__chr20:18447667..18447700,-	0	-	18447673
chr20	18447955	18448070	protein_coding__p1@POLR3F__chr20:18448026..18448089,+	0	+	18448035
chr20	18477834	18477949	protein_coding__p2@RBBP9__chr20:18477862..18477890,-	0	-	18477868
chr20	18488127	18488242	protein_coding__p2@SEC23B__chr20:18488177..18488255,+	0	+	18488207
chr20	1851862	1851977	Enhancer__chr20:1851849-1852180	0	+	1851942
chr20	1852733	1852848	Enhancer__chr20:1852496-1852815	0	+	1852813
chr20	18547997	18548112	intergenic__p1@LINC00493__chr20:18548055..18548112,+	0	+	18548077
chr20	18565951	18566066	Enhancer__chr20:18565876-18566072	0	+	18566031
chr20	18568488	18568603	protein_coding__p4@DTD1__chr20:18568560..18568585,+	0	+	18568568
chr20	18679347	18679462	antisense__NA__chr20:18679373..18679382,-	0	-	18679381
chr20	1869930	1870045	Enhancer__chr20:1869680-1870159	0	+	1870010
chr20	1873294	1873409	Enhancer__chr20:1873360-1873375	0	+	1873374
chr20	1875053	1875168	protein_coding__p8@SIRPA__chr20:1875110..1875143,+	0	+	1875133
chr20	18774641	18774756	intergenic__p1@LOC100270804__chr20:18774702..18774738,+	0	+	18774721
chr20	18775183	18775298	intergenic__NA__chr20:18775217..18775218,-	0	-	18775217
chr20	18779464	18779579	Enhancer__chr20:18779270-18779601	0	+	18779544
chr20	18794346	18794461	protein_coding__p1@C20orf79__chr20:18794421..18794429,+	0	+	18794426
chr20	18810813	18810928	protein_coding__NA__chr20:18810805..18810853,-	0	-	18810847
chr20	18882134	18882249	Enhancer__chr20:18881983-18882215	0	+	18882214
chr20	18896735	18896850	Enhancer__chr20:18896761-18896816	0	+	18896815
chr20	18958323	18958438	Enhancer__chr20:18958242-18958421	0	+	18958403
chr20	19005601	19005716	Enhancer__chr20:19005334-19005751	0	+	19005681
chr20	19193256	19193371	div_pc__p1@SLC24A3__chr20:19193331..19193419,+	0	+	19193336
chr20	19194261	19194376	div_lnc__NA__chr20:19194285..19194325,-	0	-	19194295
chr20	1924435	1924550	Enhancer__chr20:1924395-1924879	0	+	1924515
chr20	1925909	1926024	Enhancer__chr20:1925678-1926256	0	+	1925989
chr20	19265223	19265338	antisense__p1@LOC100130264__chr20:19265254..19265261,-	0	-	19265257
chr20	1927532	1927647	intergenic__p1@ENST00000446562,p1@uc002wfu.1__chr20:1927601..1927649,+	0	+	1927612
chr20	1941360	1941475	Enhancer__chr20:1941197-1941441	0	+	1941440
chr20	1943360	1943475	Enhancer__chr20:1943238-1943441	0	+	1943440
chr20	1945053	1945168	Enhancer__chr20:1944775-1945134	0	+	1945133
chr20	19677357	19677472	antisense__NA__chr20:19677383..19677420,-	0	-	19677391
chr20	19706920	19707035	Enhancer__chr20:19706762-19707007	0	+	19707000
chr20	19716251	19716366	Enhancer__chr20:19716018-19716528	0	+	19716331
chr20	19717922	19718037	Enhancer__chr20:19717747-19718119	0	+	19718002
chr20	19724128	19724243	Enhancer__chr20:19724032-19724214	0	+	19724208
chr20	19731644	19731759	Enhancer__chr20:19731566-19731887	0	+	19731724
chr20	19738201	19738316	div_lnc__p1@ENST00000432334__chr20:19738237..19738292,+	0	+	19738281
chr20	19738542	19738657	div_pc__p2@LOC100287166__chr20:19738569..19738582,-	0	-	19738576
chr20	1974668	1974783	protein_coding__p1@PDYN__chr20:1974692..1974712,-	0	-	1974702
chr20	19766278	19766393	Enhancer__chr20:19766218-19766359	0	+	19766358
chr20	19783239	19783354	Enhancer__chr20:19783112-19783320	0	+	19783319
chr20	19796335	19796450	Enhancer__chr20:19796265-19796476	0	+	19796415
chr20	19797920	19798035	Enhancer__chr20:19797665-19798070	0	+	19798000
chr20	19804731	19804846	Enhancer__chr20:19804713-19804972	0	+	19804811
chr20	19816631	19816746	Enhancer__chr20:19816564-19816804	0	+	19816711
chr20	19837356	19837471	Enhancer__chr20:19837391-19837690	0	+	19837436
chr20	19848855	19848970	Enhancer__chr20:19848562-19849136	0	+	19848935
chr20	19860984	19861099	Enhancer__chr20:19860938-19861220	0	+	19861064
chr20	19867084	19867199	protein_coding__p7@RIN2__chr20:19867150..19867175,+	0	+	19867164
chr20	19997857	19997972	protein_coding__p2@NAA20__chr20:19997929..19997945,+	0	+	19997937
chr20	20033075	20033190	protein_coding__p1@CRNKL1__chr20:20033052..20033136,-	0	-	20033109
chr20	20033104	20033219	protein_coding__p1@C20orf26__chr20:20033161..20033219,+	0	+	20033184
chr20	20076363	20076478	antisense__NA__chr20:20076393..20076404,-	0	-	20076397
chr20	20195807	20195922	antisense__NA__chr20:20195841..20195842,-	0	-	20195841
chr20	202300	202415	Enhancer__chr20:202220-202381	0	+	202380
chr20	20248424	20248539	antisense__p3@ENST00000460400__chr20:20248447..20248465,-	0	-	20248458
chr20	20343542	20343657	Enhancer__chr20:20343522-20343915	0	+	20343622
chr20	20344977	20345092	Enhancer__chr20:20344554-20345237	0	+	20345057
chr20	20347282	20347397	Enhancer__chr20:20347223-20347613	0	+	20347362
chr20	20348669	20348784	protein_coding__p1@INSM1__chr20:20348740..20348757,+	0	+	20348749
chr20	20693251	20693366	protein_coding__p1@RALGAPA2__chr20:20693269..20693316,-	0	-	20693285
chr20	20712841	20712956	Enhancer__chr20:20712652-20712995	0	+	20712921
chr20	20714625	20714740	Enhancer__chr20:20714558-20714796	0	+	20714705
chr20	20715132	20715247	Enhancer__chr20:20714961-20715479	0	+	20715212
chr20	20724166	20724281	Enhancer__chr20:20724152-20724406	0	+	20724246
chr20	20779616	20779731	Enhancer__chr20:20779576-20779697	0	+	20779696
chr20	207818	207933	protein_coding__p1@DEFB129__chr20:207892..207905,+	0	+	207898
chr20	20795680	20795795	Enhancer__chr20:20795537-20795761	0	+	20795760
chr20	2082392	2082507	protein_coding__p3@STK35__chr20:2082449..2082490,+	0	+	2082472
chr20	21058412	21058527	Enhancer__chr20:21058164-21058497	0	+	21058492
chr20	21083005	21083120	Enhancer__chr20:21082914-21083089	0	+	21083085
chr20	21086964	21087079	intergenic__p1@LINC00237__chr20:21086993..21087007,-	0	-	21086998
chr20	21106610	21106725	intergenic__p2@PLK1S1__chr20:21106678..21106706,+	0	+	21106690
chr20	21143528	21143643	intergenic__NA__chr20:21143554..21143563,-	0	-	21143562
chr20	21147575	21147690	Enhancer__chr20:21147247-21147656	0	+	21147655
chr20	21153839	21153954	Enhancer__chr20:21153673-21153920	0	+	21153919
chr20	21155448	21155563	Enhancer__chr20:21155323-21155529	0	+	21155528
chr20	21170992	21171107	Enhancer__chr20:21170951-21171134	0	+	21171072
chr20	21172691	21172806	Enhancer__chr20:21172590-21172944	0	+	21172771
chr20	21198892	21199007	intergenic__NA__chr20:21198893..21198943,-	0	-	21198926
chr20	21283902	21284017	protein_coding__p1@XRN2__chr20:21283941..21284007,+	0	+	21283982
chr20	21378129	21378244	div_pc__p1@NKX2-4__chr20:21378152..21378169,-	0	-	21378163
chr20	21378375	21378490	div_lnc__NA__chr20:21378449..21378456,+	0	+	21378455
chr20	21417113	21417228	Enhancer__chr20:21417020-21417216	0	+	21417193
chr20	21486530	21486645	Enhancer__chr20:21486506-21486611	0	+	21486610
chr20	21489330	21489445	Enhancer__chr20:21489032-21489415	0	+	21489410
chr20	21492196	21492311	antisense__NA__chr20:21492272..21492281,+	0	+	21492276
chr20	21494636	21494751	protein_coding__p2@NKX2-2__chr20:21494654..21494678,-	0	-	21494670
chr20	21496576	21496691	Enhancer__chr20:21496280-21496657	0	+	21496656
chr20	21501394	21501509	Enhancer__chr20:21501213-21501475	0	+	21501474
chr20	21501919	21502034	Enhancer__chr20:21501663-21502213	0	+	21501999
chr20	21510679	21510794	intergenic__p1@ENST00000431034__chr20:21510755..21510765,+	0	+	21510759
chr20	21529148	21529263	Enhancer__chr20:21529110-21529275	0	+	21529228
chr20	21576494	21576609	Enhancer__chr20:21576434-21576748	0	+	21576574
chr20	21686249	21686364	protein_coding__p1@PAX1__chr20:21686317..21686350,+	0	+	21686329
chr20	218257	218372	Enhancer__chr20:218253-218426	0	+	218337
chr20	2187756	2187871	intergenic__NA__chr20:2187835..2187853,+	0	+	2187836
chr20	2188724	2188839	Enhancer__chr20:2188631-2188805	0	+	2188804
chr20	2189214	2189329	Enhancer__chr20:2189150-2189298	0	+	2189294
chr20	2189956	2190071	Enhancer__chr20:2189828-2190037	0	+	2190036
chr20	2191926	2192041	Enhancer__chr20:2191833-2192468	0	+	2192006
chr20	2193250	2193365	Enhancer__chr20:2193195-2193343	0	+	2193330
chr20	21967438	21967553	Enhancer__chr20:21967491-21967519	0	+	21967518
chr20	2199042	2199157	Enhancer__chr20:2198608-2199283	0	+	2199122
chr20	2202477	2202592	Enhancer__chr20:2202381-2202608	0	+	2202557
chr20	2202710	2202825	Enhancer__chr20:2202667-2202961	0	+	2202790
chr20	22034635	22034750	intergenic__NA__chr20:22034712..22034719,+	0	+	22034715
chr20	22078234	22078349	Enhancer__chr20:22078229-22078315	0	+	22078314
chr20	22213232	22213347	Enhancer__chr20:22213184-22213523	0	+	22213312
chr20	22263451	22263566	intergenic__NA__chr20:22263458..22263498,-	0	-	22263485
chr20	2233478	2233593	Enhancer__chr20:2233433-2233619	0	+	2233558
chr20	22339647	22339762	Enhancer__chr20:22339404-22339728	0	+	22339727
chr20	2235183	2235298	Enhancer__chr20:2235154-2235264	0	+	2235263
chr20	2236589	2236704	Enhancer__chr20:2236537-2236677	0	+	2236669
chr20	22371025	22371140	Enhancer__chr20:22370980-22371107	0	+	22371105
chr20	22392747	22392862	Enhancer__chr20:22392618-22392869	0	+	22392827
chr20	22401221	22401336	intergenic__NA__chr20:22401249..22401260,-	0	-	22401255
chr20	22411648	22411763	Enhancer__chr20:22411468-22411729	0	+	22411728
chr20	22443731	22443846	Enhancer__chr20:22443763-22443812	0	+	22443811
chr20	22449776	22449891	Enhancer__chr20:22449433-22449857	0	+	22449856
chr20	22452210	22452325	Enhancer__chr20:22452184-22452575	0	+	22452290
chr20	22471607	22471722	Enhancer__chr20:22471596-22471813	0	+	22471687
chr20	22501548	22501663	Enhancer__chr20:22501465-22501665	0	+	22501628
chr20	22556264	22556379	Enhancer__chr20:22555806-22556424	0	+	22556344
chr20	22558607	22558722	Enhancer__chr20:22558447-22558719	0	+	22558687
chr20	22559183	22559298	intergenic__p1@LINC00261__chr20:22559211..22559227,-	0	-	22559217
chr20	22566093	22566208	protein_coding__p4@FOXA2__chr20:22566120..22566136,-	0	-	22566127
chr20	22567651	22567766	Enhancer__chr20:22567524-22567732	0	+	22567731
chr20	22588239	22588354	intergenic__NA__chr20:22588273..22588274,-	0	-	22588273
chr20	22665899	22666014	intergenic__p1@ENST00000437696__chr20:22665932..22665941,-	0	-	22665933
chr20	2273530	2273645	Enhancer__chr20:2273200-2273840	0	+	2273610
chr20	22743370	22743485	Enhancer__chr20:22743134-22743499	0	+	22743450
chr20	22744370	22744485	Enhancer__chr20:22744166-22744500	0	+	22744450
chr20	2276566	2276681	protein_coding__p1@TGM3__chr20:2276639..2276656,+	0	+	2276646
chr20	22776750	22776865	Enhancer__chr20:22776496-22776845	0	+	22776830
chr20	22786308	22786423	Enhancer__chr20:22786327-22786411	0	+	22786388
chr20	22788507	22788622	Enhancer__chr20:22788362-22788588	0	+	22788587
chr20	22804501	22804616	Enhancer__chr20:22804305-22804582	0	+	22804581
chr20	22842834	22842949	Enhancer__chr20:22842612-22842915	0	+	22842914
chr20	22901793	22901908	Enhancer__chr20:22901688-22901945	0	+	22901873
chr20	22904831	22904946	Enhancer__chr20:22904759-22904912	0	+	22904911
chr20	22905800	22905915	Enhancer__chr20:22905662-22905881	0	+	22905880
chr20	23002788	23002903	Enhancer__chr20:23002726-23002870	0	+	23002868
chr20	23008264	23008379	Enhancer__chr20:23008232-23008345	0	+	23008344
chr20	23011393	23011508	intergenic__p2@ENST00000440798,p2@uc002wsq.1__chr20:23011423..23011432,-	0	-	23011427
chr20	23015990	23016105	protein_coding__NA__chr20:23016062..23016082,+	0	+	23016070
chr20	23030269	23030384	protein_coding__p1@THBD__chr20:23030296..23030315,-	0	-	23030303
chr20	23031594	23031709	Enhancer__chr20:23031353-23032100	0	+	23031674
chr20	23042447	23042562	Enhancer__chr20:23042410-23042648	0	+	23042527
chr20	23066926	23067041	protein_coding__p1@CD93__chr20:23066953..23066974,-	0	-	23066960
chr20	23075732	23075847	Enhancer__chr20:23075489-23075921	0	+	23075812
chr20	23076955	23077070	Enhancer__chr20:23076817-23077038	0	+	23077035
chr20	23077893	23078008	Enhancer__chr20:23077676-23077974	0	+	23077973
chr20	23084187	23084302	Enhancer__chr20:23084032-23084273	0	+	23084267
chr20	23087221	23087336	Enhancer__chr20:23087078-23087428	0	+	23087301
chr20	23093382	23093497	Enhancer__chr20:23093286-23093480	0	+	23093462
chr20	23097019	23097134	Enhancer__chr20:23096926-23097715	0	+	23097099
chr20	23100469	23100584	Enhancer__chr20:23100184-23100550	0	+	23100549
chr20	23102149	23102264	Enhancer__chr20:23102095-23102284	0	+	23102229
chr20	23111318	23111433	Enhancer__chr20:23111253-23111412	0	+	23111398
chr20	23113238	23113353	intergenic__NA__chr20:23113256..23113281,-	0	-	23113272
chr20	23117665	23117780	Enhancer__chr20:23117564-23117783	0	+	23117745
chr20	23121694	23121809	Enhancer__chr20:23121642-23121836	0	+	23121774
chr20	23123014	23123129	Enhancer__chr20:23122999-23123199	0	+	23123094
chr20	23123843	23123958	Enhancer__chr20:23123782-23124035	0	+	23123923
chr20	23126215	23126330	Enhancer__chr20:23125768-23126430	0	+	23126295
chr20	23132644	23132759	Enhancer__chr20:23132681-23132741	0	+	23132724
chr20	23133109	23133224	Enhancer__chr20:23132994-23133379	0	+	23133189
chr20	23134750	23134865	Enhancer__chr20:23134714-23134832	0	+	23134830
chr20	23136843	23136958	Enhancer__chr20:23136585-23137102	0	+	23136923
chr20	23138513	23138628	Enhancer__chr20:23138539-23138715	0	+	23138593
chr20	23140097	23140212	Enhancer__chr20:23140057-23140426	0	+	23140177
chr20	23140836	23140951	Enhancer__chr20:23140701-23140917	0	+	23140916
chr20	23142495	23142610	Enhancer__chr20:23142150-23142576	0	+	23142575
chr20	23160660	23160775	Enhancer__chr20:23160683-23160807	0	+	23160740
chr20	23168517	23168632	intergenic__p1@uc002wsw.1__chr20:23168592..23168636,+	0	+	23168597
chr20	23174747	23174862	Enhancer__chr20:23174478-23174828	0	+	23174827
chr20	23206220	23206335	Enhancer__chr20:23206035-23206305	0	+	23206300
chr20	23226366	23226481	Enhancer__chr20:23226243-23226447	0	+	23226446
chr20	23239383	23239498	Enhancer__chr20:23239114-23239468	0	+	23239463
chr20	23271903	23272018	Enhancer__chr20:23271772-23272010	0	+	23271983
chr20	2330066	2330181	Enhancer__chr20:2329862-2330147	0	+	2330146
chr20	23331355	23331470	div_pc__p1@NXT1__chr20:23331392..23331480,+	0	+	23331435
chr20	23334705	23334820	protein_coding__NA__chr20:23334721..23334740,-	0	-	23334739
chr20	23338727	23338842	intergenic__p1@ENST00000452395__chr20:23338711..23338776,-	0	-	23338761
chr20	23342738	23342853	protein_coding__p1@GZF1__chr20:23342783..23342857,+	0	+	23342818
chr20	23402063	23402178	protein_coding__p1@NAPB__chr20:23402028..23402157,-	0	-	23402097
chr20	23420266	23420381	protein_coding__NA__chr20:23420286..23420347,+	0	+	23420346
chr20	23433478	23433593	protein_coding__p1@CST11__chr20:23433502..23433514,-	0	-	23433512
chr20	23437236	23437351	Enhancer__chr20:23437165-23437374	0	+	23437316
chr20	23471674	23471789	protein_coding__p1@CST8__chr20:23471727..23471757,+	0	+	23471754
chr20	23499643	23499758	intergenic__p@chr20:23499676..23499691,-__chr20:23499676..23499691,-	0	-	23499677
chr20	23549086	23549201	protein_coding__p1@CST9L__chr20:23549111..23549126,-	0	-	23549120
chr20	23586519	23586634	protein_coding__NA__chr20:23586553..23586560,-	0	-	23586553
chr20	2361466	2361581	protein_coding__p1@TGM6__chr20:2361545..2361557,+	0	+	2361546
chr20	23619065	23619180	protein_coding__NA__chr20:23619088..23619100,-	0	-	23619099
chr20	23637137	23637252	intergenic__NA__chr20:23637170..23637177,-	0	-	23637171
chr20	23640462	23640577	Enhancer__chr20:23640355-23640543	0	+	23640542
chr20	23669562	23669677	protein_coding__p1@CST4__chr20:23669590..23669615,-	0	-	23669596
chr20	23684976	23685091	Enhancer__chr20:23685014-23685057	0	+	23685056
chr20	23731860	23731975	protein_coding__p4@CST1__chr20:23731893..23731920,-	0	-	23731894
chr20	23807330	23807445	protein_coding__p1@CST2__chr20:23807358..23807372,-	0	-	23807364
chr20	238284	238399	protein_coding__p1@DEFB132__chr20:238357..238374,+	0	+	238364
chr20	23860350	23860465	protein_coding__p1@CST5__chr20:23860373..23860397,-	0	-	23860384
chr20	23969266	23969381	protein_coding__NA__chr20:23969293..23969325,-	0	-	23969300
chr20	24008003	24008118	Enhancer__chr20:24007941-24008193	0	+	24008083
chr20	24014089	24014204	Enhancer__chr20:24013863-24014201	0	+	24014169
chr20	24089861	24089976	Enhancer__chr20:24089764-24089951	0	+	24089941
chr20	24116608	24116723	Enhancer__chr20:24116508-24116689	0	+	24116688
chr20	24128667	24128782	Enhancer__chr20:24128672-24128748	0	+	24128747
chr20	24129298	24129413	Enhancer__chr20:24129031-24129453	0	+	24129378
chr20	24138099	24138214	Enhancer__chr20:24137887-24138185	0	+	24138179
chr20	24180324	24180439	intergenic__NA__chr20:24180404..24180405,+	0	+	24180404
chr20	24263542	24263657	Enhancer__chr20:24263268-24263623	0	+	24263622
chr20	24298708	24298823	intergenic__NA__chr20:24298735..24298743,-	0	-	24298742
chr20	24449746	24449861	protein_coding__p4@SYNDIG1__chr20:24449821..24449843,+	0	+	24449826
chr20	24482796	24482911	antisense__NA__chr20:24482830..24482831,-	0	-	24482830
chr20	2451398	2451513	protein_coding__p1@SNRPB__chr20:2451395..2451455,-	0	-	2451432
chr20	24653647	24653762	Enhancer__chr20:24653528-24653728	0	+	24653727
chr20	24710234	24710349	Enhancer__chr20:24709936-24710315	0	+	24710314
chr20	24710794	24710909	Enhancer__chr20:24710485-24710875	0	+	24710874
chr20	24722221	24722336	Enhancer__chr20:24722182-24722302	0	+	24722301
chr20	247637	247752	Enhancer__chr20:247683-247718	0	+	247717
chr20	247637	247752	intergenic__NA__chr20:247717..247718,+	0	+	247717
chr20	24802900	24803015	Enhancer__chr20:24802781-24802981	0	+	24802980
chr20	2489526	2489641	protein_coding__p1@ZNF343__chr20:2489542..2489583,-	0	-	2489560
chr20	24929827	24929942	protein_coding__p1@CST7__chr20:24929892..24929918,+	0	+	24929907
chr20	24941731	24941846	Enhancer__chr20:24941460-24941976	0	+	24941811
chr20	24973351	24973466	protein_coding__p1@C20orf3__chr20:24973318..24973394,-	0	-	24973385
chr20	25038740	25038855	protein_coding__p1@ACSS1__chr20:25038752..25038785,-	0	-	25038774
chr20	25048463	25048578	Enhancer__chr20:25047846-25048544	0	+	25048543
chr20	2505585	2505700	protein_coding__NA__chr20:2505599..2505629,-	0	-	2505619
chr20	25062742	25062857	protein_coding__p3@VSX1__chr20:25062773..25062779,-	0	-	25062776
chr20	25071411	25071526	Enhancer__chr20:25071353-25071583	0	+	25071491
chr20	25071852	25071967	Enhancer__chr20:25071819-25071933	0	+	25071932
chr20	25129978	25130093	intergenic__NA__chr20:25129975..25130013,-	0	-	25130012
chr20	2517072	2517187	protein_coding__NA__chr20:2517152..2517160,+	0	+	2517152
chr20	25176283	25176398	protein_coding__p1@ENTPD6__chr20:25176318..25176400,+	0	+	25176363
chr20	25207313	25207428	protein_coding__NA__chr20:25207347..25207348,-	0	-	25207347
chr20	25214219	25214334	Enhancer__chr20:25214082-25214352	0	+	25214299
chr20	25218570	25218685	Enhancer__chr20:25218471-25218756	0	+	25218650
chr20	25226812	25226927	Enhancer__chr20:25226687-25226893	0	+	25226892
chr20	25227195	25227310	Enhancer__chr20:25227226-25227454	0	+	25227275
chr20	25228654	25228769	protein_coding__p1@PYGB__chr20:25228669..25228751,+	0	+	25228734
chr20	25371436	25371551	protein_coding__p1@ABHD12__chr20:25371412..25371507,-	0	-	25371470
chr20	25388284	25388399	protein_coding__p1@GINS1__chr20:25388293..25388372,+	0	+	25388364
chr20	25566132	25566247	protein_coding__p1@NINL__chr20:25566158..25566211,-	0	-	25566166
chr20	25604586	25604701	div_pc__p1@NANP__chr20:25604581..25604656,-	0	-	25604620
chr20	25604603	25604718	div_lnc__p1@ENST00000414393,p1@uc002wuz.2__chr20:25604639..25604693,+	0	+	25604683
chr20	25677454	25677569	protein_coding__p1@ZNF337__chr20:25677465..25677497,-	0	-	25677488
chr20	25720452	25720567	Enhancer__chr20:25720350-25720533	0	+	25720532
chr20	25731753	25731868	intergenic__p1@ENST00000376445__chr20:25731814..25731865,+	0	+	25731833
chr20	25848815	25848930	protein_coding__NA__chr20:25848846..25848868,-	0	-	25848849
chr20	26116516	26116631	Enhancer__chr20:26116339-26116766	0	+	26116596
chr20	26293838	26293953	Enhancer__chr20:26293734-26293919	0	+	26293918
chr20	2632709	2632824	protein_coding__NA__chr20:2632774..2632795,+	0	+	2632789
chr20	2644827	2644942	div_pc__p1@IDH3B__chr20:2644832..2644870,-	0	-	2644861
chr20	2644951	2645066	div_lnc__NA__chr20:2645008..2645045,+	0	+	2645031
chr20	2648954	2649069	Enhancer__chr20:2648841-2649036	0	+	2649034
chr20	2671945	2672060	Enhancer__chr20:2671963-2672026	0	+	2672025
chr20	2673345	2673460	protein_coding__p1@EBF4__chr20:2673383..2673441,+	0	+	2673425
chr20	271331	271446	protein_coding__p2@C20orf96__chr20:271347..271422,-	0	-	271365
chr20	2770966	2771081	Enhancer__chr20:2771027-2771047	0	+	2771046
chr20	277905	278020	protein_coding__NA__chr20:277960..278019,+	0	+	277985
chr20	2781217	2781332	protein_coding__p1@CPXM1__chr20:2781222..2781302,-	0	-	2781251
chr20	2795552	2795667	protein_coding__p1@C20orf141,p1@TMEM239__chr20:2795626..2795639,+	0	+	2795632
chr20	2802123	2802238	Enhancer__chr20:2802059-2802221	0	+	2802203
chr20	2812828	2812943	Enhancer__chr20:2812856-2812910	0	+	2812908
chr20	2821268	2821383	protein_coding__p2@VPS16__chr20:2821340..2821365,+	0	+	2821348
chr20	2821762	2821877	protein_coding__p2@FAM113A__chr20:2821756..2821813,-	0	-	2821796
chr20	2844772	2844887	protein_coding__NA__chr20:2844852..2844853,+	0	+	2844852
chr20	290712	290827	Enhancer__chr20:290672-290826	0	+	290792
chr20	291298	291413	Enhancer__chr20:290991-291448	0	+	291378
chr20	29518753	29518868	Enhancer__chr20:29518777-29518943	0	+	29518833
chr20	29611802	29611917	protein_coding__p1@FRG1B__chr20:29611833..29611920,+	0	+	29611882
chr20	29636657	29636772	Enhancer__chr20:29636705-29636738	0	+	29636737
chr20	29637158	29637273	Enhancer__chr20:29637104-29637239	0	+	29637238
chr20	29648276	29648391	Enhancer__chr20:29647996-29648434	0	+	29648356
chr20	29650200	29650315	Enhancer__chr20:29649919-29650288	0	+	29650280
chr20	29650916	29651031	Enhancer__chr20:29650599-29650997	0	+	29650996
chr20	29814126	29814241	Enhancer__chr20:29813884-29814207	0	+	29814206
chr20	29816543	29816658	Enhancer__chr20:29816596-29816629	0	+	29816623
chr20	29833757	29833872	Enhancer__chr20:29833463-29833838	0	+	29833837
chr20	29896366	29896481	protein_coding__NA__chr20:29896400..29896401,-	0	-	29896400
chr20	29956325	29956440	protein_coding__p1@DEFB118__chr20:29956369..29956413,+	0	+	29956405
chr20	29978358	29978473	protein_coding__p2@DEFB119__chr20:29978383..29978400,-	0	-	29978392
chr20	30006299	30006414	protein_coding__NA__chr20:30006320..30006334,-	0	-	30006333
chr20	30028368	30028483	protein_coding__p1@DEFB123__chr20:30028429..30028457,+	0	+	30028448
chr20	30063010	30063125	protein_coding__p1@REM1__chr20:30063067..30063117,+	0	+	30063090
chr20	30064566	30064681	protein_coding__NA__chr20:30064598..30064601,-	0	-	30064600
chr20	30073446	30073561	intergenic__NA__chr20:30073506..30073533,+	0	+	30073526
chr20	30102164	30102279	protein_coding__p1@HM13__chr20:30102234..30102322,+	0	+	30102244
chr20	30158696	30158811	Enhancer__chr20:30158598-30158945	0	+	30158776
chr20	30161046	30161161	intergenic__NA__chr20:30161067..30161096,-	0	-	30161080
chr20	30162115	30162230	Enhancer__chr20:30161920-30162316	0	+	30162195
chr20	30175519	30175634	Enhancer__chr20:30175524-30175854	0	+	30175599
chr20	30182878	30182993	Enhancer__chr20:30182515-30183026	0	+	30182958
chr20	30184053	30184168	Enhancer__chr20:30183712-30184220	0	+	30184133
chr20	30190770	30190885	Enhancer__chr20:30190743-30190994	0	+	30190850
chr20	30193011	30193126	protein_coding__p1@ID1__chr20:30193083..30193098,+	0	+	30193091
chr20	30195263	30195378	Enhancer__chr20:30194967-30195344	0	+	30195343
chr20	30196354	30196469	Enhancer__chr20:30196293-30196740	0	+	30196434
chr20	30200935	30201050	Enhancer__chr20:30200712-30201016	0	+	30201015
chr20	30225634	30225749	protein_coding__p1@COX4I2__chr20:30225708..30225735,+	0	+	30225714
chr20	3024189	3024304	protein_coding__p1@GNRH2__chr20:3024266..3024272,+	0	+	3024269
chr20	30249547	30249662	Enhancer__chr20:30249247-30249862	0	+	30249627
chr20	3026617	3026732	protein_coding__p1@MRPS26__chr20:3026690..3026720,+	0	+	3026697
chr20	30308801	30308916	protein_coding__NA__chr20:30308877..30308902,+	0	+	30308881
chr20	30311728	30311843	protein_coding__p2@BCL2L1__chr20:30311705..30311786,-	0	-	30311762
chr20	30327045	30327160	protein_coding__p1@TPX2__chr20:30327063..30327138,+	0	+	30327125
chr20	30407078	30407193	protein_coding__p1@MYLK2__chr20:30407151..30407194,+	0	+	30407158
chr20	3041617	3041732	Enhancer__chr20:3041356-3041698	0	+	3041697
chr20	30430766	30430881	Enhancer__chr20:30430838-30430847	0	+	30430846
chr20	30433372	30433487	protein_coding__p1@FOXS1__chr20:30433396..30433414,-	0	-	30433406
chr20	30458356	30458471	protein_coding__p2@TTLL9__chr20:30458431..30458444,+	0	+	30458436
chr20	30458432	30458547	protein_coding__p2@DUSP15__chr20:30458435..30458483,-	0	-	30458466
chr20	3052185	3052300	protein_coding__p1@OXT__chr20:3052264..3052270,+	0	+	3052265
chr20	30539786	30539901	protein_coding__p1@PDRG1__chr20:30539773..30539882,-	0	-	30539820
chr20	30555882	30555997	protein_coding__p1@XKR7__chr20:30555945..30555984,+	0	+	30555962
chr20	30595877	30595992	Enhancer__chr20:30595687-30595958	0	+	30595957
chr20	30598167	30598282	protein_coding__p2@C20orf160__chr20:30598231..30598260,+	0	+	30598247
chr20	306115	306230	protein_coding__p2@SOX12__chr20:306177..306211,+	0	+	306195
chr20	30619356	30619471	antisense__p2@ENST00000449519__chr20:30619386..30619396,-	0	-	30619390
chr20	30621670	30621785	Enhancer__chr20:30621646-30621751	0	+	30621750
chr20	30622680	30622795	Enhancer__chr20:30622441-30622925	0	+	30622760
chr20	30623388	30623503	Enhancer__chr20:30623316-30623619	0	+	30623468
chr20	30624748	30624863	Enhancer__chr20:30624710-30624829	0	+	30624828
chr20	30628389	30628504	Enhancer__chr20:30628092-30628575	0	+	30628469
chr20	30639964	30640079	protein_coding__p1@HCK__chr20:30640004..30640091,+	0	+	30640044
chr20	3065335	3065450	protein_coding__p1@AVP__chr20:3065362..3065375,-	0	-	3065369
chr20	30697228	30697343	protein_coding__p3@TM9SF4__chr20:30697298..30697330,+	0	+	30697308
chr20	3074581	3074696	Enhancer__chr20:3074511-3074852	0	+	3074661
chr20	30795506	30795621	protein_coding__p1@PLAGL2__chr20:30795511..30795562,-	0	-	30795540
chr20	30795612	30795727	protein_coding__p1@POFUT1__chr20:30795664..30795743,+	0	+	30795692
chr20	30865378	30865493	protein_coding__p1@KIF3B__chr20:30865429..30865480,+	0	+	30865458
chr20	3087476	3087591	intergenic__NA__chr20:3087525..3087557,+	0	+	3087556
chr20	30946053	30946168	protein_coding__p1@ASXL1__chr20:30946106..30946168,+	0	+	30946133
chr20	31148820	31148935	antisense__NA__chr20:31148894..31148907,+	0	+	31148900
chr20	31172844	31172959	protein_coding__p4@C20orf112__chr20:31172872..31172915,-	0	-	31172878
chr20	31175193	31175308	protein_coding__NA__chr20:31175273..31175274,+	0	+	31175273
chr20	31215072	31215187	Enhancer__chr20:31214876-31215264	0	+	31215152
chr20	31216205	31216320	Enhancer__chr20:31215960-31216286	0	+	31216285
chr20	31261544	31261659	intergenic__NA__chr20:31261573..31261579,-	0	-	31261578
chr20	31269235	31269350	Enhancer__chr20:31269107-31269491	0	+	31269315
chr20	31331718	31331833	protein_coding__p3@COMMD7__chr20:31331744..31331765,-	0	-	31331752
chr20	31339716	31339831	Enhancer__chr20:31339575-31339797	0	+	31339796
chr20	31350110	31350225	protein_coding__p1@DNMT3B__chr20:31350184..31350200,+	0	+	31350190
chr20	3140473	3140588	protein_coding__p1@FASTKD5,p1@UBOX5__chr20:3140490..3140543,-	0	-	3140507
chr20	31407618	31407733	protein_coding__p2@MAPRE1__chr20:31407692..31407709,+	0	+	31407698
chr20	3140862	3140977	protein_coding__NA__chr20:3140896..3140906,-	0	-	3140896
chr20	31444357	31444472	intergenic__p@chr20:31444435..31444439,+__chr20:31444435..31444439,+	0	+	31444437
chr20	31445106	31445221	intergenic__NA__chr20:31445140..31445141,-	0	-	31445140
chr20	31446651	31446766	protein_coding__NA__chr20:31446713..31446732,+	0	+	31446731
chr20	3154139	3154254	protein_coding__p1@ProSAPiP1__chr20:3154162..3154232,-	0	-	3154173
chr20	3155741	3155856	Enhancer__chr20:3155446-3155862	0	+	3155821
chr20	31560185	31560300	Enhancer__chr20:31560072-31560429	0	+	31560265
chr20	3156472	3156587	Enhancer__chr20:3156363-3156554	0	+	3156552
chr20	31592204	31592319	protein_coding__p1@SUN5__chr20:31592226..31592244,-	0	-	31592238
chr20	31595429	31595544	protein_coding__p1@BPIFB2__chr20:31595501..31595519,+	0	+	31595509
chr20	3159847	3159962	Enhancer__chr20:3159596-3159937	0	+	3159927
chr20	31667368	31667483	protein_coding__p1@BPIFB4__chr20:31667446..31667451,+	0	+	31667448
chr20	31749497	31749612	protein_coding__p3@BPIFA2__chr20:31749574..31749588,+	0	+	31749577
chr20	31794308	31794423	Enhancer__chr20:31794244-31794389	0	+	31794388
chr20	31805019	31805134	div_lnc__NA__chr20:31805053..31805054,-	0	-	31805053
chr20	31805077	31805192	div_pc__p1@BPIFA3__chr20:31805131..31805166,+	0	+	31805157
chr20	31823212	31823327	protein_coding__p@chr20:31823292..31823295,+__chr20:31823292..31823295,+	0	+	31823292
chr20	31823721	31823836	protein_coding__p1@BPIFA1__chr20:31823792..31823808,+	0	+	31823801
chr20	3185291	3185406	protein_coding__p1@DDRGK1__chr20:3185279..3185343,-	0	-	3185325
chr20	31861240	31861355	protein_coding__NA__chr20:31861316..31861324,+	0	+	31861320
chr20	3189471	3189586	protein_coding__NA__chr20:3189522..3189559,+	0	+	3189551
chr20	31989290	31989405	protein_coding__p1@CDK5RAP1__chr20:31989307..31989346,-	0	-	31989324
chr20	32031656	32031771	protein_coding__p2@SNTA1__chr20:32031680..32031703,-	0	-	32031690
chr20	32077842	32077957	protein_coding__p1@CBFA2T2__chr20:32077880..32077951,+	0	+	32077922
chr20	321519	321634	Enhancer__chr20:321375-321752	0	+	321599
chr20	3219801	3219916	protein_coding__p1@SLC4A11__chr20:3219828..3219872,-	0	-	3219835
chr20	32244814	32244929	antisense__NA__chr20:32244894..32244895,+	0	+	32244894
chr20	32250052	32250167	protein_coding__p1@C20orf144__chr20:32250116..32250134,+	0	+	32250132
chr20	32254227	32254342	protein_coding__p2@ACTL10__chr20:32254286..32254316,+	0	+	32254307
chr20	32262199	32262314	div_pc__p1@NECAB3__chr20:32262179..32262249,-	0	-	32262233
chr20	32262215	32262330	div_lnc__NA__chr20:32262293..32262343,+	0	+	32262295
chr20	32274154	32274269	protein_coding__p1@E2F1__chr20:32274179..32274213,-	0	-	32274188
chr20	32282493	32282608	Enhancer__chr20:32282473-32282574	0	+	32282573
chr20	32284489	32284604	Enhancer__chr20:32284379-32284570	0	+	32284569
chr20	32308040	32308155	protein_coding__p1@PXMP4__chr20:32308028..32308121,-	0	-	32308074
chr20	32319721	32319836	div_pc__p1@ZNF341__chr20:32319784..32319813,+	0	+	32319801
chr20	32319810	32319925	div_lnc__NA__chr20:32319838..32319851,-	0	-	32319844
chr20	32398865	32398980	div_lnc__NA__chr20:32398883..32398919,-	0	-	32398899
chr20	32399075	32399190	div_pc__p1@CHMP4B__chr20:32399093..32399169,+	0	+	32399155
chr20	32581453	32581568	div_pc__p2@RALY__chr20:32581525..32581588,+	0	+	32581533
chr20	32582199	32582314	div_lnc__p1@ENST00000419662__chr20:32582205..32582236,-	0	-	32582233
chr20	32700046	32700161	protein_coding__p2@EIF2S2__chr20:32700075..32700090,-	0	-	32700080
chr20	327345	327460	protein_coding__p2@NRSN2__chr20:327413..327489,+	0	+	327425
chr20	32753465	32753580	Enhancer__chr20:32753335-32753546	0	+	32753545
chr20	32782287	32782402	protein_coding__p2@AY805391__chr20:32782363..32782373,+	0	+	32782367
chr20	328818	328933	antisense__NA__chr20:328827..328863,-	0	-	328852
chr20	32899752	32899867	protein_coding__NA__chr20:32899779..32899790,-	0	-	32899786
chr20	32950998	32951113	protein_coding__p1@ITCH__chr20:32951070..32951122,+	0	+	32951078
chr20	33100970	33101085	Enhancer__chr20:33100877-33101215	0	+	33101050
chr20	33104146	33104261	protein_coding__p1@DYNLRB1__chr20:33104199..33104234,+	0	+	33104226
chr20	33134567	33134682	protein_coding__p4@MAP1LC3A__chr20:33134619..33134677,+	0	+	33134647
chr20	33264861	33264976	protein_coding__p1@PIGU__chr20:33264886..33264924,-	0	-	33264895
chr20	33292067	33292182	protein_coding__p1@TP53INP2__chr20:33292068..33292164,+	0	+	33292147
chr20	33413419	33413534	protein_coding__p1@NCOA6__chr20:33413416..33413466,-	0	-	33413453
chr20	33459876	33459991	protein_coding__NA__chr20:33459956..33459957,+	0	+	33459956
chr20	33460624	33460739	protein_coding__p1@GGT7__chr20:33460621..33460668,-	0	-	33460658
chr20	33543551	33543666	protein_coding__p1@GSS__chr20:33543546..33543621,-	0	-	33543585
chr20	33565352	33565467	protein_coding__p6@MYH7B__chr20:33565418..33565443,+	0	+	33565432
chr20	33680575	33680690	protein_coding__p1@TRPC4AP__chr20:33680588..33680618,-	0	-	33680609
chr20	33699168	33699283	Enhancer__chr20:33699049-33699250	0	+	33699248
chr20	33759798	33759913	protein_coding__p1@PROCR__chr20:33759854..33759916,+	0	+	33759878
chr20	33814412	33814527	protein_coding__p1@MMP24__chr20:33814480..33814506,+	0	+	33814492
chr20	33865890	33866005	protein_coding__p1@EDEM2,p1@MT1P3__chr20:33865891..33865939,-	0	-	33865924
chr20	33872673	33872788	div_lnc__NA__chr20:33872721..33872758,+	0	+	33872753
chr20	33872796	33872911	div_pc__NA__chr20:33872809..33872846,-	0	-	33872830
chr20	33880193	33880308	protein_coding__p1@FAM83C__chr20:33880219..33880234,-	0	-	33880227
chr20	3388210	3388325	protein_coding__p1@C20orf194__chr20:3388238..3388323,-	0	-	3388244
chr20	3394509	3394624	Enhancer__chr20:3394210-3394590	0	+	3394589
chr20	33999741	33999856	protein_coding__p1@UQCC__chr20:33999766..33999802,-	0	-	33999775
chr20	34019096	34019211	Enhancer__chr20:34018897-34019177	0	+	34019176
chr20	34021128	34021243	protein_coding__NA__chr20:34021208..34021209,+	0	+	34021208
chr20	34042529	34042644	protein_coding__p6@GDF5__chr20:34042558..34042576,-	0	-	34042563
chr20	34042915	34043030	protein_coding__p1@CEP250__chr20:34042962..34043028,+	0	+	34042995
chr20	34078773	34078888	antisense__p1@ENST00000453914__chr20:34078776..34078819,-	0	-	34078807
chr20	34105895	34106010	intergenic__NA__chr20:34105975..34105976,+	0	+	34105975
chr20	3411474	3411589	Enhancer__chr20:3411453-3411609	0	+	3411554
chr20	34117443	34117558	protein_coding__p1@C20orf173__chr20:34117447..34117481,-	0	-	34117477
chr20	34127700	34127815	Enhancer__chr20:34127589-34128004	0	+	34127780
chr20	34129747	34129862	protein_coding__p1@ERGIC3__chr20:34129791..34129841,+	0	+	34129827
chr20	3415025	3415140	Enhancer__chr20:3414987-3415118	0	+	3415105
chr20	34197270	34197385	Enhancer__chr20:34197138-34197351	0	+	34197350
chr20	34203670	34203785	protein_coding__p2@SPAG4__chr20:34203741..34203767,+	0	+	34203750
chr20	34252819	34252934	protein_coding__p2@CPNE1,p2@RBM12__chr20:34252847..34252864,-	0	-	34252853
chr20	34262283	34262398	protein_coding__NA__chr20:34262306..34262319,-	0	-	34262317
chr20	34287239	34287354	protein_coding__p1@NFS1__chr20:34287259..34287282,-	0	-	34287273
chr20	34287264	34287379	protein_coding__p1@ROMO1__chr20:34287290..34287356,+	0	+	34287344
chr20	34330147	34330262	protein_coding__p1@RBM39__chr20:34330129..34330195,-	0	-	34330181
chr20	34331227	34331342	Enhancer__chr20:34330989-34331372	0	+	34331307
chr20	34352423	34352538	Enhancer__chr20:34352431-34352602	0	+	34352503
chr20	34356136	34356251	Enhancer__chr20:34356129-34356371	0	+	34356216
chr20	34357128	34357243	Enhancer__chr20:34357066-34357356	0	+	34357208
chr20	34359856	34359971	protein_coding__p1@PHF20__chr20:34359925..34359991,+	0	+	34359936
chr20	3451605	3451720	protein_coding__p1@ATRN__chr20:3451650..3451729,+	0	+	3451685
chr20	34542368	34542483	protein_coding__p1@SCAND1__chr20:34542383..34542451,-	0	-	34542402
chr20	34556431	34556546	protein_coding__p1@C20orf152__chr20:34556488..34556533,+	0	+	34556511
chr20	34638833	34638948	intergenic__p1@LOC647979__chr20:34638841..34638928,-	0	-	34638867
chr20	34652594	34652709	Enhancer__chr20:34652590-34653055	0	+	34652674
chr20	34658412	34658527	Enhancer__chr20:34658286-34658599	0	+	34658492
chr20	34678341	34678456	Enhancer__chr20:34678196-34678453	0	+	34678421
chr20	34679308	34679423	protein_coding__NA__chr20:34679377..34679394,+	0	+	34679388
chr20	34743647	34743762	antisense__p1@ENST00000441208,p1@uc002xfa.1__chr20:34743645..34743687,-	0	-	34743681
chr20	34824319	34824434	protein_coding__p1@C20orf4__chr20:34824355..34824408,+	0	+	34824399
chr20	34894182	34894297	protein_coding__p4@DLGAP4__chr20:34894247..34894279,+	0	+	34894262
chr20	351124	351239	Enhancer__chr20:351057-351207	0	+	351204
chr20	35169812	35169927	protein_coding__p2@MYL9__chr20:35169885..35169911,+	0	+	35169892
chr20	35201753	35201868	div_lnc__p1@ENST00000559804__chr20:35201784..35201813,-	0	-	35201787
chr20	35201819	35201934	div_pc__NA__chr20:35201890..35201911,+	0	+	35201899
chr20	35202838	35202953	protein_coding__p2@TGIF2,p3@C20orf24__chr20:35202909..35202963,+	0	+	35202918
chr20	35233246	35233361	antisense__NA__chr20:35233280..35233283,-	0	-	35233280
chr20	35234101	35234216	protein_coding__p1@C20orf24__chr20:35234137..35234222,+	0	+	35234181
chr20	352598	352713	Enhancer__chr20:352488-352859	0	+	352678
chr20	35274564	35274679	protein_coding__p1@SLA2__chr20:35274548..35274622,-	0	-	35274598
chr20	35374455	35374570	protein_coding__p1@NDRG3__chr20:35374467..35374513,-	0	-	35374489
chr20	35402131	35402246	protein_coding__p1@DSN1__chr20:35402135..35402207,-	0	-	35402165
chr20	354294	354409	Enhancer__chr20:353974-354548	0	+	354374
chr20	35492046	35492161	protein_coding__p2@KIAA0889__chr20:35492048..35492118,-	0	-	35492080
chr20	35504460	35504575	protein_coding__p1@C20orf118__chr20:35504522..35504550,+	0	+	35504540
chr20	35580147	35580262	protein_coding__p4@SAMHD1__chr20:35580173..35580200,-	0	-	35580181
chr20	35583821	35583936	Enhancer__chr20:35583660-35583902	0	+	35583901
chr20	35603679	35603794	Enhancer__chr20:35603526-35603817	0	+	35603759
chr20	35612361	35612476	Enhancer__chr20:35612420-35612442	0	+	35612441
chr20	35616974	35617089	Enhancer__chr20:35616902-35617278	0	+	35617054
chr20	35724093	35724208	protein_coding__p1@LOC100288869__chr20:35724154..35724179,+	0	+	35724173
chr20	35724365	35724480	protein_coding__p1@RBL1__chr20:35724388..35724415,-	0	-	35724399
chr20	35806718	35806833	protein_coding__NA__chr20:35806795..35806838,+	0	+	35806798
chr20	35807916	35808031	protein_coding__p1@C20orf132__chr20:35807929..35807968,-	0	-	35807950
chr20	35874155	35874270	Enhancer__chr20:35873841-35874236	0	+	35874235
chr20	35874511	35874626	Enhancer__chr20:35874402-35874620	0	+	35874591
chr20	35890182	35890297	protein_coding__p1@GHRH__chr20:35890211..35890222,-	0	-	35890216
chr20	35898777	35898892	Enhancer__chr20:35898746-35899419	0	+	35898857
chr20	35903607	35903722	Enhancer__chr20:35903510-35903795	0	+	35903687
chr20	35905123	35905238	Enhancer__chr20:35905068-35905696	0	+	35905203
chr20	35917977	35918092	protein_coding__p1@MANBAL__chr20:35918035..35918068,+	0	+	35918057
chr20	35947816	35947931	Enhancer__chr20:35947612-35947897	0	+	35947896
chr20	35960879	35960994	Enhancer__chr20:35960561-35961009	0	+	35960959
chr20	35964302	35964417	Enhancer__chr20:35964135-35964688	0	+	35964382
chr20	35965057	35965172	Enhancer__chr20:35964748-35965459	0	+	35965137
chr20	35973040	35973155	protein_coding__p3@SRC__chr20:35973080..35973136,+	0	+	35973120
chr20	36040107	36040222	Enhancer__chr20:36040005-36040428	0	+	36040187
chr20	36040770	36040885	Enhancer__chr20:36040566-36040861	0	+	36040850
chr20	36041498	36041613	Enhancer__chr20:36041191-36041579	0	+	36041578
chr20	36042480	36042595	Enhancer__chr20:36042310-36042952	0	+	36042560
chr20	36045573	36045688	Enhancer__chr20:36045421-36045655	0	+	36045653
chr20	36046556	36046671	Enhancer__chr20:36046410-36046637	0	+	36046636
chr20	36048543	36048658	Enhancer__chr20:36048250-36048624	0	+	36048623
chr20	36050565	36050680	Enhancer__chr20:36050245-36050646	0	+	36050645
chr20	36056874	36056989	Enhancer__chr20:36056702-36057072	0	+	36056954
chr20	36077864	36077979	Enhancer__chr20:36077757-36077955	0	+	36077944
chr20	36149571	36149686	protein_coding__p1@NNAT__chr20:36149602..36149665,+	0	+	36149651
chr20	36156264	36156379	protein_coding__p3@BLCAP__chr20:36156293..36156304,-	0	-	36156298
chr20	361590	361705	protein_coding__p1@TRIB3__chr20:361623..361731,+	0	+	361670
chr20	36298992	36299107	Enhancer__chr20:36298725-36299073	0	+	36299072
chr20	36305230	36305345	intergenic__NA__chr20:36305310..36305312,+	0	+	36305310
chr20	36322384	36322499	protein_coding__p1@CTNNBL1__chr20:36322424..36322516,+	0	+	36322464
chr20	3644093	3644208	protein_coding__NA__chr20:3644106..3644130,-	0	-	3644127
chr20	36531450	36531565	protein_coding__p1@VSTM2L__chr20:36531506..36531540,+	0	+	36531530
chr20	3662650	3662765	protein_coding__p1@ADAM33__chr20:3662666..3662699,-	0	-	3662684
chr20	36661823	36661938	protein_coding__p1@TTI1__chr20:36661826..36661870,-	0	-	36661857
chr20	36661881	36661996	protein_coding__p2@RPRD1B__chr20:36661910..36661968,+	0	+	36661961
chr20	36722890	36723005	Enhancer__chr20:36722822-36723019	0	+	36722970
chr20	36794875	36794990	protein_coding__p6@TGM2__chr20:36794902..36794917,-	0	-	36794909
chr20	36796856	36796971	Enhancer__chr20:36796708-36797026	0	+	36796936
chr20	36806771	36806886	Enhancer__chr20:36806705-36806912	0	+	36806851
chr20	36829885	36830000	Enhancer__chr20:36829853-36829966	0	+	36829965
chr20	36832038	36832153	Enhancer__chr20:36831796-36832119	0	+	36832118
chr20	3687826	3687941	protein_coding__p1@SIGLEC1__chr20:3687858..3687862,-	0	-	3687860
chr20	36888597	36888712	protein_coding__p3@BPI__chr20:36888665..36888684,+	0	+	36888677
chr20	36889102	36889217	protein_coding__p1@KIAA1755__chr20:36889127..36889153,-	0	-	36889136
chr20	3690779	3690894	Enhancer__chr20:3690593-3690860	0	+	3690859
chr20	3691683	3691798	Enhancer__chr20:3691655-3691764	0	+	3691763
chr20	3692124	3692239	Enhancer__chr20:3692087-3692444	0	+	3692204
chr20	36954724	36954839	antisense__NA__chr20:36954758..36954759,-	0	-	36954758
chr20	36974804	36974919	protein_coding__p1@LBP__chr20:36974877..36974892,+	0	+	36974884
chr20	37045595	37045710	intergenic__NA__chr20:37045628..37045636,-	0	-	37045629
chr20	37053944	37054059	intergenic__NA__chr20:37053978..37053980,-	0	-	37053978
chr20	37063936	37064051	intergenic__p1@LOC388796__chr20:37063946..37064029,-	0	-	37063970
chr20	37075234	37075349	intergenic__p1@SNHG11__chr20:37075307..37075357,+	0	+	37075314
chr20	37101409	37101524	protein_coding__p1@RALGAPB__chr20:37101455..37101520,+	0	+	37101489
chr20	3713251	3713366	protein_coding__p1@HSPA12B__chr20:3713322..3713367,+	0	+	3713331
chr20	37209759	37209874	protein_coding__p1@ADIG__chr20:37209820..37209846,+	0	+	37209839
chr20	37230520	37230635	protein_coding__NA__chr20:37230599..37230603,+	0	+	37230600
chr20	37280775	37280890	Enhancer__chr20:37280609-37280856	0	+	37280855
chr20	37303175	37303290	Enhancer__chr20:37302978-37303466	0	+	37303255
chr20	37326361	37326476	Enhancer__chr20:37326119-37326442	0	+	37326441
chr20	37351598	37351713	Enhancer__chr20:37351314-37351914	0	+	37351678
chr20	37353048	37353163	protein_coding__p1@SLC32A1__chr20:37353121..37353137,+	0	+	37353128
chr20	37377029	37377144	protein_coding__p1@ACTR5__chr20:37377090..37377126,+	0	+	37377109
chr20	37434259	37434374	protein_coding__p1@PPP1R16B__chr20:37434329..37434371,+	0	+	37434339
chr20	3749317	3749432	protein_coding__NA__chr20:3749351..3749352,-	0	-	3749351
chr20	37554979	37555094	protein_coding__p1@FAM83D__chr20:37555048..37555067,+	0	+	37555059
chr20	37590770	37590885	div_lnc__NA__chr20:37590765..37590817,-	0	-	37590804
chr20	37590922	37591037	div_pc__p1@DHX35__chr20:37590979..37591015,+	0	+	37591002
chr20	3762060	3762175	protein_coding__p1@SPEF1__chr20:3762087..3762100,-	0	-	3762094
chr20	3767352	3767467	protein_coding__p1@CENPB__chr20:3767324..3767443,-	0	-	3767386
chr20	3767536	3767651	protein_coding__p4@CDC25B__chr20:3767547..3767623,+	0	+	3767616
chr20	37678792	37678907	Enhancer__chr20:37678805-37678873	0	+	37678872
chr20	37685308	37685423	Enhancer__chr20:37685372-37685389	0	+	37685388
chr20	37751997	37752112	Enhancer__chr20:37751909-37752078	0	+	37752077
chr20	3788371	3788486	Enhancer__chr20:3788108-3788452	0	+	3788451
chr20	37908857	37908972	Enhancer__chr20:37908580-37908938	0	+	37908937
chr20	3801122	3801237	protein_coding__p1@C20orf29__chr20:3801162..3801209,+	0	+	3801202
chr20	38078963	38079078	Enhancer__chr20:38079028-38079044	0	+	38079043
chr20	381176	381291	Enhancer__chr20:381159-381302	0	+	381256
chr20	38120134	38120249	Enhancer__chr20:38120202-38120215	0	+	38120214
chr20	38149703	38149818	Enhancer__chr20:38149772-38149784	0	+	38149783
chr20	382623	382738	Enhancer__chr20:382514-382753	0	+	382703
chr20	3827403	3827518	protein_coding__p1@MAVS__chr20:3827459..3827534,+	0	+	3827483
chr20	38415996	38416111	Enhancer__chr20:38415977-38416136	0	+	38416076
chr20	38443002	38443117	Enhancer__chr20:38442901-38443083	0	+	38443082
chr20	38490832	38490947	Enhancer__chr20:38490582-38490913	0	+	38490912
chr20	38633009	38633124	intergenic__NA__chr20:38633073..38633108,+	0	+	38633089
chr20	38647647	38647762	Enhancer__chr20:38647723-38647728	0	+	38647727
chr20	3869431	3869546	div_pc__NA__chr20:3869497..3869519,+	0	+	3869511
chr20	3869785	3869900	div_lnc__p1@uc002wka.1__chr20:3869803..3869847,-	0	-	3869819
chr20	38739672	38739787	Enhancer__chr20:38739667-38739753	0	+	38739752
chr20	388017	388132	protein_coding__NA__chr20:388092..388106,+	0	+	388097
chr20	38808930	38809045	Enhancer__chr20:38808942-38809011	0	+	38809010
chr20	38844998	38845113	Enhancer__chr20:38844790-38845079	0	+	38845078
chr20	38908255	38908370	Enhancer__chr20:38908222-38908337	0	+	38908335
chr20	38911028	38911143	Enhancer__chr20:38910785-38911109	0	+	38911108
chr20	38952387	38952502	Enhancer__chr20:38952136-38952602	0	+	38952467
chr20	38953930	38954045	Enhancer__chr20:38953913-38954078	0	+	38954010
chr20	38955601	38955716	Enhancer__chr20:38955417-38955827	0	+	38955681
chr20	38970415	38970530	Enhancer__chr20:38970274-38970496	0	+	38970495
chr20	38988377	38988492	Enhancer__chr20:38988320-38988484	0	+	38988457
chr20	38997724	38997839	Enhancer__chr20:38997669-38998019	0	+	38997804
chr20	39051603	39051718	Enhancer__chr20:39051364-39051718	0	+	39051683
chr20	39092053	39092168	Enhancer__chr20:39091983-39092134	0	+	39092133
chr20	39093616	39093731	Enhancer__chr20:39093469-39093767	0	+	39093696
chr20	39122262	39122377	Enhancer__chr20:39122327-39122574	0	+	39122342
chr20	39124833	39124948	Enhancer__chr20:39124719-39124914	0	+	39124913
chr20	39126600	39126715	Enhancer__chr20:39126526-39126746	0	+	39126680
chr20	39127242	39127357	Enhancer__chr20:39126761-39127835	0	+	39127322
chr20	39128172	39128287	Enhancer__chr20:39128174-39128271	0	+	39128252
chr20	39135396	39135511	Enhancer__chr20:39135119-39135769	0	+	39135476
chr20	39172593	39172708	Enhancer__chr20:39172537-39172674	0	+	39172673
chr20	39190815	39190930	Enhancer__chr20:39190771-39191062	0	+	39190895
chr20	39212485	39212600	Enhancer__chr20:39212413-39212586	0	+	39212565
chr20	39221431	39221546	Enhancer__chr20:39221402-39221512	0	+	39221511
chr20	39312327	39312442	Enhancer__chr20:39312030-39312408	0	+	39312407
chr20	39317841	39317956	protein_coding__p1@MAFB__chr20:39317868..39317884,-	0	-	39317875
chr20	39339426	39339541	Enhancer__chr20:39339297-39339534	0	+	39339506
chr20	39346846	39346961	Enhancer__chr20:39346769-39346927	0	+	39346926
chr20	39383031	39383146	Enhancer__chr20:39382987-39383112	0	+	39383111
chr20	39620295	39620410	Enhancer__chr20:39620099-39620424	0	+	39620375
chr20	39632126	39632241	Enhancer__chr20:39631777-39632207	0	+	39632206
chr20	39632473	39632588	Enhancer__chr20:39632234-39632572	0	+	39632553
chr20	39657382	39657497	protein_coding__p1@TOP1__chr20:39657454..39657470,+	0	+	39657462
chr20	39762778	39762893	Enhancer__chr20:39762558-39762863	0	+	39762858
chr20	39765525	39765640	protein_coding__p2@PLCG1__chr20:39765581..39765646,+	0	+	39765605
chr20	39766558	39766673	antisense__NA__chr20:39766583..39766607,-	0	-	39766592
chr20	39946300	39946415	protein_coding__p1@ZHX3__chr20:39946279..39946356,-	0	-	39946334
chr20	39958335	39958450	Enhancer__chr20:39958158-39958419	0	+	39958415
chr20	3996148	3996263	protein_coding__p1@RNF24__chr20:3996165..3996245,-	0	-	3996182
chr20	39969380	39969495	protein_coding__p1@LPIN3__chr20:39969420..39969516,+	0	+	39969460
chr20	39995423	39995538	protein_coding__p1@EMILIN3__chr20:39995445..39995465,-	0	-	39995457
chr20	4016825	4016940	Enhancer__chr20:4016729-4016906	0	+	4016905
chr20	4018785	4018900	Enhancer__chr20:4018656-4019040	0	+	4018865
chr20	40246977	40247092	protein_coding__p1@CHD6__chr20:40247002..40247075,-	0	-	40247011
chr20	40261698	40261813	Enhancer__chr20:40261592-40261781	0	+	40261778
chr20	40321444	40321559	Enhancer__chr20:40321359-40321668	0	+	40321524
chr20	4045407	4045522	Enhancer__chr20:4045309-4045541	0	+	4045487
chr20	40466560	40466675	Enhancer__chr20:40466540-40466641	0	+	40466640
chr20	40545574	40545689	Enhancer__chr20:40545308-40545655	0	+	40545654
chr20	4055754	4055869	protein_coding__NA__chr20:4055787..4055822,-	0	-	4055788
chr20	4063801	4063916	Enhancer__chr20:4063526-4063882	0	+	4063881
chr20	4064236	4064351	Enhancer__chr20:4063933-4064413	0	+	4064316
chr20	40644157	40644272	intergenic__NA__chr20:40644191..40644192,-	0	-	40644191
chr20	40657237	40657352	Enhancer__chr20:40657200-40657318	0	+	40657317
chr20	4066041	4066156	Enhancer__chr20:4065883-4066158	0	+	4066121
chr20	4070565	4070680	Enhancer__chr20:4070458-4070670	0	+	4070645
chr20	4070975	4071090	Enhancer__chr20:4070898-4071147	0	+	4071055
chr20	4071970	4072085	Enhancer__chr20:4071915-4072059	0	+	4072050
chr20	4072329	4072444	Enhancer__chr20:4072203-4072410	0	+	4072409
chr20	4090386	4090501	Enhancer__chr20:4090299-4090467	0	+	4090466
chr20	41313962	41314077	antisense__NA__chr20:41314042..41314043,+	0	+	41314042
chr20	41597317	41597432	antisense__NA__chr20:41597374..41597400,+	0	+	41597397
chr20	4173541	4173656	intergenic__NA__chr20:4173616..4173625,+	0	+	4173621
chr20	41818511	41818626	div_pc__p1@PTPRT__chr20:41818536..41818552,-	0	-	41818545
chr20	41818624	41818739	div_lnc__p1@ENST00000430025__chr20:41818668..41818750,+	0	+	41818704
chr20	41840750	41840865	Enhancer__chr20:41840816-41840831	0	+	41840830
chr20	41903179	41903294	Enhancer__chr20:41903054-41903260	0	+	41903259
chr20	4198641	4198756	Enhancer__chr20:4198420-4198722	0	+	4198721
chr20	42086455	42086570	protein_coding__p1@SRSF6__chr20:42086525..42086548,+	0	+	42086535
chr20	42096549	42096664	Enhancer__chr20:42096541-42096705	0	+	42096629
chr20	42119028	42119143	Enhancer__chr20:42118767-42119112	0	+	42119108
chr20	42136269	42136384	protein_coding__p2@L3MBTL1__chr20:42136308..42136358,+	0	+	42136349
chr20	42179557	42179672	antisense__NA__chr20:42179591..42179592,-	0	-	42179591
chr20	42187586	42187701	protein_coding__p2@SGK2__chr20:42187656..42187673,+	0	+	42187666
chr20	42219496	42219611	protein_coding__p1@IFT52__chr20:42219559..42219643,+	0	+	42219576
chr20	42286112	42286227	Enhancer__chr20:42286061-42286420	0	+	42286192
chr20	42295673	42295788	protein_coding__p1@MYBL2__chr20:42295745..42295765,+	0	+	42295753
chr20	4229874	4229989	protein_coding__p1@ADRA1D__chr20:4229843..4229952,-	0	-	4229908
chr20	42355607	42355722	protein_coding__p2@GTSF1L__chr20:42355629..42355651,-	0	-	42355641
chr20	42380192	42380307	Enhancer__chr20:42379932-42380273	0	+	42380272
chr20	42381324	42381439	Enhancer__chr20:42381187-42381490	0	+	42381404
chr20	42390138	42390253	Enhancer__chr20:42390017-42390272	0	+	42390218
chr20	42427840	42427955	Enhancer__chr20:42427801-42428064	0	+	42427920
chr20	42523261	42523376	intergenic__p1@ENST00000428529__chr20:42523336..42523357,+	0	+	42523341
chr20	42543411	42543526	protein_coding__p1@TOX2__chr20:42543441..42543497,+	0	+	42543491
chr20	42718772	42718887	Enhancer__chr20:42718699-42718853	0	+	42718852
chr20	42816100	42816215	protein_coding__p3@JPH2__chr20:42816127..42816140,-	0	-	42816134
chr20	42839376	42839491	div_pc__p1@C20orf111__chr20:42839378..42839477,-	0	-	42839410
chr20	42839551	42839666	div_lnc__p1@ENST00000437730,p1@uc002xll.2__chr20:42839615..42839654,+	0	+	42839631
chr20	42847207	42847322	Enhancer__chr20:42847207-42847559	0	+	42847287
chr20	42875867	42875982	protein_coding__p1@GDAP1L1__chr20:42875935..42875966,+	0	+	42875947
chr20	42939807	42939922	protein_coding__p1@FITM2__chr20:42939782..42939858,-	0	-	42939841
chr20	42948750	42948865	Enhancer__chr20:42948601-42948866	0	+	42948830
chr20	42955354	42955469	Enhancer__chr20:42955373-42955435	0	+	42955434
chr20	42964882	42964997	protein_coding__NA__chr20:42964958..42964963,+	0	+	42964962
chr20	42983840	42983955	div_lnc__NA__chr20:42983865..42983885,-	0	-	42983874
chr20	42984258	42984373	div_pc__p2@HNF4A__chr20:42984330..42984364,+	0	+	42984338
chr20	43024267	43024382	antisense__p1@ENST00000452481,p1@uc002xlx.2__chr20:43024295..43024308,-	0	-	43024301
chr20	43062900	43063015	Enhancer__chr20:43062949-43062981	0	+	43062980
chr20	43078644	43078759	intergenic__NA__chr20:43078653..43078680,-	0	-	43078678
chr20	43093955	43094070	protein_coding__NA__chr20:43093942..43094015,-	0	-	43093989
chr20	43096051	43096166	Enhancer__chr20:43095875-43096132	0	+	43096131
chr20	43104436	43104551	protein_coding__p1@TTPAL__chr20:43104508..43104540,+	0	+	43104516
chr20	43150655	43150770	protein_coding__p1@SERINC3__chr20:43150601..43150751,-	0	-	43150689
chr20	43152783	43152898	Enhancer__chr20:43152518-43152864	0	+	43152863
chr20	43160435	43160550	protein_coding__p1@PKIG__chr20:43160458..43160598,+	0	+	43160515
chr20	43248450	43248565	protein_coding__NA__chr20:43248468..43248487,-	0	-	43248484
chr20	43280837	43280952	protein_coding__NA__chr20:43280862..43280877,-	0	-	43280871
chr20	43293019	43293134	Enhancer__chr20:43292777-43293302	0	+	43293099
chr20	43321932	43322047	Enhancer__chr20:43321614-43322020	0	+	43322012
chr20	43324718	43324833	intergenic__p1@ENST00000415889__chr20:43324746..43324769,-	0	-	43324752
chr20	43327244	43327359	Enhancer__chr20:43327095-43327376	0	+	43327324
chr20	43343421	43343536	protein_coding__p3@WISP2__chr20:43343495..43343509,+	0	+	43343501
chr20	43374425	43374540	div_pc__p1@KCNK15__chr20:43374482..43374556,+	0	+	43374505
chr20	43374860	43374975	div_lnc__NA__chr20:43374890..43374905,-	0	-	43374894
chr20	43439092	43439207	protein_coding__p1@RIMS4__chr20:43439119..43439165,-	0	-	43439126
chr20	43514277	43514392	protein_coding__p1@YWHAB__chr20:43514320..43514425,+	0	+	43514357
chr20	43538621	43538736	protein_coding__p1@PABPC1L__chr20:43538692..43538742,+	0	+	43538701
chr20	43589002	43589117	protein_coding__p1@TOMM34__chr20:43588989..43589095,-	0	-	43589036
chr20	43595019	43595134	div_lnc__NA__chr20:43595041..43595058,-	0	-	43595053
chr20	43595072	43595187	div_pc__p1@STK4__chr20:43595119..43595220,+	0	+	43595152
chr20	43709679	43709794	Enhancer__chr20:43709360-43709760	0	+	43709759
chr20	43729730	43729845	protein_coding__p1@KCNS1__chr20:43729759..43729774,-	0	-	43729764
chr20	43743762	43743877	protein_coding__p1@WFDC5__chr20:43743790..43743820,-	0	-	43743796
chr20	43744737	43744852	Enhancer__chr20:43744637-43744818	0	+	43744817
chr20	43753071	43753186	protein_coding__p1@WFDC12__chr20:43753104..43753107,-	0	-	43753105
chr20	43767628	43767743	Enhancer__chr20:43767332-43767709	0	+	43767708
chr20	43782556	43782671	Enhancer__chr20:43782540-43782637	0	+	43782636
chr20	43803462	43803577	protein_coding__p1@PI3__chr20:43803535..43803553,+	0	+	43803542
chr20	43816838	43816953	Enhancer__chr20:43816698-43816928	0	+	43816918
chr20	43835597	43835712	protein_coding__p1@SEMG1,p1@SEMG2__chr20:43835666..43835686,+	0	+	43835677
chr20	43849933	43850048	protein_coding__p2@SEMG2__chr20:43850003..43850017,+	0	+	43850013
chr20	43869612	43869727	Enhancer__chr20:43869504-43869693	0	+	43869692
chr20	43877118	43877233	Enhancer__chr20:43876988-43877346	0	+	43877198
chr20	43883170	43883285	protein_coding__p1@SLPI__chr20:43883197..43883212,-	0	-	43883204
chr20	43935402	43935517	protein_coding__p1@RBPJL__chr20:43935474..43935490,+	0	+	43935482
chr20	43937152	43937267	protein_coding__NA__chr20:43937172..43937195,-	0	-	43937186
chr20	4395881	4395996	Enhancer__chr20:4395682-4395963	0	+	4395961
chr20	43977029	43977144	protein_coding__p1@SDC4__chr20:43977055..43977073,-	0	-	43977063
chr20	43990508	43990623	protein_coding__p4@SYS1__chr20:43990576..43990596,+	0	+	43990588
chr20	43991720	43991835	protein_coding__p1@SYS1-DBNDD2,p1@SYS1__chr20:43991754..43991853,+	0	+	43991800
chr20	44034611	44034726	protein_coding__p4@DBNDD2__chr20:44034676..44034701,+	0	+	44034691
chr20	44036494	44036609	protein_coding__p1@TP53TG5__chr20:44036484..44036540,-	0	-	44036528
chr20	44044700	44044815	protein_coding__p1@PIGT__chr20:44044774..44044790,+	0	+	44044780
chr20	44056571	44056686	Enhancer__chr20:44056635-44056652	0	+	44056651
chr20	44062119	44062234	Enhancer__chr20:44062032-44062200	0	+	44062199
chr20	44098314	44098429	protein_coding__p1@WFDC2__chr20:44098385..44098401,+	0	+	44098394
chr20	44115913	44116028	intergenic__NA__chr20:44115993..44115996,+	0	+	44115993
chr20	4412332	4412447	intergenic__p1@uc002wks.2__chr20:4412362..4412391,-	0	-	4412366
chr20	44135923	44136038	Enhancer__chr20:44135747-44136004	0	+	44136003
chr20	44137101	44137216	Enhancer__chr20:44136889-44137182	0	+	44137181
chr20	44139355	44139470	Enhancer__chr20:44139141-44139436	0	+	44139435
chr20	44144227	44144342	protein_coding__p1@SPINT3__chr20:44144249..44144274,-	0	-	44144261
chr20	44168085	44168200	protein_coding__p1@WFDC6__chr20:44168117..44168135,-	0	-	44168119
chr20	44176005	44176120	protein_coding__p1@SPINLW1-WFDC6,p1@SPINLW1__chr20:44176013..44176045,-	0	-	44176039
chr20	44207887	44208002	protein_coding__p1@WFDC8__chr20:44207915..44207929,-	0	-	44207921
chr20	4423914	4424029	Enhancer__chr20:4423594-4423998	0	+	4423994
chr20	44258297	44258412	protein_coding__p1@WFDC10A__chr20:44258371..44258390,+	0	+	44258377
chr20	44259866	44259981	protein_coding__p1@WFDC9__chr20:44259893..44259935,-	0	-	44259900
chr20	44299094	44299209	protein_coding__NA__chr20:44299128..44299129,-	0	-	44299128
chr20	4431159	4431274	Enhancer__chr20:4431092-4431240	0	+	4431239
chr20	443125	443240	protein_coding__p1@TBC1D20__chr20:443129..443207,-	0	-	443159
chr20	44330596	44330711	protein_coding__p1@WFDC13__chr20:44330670..44330703,+	0	+	44330676
chr20	44333623	44333738	protein_coding__NA__chr20:44333654..44333661,-	0	-	44333657
chr20	44350907	44351022	protein_coding__p1@SPINT4__chr20:44350968..44350994,+	0	+	44350987
chr20	44420512	44420627	protein_coding__p1@DNTTIP1__chr20:44420570..44420616,+	0	+	44420592
chr20	44420518	44420633	protein_coding__NA__chr20:44420546..44420570,-	0	-	44420552
chr20	4443580	4443695	Enhancer__chr20:4443344-4443661	0	+	4443660
chr20	44441169	44441284	protein_coding__p3@UBE2C__chr20:44441242..44441255,+	0	+	44441249
chr20	4444354	4444469	Enhancer__chr20:4444215-4444654	0	+	4444434
chr20	44462332	44462447	protein_coding__NA__chr20:44462361..44462370,-	0	-	44462366
chr20	44462388	44462503	protein_coding__p1@SNX21__chr20:44462430..44462476,+	0	+	44462468
chr20	4446995	4447110	Enhancer__chr20:4446766-4447076	0	+	4447075
chr20	44485975	44486090	protein_coding__p1@ACOT8__chr20:44485992..44486056,-	0	-	44486009
chr20	44486175	44486290	protein_coding__p1@ZSWIM3__chr20:44486246..44486267,+	0	+	44486255
chr20	44509785	44509900	protein_coding__p1@ZSWIM1__chr20:44509857..44509880,+	0	+	44509865
chr20	44516226	44516341	protein_coding__p1@SPATA25__chr20:44516256..44516265,-	0	-	44516260
chr20	44518832	44518947	protein_coding__p5@CTSA__chr20:44518878..44518940,+	0	+	44518912
chr20	44519871	44519986	protein_coding__NA__chr20:44519890..44519934,-	0	-	44519905
chr20	44521902	44522017	antisense__NA__chr20:44521930..44521952,-	0	-	44521936
chr20	44540759	44540874	protein_coding__p1@PLTP__chr20:44540784..44540804,-	0	-	44540793
chr20	44563256	44563371	protein_coding__p1@PCIF1__chr20:44563311..44563354,+	0	+	44563336
chr20	44600787	44600902	protein_coding__p1@ZNF335__chr20:44600810..44600853,-	0	-	44600821
chr20	44604016	44604131	Enhancer__chr20:44604057-44604097	0	+	44604096
chr20	44622271	44622386	Enhancer__chr20:44622132-44622355	0	+	44622351
chr20	44627121	44627236	Enhancer__chr20:44627049-44627270	0	+	44627201
chr20	44632909	44633024	Enhancer__chr20:44632907-44633142	0	+	44632989
chr20	44634060	44634175	Enhancer__chr20:44633606-44634146	0	+	44634140
chr20	44637466	44637581	protein_coding__p1@MMP9__chr20:44637526..44637554,+	0	+	44637546
chr20	44650250	44650365	div_pc__p1@SLC12A5__chr20:44650313..44650344,+	0	+	44650330
chr20	44650491	44650606	div_lnc__NA__chr20:44650512..44650532,-	0	-	44650525
chr20	44718548	44718663	protein_coding__p1@NCOA5__chr20:44718538..44718612,-	0	-	44718582
chr20	44736720	44736835	Enhancer__chr20:44736745-44736801	0	+	44736800
chr20	44737159	44737274	Enhancer__chr20:44737026-44737345	0	+	44737239
chr20	44737690	44737805	Enhancer__chr20:44737653-44737771	0	+	44737770
chr20	44739352	44739467	Enhancer__chr20:44739156-44739452	0	+	44739432
chr20	44740006	44740121	Enhancer__chr20:44739811-44740352	0	+	44740086
chr20	44741582	44741697	Enhancer__chr20:44741451-44741668	0	+	44741662
chr20	44746872	44746987	protein_coding__p1@CD40__chr20:44746939..44746962,+	0	+	44746952
chr20	447555	447670	Enhancer__chr20:447394-447636	0	+	447635
chr20	44799823	44799938	intergenic__NA__chr20:44799857..44799858,-	0	-	44799857
chr20	4488050	4488165	Enhancer__chr20:4487937-4488131	0	+	4488130
chr20	44937102	44937217	protein_coding__p2@CDH22__chr20:44937124..44937144,-	0	-	44937136
chr20	4493730	4493845	Enhancer__chr20:4493607-4493844	0	+	4493810
chr20	44993002	44993117	protein_coding__p1@SLC35C2__chr20:44993012..44993085,-	0	-	44993036
chr20	45061669	45061784	protein_coding__p5@ELMO2__chr20:45061695..45061709,-	0	-	45061703
chr20	45075482	45075597	Enhancer__chr20:45075358-45075620	0	+	45075562
chr20	45076205	45076320	Enhancer__chr20:45076144-45076286	0	+	45076285
chr20	45142158	45142273	protein_coding__p1@ZNF334__chr20:45142154..45142227,-	0	-	45142192
chr20	45179258	45179373	protein_coding__p1@C20orf123__chr20:45179283..45179298,-	0	-	45179292
chr20	45180680	45180795	Enhancer__chr20:45180548-45180762	0	+	45180760
chr20	45181869	45181984	Enhancer__chr20:45181612-45181958	0	+	45181949
chr20	45308552	45308667	protein_coding__NA__chr20:45308586..45308587,-	0	-	45308586
chr20	45318172	45318287	div_pc__p3@TP53RK__chr20:45318190..45318215,-	0	-	45318206
chr20	45318391	45318506	div_lnc__NA__chr20:45318462..45318511,+	0	+	45318471
chr20	45324815	45324930	Enhancer__chr20:45324546-45324927	0	+	45324895
chr20	45338207	45338322	protein_coding__p1@SLC2A10__chr20:45338261..45338303,+	0	+	45338287
chr20	453698	453813	Enhancer__chr20:453687-453779	0	+	453778
chr20	45399230	45399345	Enhancer__chr20:45399106-45399311	0	+	45399310
chr20	45412088	45412203	Enhancer__chr20:45411853-45412169	0	+	45412168
chr20	45523174	45523289	protein_coding__p2@EYA2__chr20:45523227..45523293,+	0	+	45523254
chr20	4552930	4553045	Enhancer__chr20:4552715-4553011	0	+	4553010
chr20	45530352	45530467	antisense__p1@ENST00000414085__chr20:45530370..45530392,-	0	-	45530386
chr20	45825116	45825231	Enhancer__chr20:45825158-45825275	0	+	45825196
chr20	4588397	4588512	Enhancer__chr20:4588468-4588478	0	+	4588477
chr20	45947167	45947282	protein_coding__NA__chr20:45947237..45947258,+	0	+	45947247
chr20	45981278	45981393	antisense__p1@ENST00000413818,p1@uc002xtj.2__chr20:45981343..45981375,+	0	+	45981358
chr20	45985439	45985554	protein_coding__p2@ZMYND8__chr20:45985465..45985481,-	0	-	45985473
chr20	45987938	45988053	Enhancer__chr20:45987479-45988292	0	+	45988018
chr20	45989012	45989127	Enhancer__chr20:45988883-45989283	0	+	45989092
chr20	45989630	45989745	Enhancer__chr20:45989347-45989834	0	+	45989710
chr20	46021578	46021693	Enhancer__chr20:46021549-46021674	0	+	46021658
chr20	46041017	46041132	intergenic__p4@ENST00000437920__chr20:46041046..46041090,-	0	-	46041051
chr20	46044332	46044447	Enhancer__chr20:46044260-46044429	0	+	46044412
chr20	46057175	46057290	Enhancer__chr20:46057073-46057256	0	+	46057255
chr20	46067767	46067882	Enhancer__chr20:46067688-46067974	0	+	46067847
chr20	46068062	46068177	Enhancer__chr20:46067997-46068157	0	+	46068142
chr20	46082329	46082444	Enhancer__chr20:46082300-46082410	0	+	46082409
chr20	46097451	46097566	Enhancer__chr20:46097168-46097722	0	+	46097531
chr20	46116061	46116176	Enhancer__chr20:46115894-46116142	0	+	46116141
chr20	46116517	46116632	Enhancer__chr20:46116511-46116614	0	+	46116597
chr20	46122371	46122486	Enhancer__chr20:46122337-46122452	0	+	46122451
chr20	46130550	46130665	protein_coding__p1@NCOA3__chr20:46130619..46130664,+	0	+	46130630
chr20	46305244	46305359	antisense__NA__chr20:46305310..46305332,+	0	+	46305324
chr20	4637208	4637323	Enhancer__chr20:4637167-4637289	0	+	4637288
chr20	46415336	46415451	protein_coding__p5@SULF2__chr20:46415363..46415378,-	0	-	46415370
chr20	46417758	46417873	Enhancer__chr20:46417679-46418052	0	+	46417838
chr20	46419079	46419194	Enhancer__chr20:46419082-46419263	0	+	46419159
chr20	46420922	46421037	Enhancer__chr20:46420724-46421103	0	+	46421002
chr20	46429529	46429644	Enhancer__chr20:46429440-46429610	0	+	46429609
chr20	46430666	46430781	Enhancer__chr20:46430567-46430747	0	+	46430746
chr20	46438613	46438728	Enhancer__chr20:46438543-46438763	0	+	46438693
chr20	4645572	4645687	Enhancer__chr20:4645376-4645653	0	+	4645652
chr20	4646721	4646836	Enhancer__chr20:4646656-4646942	0	+	4646801
chr20	46523816	46523931	Enhancer__chr20:46523491-46523897	0	+	46523896
chr20	46556973	46557088	Enhancer__chr20:46556797-46557054	0	+	46557053
chr20	46558135	46558250	Enhancer__chr20:46558211-46558216	0	+	46558215
chr20	46570275	46570390	Enhancer__chr20:46570019-46570356	0	+	46570355
chr20	46579486	46579601	intergenic__NA__chr20:46579566..46579616,+	0	+	46579566
chr20	46601388	46601503	Enhancer__chr20:46601191-46601469	0	+	46601468
chr20	46611857	46611972	intergenic__NA__chr20:46611934..46611949,+	0	+	46611937
chr20	46617464	46617579	intergenic__NA__chr20:46617493..46617513,-	0	-	46617498
chr20	46618851	46618966	Enhancer__chr20:46618615-46619022	0	+	46618931
chr20	46620580	46620695	Enhancer__chr20:46620419-46620799	0	+	46620660
chr20	46621138	46621253	Enhancer__chr20:46620819-46621265	0	+	46621218
chr20	46627743	46627858	Enhancer__chr20:46627599-46627830	0	+	46627823
chr20	46631517	46631632	Enhancer__chr20:46631322-46631686	0	+	46631597
chr20	46632172	46632287	Enhancer__chr20:46632163-46632260	0	+	46632252
chr20	46641444	46641559	Enhancer__chr20:46641368-46641640	0	+	46641524
chr20	46643377	46643492	Enhancer__chr20:46643265-46643458	0	+	46643457
chr20	46653811	46653926	Enhancer__chr20:46653872-46653986	0	+	46653891
chr20	4666897	4667012	protein_coding__p2@PRNP__chr20:4666966..4666983,+	0	+	4666977
chr20	46701049	46701164	Enhancer__chr20:46700957-46701130	0	+	46701129
chr20	46704927	46705042	Enhancer__chr20:46704624-46705027	0	+	46705007
chr20	46705695	46705810	Enhancer__chr20:46705616-46705776	0	+	46705775
chr20	46738338	46738453	Enhancer__chr20:46738403-46738420	0	+	46738418
chr20	46800722	46800837	Enhancer__chr20:46800515-46800803	0	+	46800802
chr20	46808976	46809091	Enhancer__chr20:46808866-46809145	0	+	46809056
chr20	46886877	46886992	Enhancer__chr20:46886844-46886958	0	+	46886957
chr20	46902265	46902380	Enhancer__chr20:46902251-46902346	0	+	46902345
chr20	46924393	46924508	Enhancer__chr20:46924305-46924474	0	+	46924473
chr20	46971934	46972049	Enhancer__chr20:46971937-46972077	0	+	46972014
chr20	46988573	46988688	intergenic__p1@LINC00494__chr20:46988646..46988664,+	0	+	46988653
chr20	4702475	4702590	protein_coding__p1@PRND__chr20:4702548..4702565,+	0	+	4702555
chr20	47040759	47040874	Enhancer__chr20:47040513-47040840	0	+	47040839
chr20	4721273	4721388	protein_coding__NA__chr20:4721307..4721308,-	0	-	4721307
chr20	4742372	4742487	Enhancer__chr20:4742297-4742542	0	+	4742452
chr20	47444414	47444529	protein_coding__p1@PREX1__chr20:47444430..47444526,-	0	-	47444448
chr20	47448759	47448874	Enhancer__chr20:47448597-47449155	0	+	47448839
chr20	4745026	4745141	Enhancer__chr20:4744938-4745108	0	+	4745106
chr20	47455842	47455957	Enhancer__chr20:47455528-47455923	0	+	47455922
chr20	47463578	47463693	Enhancer__chr20:47463345-47463685	0	+	47463658
chr20	47470686	47470801	Enhancer__chr20:47470610-47470767	0	+	47470766
chr20	47471802	47471917	Enhancer__chr20:47471567-47471956	0	+	47471882
chr20	4747459	4747574	Enhancer__chr20:4747261-4747606	0	+	4747539
chr20	47474789	47474904	Enhancer__chr20:47474724-47474907	0	+	47474869
chr20	47538184	47538299	protein_coding__p1@ARFGEF2__chr20:47538238..47538278,+	0	+	47538264
chr20	47662677	47662792	div_lnc__p1@ENST00000417781,p1@ENST00000428190__chr20:47662698..47662727,-	0	-	47662711
chr20	47662795	47662910	div_pc__p1@CSE1L__chr20:47662805..47662907,+	0	+	47662875
chr20	47804869	47804984	protein_coding__p2@STAU1__chr20:47804894..47804912,-	0	-	47804903
chr20	47835834	47835949	protein_coding__p2@DDX27__chr20:47835887..47835920,+	0	+	47835914
chr20	47894825	47894940	div_lnc__NA__chr20:47894905..47894906,+	0	+	47894905
chr20	47894925	47895040	div_pc__p2@ZNFX1__chr20:47894936..47895010,-	0	-	47894959
chr20	47961708	47961823	Enhancer__chr20:47961628-47961789	0	+	47961788
chr20	4804219	4804334	protein_coding__p1@RASSF2__chr20:4804244..4804293,-	0	-	4804253
chr20	4809731	4809846	Enhancer__chr20:4809679-4809816	0	+	4809811
chr20	48099170	48099285	protein_coding__p3@KCNB1__chr20:48099182..48099214,-	0	-	48099204
chr20	4810278	4810393	Enhancer__chr20:4810214-4810539	0	+	4810358
chr20	48113851	48113966	Enhancer__chr20:48113589-48113975	0	+	48113931
chr20	48184636	48184751	protein_coding__p1@PTGIS__chr20:48184638..48184694,-	0	-	48184670
chr20	48190716	48190831	Enhancer__chr20:48190419-48190797	0	+	48190796
chr20	48200379	48200494	Enhancer__chr20:48200445-48200486	0	+	48200459
chr20	48200766	48200881	Enhancer__chr20:48200728-48200848	0	+	48200846
chr20	48201458	48201573	Enhancer__chr20:48201281-48201539	0	+	48201538
chr20	48207930	48208045	Enhancer__chr20:48207635-48208270	0	+	48208010
chr20	48212862	48212977	Enhancer__chr20:48212349-48213057	0	+	48212942
chr20	48221218	48221333	Enhancer__chr20:48221158-48221415	0	+	48221298
chr20	48237223	48237338	Enhancer__chr20:48236919-48237304	0	+	48237303
chr20	48330380	48330495	protein_coding__p1@B4GALT5__chr20:48330377..48330441,-	0	-	48330414
chr20	48334395	48334510	Enhancer__chr20:48334324-48334539	0	+	48334475
chr20	48341286	48341401	Enhancer__chr20:48341215-48341776	0	+	48341366
chr20	48342412	48342527	Enhancer__chr20:48342320-48342493	0	+	48342492
chr20	48344199	48344314	Enhancer__chr20:48344165-48344359	0	+	48344279
chr20	48367284	48367399	Enhancer__chr20:48367008-48367399	0	+	48367364
chr20	48381779	48381894	Enhancer__chr20:48381625-48382070	0	+	48381859
chr20	48383774	48383889	Enhancer__chr20:48383666-48383949	0	+	48383854
chr20	48384942	48385057	Enhancer__chr20:48384741-48385230	0	+	48385022
chr20	48385346	48385461	Enhancer__chr20:48385312-48385495	0	+	48385426
chr20	48388875	48388990	Enhancer__chr20:48388811-48389348	0	+	48388955
chr20	48391967	48392082	Enhancer__chr20:48391675-48392320	0	+	48392047
chr20	48402440	48402555	Enhancer__chr20:48402411-48402524	0	+	48402520
chr20	48406572	48406687	Enhancer__chr20:48406651-48406821	0	+	48406652
chr20	48407064	48407179	Enhancer__chr20:48406938-48407203	0	+	48407144
chr20	48411475	48411590	Enhancer__chr20:48411231-48411773	0	+	48411555
chr20	48416895	48417010	Enhancer__chr20:48416880-48416976	0	+	48416975
chr20	48417506	48417621	Enhancer__chr20:48417278-48417603	0	+	48417586
chr20	48429356	48429471	protein_coding__p1@SLC9A8__chr20:48429356..48429458,+	0	+	48429436
chr20	48532020	48532135	protein_coding__p2@SPATA2__chr20:48532046..48532073,-	0	-	48532054
chr20	48533083	48533198	Enhancer__chr20:48532841-48533167	0	+	48533163
chr20	48533915	48534030	Enhancer__chr20:48533898-48534043	0	+	48533995
chr20	48552855	48552970	protein_coding__p1@RNF114__chr20:48552908..48552949,+	0	+	48552935
chr20	48599436	48599551	protein_coding__p1@SNAI1__chr20:48599506..48599526,+	0	+	48599516
chr20	48610207	48610322	Enhancer__chr20:48610028-48610288	0	+	48610287
chr20	48616093	48616208	Enhancer__chr20:48615959-48616196	0	+	48616173
chr20	48617484	48617599	Enhancer__chr20:48617449-48617575	0	+	48617564
chr20	48619841	48619956	Enhancer__chr20:48619796-48620156	0	+	48619921
chr20	48644599	48644714	Enhancer__chr20:48644508-48644680	0	+	48644679
chr20	48646487	48646602	Enhancer__chr20:48646361-48646933	0	+	48646567
chr20	48650574	48650689	Enhancer__chr20:48650281-48650896	0	+	48650654
chr20	48658140	48658255	intergenic__NA__chr20:48658171..48658217,-	0	-	48658174
chr20	48659864	48659979	Enhancer__chr20:48659627-48659945	0	+	48659944
chr20	48663625	48663740	Enhancer__chr20:48663510-48663968	0	+	48663705
chr20	48665144	48665259	Enhancer__chr20:48664895-48665291	0	+	48665224
chr20	48672951	48673066	Enhancer__chr20:48673016-48673032	0	+	48673031
chr20	48688556	48688671	Enhancer__chr20:48688468-48688637	0	+	48688636
chr20	48732444	48732559	protein_coding__p3@UBE2V1__chr20:48732472..48732501,-	0	-	48732478
chr20	48770170	48770285	protein_coding__p1@TMEM189-UBE2V1,p1@TMEM189__chr20:48770194..48770243,-	0	-	48770204
chr20	48770225	48770340	protein_coding__p2@TMEM189-UBE2V1,p2@TMEM189__chr20:48770244..48770286,-	0	-	48770259
chr20	48782556	48782671	intergenic__NA__chr20:48782583..48782639,-	0	-	48782590
chr20	48782785	48782900	intergenic__NA__chr20:48782860..48782889,+	0	+	48782865
chr20	48789001	48789116	intergenic__NA__chr20:48789063..48789088,+	0	+	48789081
chr20	48804152	48804267	Enhancer__chr20:48804007-48804349	0	+	48804232
chr20	48807286	48807401	protein_coding__p1@CEBPB__chr20:48807351..48807384,+	0	+	48807366
chr20	48811091	48811206	Enhancer__chr20:48810888-48811172	0	+	48811171
chr20	48837521	48837636	Enhancer__chr20:48837485-48837796	0	+	48837601
chr20	48838146	48838261	Enhancer__chr20:48838079-48838414	0	+	48838226
chr20	48841372	48841487	Enhancer__chr20:48841053-48841720	0	+	48841452
chr20	48843195	48843310	Enhancer__chr20:48842958-48843496	0	+	48843275
chr20	48863513	48863628	Enhancer__chr20:48863549-48863594	0	+	48863593
chr20	48865084	48865199	Enhancer__chr20:48865015-48865181	0	+	48865164
chr20	48868959	48869074	Enhancer__chr20:48868757-48869061	0	+	48869039
chr20	48869472	48869587	Enhancer__chr20:48869312-48869682	0	+	48869552
chr20	48876102	48876217	Enhancer__chr20:48875786-48876183	0	+	48876182
chr20	48876530	48876645	Enhancer__chr20:48876301-48877479	0	+	48876610
chr20	48883954	48884069	intergenic__p1@ENST00000425497,p1@ENST00000445003,p1@uc010zyr.1__chr20:48884002..48884088,+	0	+	48884034
chr20	48885663	48885778	Enhancer__chr20:48885650-48885800	0	+	48885743
chr20	48886557	48886672	Enhancer__chr20:48886266-48886638	0	+	48886637
chr20	48887281	48887396	Enhancer__chr20:48887193-48887486	0	+	48887361
chr20	48887864	48887979	Enhancer__chr20:48887757-48888308	0	+	48887944
chr20	48888753	48888868	Enhancer__chr20:48888419-48889173	0	+	48888833
chr20	48890215	48890330	Enhancer__chr20:48889915-48890435	0	+	48890295
chr20	48900562	48900677	Enhancer__chr20:48900220-48901229	0	+	48900642
chr20	48901331	48901446	Enhancer__chr20:48901354-48901524	0	+	48901411
chr20	48902718	48902833	Enhancer__chr20:48902426-48902799	0	+	48902798
chr20	48903333	48903448	Enhancer__chr20:48903106-48903611	0	+	48903413
chr20	48905539	48905654	Enhancer__chr20:48905539-48905620	0	+	48905619
chr20	48909176	48909291	intergenic__p1@LOC284751__chr20:48909240..48909269,+	0	+	48909256
chr20	48913695	48913810	Enhancer__chr20:48913708-48913808	0	+	48913775
chr20	48922036	48922151	Enhancer__chr20:48921857-48922230	0	+	48922116
chr20	48922590	48922705	Enhancer__chr20:48922474-48922671	0	+	48922670
chr20	48925206	48925321	Enhancer__chr20:48924890-48925591	0	+	48925286
chr20	48937912	48938027	intergenic__NA__chr20:48937941..48937953,-	0	-	48937946
chr20	48938641	48938756	Enhancer__chr20:48938558-48938763	0	+	48938721
chr20	48941154	48941269	Enhancer__chr20:48940987-48941235	0	+	48941234
chr20	48945012	48945127	Enhancer__chr20:48944904-48945093	0	+	48945092
chr20	48950565	48950680	Enhancer__chr20:48950504-48950697	0	+	48950645
chr20	48951875	48951990	Enhancer__chr20:48951795-48951969	0	+	48951955
chr20	48955326	48955441	Enhancer__chr20:48955318-48955837	0	+	48955406
chr20	48956346	48956461	Enhancer__chr20:48956071-48956427	0	+	48956426
chr20	48959833	48959948	Enhancer__chr20:48959759-48960001	0	+	48959913
chr20	48963048	48963163	Enhancer__chr20:48963020-48963333	0	+	48963128
chr20	48964624	48964739	Enhancer__chr20:48964290-48964923	0	+	48964704
chr20	48965945	48966060	Enhancer__chr20:48965840-48966026	0	+	48966025
chr20	48990638	48990753	Enhancer__chr20:48990561-48990720	0	+	48990718
chr20	48995935	48996050	Enhancer__chr20:48995783-48996016	0	+	48996015
chr20	48998841	48998956	Enhancer__chr20:48998789-48998956	0	+	48998921
chr20	49032278	49032393	Enhancer__chr20:49032230-49032497	0	+	49032358
chr20	49035656	49035771	Enhancer__chr20:49035627-49035737	0	+	49035736
chr20	49044383	49044498	Enhancer__chr20:49044286-49044567	0	+	49044463
chr20	49047431	49047546	Enhancer__chr20:49047228-49047674	0	+	49047511
chr20	49051475	49051590	Enhancer__chr20:49051331-49051557	0	+	49051555
chr20	49055694	49055809	Enhancer__chr20:49055532-49055924	0	+	49055774
chr20	49057166	49057281	Enhancer__chr20:49057048-49057261	0	+	49057246
chr20	49058357	49058472	Enhancer__chr20:49058248-49058472	0	+	49058437
chr20	49062097	49062212	Enhancer__chr20:49062045-49062330	0	+	49062177
chr20	49063025	49063140	Enhancer__chr20:49063008-49063172	0	+	49063105
chr20	49067518	49067633	Enhancer__chr20:49067387-49067853	0	+	49067598
chr20	49068091	49068206	Enhancer__chr20:49068016-49068199	0	+	49068171
chr20	49072485	49072600	Enhancer__chr20:49072488-49072605	0	+	49072565
chr20	49074501	49074616	Enhancer__chr20:49074400-49074608	0	+	49074581
chr20	49075423	49075538	Enhancer__chr20:49075413-49075504	0	+	49075503
chr20	49099454	49099569	Enhancer__chr20:49099357-49099539	0	+	49099534
chr20	49100146	49100261	Enhancer__chr20:49100027-49100544	0	+	49100226
chr20	49114795	49114910	Enhancer__chr20:49114687-49115016	0	+	49114875
chr20	49118695	49118810	Enhancer__chr20:49118568-49118776	0	+	49118775
chr20	49120975	49121090	Enhancer__chr20:49120900-49121269	0	+	49121055
chr20	49126839	49126954	protein_coding__p1@PTPN1__chr20:49126881..49126936,+	0	+	49126919
chr20	49308029	49308144	protein_coding__p1@FAM65C__chr20:49308048..49308084,-	0	-	49308063
chr20	49341494	49341609	Enhancer__chr20:49341306-49341865	0	+	49341574
chr20	49344300	49344415	Enhancer__chr20:49343968-49344383	0	+	49344380
chr20	49345694	49345809	Enhancer__chr20:49345638-49345902	0	+	49345774
chr20	49346294	49346409	Enhancer__chr20:49346260-49347200	0	+	49346374
chr20	49347971	49348086	protein_coding__p2@PARD6B__chr20:49348020..49348069,+	0	+	49348051
chr20	49378074	49378189	Enhancer__chr20:49378032-49378227	0	+	49378154
chr20	49378360	49378475	Enhancer__chr20:49378305-49378754	0	+	49378440
chr20	49407053	49407168	Enhancer__chr20:49406894-49407134	0	+	49407133
chr20	49407319	49407434	Enhancer__chr20:49407275-49407470	0	+	49407399
chr20	49411517	49411632	protein_coding__p1@BCAS4__chr20:49411543..49411635,+	0	+	49411597
chr20	49547465	49547580	div_lnc__p1@ENST00000558899__chr20:49547536..49547563,+	0	+	49547545
chr20	49547939	49548054	div_pc__p1@ADNP__chr20:49547910..49547988,-	0	-	49547973
chr20	49575052	49575167	protein_coding__p2@DPM1__chr20:49575081..49575092,-	0	-	49575086
chr20	49575274	49575389	protein_coding__p1@MOCS3__chr20:49575342..49575391,+	0	+	49575354
chr20	49582360	49582475	Enhancer__chr20:49582344-49582455	0	+	49582440
chr20	49596976	49597091	Enhancer__chr20:49596851-49597164	0	+	49597056
chr20	49599021	49599136	Enhancer__chr20:49598879-49599145	0	+	49599101
chr20	49639609	49639724	protein_coding__p1@KCNG1__chr20:49639632..49639693,-	0	-	49639643
chr20	49641497	49641612	Enhancer__chr20:49641280-49641578	0	+	49641577
chr20	49650426	49650541	Enhancer__chr20:49650336-49650514	0	+	49650506
chr20	49710271	49710386	Enhancer__chr20:49710089-49710352	0	+	49710351
chr20	49720476	49720591	Enhancer__chr20:49720229-49720557	0	+	49720556
chr20	49807608	49807723	Enhancer__chr20:49807490-49807790	0	+	49807688
chr20	49838760	49838875	Enhancer__chr20:49838536-49838841	0	+	49838840
chr20	4990903	4991018	protein_coding__p6@SLC23A2__chr20:4990931..4990943,-	0	-	4990937
chr20	49944044	49944159	Enhancer__chr20:49943865-49944229	0	+	49944124
chr20	49948327	49948442	Enhancer__chr20:49947847-49948420	0	+	49948407
chr20	49963332	49963447	Enhancer__chr20:49963208-49963745	0	+	49963412
chr20	49967760	49967875	Enhancer__chr20:49967560-49968079	0	+	49967840
chr20	49977119	49977234	Enhancer__chr20:49976918-49977375	0	+	49977199
chr20	49982353	49982468	Enhancer__chr20:49982226-49982434	0	+	49982433
chr20	49983143	49983258	Enhancer__chr20:49982609-49983533	0	+	49983223
chr20	49996618	49996733	Enhancer__chr20:49996416-49996699	0	+	49996698
chr20	50179343	50179458	protein_coding__p2@NFATC2__chr20:50179368..50179392,-	0	-	50179377
chr20	50180426	50180541	Enhancer__chr20:50180369-50180507	0	+	50180506
chr20	5037730	5037845	Enhancer__chr20:5037420-5037933	0	+	5037810
chr20	50385145	50385260	protein_coding__p2@ATP9A__chr20:50385138..50385206,-	0	-	50385179
chr20	50419024	50419139	protein_coding__p3@SALL4__chr20:50419055..50419066,-	0	-	50419058
chr20	5042079	5042194	Enhancer__chr20:5042007-5042186	0	+	5042159
chr20	5046709	5046824	Enhancer__chr20:5046140-5046913	0	+	5046789
chr20	50479427	50479542	intergenic__p1@ENST00000438154__chr20:50479452..50479469,-	0	-	50479461
chr20	50527084	50527199	Enhancer__chr20:50527143-50527170	0	+	50527164
chr20	5054097	5054212	Enhancer__chr20:5053777-5054341	0	+	5054177
chr20	5054611	5054726	Enhancer__chr20:5054597-5054958	0	+	5054691
chr20	5058745	5058860	Enhancer__chr20:5058710-5058848	0	+	5058825
chr20	5059419	5059534	Enhancer__chr20:5059148-5059500	0	+	5059499
chr20	50601617	50601732	Enhancer__chr20:50601567-50601698	0	+	50601697
chr20	5061151	5061266	Enhancer__chr20:5060940-5061369	0	+	5061231
chr20	50664324	50664439	Enhancer__chr20:50664352-50664405	0	+	50664404
chr20	50665084	50665199	Enhancer__chr20:50665033-50665229	0	+	50665164
chr20	5070964	5071079	Enhancer__chr20:5070783-5071219	0	+	5071044
chr20	5072845	5072960	Enhancer__chr20:5072801-5072926	0	+	5072925
chr20	50820814	50820929	protein_coding__NA__chr20:50820845..50820852,-	0	-	50820848
chr20	50827101	50827216	intergenic__p2@ENST00000454600__chr20:50827175..50827187,+	0	+	50827181
chr20	50913686	50913801	Enhancer__chr20:50913407-50913767	0	+	50913766
chr20	50926909	50927024	Enhancer__chr20:50926761-50926990	0	+	50926989
chr20	5093687	5093802	protein_coding__p1@C20orf30__chr20:5093713..5093757,-	0	-	5093721
chr20	50994603	50994718	Enhancer__chr20:50994608-50994684	0	+	50994683
chr20	51026852	51026967	Enhancer__chr20:51026712-51027212	0	+	51026932
chr20	51027673	51027788	Enhancer__chr20:51027531-51027754	0	+	51027753
chr20	51071457	51071572	Enhancer__chr20:51071156-51071538	0	+	51071537
chr20	5107182	5107297	protein_coding__p3@PCNA__chr20:5107180..5107251,-	0	-	5107216
chr20	51072393	51072508	intergenic__NA__chr20:51072427..51072428,-	0	-	51072427
chr20	5107487	5107602	protein_coding__p2@CDS2__chr20:5107532..5107622,+	0	+	5107567
chr20	51077757	51077872	Enhancer__chr20:51077599-51077838	0	+	51077837
chr20	51109851	51109966	Enhancer__chr20:51109650-51109945	0	+	51109931
chr20	51110102	51110217	Enhancer__chr20:51110040-51110185	0	+	51110182
chr20	51110953	51111068	Enhancer__chr20:51110889-51111034	0	+	51111033
chr20	51116989	51117104	intergenic__NA__chr20:51116991..51117030,-	0	-	51117023
chr20	51288293	51288408	intergenic__NA__chr20:51288326..51288375,+	0	+	51288373
chr20	51345878	51345993	Enhancer__chr20:51345703-51345959	0	+	51345958
chr20	51585460	51585575	Enhancer__chr20:51585434-51585541	0	+	51585540
chr20	51588816	51588931	protein_coding__p1@TSHZ2__chr20:51588873..51588953,+	0	+	51588896
chr20	51825210	51825325	antisense__NA__chr20:51825244..51825245,-	0	-	51825244
chr20	52105398	52105513	protein_coding__NA__chr20:52105478..52105479,+	0	+	52105478
chr20	52127403	52127518	Enhancer__chr20:52127266-52127520	0	+	52127483
chr20	52224593	52224708	antisense__NA__chr20:52224669..52224678,+	0	+	52224673
chr20	52226293	52226408	protein_coding__p3@ZNF217__chr20:52226313..52226350,-	0	-	52226327
chr20	52238209	52238324	Enhancer__chr20:52238141-52238435	0	+	52238289
chr20	52238502	52238617	Enhancer__chr20:52238527-52238650	0	+	52238582
chr20	52239990	52240105	Enhancer__chr20:52239995-52240318	0	+	52240070
chr20	52256464	52256579	Enhancer__chr20:52256215-52256545	0	+	52256544
chr20	52269002	52269117	Enhancer__chr20:52268867-52269118	0	+	52269082
chr20	52271635	52271750	Enhancer__chr20:52271592-52271787	0	+	52271715
chr20	52272863	52272978	Enhancer__chr20:52272747-52273002	0	+	52272943
chr20	52277624	52277739	Enhancer__chr20:52277634-52277772	0	+	52277704
chr20	52294731	52294846	Enhancer__chr20:52294676-52294905	0	+	52294811
chr20	52323185	52323300	Enhancer__chr20:52323078-52323315	0	+	52323265
chr20	52333205	52333320	Enhancer__chr20:52333135-52333286	0	+	52333285
chr20	52346317	52346432	Enhancer__chr20:52346173-52346470	0	+	52346397
chr20	52352143	52352258	Enhancer__chr20:52351984-52352361	0	+	52352223
chr20	52354132	52354247	Enhancer__chr20:52353948-52354213	0	+	52354212
chr20	52355126	52355241	Enhancer__chr20:52355086-52355238	0	+	52355206
chr20	52357002	52357117	Enhancer__chr20:52356771-52357178	0	+	52357082
chr20	52364805	52364920	Enhancer__chr20:52364781-52365137	0	+	52364885
chr20	52368001	52368116	Enhancer__chr20:52367753-52368082	0	+	52368081
chr20	52371184	52371299	Enhancer__chr20:52371075-52371265	0	+	52371264
chr20	52374152	52374267	Enhancer__chr20:52374184-52374569	0	+	52374232
chr20	52380649	52380764	Enhancer__chr20:52380425-52380741	0	+	52380729
chr20	52390382	52390497	Enhancer__chr20:52390351-52390640	0	+	52390462
chr20	52391364	52391479	Enhancer__chr20:52391089-52391563	0	+	52391444
chr20	52393007	52393122	Enhancer__chr20:52392953-52393088	0	+	52393087
chr20	52407507	52407622	Enhancer__chr20:52407558-52407732	0	+	52407587
chr20	524399	524514	protein_coding__p1@CSNK2A1__chr20:524415..524442,-	0	-	524433
chr20	52444790	52444905	Enhancer__chr20:52444580-52444892	0	+	52444870
chr20	52445075	52445190	Enhancer__chr20:52445043-52445455	0	+	52445155
chr20	52445989	52446104	Enhancer__chr20:52445816-52446339	0	+	52446069
chr20	52446733	52446848	Enhancer__chr20:52446362-52446831	0	+	52446813
chr20	52450478	52450593	Enhancer__chr20:52450407-52450594	0	+	52450558
chr20	52452231	52452346	Enhancer__chr20:52452051-52452403	0	+	52452311
chr20	52456157	52456272	Enhancer__chr20:52456095-52456522	0	+	52456237
chr20	52459007	52459122	Enhancer__chr20:52458727-52459116	0	+	52459087
chr20	52480642	52480757	Enhancer__chr20:52480421-52480878	0	+	52480722
chr20	52481909	52482024	Enhancer__chr20:52481702-52482101	0	+	52481989
chr20	52482903	52483018	Enhancer__chr20:52482655-52483054	0	+	52482983
chr20	52483898	52484013	Enhancer__chr20:52483715-52484176	0	+	52483978
chr20	52489490	52489605	Enhancer__chr20:52489475-52489586	0	+	52489570
chr20	52514942	52515057	Enhancer__chr20:52514730-52515023	0	+	52515022
chr20	52516261	52516376	Enhancer__chr20:52516053-52516507	0	+	52516341
chr20	52517186	52517301	Enhancer__chr20:52516990-52517464	0	+	52517266
chr20	52519940	52520055	Enhancer__chr20:52519942-52520105	0	+	52520020
chr20	52520330	52520445	Enhancer__chr20:52520115-52520714	0	+	52520410
chr20	52522938	52523053	Enhancer__chr20:52522662-52523023	0	+	52523018
chr20	52523845	52523960	Enhancer__chr20:52523670-52524265	0	+	52523925
chr20	52524817	52524932	Enhancer__chr20:52524752-52524900	0	+	52524897
chr20	52527051	52527166	Enhancer__chr20:52527037-52527254	0	+	52527131
chr20	52530862	52530977	Enhancer__chr20:52530834-52531236	0	+	52530942
chr20	52531945	52532060	Enhancer__chr20:52531977-52532203	0	+	52532025
chr20	52532516	52532631	Enhancer__chr20:52532315-52532889	0	+	52532596
chr20	52533730	52533845	Enhancer__chr20:52533564-52534521	0	+	52533810
chr20	52537221	52537336	Enhancer__chr20:52537022-52537303	0	+	52537301
chr20	52542692	52542807	Enhancer__chr20:52542599-52542948	0	+	52542772
chr20	52543212	52543327	Enhancer__chr20:52543055-52543571	0	+	52543292
chr20	52546958	52547073	Enhancer__chr20:52546811-52547086	0	+	52547038
chr20	52547540	52547655	Enhancer__chr20:52547344-52547891	0	+	52547620
chr20	52551023	52551138	Enhancer__chr20:52550838-52551665	0	+	52551103
chr20	52551938	52552053	Enhancer__chr20:52551883-52552311	0	+	52552018
chr20	52556602	52556717	antisense__NA__chr20:52556675..52556688,+	0	+	52556682
chr20	52687098	52687213	protein_coding__p3@BCAS1__chr20:52687059..52687143,-	0	-	52687132
chr20	52701739	52701854	Enhancer__chr20:52701459-52701889	0	+	52701819
chr20	52718921	52719036	Enhancer__chr20:52718989-52719002	0	+	52719001
chr20	52726776	52726891	Enhancer__chr20:52726626-52726868	0	+	52726856
chr20	52730238	52730353	Enhancer__chr20:52730221-52730319	0	+	52730318
chr20	52731737	52731852	Enhancer__chr20:52731700-52731835	0	+	52731817
chr20	52732567	52732682	Enhancer__chr20:52732445-52732648	0	+	52732647
chr20	52738325	52738440	Enhancer__chr20:52738263-52738706	0	+	52738405
chr20	52738960	52739075	Enhancer__chr20:52738821-52739082	0	+	52739040
chr20	52740195	52740310	Enhancer__chr20:52740107-52740637	0	+	52740275
chr20	52743662	52743777	Enhancer__chr20:52743384-52744045	0	+	52743742
chr20	52749453	52749568	Enhancer__chr20:52749215-52749597	0	+	52749533
chr20	52750058	52750173	Enhancer__chr20:52749873-52750284	0	+	52750138
chr20	52753792	52753907	Enhancer__chr20:52753645-52754029	0	+	52753872
chr20	52757661	52757776	Enhancer__chr20:52757453-52757742	0	+	52757741
chr20	52790490	52790605	protein_coding__p1@CYP24A1__chr20:52790516..52790531,-	0	-	52790524
chr20	52812014	52812129	Enhancer__chr20:52811815-52812290	0	+	52812094
chr20	52812449	52812564	Enhancer__chr20:52812299-52812959	0	+	52812529
chr20	52813876	52813991	Enhancer__chr20:52813737-52813964	0	+	52813956
chr20	52816333	52816448	Enhancer__chr20:52816252-52816427	0	+	52816413
chr20	52824305	52824420	protein_coding__p3@PFDN4__chr20:52824367..52824409,+	0	+	52824385
chr20	52934533	52934648	Enhancer__chr20:52934604-52934614	0	+	52934613
chr20	5297314	5297429	protein_coding__NA__chr20:5297338..5297358,-	0	-	5297348
chr20	53092051	53092166	protein_coding__p3@DOK5__chr20:53092123..53092149,+	0	+	53092131
chr20	53716419	53716534	Enhancer__chr20:53716299-53716500	0	+	53716499
chr20	53767987	53768102	Enhancer__chr20:53767730-53768068	0	+	53768067
chr20	54012752	54012867	Enhancer__chr20:54012587-54012833	0	+	54012832
chr20	54039509	54039624	intergenic__NA__chr20:54039583..54039595,+	0	+	54039589
chr20	54378856	54378971	Enhancer__chr20:54378872-54378966	0	+	54378936
chr20	5451753	5451868	intergenic__NA__chr20:5451771..5451800,-	0	-	5451787
chr20	5451771	5451886	intergenic__p1@ENST00000430097,p1@uc002wmb.1__chr20:5451845..5451868,+	0	+	5451851
chr20	54580497	54580612	protein_coding__p1@CBLN4__chr20:54580523..54580585,-	0	-	54580531
chr20	5466192	5466307	Enhancer__chr20:5466179-5466313	0	+	5466272
chr20	54677190	54677305	Enhancer__chr20:54677058-54677284	0	+	54677270
chr20	54730125	54730240	Enhancer__chr20:54729980-54730207	0	+	54730205
chr20	54823534	54823649	protein_coding__NA__chr20:54823611..54823620,+	0	+	54823614
chr20	5485207	5485322	intergenic__p1@LOC149837__chr20:5485166..5485248,-	0	-	5485241
chr20	54862936	54863051	Enhancer__chr20:54862728-54863017	0	+	54863016
chr20	5490726	5490841	intergenic__NA__chr20:5490758..5490763,-	0	-	5490760
chr20	54933949	54934064	protein_coding__p1@FAM210B__chr20:54934001..54934073,+	0	+	54934029
chr20	54967236	54967351	protein_coding__p1@AURKA__chr20:54967243..54967278,-	0	-	54967270
chr20	54967363	54967478	protein_coding__p2@CSTF1__chr20:54967409..54967501,+	0	+	54967443
chr20	54984793	54984908	Enhancer__chr20:54984681-54984944	0	+	54984873
chr20	54987108	54987223	protein_coding__NA__chr20:54987184..54987194,+	0	+	54987188
chr20	55041209	55041324	Enhancer__chr20:55041146-55041327	0	+	55041289
chr20	55043632	55043747	protein_coding__p1@C20orf43__chr20:55043676..55043751,+	0	+	55043712
chr20	55092093	55092208	protein_coding__NA__chr20:55092165..55092179,+	0	+	55092173
chr20	55100917	55101032	protein_coding__NA__chr20:55100951..55100952,-	0	-	55100951
chr20	55108252	55108367	protein_coding__NA__chr20:55108316..55108333,+	0	+	55108332
chr20	5512536	5512651	Enhancer__chr20:5512444-5512652	0	+	5512616
chr20	55204281	55204396	protein_coding__p1@TFAP2C__chr20:55204351..55204377,+	0	+	55204361
chr20	55264522	55264637	Enhancer__chr20:55264382-55264603	0	+	55264602
chr20	55305264	55305379	intergenic__NA__chr20:55305344..55305345,+	0	+	55305344
chr20	55311440	55311555	Enhancer__chr20:55311396-55311684	0	+	55311520
chr20	55362793	55362908	Enhancer__chr20:55362710-55362938	0	+	55362873
chr20	55363601	55363716	Enhancer__chr20:55363467-55363682	0	+	55363681
chr20	55379768	55379883	Enhancer__chr20:55379556-55380011	0	+	55379848
chr20	55403646	55403761	Enhancer__chr20:55403523-55403730	0	+	55403726
chr20	55434554	55434669	Enhancer__chr20:55434478-55434638	0	+	55434634
chr20	55677497	55677612	Enhancer__chr20:55677461-55677578	0	+	55677577
chr20	55689967	55690082	intergenic__NA__chr20:55690046..55690048,+	0	+	55690047
chr20	55723571	55723686	Enhancer__chr20:55723431-55723679	0	+	55723651
chr20	55725088	55725203	Enhancer__chr20:55725084-55725198	0	+	55725168
chr20	55841662	55841777	div_pc__p1@BMP7__chr20:55841662..55841736,-	0	-	55841696
chr20	55841756	55841871	div_lnc__p2@ENST00000412321,p2@uc010gir.1__chr20:55841819..55841842,+	0	+	55841836
chr20	55862695	55862810	Enhancer__chr20:55862686-55862776	0	+	55862775
chr20	55880884	55880999	Enhancer__chr20:55880789-55880965	0	+	55880964
chr20	55904782	55904897	protein_coding__p1@SPO11__chr20:55904857..55904868,+	0	+	55904862
chr20	5591612	5591727	protein_coding__p1@GPCPD1__chr20:5591626..5591677,-	0	-	5591646
chr20	55926230	55926345	protein_coding__p1@RAE1__chr20:55926274..55926336,+	0	+	55926310
chr20	55934838	55934953	protein_coding__NA__chr20:55934852..55934874,-	0	-	55934872
chr20	55964394	55964509	Enhancer__chr20:55964119-55964506	0	+	55964474
chr20	55966373	55966488	protein_coding__p1@RBM38__chr20:55966444..55966462,+	0	+	55966453
chr20	55968060	55968175	antisense__NA__chr20:55968082..55968102,-	0	-	55968094
chr20	56008161	56008276	Enhancer__chr20:56008066-56008273	0	+	56008241
chr20	56010943	56011058	Enhancer__chr20:56010646-56011025	0	+	56011023
chr20	56016287	56016402	Enhancer__chr20:56016094-56016430	0	+	56016367
chr20	56027103	56027218	Enhancer__chr20:56027077-56027304	0	+	56027183
chr20	56032517	56032632	Enhancer__chr20:56032255-56032633	0	+	56032597
chr20	56056084	56056199	Enhancer__chr20:56055964-56056165	0	+	56056164
chr20	56058369	56058484	Enhancer__chr20:56058118-56058484	0	+	56058449
chr20	56100613	56100728	protein_coding__NA__chr20:56100647..56100652,-	0	-	56100647
chr20	5610968	5611083	Enhancer__chr20:5610913-5611049	0	+	5611048
chr20	56120041	56120156	Enhancer__chr20:56119961-56120233	0	+	56120121
chr20	56136085	56136200	protein_coding__p1@PCK1__chr20:56136159..56136173,+	0	+	56136165
chr20	56156996	56157111	Enhancer__chr20:56156805-56157077	0	+	56157076
chr20	56157586	56157701	Enhancer__chr20:56157531-56157671	0	+	56157666
chr20	56176212	56176327	intergenic__p1@ENST00000424850__chr20:56176244..56176254,-	0	-	56176246
chr20	56195516	56195631	protein_coding__p2@ZBP1__chr20:56195525..56195556,-	0	-	56195550
chr20	56203154	56203269	Enhancer__chr20:56203164-56203608	0	+	56203234
chr20	5622916	5623031	Enhancer__chr20:5622884-5622997	0	+	5622996
chr20	5625752	5625867	Enhancer__chr20:5625689-5625867	0	+	5625832
chr20	5626156	5626271	Enhancer__chr20:5626124-5626530	0	+	5626236
chr20	56286493	56286608	protein_coding__p6@PMEPA1__chr20:56286479..56286533,-	0	-	56286527
chr20	5628759	5628874	Enhancer__chr20:5628590-5628895	0	+	5628839
chr20	56291389	56291504	Enhancer__chr20:56291330-56291601	0	+	56291469
chr20	56293658	56293773	Enhancer__chr20:56293544-56293843	0	+	56293738
chr20	5631140	5631255	Enhancer__chr20:5630956-5631337	0	+	5631220
chr20	56323705	56323820	Enhancer__chr20:56323662-56324029	0	+	56323785
chr20	5635427	5635542	Enhancer__chr20:5635212-5635550	0	+	5635507
chr20	56355616	56355731	Enhancer__chr20:56355582-56355962	0	+	56355696
chr20	5636992	5637107	Enhancer__chr20:5636847-5637075	0	+	5637072
chr20	5638246	5638361	Enhancer__chr20:5637936-5638327	0	+	5638326
chr20	5639733	5639848	Enhancer__chr20:5639559-5639832	0	+	5639813
chr20	56416462	56416577	Enhancer__chr20:56416426-56416543	0	+	56416542
chr20	56421075	56421190	Enhancer__chr20:56421025-56421156	0	+	56421155
chr20	56505712	56505827	Enhancer__chr20:56505657-56505795	0	+	56505792
chr20	56550388	56550503	Enhancer__chr20:56550215-56550469	0	+	56550468
chr20	5655225	5655340	Enhancer__chr20:5655070-5655307	0	+	5655305
chr20	56566386	56566501	Enhancer__chr20:56566291-56566641	0	+	56566466
chr20	56577828	56577943	Enhancer__chr20:56577898-56577909	0	+	56577908
chr20	56592388	56592503	Enhancer__chr20:56592321-56592469	0	+	56592468
chr20	56592830	56592945	Enhancer__chr20:56592800-56593208	0	+	56592910
chr20	56647102	56647217	intergenic__p1@ENST00000452842__chr20:56647117..56647138,-	0	-	56647136
chr20	5668615	5668730	Enhancer__chr20:5668575-5668889	0	+	5668695
chr20	5669462	5669577	Enhancer__chr20:5669321-5669748	0	+	5669542
chr20	56705770	56705885	Enhancer__chr20:56705842-56706001	0	+	56705850
chr20	56725886	56726001	protein_coding__p1@C20orf85__chr20:56725952..56725994,+	0	+	56725966
chr20	56803480	56803595	protein_coding__p@chr20:56803513..56803515,-__chr20:56803513..56803515,-	0	-	56803514
chr20	56884472	56884587	protein_coding__p1@PPP4R1L__chr20:56884489..56884515,-	0	-	56884506
chr20	56884690	56884805	protein_coding__p1@RAB22A__chr20:56884760..56884799,+	0	+	56884770
chr20	56951130	56951245	Enhancer__chr20:56950925-56951211	0	+	56951210
chr20	5695361	5695476	Enhancer__chr20:5695211-5695702	0	+	5695441
chr20	56964206	56964321	protein_coding__p1@VAPB__chr20:56964253..56964332,+	0	+	56964286
chr20	570090	570205	Enhancer__chr20:569870-570205	0	+	570170
chr20	57032553	57032668	Enhancer__chr20:57032377-57032636	0	+	57032633
chr20	57089913	57090028	div_pc__p2@APCDD1L__chr20:57089934..57089974,-	0	-	57089947
chr20	57090474	57090589	div_lnc__p1@ENST00000420279,p1@ENST00000445984,p1@ENST00000448374__chr20:57090544..57090561,+	0	+	57090554
chr20	57117553	57117668	Enhancer__chr20:57117234-57117634	0	+	57117633
chr20	57125785	57125900	Enhancer__chr20:57125775-57125866	0	+	57125865
chr20	5718176	5718291	Enhancer__chr20:5717960-5718260	0	+	5718256
chr20	57186366	57186481	Enhancer__chr20:57186271-57186506	0	+	57186446
chr20	57199049	57199164	Enhancer__chr20:57198784-57199334	0	+	57199129
chr20	57208918	57209033	protein_coding__NA__chr20:57208995..57208999,+	0	+	57208998
chr20	57226258	57226373	protein_coding__p1@STX16-NPEPL1,p1@STX16__chr20:57226284..57226345,+	0	+	57226338
chr20	57264110	57264225	protein_coding__NA__chr20:57264179..57264199,+	0	+	57264190
chr20	57300125	57300240	Enhancer__chr20:57300192-57300206	0	+	57300205
chr20	5730966	5731081	protein_coding__p1@C20orf196__chr20:5731027..5731055,+	0	+	5731046
chr20	57325928	57326043	Enhancer__chr20:57325812-57326010	0	+	57326008
chr20	57329085	57329200	intergenic__NA__chr20:57329141..57329183,+	0	+	57329165
chr20	57392643	57392758	intergenic__NA__chr20:57392676..57392680,-	0	-	57392677
chr20	57413935	57414050	intergenic__NA__chr20:57413969..57413970,-	0	-	57413969
chr20	57414722	57414837	protein_coding__p10@GNAS__chr20:57414795..57414811,+	0	+	57414802
chr20	57425898	57426013	antisense__p1@GNAS-AS1__chr20:57425916..57425979,-	0	-	57425932
chr20	57463830	57463945	antisense__p1@ENST00000424434__chr20:57463843..57463874,-	0	-	57463864
chr20	57556239	57556354	protein_coding__p1@TH1L__chr20:57556290..57556370,+	0	+	57556319
chr20	57582274	57582389	protein_coding__p1@CTSZ__chr20:57582296..57582325,-	0	-	57582308
chr20	57585960	57586075	Enhancer__chr20:57585788-57586041	0	+	57586040
chr20	57586346	57586461	Enhancer__chr20:57586300-57586427	0	+	57586426
chr20	57594403	57594518	protein_coding__p1@TUBB1__chr20:57594454..57594491,+	0	+	57594483
chr20	57607355	57607470	protein_coding__p1@ATP5E__chr20:57607351..57607418,-	0	-	57607389
chr20	57617806	57617921	protein_coding__p1@SLMO2__chr20:57617831..57617909,-	0	-	57617840
chr20	57670568	57670683	Enhancer__chr20:57670365-57670649	0	+	57670648
chr20	57678219	57678334	Enhancer__chr20:57677920-57678303	0	+	57678299
chr20	57694875	57694990	Enhancer__chr20:57694611-57694956	0	+	57694955
chr20	57695559	57695674	Enhancer__chr20:57695509-57695860	0	+	57695639
chr20	57697295	57697410	Enhancer__chr20:57697313-57697490	0	+	57697375
chr20	57697706	57697821	Enhancer__chr20:57697718-57697916	0	+	57697786
chr20	57698341	57698456	Enhancer__chr20:57698182-57698583	0	+	57698421
chr20	57699542	57699657	Enhancer__chr20:57699228-57699623	0	+	57699622
chr20	57722304	57722419	Enhancer__chr20:57722243-57722385	0	+	57722384
chr20	57725106	57725221	Enhancer__chr20:57724882-57725213	0	+	57725186
chr20	57734987	57735102	Enhancer__chr20:57734969-57735118	0	+	57735067
chr20	57735498	57735613	Enhancer__chr20:57735475-57736078	0	+	57735578
chr20	57738775	57738890	Enhancer__chr20:57738628-57739096	0	+	57738855
chr20	57739377	57739492	Enhancer__chr20:57739159-57739461	0	+	57739457
chr20	57739987	57740102	Enhancer__chr20:57739884-57740307	0	+	57740067
chr20	57740797	57740912	Enhancer__chr20:57740587-57741260	0	+	57740877
chr20	57741484	57741599	Enhancer__chr20:57741298-57741742	0	+	57741564
chr20	57750219	57750334	Enhancer__chr20:57750104-57750489	0	+	57750299
chr20	57752994	57753109	Enhancer__chr20:57752920-57753075	0	+	57753074
chr20	57760305	57760420	Enhancer__chr20:57760235-57760388	0	+	57760385
chr20	57766506	57766621	protein_coding__NA__chr20:57766576..57766587,+	0	+	57766586
chr20	57875389	57875504	protein_coding__p2@EDN3__chr20:57875457..57875496,+	0	+	57875469
chr20	57939684	57939799	intergenic__NA__chr20:57939702..57939719,-	0	-	57939718
chr20	57975945	57976060	Enhancer__chr20:57975904-57976026	0	+	57976025
chr20	57984329	57984444	Enhancer__chr20:57984055-57984410	0	+	57984409
chr20	58045046	58045161	Enhancer__chr20:58044917-58045137	0	+	58045126
chr20	58045413	58045528	Enhancer__chr20:58045316-58045704	0	+	58045493
chr20	58090250	58090365	intergenic__NA__chr20:58090329..58090363,+	0	+	58090330
chr20	58151372	58151487	Enhancer__chr20:58151424-58151481	0	+	58151452
chr20	58152469	58152584	protein_coding__p4@PHACTR3__chr20:58152524..58152566,+	0	+	58152549
chr20	58203299	58203414	antisense__NA__chr20:58203323..58203344,-	0	-	58203333
chr20	58436507	58436622	Enhancer__chr20:58436515-58436843	0	+	58436587
chr20	58508683	58508798	protein_coding__p3@SYCP2__chr20:58508702..58508728,-	0	-	58508717
chr20	58508753	58508868	protein_coding__p2@C20orf177__chr20:58508817..58508867,+	0	+	58508833
chr20	58515319	58515434	protein_coding__p1@PPP1R3D__chr20:58515344..58515366,-	0	-	58515353
chr20	58533401	58533516	protein_coding__p3@CDH26__chr20:58533475..58533494,+	0	+	58533481
chr20	58621426	58621541	Enhancer__chr20:58621223-58621546	0	+	58621506
chr20	58630899	58631014	protein_coding__p1@C20orf197__chr20:58630972..58630987,+	0	+	58630979
chr20	58662789	58662904	intergenic__NA__chr20:58662869..58662886,+	0	+	58662869
chr20	58678056	58678171	Enhancer__chr20:58677979-58678143	0	+	58678136
chr20	58680358	58680473	Enhancer__chr20:58680257-58680439	0	+	58680438
chr20	58691756	58691871	Enhancer__chr20:58691700-58691837	0	+	58691836
chr20	5871856	5871971	Enhancer__chr20:5871543-5871937	0	+	5871936
chr20	58784430	58784545	Enhancer__chr20:58784200-58784511	0	+	58784510
chr20	58803390	58803505	Enhancer__chr20:58803424-58803657	0	+	58803470
chr20	58836876	58836991	Enhancer__chr20:58836675-58836957	0	+	58836956
chr20	58885720	58885835	Enhancer__chr20:58885670-58885801	0	+	58885800
chr20	5891967	5892082	protein_coding__p2@CHGB__chr20:5892037..5892067,+	0	+	5892047
chr20	58955365	58955480	Enhancer__chr20:58955192-58955446	0	+	58955445
chr20	58957208	58957323	Enhancer__chr20:58957250-58957289	0	+	58957288
chr20	58965153	58965268	Enhancer__chr20:58964846-58965478	0	+	58965233
chr20	59048095	59048210	Enhancer__chr20:59048045-59048435	0	+	59048175
chr20	590918	591033	protein_coding__p1@TCF15__chr20:590944..590960,-	0	-	590952
chr20	59108314	59108429	Enhancer__chr20:59108376-59108395	0	+	59108394
chr20	5931108	5931223	protein_coding__p1@TRMT6__chr20:5931109..5931212,-	0	-	5931142
chr20	5931222	5931337	protein_coding__p1@MCM8__chr20:5931275..5931343,+	0	+	5931302
chr20	59325411	59325526	Enhancer__chr20:59325352-59325574	0	+	59325491
chr20	59581143	59581258	Enhancer__chr20:59581209-59581224	0	+	59581223
chr20	59600967	59601082	Enhancer__chr20:59601014-59601048	0	+	59601047
chr20	59619921	59620036	Enhancer__chr20:59619863-59620113	0	+	59620001
chr20	59654038	59654153	intergenic__p1@ENST00000441660__chr20:59654111..59654124,+	0	+	59654118
chr20	59670389	59670504	Enhancer__chr20:59670455-59670470	0	+	59670469
chr20	59702774	59702889	Enhancer__chr20:59702468-59702886	0	+	59702854
chr20	59737062	59737177	Enhancer__chr20:59736933-59737143	0	+	59737142
chr20	59761365	59761480	Enhancer__chr20:59761167-59761446	0	+	59761445
chr20	59827236	59827351	protein_coding__p1@CDH4__chr20:59827263..59827327,+	0	+	59827316
chr20	5986658	5986773	protein_coding__p2@CRLS1__chr20:5986727..5986755,+	0	+	5986738
chr20	60294769	60294884	protein_coding__NA__chr20:60294792..60294808,-	0	-	60294803
chr20	60330080	60330195	antisense__p1@ENST00000447909__chr20:60330113..60330129,-	0	-	60330114
chr20	6034671	6034786	protein_coding__p2@LRRN4__chr20:6034672..6034714,-	0	-	6034705
chr20	60640902	60641017	protein_coding__p1@TAF4__chr20:60640903..60640945,-	0	-	60640936
chr20	60695521	60695636	Enhancer__chr20:60695517-60695629	0	+	60695601
chr20	60697450	60697565	protein_coding__p1@LSM14B__chr20:60697480..60697555,+	0	+	60697530
chr20	60718415	60718530	protein_coding__p1@PSMA7__chr20:60718430..60718526,-	0	-	60718449
chr20	60718746	60718861	protein_coding__p1@SS18L1__chr20:60718785..60718853,+	0	+	60718826
chr20	60758014	60758129	protein_coding__p1@GTPBP5__chr20:60758075..60758105,+	0	+	60758094
chr20	60795299	60795414	protein_coding__p1@HRH3__chr20:60795326..60795340,-	0	-	60795333
chr20	60803149	60803264	Enhancer__chr20:60803093-60803442	0	+	60803229
chr20	60811881	60811996	Enhancer__chr20:60811895-60811989	0	+	60811961
chr20	60813496	60813611	protein_coding__p2@OSBPL2__chr20:60813535..60813592,+	0	+	60813576
chr20	60875149	60875264	Enhancer__chr20:60874912-60875240	0	+	60875229
chr20	60877052	60877167	protein_coding__p2@ADRM1__chr20:60877101..60877143,+	0	+	60877132
chr20	60881250	60881365	antisense__NA__chr20:60881272..60881290,-	0	-	60881284
chr20	60927971	60928086	antisense__p1@ENST00000477848,p1@ENST00000478167,p1@ENST00000487421__chr20:60928039..60928069,+	0	+	60928051
chr20	60942333	60942448	protein_coding__p1@LAMA5__chr20:60942361..60942376,-	0	-	60942367
chr20	60943748	60943863	Enhancer__chr20:60943690-60943839	0	+	60943828
chr20	60944478	60944593	Enhancer__chr20:60944265-60944566	0	+	60944558
chr20	60956452	60956567	Enhancer__chr20:60956313-60956720	0	+	60956532
chr20	60956917	60957032	Enhancer__chr20:60956743-60957219	0	+	60956997
chr20	60962079	60962194	protein_coding__p1@RPS21__chr20:60962143..60962171,+	0	+	60962159
chr20	60982306	60982421	protein_coding__p1@CABLES2__chr20:60982330..60982375,-	0	-	60982340
chr20	61002556	61002671	protein_coding__p1@C20orf151__chr20:61002584..61002604,-	0	-	61002590
chr20	61004147	61004262	intergenic__NA__chr20:61004224..61004228,+	0	+	61004227
chr20	6104229	6104344	protein_coding__NA__chr20:6104260..6104267,-	0	-	6104263
chr20	61051016	61051131	protein_coding__p1@GATA5__chr20:61051039..61051057,-	0	-	61051050
chr20	61057608	61057723	Enhancer__chr20:61057611-61057886	0	+	61057688
chr20	61077033	61077148	Enhancer__chr20:61076779-61077313	0	+	61077113
chr20	61078005	61078120	Enhancer__chr20:61077731-61078086	0	+	61078085
chr20	61147579	61147694	protein_coding__p1@C20orf166__chr20:61147651..61147666,+	0	+	61147659
chr20	61148698	61148813	antisense__p1@C20orf166-AS1__chr20:61148724..61148745,-	0	-	61148732
chr20	61185505	61185620	Enhancer__chr20:61185365-61185586	0	+	61185585
chr20	61187740	61187855	Enhancer__chr20:61187660-61187821	0	+	61187820
chr20	61192870	61192985	Enhancer__chr20:61192605-61193059	0	+	61192950
chr20	61201039	61201154	Enhancer__chr20:61200879-61201219	0	+	61201119
chr20	61267001	61267116	intergenic__NA__chr20:61267035..61267036,-	0	-	61267035
chr20	61267935	61268050	Enhancer__chr20:61267975-61268016	0	+	61268015
chr20	61273774	61273889	protein_coding__p1@SLCO4A1__chr20:61273844..61273862,+	0	+	61273854
chr20	61274618	61274733	protein_coding__NA__chr20:61274651..61274653,-	0	-	61274652
chr20	61297965	61298080	antisense__p1@ENST00000451648__chr20:61297994..61298009,-	0	-	61297999
chr20	61336102	61336217	Enhancer__chr20:61335955-61336196	0	+	61336182
chr20	61337240	61337355	Enhancer__chr20:61337130-61337323	0	+	61337320
chr20	61340107	61340222	protein_coding__p1@NTSR1__chr20:61340179..61340195,+	0	+	61340187
chr20	61366845	61366960	antisense__NA__chr20:61366868..61366886,-	0	-	61366879
chr20	61399934	61400049	Enhancer__chr20:61399799-61400015	0	+	61400014
chr20	61400393	61400508	Enhancer__chr20:61400175-61400479	0	+	61400473
chr20	61418750	61418865	Enhancer__chr20:61418482-61419085	0	+	61418830
chr20	61419418	61419533	Enhancer__chr20:61419308-61419499	0	+	61419498
chr20	61423628	61423743	Enhancer__chr20:61423534-61423709	0	+	61423708
chr20	6142525	6142640	Enhancer__chr20:6142519-6142722	0	+	6142605
chr20	61425704	61425819	Enhancer__chr20:61425509-61425950	0	+	61425784
chr20	61427776	61427891	protein_coding__p1@C20orf20__chr20:61427797..61427863,+	0	+	61427856
chr20	61436106	61436221	div_pc__p1@OGFR__chr20:61436146..61436197,+	0	+	61436186
chr20	61437071	61437186	div_lnc__NA__chr20:61437100..61437119,-	0	-	61437105
chr20	61447484	61447599	protein_coding__p11@COL9A3__chr20:61447559..61447570,+	0	+	61447564
chr20	61493139	61493254	protein_coding__p1@TCFL5__chr20:61493117..61493187,-	0	-	61493173
chr20	61505749	61505864	Enhancer__chr20:61505589-61505880	0	+	61505829
chr20	61506344	61506459	Enhancer__chr20:61506279-61506510	0	+	61506424
chr20	61569212	61569327	protein_coding__p2@DIDO1__chr20:61569227..61569287,-	0	-	61569246
chr20	61569418	61569533	protein_coding__p1@C20orf11__chr20:61569463..61569510,+	0	+	61569498
chr20	61583980	61584095	protein_coding__p1@SLC17A9__chr20:61584026..61584096,+	0	+	61584060
chr20	61620804	61620919	Enhancer__chr20:61620731-61620885	0	+	61620884
chr20	61638281	61638396	protein_coding__p1@BHLHE23__chr20:61638313..61638318,-	0	-	61638315
chr20	61640639	61640754	intergenic__p1@LOC63930__chr20:61640711..61640756,+	0	+	61640719
chr20	61641934	61642049	Enhancer__chr20:61641732-61642015	0	+	61642014
chr20	61646236	61646351	Enhancer__chr20:61646020-61646413	0	+	61646316
chr20	61667779	61667894	intergenic__NA__chr20:61667813..61667826,-	0	-	61667813
chr20	61669292	61669407	intergenic__NA__chr20:61669340..61669381,+	0	+	61669372
chr20	61688114	61688229	Enhancer__chr20:61687989-61688195	0	+	61688194
chr20	61724201	61724316	Enhancer__chr20:61724045-61724282	0	+	61724281
chr20	61733476	61733591	intergenic__NA__chr20:61733553..61733560,+	0	+	61733556
chr20	61733628	61733743	intergenic__p3@HAR1B__chr20:61733657..61733667,-	0	-	61733662
chr20	61748535	61748650	Enhancer__chr20:61748235-61748616	0	+	61748615
chr20	61760245	61760360	intergenic__NA__chr20:61760279..61760280,-	0	-	61760279
chr20	61764545	61764660	Enhancer__chr20:61764397-61764626	0	+	61764625
chr20	61787614	61787729	Enhancer__chr20:61787415-61787725	0	+	61787694
chr20	61804314	61804429	Enhancer__chr20:61804100-61804419	0	+	61804394
chr20	61806813	61806928	Enhancer__chr20:61806793-61806933	0	+	61806893
chr20	61807802	61807917	Enhancer__chr20:61807743-61807918	0	+	61807882
chr20	61808492	61808607	Enhancer__chr20:61808489-61808992	0	+	61808572
chr20	61810779	61810894	Enhancer__chr20:61810748-61810860	0	+	61810859
chr20	61812299	61812414	intergenic__NA__chr20:61812319..61812334,-	0	-	61812333
chr20	61822934	61823049	Enhancer__chr20:61822824-61823015	0	+	61823014
chr20	61847448	61847563	protein_coding__p1@YTHDF1__chr20:61847455..61847545,-	0	-	61847482
chr20	61867160	61867275	protein_coding__p2@BIRC7__chr20:61867235..61867246,+	0	+	61867240
chr20	61904048	61904163	protein_coding__NA__chr20:61904062..61904093,-	0	-	61904082
chr20	61904084	61904199	protein_coding__p1@ARFGAP1__chr20:61904141..61904192,+	0	+	61904164
chr20	61924486	61924601	protein_coding__p1@COL20A1__chr20:61924532..61924576,+	0	+	61924566
chr20	61990777	61990892	antisense__NA__chr20:61990857..61990858,+	0	+	61990857
chr20	62009729	62009844	protein_coding__NA__chr20:62009763..62009790,-	0	-	62009763
chr20	62027056	62027171	Enhancer__chr20:62026934-62027328	0	+	62027136
chr20	62079598	62079713	antisense__NA__chr20:62079674..62079706,+	0	+	62079678
chr20	62103973	62104088	protein_coding__p1@KCNQ2__chr20:62103939..62104035,-	0	-	62104007
chr20	62105560	62105675	Enhancer__chr20:62105526-62105723	0	+	62105640
chr20	62113623	62113738	Enhancer__chr20:62113410-62113704	0	+	62113703
chr20	62130453	62130568	protein_coding__p2@EEF1A2__chr20:62130474..62130552,-	0	-	62130487
chr20	62133551	62133666	intergenic__NA__chr20:62133614..62133661,+	0	+	62133631
chr20	62138623	62138738	Enhancer__chr20:62138486-62138705	0	+	62138703
chr20	62139596	62139711	Enhancer__chr20:62139467-62139677	0	+	62139676
chr20	62152037	62152152	protein_coding__p1@PPDPF__chr20:62152108..62152136,+	0	+	62152117
chr20	62168662	62168777	protein_coding__p1@PTK6__chr20:62168672..62168713,-	0	-	62168696
chr20	62170217	62170332	Enhancer__chr20:62170184-62170345	0	+	62170297
chr20	62179065	62179180	protein_coding__p1@SRMS__chr20:62179094..62179105,-	0	-	62179099
chr20	62182690	62182805	Enhancer__chr20:62182537-62182817	0	+	62182770
chr20	62184287	62184402	protein_coding__NA__chr20:62184367..62184386,+	0	+	62184367
chr20	62205557	62205672	protein_coding__p1@PRIC285__chr20:62205570..62205609,-	0	-	62205591
chr20	62258393	62258508	div_pc__p1@GMEB2__chr20:62258402..62258464,-	0	-	62258427
chr20	62258496	62258611	div_lnc__p1@ENST00000411579,p1@ENST00000449500__chr20:62258559..62258618,+	0	+	62258576
chr20	62266792	62266907	Enhancer__chr20:62266753-62266889	0	+	62266872
chr20	62284742	62284857	protein_coding__p1@STMN3__chr20:62284766..62284785,-	0	-	62284776
chr20	62286011	62286126	Enhancer__chr20:62285983-62286092	0	+	62286091
chr20	62290606	62290721	protein_coding__NA__chr20:62290668..62290704,+	0	+	62290686
chr20	623238	623353	Enhancer__chr20:623135-623319	0	+	623318
chr20	62327924	62328039	protein_coding__p1@TNFRSF6B__chr20:62327996..62328013,+	0	+	62328004
chr20	62338720	62338835	protein_coding__NA__chr20:62338792..62338808,+	0	+	62338800
chr20	62339293	62339408	protein_coding__p2@ARFRP1__chr20:62339315..62339375,-	0	-	62339327
chr20	623647	623762	Enhancer__chr20:623492-623974	0	+	623727
chr20	62366769	62366884	protein_coding__NA__chr20:62366816..62366853,+	0	+	62366849
chr20	62369491	62369606	protein_coding__p2@LIME1__chr20:62369505..62369588,+	0	+	62369571
chr20	62371048	62371163	protein_coding__p1@SLC2A4RG__chr20:62371105..62371177,+	0	+	62371128
chr20	62376132	62376247	antisense__NA__chr20:62376212..62376213,+	0	+	62376212
chr20	62439343	62439458	antisense__p1@ENST00000435912__chr20:62439413..62439432,+	0	+	62439423
chr20	62462582	62462697	protein_coding__p1@ZBTB46__chr20:62462566..62462631,-	0	-	62462616
chr20	62466456	62466571	Enhancer__chr20:62466212-62466776	0	+	62466536
chr20	62475191	62475306	protein_coding__NA__chr20:62475225..62475226,-	0	-	62475225
chr20	62478040	62478155	Enhancer__chr20:62478016-62478296	0	+	62478120
chr20	62479657	62479772	Enhancer__chr20:62479673-62479738	0	+	62479737
chr20	62482121	62482236	Enhancer__chr20:62482031-62482202	0	+	62482201
chr20	62485463	62485578	Enhancer__chr20:62485386-62485810	0	+	62485543
chr20	62487118	62487233	Enhancer__chr20:62486806-62487199	0	+	62487198
chr20	62492020	62492135	protein_coding__NA__chr20:62492054..62492055,-	0	-	62492054
chr20	62492756	62492871	protein_coding__NA__chr20:62492833..62492840,+	0	+	62492836
chr20	62496543	62496658	protein_coding__p1@TPD52L2__chr20:62496606..62496655,+	0	+	62496623
chr20	62526420	62526535	protein_coding__p1@DNAJC5__chr20:62526467..62526540,+	0	+	62526500
chr20	6257902	6258017	Enhancer__chr20:6257849-6257983	0	+	6257982
chr20	62587734	62587849	protein_coding__p1@UCKL1__chr20:62587735..62587777,-	0	-	62587768
chr20	62611306	62611421	protein_coding__p3@SAMD10__chr20:62611333..62611380,-	0	-	62611340
chr20	626115	626230	Enhancer__chr20:625872-626198	0	+	626195
chr20	62612404	62612519	protein_coding__p1@PRPF6__chr20:62612470..62612516,+	0	+	62612484
chr20	62664648	62664763	antisense__NA__chr20:62664728..62664731,+	0	+	62664728
chr20	62680957	62681072	protein_coding__p1@SOX18__chr20:62680984..62680999,-	0	-	62680991
chr20	62681019	62681134	protein_coding__NA__chr20:62681086..62681127,+	0	+	62681099
chr20	62711256	62711371	protein_coding__p2@RGS19__chr20:62711259..62711324,-	0	-	62711290
chr20	62711383	62711498	protein_coding__p2@OPRL1__chr20:62711425..62711470,+	0	+	62711463
chr20	62715483	62715598	protein_coding__NA__chr20:62715511..62715537,-	0	-	62715517
chr20	62738883	62738998	protein_coding__p1@NPBWR2__chr20:62738899..62738931,-	0	-	62738917
chr20	62739538	62739653	Enhancer__chr20:62739506-62739724	0	+	62739618
chr20	62746799	62746914	Enhancer__chr20:62746820-62746982	0	+	62746879
chr20	62783054	62783169	protein_coding__NA__chr20:62783134..62783137,+	0	+	62783134
chr20	62887020	62887135	protein_coding__p1@PCMTD2__chr20:62887081..62887137,+	0	+	62887100
chr20	6292737	6292852	Enhancer__chr20:6292504-6292818	0	+	6292817
chr20	62959476	62959591	Enhancer__chr20:62959416-62959580	0	+	62959556
chr20	633987	634102	protein_coding__p2@SRXN1__chr20:634000..634048,-	0	-	634021
chr20	656411	656526	protein_coding__p4@SRXN1__chr20:656437..656451,-	0	-	656445
chr20	6594537	6594652	Enhancer__chr20:6594261-6594618	0	+	6594617
chr20	6678610	6678725	Enhancer__chr20:6678677-6678999	0	+	6678690
chr20	6685051	6685166	Enhancer__chr20:6684913-6685132	0	+	6685131
chr20	6688835	6688950	Enhancer__chr20:6688727-6688944	0	+	6688915
chr20	6716773	6716888	intergenic__NA__chr20:6716797..6716808,-	0	-	6716807
chr20	6748252	6748367	protein_coding__p1@BMP2__chr20:6748325..6748352,+	0	+	6748332
chr20	6802630	6802745	Enhancer__chr20:6802700-6802711	0	+	6802710
chr20	68232	68347	protein_coding__p1@DEFB125__chr20:68306..68318,+	0	+	68312
chr20	6827841	6827956	Enhancer__chr20:6827664-6827923	0	+	6827921
chr20	688234	688349	Enhancer__chr20:688235-688475	0	+	688314
chr20	6889451	6889566	Enhancer__chr20:6889340-6889532	0	+	6889531
chr20	6975123	6975238	Enhancer__chr20:6975107-6975482	0	+	6975203
chr20	6987915	6988030	Enhancer__chr20:6987777-6987996	0	+	6987995
chr20	7058176	7058291	Enhancer__chr20:7058177-7058257	0	+	7058256
chr20	709286	709401	Enhancer__chr20:709042-709425	0	+	709366
chr20	7234793	7234908	intergenic__NA__chr20:7234827..7234828,-	0	-	7234827
chr20	7238894	7239009	intergenic__p1@ENST00000428954__chr20:7238917..7238933,-	0	-	7238928
chr20	7480114	7480229	Enhancer__chr20:7479812-7480195	0	+	7480194
chr20	749109	749224	protein_coding__p1@C20orf54__chr20:749121..749152,-	0	-	749143
chr20	7501998	7502113	Enhancer__chr20:7502070-7502079	0	+	7502078
chr20	7676549	7676664	Enhancer__chr20:7676323-7676671	0	+	7676629
chr20	7722740	7722855	Enhancer__chr20:7722665-7722821	0	+	7722820
chr20	7723405	7723520	Enhancer__chr20:7723192-7723495	0	+	7723485
chr20	7725216	7725331	Enhancer__chr20:7724927-7725300	0	+	7725296
chr20	7741569	7741684	Enhancer__chr20:7741380-7741717	0	+	7741649
chr20	7756018	7756133	Enhancer__chr20:7755749-7756099	0	+	7756098
chr20	7822061	7822176	Enhancer__chr20:7821750-7822142	0	+	7822141
chr20	7822961	7823076	Enhancer__chr20:7822678-7823042	0	+	7823041
chr20	7921070	7921185	protein_coding__p1@HAO1__chr20:7921090..7921115,-	0	-	7921104
chr20	7999750	7999865	div_lnc__NA__chr20:7999826..7999871,+	0	+	7999830
chr20	8000425	8000540	div_pc__p2@TMX4__chr20:8000426..8000471,-	0	-	8000459
chr20	8044506	8044621	Enhancer__chr20:8044307-8044587	0	+	8044586
chr20	8057832	8057947	Enhancer__chr20:8057856-8057913	0	+	8057912
chr20	809764	809879	Enhancer__chr20:809719-809897	0	+	809844
chr20	810402	810517	Enhancer__chr20:810241-810511	0	+	810482
chr20	811030	811145	Enhancer__chr20:810836-811112	0	+	811110
chr20	8112832	8112947	protein_coding__p1@PLCB1__chr20:8112900..8112925,+	0	+	8112912
chr20	814278	814393	protein_coding__p2@FAM110A__chr20:814349..814375,+	0	+	814358
chr20	896942	897057	protein_coding__p1@ANGPT4__chr20:896975..896978,-	0	-	896976
chr20	9001641	9001756	Enhancer__chr20:9001714-9001722	0	+	9001721
chr20	9002401	9002516	Enhancer__chr20:9002373-9002492	0	+	9002481
chr20	9013570	9013685	Enhancer__chr20:9013530-9013651	0	+	9013650
chr20	9016041	9016156	Enhancer__chr20:9015889-9016122	0	+	9016121
chr20	9032472	9032587	Enhancer__chr20:9032235-9032553	0	+	9032552
chr20	9035024	9035139	Enhancer__chr20:9034882-9035105	0	+	9035104
chr20	9040896	9041011	Enhancer__chr20:9040584-9040977	0	+	9040976
chr20	9049246	9049361	protein_coding__p1@PLCB4__chr20:9049303..9049387,+	0	+	9049326
chr20	9477212	9477327	Enhancer__chr20:9476940-9477296	0	+	9477292
chr20	9479332	9479447	Enhancer__chr20:9479194-9479413	0	+	9479412
chr20	9480576	9480691	Enhancer__chr20:9480303-9480657	0	+	9480656
chr20	9480897	9481012	Enhancer__chr20:9480861-9480978	0	+	9480977
chr20	9494924	9495039	div_pc__p4@LAMP5__chr20:9494987..9495027,+	0	+	9495004
chr20	9495549	9495664	div_lnc__NA__chr20:9495568..9495587,-	0	-	9495583
chr20	9819653	9819768	protein_coding__p2@PAK7__chr20:9819674..9819728,-	0	-	9819687
chr20	982919	983034	protein_coding__p1@RSPO4__chr20:982946..982981,-	0	-	982953
chr20	9860143	9860258	Enhancer__chr20:9859892-9860224	0	+	9860223
chr20	9966664	9966779	protein_coding__p1@ENST00000449270__chr20:9966728..9966750,+	0	+	9966744
chr2	100021954	100022069	antisense__NA__chr2:100022034..100022035,+	0	+	100022034
chr2	100106427	100106542	protein_coding__p1@REV1__chr2:100106419..100106522,-	0	-	100106461
chr2	100124103	100124218	Enhancer__chr2:100124156-100124186	0	+	100124183
chr2	100721321	100721436	antisense__NA__chr2:100721387..100721408,+	0	+	100721401
chr2	100759205	100759320	protein_coding__p19@AFF3__chr2:100759236..100759245,-	0	-	100759239
chr2	10076399	10076514	intergenic__NA__chr2:10076476..10076483,+	0	+	10076479
chr2	100814281	100814396	Enhancer__chr2:100814245-100814421	0	+	100814361
chr2	100825042	100825157	intergenic__NA__chr2:100825105..100825123,+	0	+	100825122
chr2	100885460	100885575	Enhancer__chr2:100885369-100885541	0	+	100885540
chr2	10091159	10091274	protein_coding__NA__chr2:10091239..10091266,+	0	+	10091239
chr2	100938862	100938977	protein_coding__p1@LONRF2__chr2:100938891..100938902,-	0	-	100938896
chr2	101034095	101034210	protein_coding__p1@CHST10__chr2:101034070..101034147,-	0	-	101034129
chr2	101086763	101086878	protein_coding__NA__chr2:101086842..101086846,+	0	+	101086843
chr2	101179374	101179489	protein_coding__p1@PDCL3__chr2:101179403..101179470,+	0	+	101179454
chr2	101197509	101197624	Enhancer__chr2:101197262-101197669	0	+	101197589
chr2	101201568	101201683	Enhancer__chr2:101201288-101201649	0	+	101201648
chr2	101204740	101204855	Enhancer__chr2:101204642-101204822	0	+	101204820
chr2	101220086	101220201	Enhancer__chr2:101220085-101220198	0	+	101220166
chr2	101223459	101223574	intergenic__NA__chr2:101223528..101223559,+	0	+	101223539
chr2	101270392	101270507	Enhancer__chr2:101270237-101270473	0	+	101270472
chr2	101292461	101292576	intergenic__NA__chr2:101292491..101292497,-	0	-	101292495
chr2	101391726	101391841	Enhancer__chr2:101391486-101391807	0	+	101391806
chr2	101397501	101397616	Enhancer__chr2:101397207-101397582	0	+	101397581
chr2	101436554	101436669	protein_coding__p1@NPAS2__chr2:101436564..101436647,+	0	+	101436634
chr2	10146072	10146187	intergenic__p1@ENST00000340444,p1@uc002rae.1__chr2:10146105..10146113,-	0	-	10146106
chr2	10150302	10150417	Enhancer__chr2:10149985-10150413	0	+	10150382
chr2	10153134	10153249	Enhancer__chr2:10153127-10153217	0	+	10153214
chr2	101593577	101593692	antisense__NA__chr2:101593611..101593612,-	0	-	101593611
chr2	101618325	101618440	div_pc__NA__chr2:101618403..101618411,+	0	+	101618405
chr2	101618591	101618706	div_lnc__NA__chr2:101618612..101618657,-	0	-	101618625
chr2	10162084	10162199	intergenic__NA__chr2:10162150..10162165,+	0	+	10162164
chr2	10176365	10176480	Enhancer__chr2:10176248-10176551	0	+	10176445
chr2	101768050	101768165	antisense__NA__chr2:101768113..101768136,+	0	+	101768130
chr2	10177852	10177967	Enhancer__chr2:10177778-10177985	0	+	10177932
chr2	10179811	10179926	intergenic__NA__chr2:10179842..10179847,-	0	-	10179845
chr2	10182913	10183028	protein_coding__NA__chr2:10182961..10183005,+	0	+	10182993
chr2	101869248	101869363	protein_coding__NA__chr2:101869279..101869287,-	0	-	101869282
chr2	101869267	101869382	protein_coding__p1@C2orf29__chr2:101869329..101869388,+	0	+	101869347
chr2	101925117	101925232	protein_coding__p1@RNF149__chr2:101925055..101925174,-	0	-	101925151
chr2	101926433	101926548	Enhancer__chr2:101926137-101926537	0	+	101926513
chr2	101944676	101944791	Enhancer__chr2:101944459-101944757	0	+	101944756
chr2	101945177	101945292	Enhancer__chr2:101944860-101945306	0	+	101945257
chr2	101945640	101945755	Enhancer__chr2:101945688-101945721	0	+	101945720
chr2	101947040	101947155	Enhancer__chr2:101946998-101947171	0	+	101947120
chr2	10195739	10195854	intergenic__NA__chr2:10195767..10195781,-	0	-	10195773
chr2	102003930	102004045	protein_coding__p1@CREG2__chr2:102003915..102003971,-	0	-	102003964
chr2	102091128	102091243	protein_coding__p2@RFX8__chr2:102091144..102091183,-	0	-	102091162
chr2	102133907	102134022	Enhancer__chr2:102133779-102134093	0	+	102133987
chr2	102134517	102134632	Enhancer__chr2:102134407-102134716	0	+	102134597
chr2	102150463	102150578	Enhancer__chr2:102150170-102150566	0	+	102150543
chr2	102151071	102151186	Enhancer__chr2:102150811-102151152	0	+	102151151
chr2	102163051	102163166	Enhancer__chr2:102162992-102163132	0	+	102163131
chr2	102173711	102173826	Enhancer__chr2:102173496-102173792	0	+	102173791
chr2	10221036	10221151	protein_coding__NA__chr2:10221070..10221071,-	0	-	10221070
chr2	102238843	102238958	Enhancer__chr2:102238768-102239154	0	+	102238923
chr2	102239742	102239857	Enhancer__chr2:102239626-102240004	0	+	102239822
chr2	102242071	102242186	Enhancer__chr2:102241918-102242303	0	+	102242151
chr2	102243900	102244015	Enhancer__chr2:102243895-102244327	0	+	102243980
chr2	102246913	102247028	Enhancer__chr2:102246727-102247245	0	+	102246993
chr2	10231189	10231304	Enhancer__chr2:10231138-10231270	0	+	10231269
chr2	102313231	102313346	protein_coding__NA__chr2:102313306..102313356,+	0	+	102313311
chr2	102508969	102509084	protein_coding__NA__chr2:102509043..102509058,+	0	+	102509049
chr2	102515205	102515320	Enhancer__chr2:102515032-102515286	0	+	102515285
chr2	102516869	102516984	Enhancer__chr2:102516830-102516950	0	+	102516949
chr2	102549776	102549891	Enhancer__chr2:102549846-102550051	0	+	102549856
chr2	10258325	10258440	Enhancer__chr2:10258344-10258406	0	+	10258405
chr2	102595677	102595792	Enhancer__chr2:102595591-102595758	0	+	102595757
chr2	102597081	102597196	Enhancer__chr2:102596960-102597162	0	+	102597161
chr2	102604349	102604464	Enhancer__chr2:102604405-102604499	0	+	102604429
chr2	10260474	10260589	Enhancer__chr2:10260365-10260994	0	+	10260554
chr2	10260802	10260917	intergenic__NA__chr2:10260881..10260891,+	0	+	10260882
chr2	102608341	102608456	protein_coding__p1@IL1R2__chr2:102608415..102608430,+	0	+	102608421
chr2	10262391	10262506	protein_coding__p2@RRM2__chr2:10262442..10262479,+	0	+	10262471
chr2	102647603	102647718	Enhancer__chr2:102647669-102647785	0	+	102647683
chr2	102650065	102650180	Enhancer__chr2:102649919-102650192	0	+	102650145
chr2	102654288	102654403	Enhancer__chr2:102654225-102654461	0	+	102654368
chr2	102657979	102658094	Enhancer__chr2:102657923-102658060	0	+	102658059
chr2	102665890	102666005	Enhancer__chr2:102665619-102665971	0	+	102665970
chr2	102666800	102666915	Enhancer__chr2:102666464-102666883	0	+	102666880
chr2	102669673	102669788	Enhancer__chr2:102669658-102669754	0	+	102669753
chr2	102678868	102678983	Enhancer__chr2:102678622-102679220	0	+	102678948
chr2	102680901	102681016	protein_coding__NA__chr2:102680966..102681007,+	0	+	102680981
chr2	10274519	10274634	Enhancer__chr2:10274411-10274722	0	+	10274599
chr2	102798566	102798681	intergenic__NA__chr2:102798591..102798621,-	0	-	102798600
chr2	102803367	102803482	protein_coding__NA__chr2:102803433..102803462,+	0	+	102803447
chr2	10281434	10281549	protein_coding__NA__chr2:10281514..10281522,+	0	+	10281514
chr2	102867566	102867681	Enhancer__chr2:102867550-102867715	0	+	102867646
chr2	102875210	102875325	Enhancer__chr2:102874948-102875482	0	+	102875290
chr2	102878767	102878882	Enhancer__chr2:102878603-102878966	0	+	102878847
chr2	102888395	102888510	Enhancer__chr2:102888242-102888561	0	+	102888475
chr2	102890449	102890564	Enhancer__chr2:102890260-102890679	0	+	102890529
chr2	102918425	102918540	Enhancer__chr2:102918428-102918763	0	+	102918505
chr2	102920994	102921109	Enhancer__chr2:102920800-102921075	0	+	102921074
chr2	102921356	102921471	Enhancer__chr2:102921160-102921494	0	+	102921436
chr2	102921846	102921961	Enhancer__chr2:102921746-102922603	0	+	102921926
chr2	102927906	102928021	protein_coding__p2@IL18R1,p3@IL1RL1__chr2:102927980..102927994,+	0	+	102927986
chr2	103035029	103035144	protein_coding__p2@IL18RAP__chr2:103035102..103035117,+	0	+	103035109
chr2	103089681	103089796	protein_coding__p2@SLC9A4__chr2:103089756..103089768,+	0	+	103089761
chr2	103236112	103236227	protein_coding__NA__chr2:103236187..103236198,+	0	+	103236192
chr2	103353283	103353398	protein_coding__p1@MFSD9__chr2:103353277..103353365,-	0	-	103353317
chr2	103353313	103353428	protein_coding__p1@TMEM182__chr2:103353367..103353400,+	0	+	103353393
chr2	103512195	103512310	intergenic__NA__chr2:103512225..103512238,-	0	-	103512229
chr2	103886365	103886480	Enhancer__chr2:103886134-103886446	0	+	103886445
chr2	104018243	104018358	Enhancer__chr2:104018145-104018369	0	+	104018323
chr2	10418639	10418754	Enhancer__chr2:10418251-10419155	0	+	10418719
chr2	10423581	10423696	Enhancer__chr2:10423423-10423670	0	+	10423661
chr2	10425756	10425871	Enhancer__chr2:10425680-10425925	0	+	10425836
chr2	10430147	10430262	Enhancer__chr2:10430004-10430228	0	+	10430227
chr2	10441381	10441496	Enhancer__chr2:10441145-10441558	0	+	10441461
chr2	104425061	104425176	Enhancer__chr2:104425071-104425142	0	+	104425141
chr2	10442949	10443064	protein_coding__p1@HPCAL1__chr2:10442993..10443051,+	0	+	10443029
chr2	104486111	104486226	intergenic__NA__chr2:104486144..104486160,-	0	-	104486145
chr2	104488979	104489094	Enhancer__chr2:104488984-104489060	0	+	104489059
chr2	104490687	104490802	intergenic__p1@ENST00000537492__chr2:104490735..104490784,+	0	+	104490767
chr2	104496592	104496707	intergenic__p1@ENST00000455716__chr2:104496621..104496635,-	0	-	104496626
chr2	104504044	104504159	Enhancer__chr2:104503960-104504175	0	+	104504124
chr2	104512252	104512367	Enhancer__chr2:104512141-104512403	0	+	104512332
chr2	104584214	104584329	Enhancer__chr2:104583969-104584295	0	+	104584294
chr2	104643228	104643343	Enhancer__chr2:104643293-104643309	0	+	104643308
chr2	104949298	104949413	Enhancer__chr2:104949202-104949413	0	+	104949378
chr2	105027637	105027752	intergenic__NA__chr2:105027717..105027718,+	0	+	105027717
chr2	105030452	105030567	intergenic__p1@ENST00000449772__chr2:105030478..105030489,-	0	-	105030486
chr2	105049837	105049952	intergenic__NA__chr2:105049917..105049918,+	0	+	105049917
chr2	105119584	105119699	Enhancer__chr2:105119494-105119751	0	+	105119664
chr2	105129926	105130041	Enhancer__chr2:105129772-105130007	0	+	105130006
chr2	105199530	105199645	intergenic__NA__chr2:105199593..105199618,+	0	+	105199610
chr2	105275076	105275191	Enhancer__chr2:105275028-105275190	0	+	105275156
chr2	105275760	105275875	intergenic__NA__chr2:105275823..105275859,+	0	+	105275840
chr2	105320147	105320262	intergenic__NA__chr2:105320210..105320236,+	0	+	105320227
chr2	105375368	105375483	intergenic__NA__chr2:105375402..105375403,-	0	-	105375402
chr2	105378670	105378785	Enhancer__chr2:105378379-105378751	0	+	105378750
chr2	105405753	105405868	Enhancer__chr2:105405664-105405834	0	+	105405833
chr2	105417147	105417262	Enhancer__chr2:105416853-105417228	0	+	105417227
chr2	105430506	105430621	Enhancer__chr2:105430210-105430587	0	+	105430586
chr2	105459411	105459526	Enhancer__chr2:105459435-105459826	0	+	105459491
chr2	105461006	105461121	Enhancer__chr2:105460930-105461348	0	+	105461086
chr2	105461591	105461706	Enhancer__chr2:105461382-105461873	0	+	105461671
chr2	105463626	105463741	Enhancer__chr2:105463453-105463711	0	+	105463706
chr2	105466695	105466810	Enhancer__chr2:105466558-105467231	0	+	105466775
chr2	105469612	105469727	intergenic__p1@ENST00000447876__chr2:105469636..105469702,-	0	-	105469646
chr2	105471900	105472015	protein_coding__NA__chr2:105471971..105471988,+	0	+	105471980
chr2	105478180	105478295	Enhancer__chr2:105477972-105479094	0	+	105478260
chr2	105479182	105479297	Enhancer__chr2:105479098-105479298	0	+	105479262
chr2	105479950	105480065	Enhancer__chr2:105479896-105480034	0	+	105480030
chr2	105483961	105484076	intergenic__NA__chr2:105483983..105483996,-	0	-	105483995
chr2	105489021	105489136	intergenic__p1@ENST00000434764__chr2:105489050..105489063,-	0	-	105489055
chr2	105490072	105490187	Enhancer__chr2:105489803-105490153	0	+	105490152
chr2	105505827	105505942	Enhancer__chr2:105505799-105505908	0	+	105505907
chr2	105654461	105654576	div_pc__p1@MRPS9__chr2:105654505..105654552,+	0	+	105654541
chr2	105654928	105655043	div_lnc__NA__chr2:105654957..105654972,-	0	-	105654962
chr2	105719425	105719540	intergenic__p1@ENST00000449177__chr2:105719440..105719472,-	0	-	105719459
chr2	10572087	10572202	Enhancer__chr2:10572027-10572239	0	+	10572167
chr2	105760447	105760562	intergenic__p1@ENST00000436841__chr2:105760516..105760546,+	0	+	105760527
chr2	105764419	105764534	Enhancer__chr2:105764311-105764500	0	+	105764499
chr2	105858002	105858117	protein_coding__NA__chr2:105858082..105858083,+	0	+	105858082
chr2	105866898	105867013	protein_coding__NA__chr2:105866975..105866984,+	0	+	105866978
chr2	105883028	105883143	protein_coding__NA__chr2:105883041..105883092,-	0	-	105883062
chr2	10588484	10588599	div_pc__p2@ODC1__chr2:10588513..10588524,-	0	-	10588518
chr2	10588761	10588876	div_lnc__p1@ENST00000553181__chr2:10588791..10588863,+	0	+	10588841
chr2	10591993	10592108	intergenic__NA__chr2:10592073..10592074,+	0	+	10592073
chr2	105946125	105946240	protein_coding__p1@TGFBRAP1__chr2:105946138..105946204,-	0	-	105946159
chr2	105953708	105953823	div_pc__NA__chr2:105953788..105953819,+	0	+	105953788
chr2	105953915	105954030	div_lnc__p1@AK058000__chr2:105953912..105953969,-	0	-	105953949
chr2	105979414	105979529	antisense__NA__chr2:105979492..105979507,+	0	+	105979494
chr2	106054935	106055050	protein_coding__p3@FHL2__chr2:106054963..106054977,-	0	-	106054969
chr2	106202537	106202652	Enhancer__chr2:106202286-106202618	0	+	106202617
chr2	106329852	106329967	Enhancer__chr2:106329728-106329936	0	+	106329932
chr2	106335704	106335819	Enhancer__chr2:106335569-106335799	0	+	106335784
chr2	10633922	10634037	Enhancer__chr2:10633765-10634017	0	+	10634002
chr2	106355439	106355554	Enhancer__chr2:106355263-106355524	0	+	106355519
chr2	106361288	106361403	protein_coding__p1@NCK2__chr2:106361333..106361380,+	0	+	106361368
chr2	1064074	1064189	antisense__NA__chr2:1064097..1064109,-	0	-	1064108
chr2	106474324	106474439	antisense__NA__chr2:106474357..106474395,-	0	-	106474358
chr2	106533869	106533984	Enhancer__chr2:106533831-106533950	0	+	106533949
chr2	106545137	106545252	Enhancer__chr2:106545066-106545218	0	+	106545217
chr2	106551620	106551735	Enhancer__chr2:106551669-106551989	0	+	106551700
chr2	10657626	10657741	Enhancer__chr2:10657601-10657707	0	+	10657706
chr2	106578810	106578925	intergenic__NA__chr2:106578838..106578845,-	0	-	106578844
chr2	106679616	106679731	protein_coding__p3@C2orf40__chr2:106679690..106679704,+	0	+	106679696
chr2	106795784	106795899	antisense__NA__chr2:106795864..106795865,+	0	+	106795864
chr2	106810720	106810835	protein_coding__p1@UXS1__chr2:106810742..106810775,-	0	-	106810754
chr2	107084834	107084949	protein_coding__NA__chr2:107084855..107084878,-	0	-	107084868
chr2	107103891	107104006	protein_coding__NA__chr2:107103925..107103927,-	0	-	107103925
chr2	107154500	107154615	intergenic__NA__chr2:107154531..107154538,-	0	-	107154534
chr2	107159327	107159442	intergenic__NA__chr2:107159407..107159408,+	0	+	107159407
chr2	107198621	107198736	Enhancer__chr2:107198328-107198702	0	+	107198701
chr2	10729175	10729290	antisense__NA__chr2:10729232..10729274,+	0	+	10729255
chr2	107503530	107503645	protein_coding__p8@ST6GAL2__chr2:107503558..107503580,-	0	-	107503564
chr2	107613019	107613134	Enhancer__chr2:107612810-107613160	0	+	107613099
chr2	107652393	107652508	Enhancer__chr2:107652241-107652475	0	+	107652473
chr2	107698357	107698472	Enhancer__chr2:107698212-107698438	0	+	107698437
chr2	107875185	107875300	Enhancer__chr2:107875230-107875269	0	+	107875265
chr2	107887260	107887375	Enhancer__chr2:107886980-107887341	0	+	107887340
chr2	107891386	107891501	Enhancer__chr2:107891171-107891467	0	+	107891466
chr2	107978617	107978732	intergenic__NA__chr2:107978688..107978704,+	0	+	107978697
chr2	107982114	107982229	intergenic__NA__chr2:107982114..107982174,-	0	-	107982148
chr2	108100709	108100824	Enhancer__chr2:108100579-108100790	0	+	108100789
chr2	108145842	108145957	intergenic__p1@ENST00000443205__chr2:108145913..108145929,+	0	+	108145922
chr2	108146732	108146847	Enhancer__chr2:108146627-108146991	0	+	108146812
chr2	108159000	108159115	intergenic__NA__chr2:108159032..108159037,-	0	-	108159034
chr2	10830066	10830181	div_pc__p1@NOL10__chr2:10830094..10830109,-	0	-	10830100
chr2	10830072	10830187	div_lnc__NA__chr2:10830146..10830164,+	0	+	10830152
chr2	108370541	108370656	intergenic__NA__chr2:108370621..108370623,+	0	+	108370621
chr2	108443257	108443372	div_lnc__NA__chr2:108443286..108443292,-	0	-	108443291
chr2	108443267	108443382	div_pc__NA__chr2:108443345..108443361,+	0	+	108443347
chr2	108602899	108603014	protein_coding__p1@SLC5A7__chr2:108602971..108602986,+	0	+	108602979
chr2	10861675	10861790	protein_coding__p1@ATP6V1C2__chr2:10861749..10861762,+	0	+	10861755
chr2	108806066	108806181	Enhancer__chr2:108805860-108806149	0	+	108806146
chr2	108841378	108841493	Enhancer__chr2:108841436-108841459	0	+	108841458
chr2	108883728	108883843	Enhancer__chr2:108883612-108883815	0	+	108883808
chr2	108905270	108905385	protein_coding__p1@SULT1C2__chr2:108905325..108905378,+	0	+	108905350
chr2	108994329	108994444	protein_coding__p1@SULT1C4__chr2:108994403..108994461,+	0	+	108994409
chr2	109064920	109065035	protein_coding__NA__chr2:109065000..109065001,+	0	+	109065000
chr2	109150622	109150737	div_lnc__NA__chr2:109150650..109150680,-	0	-	109150656
chr2	109150845	109150960	div_pc__p1@LIMS1__chr2:109150887..109150933,+	0	+	109150925
chr2	109335857	109335972	protein_coding__p1@RANBP2__chr2:109335929..109336002,+	0	+	109335937
chr2	109403146	109403261	protein_coding__p1@CCDC138__chr2:109403193..109403270,+	0	+	109403226
chr2	109506522	109506637	Enhancer__chr2:109506497-109506716	0	+	109506602
chr2	109605641	109605756	protein_coding__p1@EDAR__chr2:109605663..109605718,-	0	-	109605675
chr2	109648476	109648591	Enhancer__chr2:109648298-109648660	0	+	109648556
chr2	109686410	109686525	Enhancer__chr2:109686360-109686496	0	+	109686490
chr2	109706378	109706493	Enhancer__chr2:109706111-109706459	0	+	109706458
chr2	109745333	109745448	div_lnc__NA__chr2:109745366..109745388,-	0	-	109745367
chr2	109745582	109745697	div_pc__p1@SH3RF3__chr2:109745655..109745666,+	0	+	109745662
chr2	10978068	10978183	protein_coding__NA__chr2:10978099..10978106,-	0	-	10978102
chr2	10984265	10984380	Enhancer__chr2:10984211-10984590	0	+	10984345
chr2	10986457	10986572	Enhancer__chr2:10986356-10986538	0	+	10986537
chr2	11018061	11018176	intergenic__NA__chr2:11018141..11018142,+	0	+	11018141
chr2	110271847	110271962	Enhancer__chr2:110271705-110271931	0	+	110271927
chr2	110371697	110371812	protein_coding__p2@SEPT10__chr2:110371723..110371750,-	0	-	110371731
chr2	110371860	110371975	protein_coding__p1@SOWAHC__chr2:110371905..110371950,+	0	+	110371940
chr2	110393993	110394108	Enhancer__chr2:110393894-110394081	0	+	110394073
chr2	110402406	110402521	Enhancer__chr2:110402204-110402551	0	+	110402486
chr2	110432170	110432285	Enhancer__chr2:110431985-110432251	0	+	110432250
chr2	11052025	11052140	protein_coding__p1@KCNF1__chr2:11052080..11052117,+	0	+	11052105
chr2	110551772	110551887	protein_coding__NA__chr2:110551841..110551860,+	0	+	110551852
chr2	110656187	110656302	protein_coding__NA__chr2:110656249..110656274,+	0	+	110656267
chr21	10702114	10702229	Enhancer__chr21:10701810-10702195	0	+	10702194
chr21	10702705	10702820	Enhancer__chr21:10702468-10703121	0	+	10702785
chr2	11072307	11072422	Enhancer__chr2:11072089-11072388	0	+	11072387
chr2	110744559	110744674	intergenic__p1@ENST00000419296,p1@uc002tfi.3__chr2:110744632..110744645,+	0	+	110744639
chr2	11075339	11075454	Enhancer__chr2:11075202-11075449	0	+	11075419
chr2	11076539	11076654	Enhancer__chr2:11076268-11076628	0	+	11076619
chr2	11082597	11082712	Enhancer__chr2:11082657-11082964	0	+	11082677
chr21	10852317	10852432	Enhancer__chr21:10852099-10852403	0	+	10852397
chr2	110873605	110873720	protein_coding__p5@MALL__chr2:110873631..110873652,-	0	-	110873639
chr2	11094594	11094709	Enhancer__chr2:11094315-11094675	0	+	11094674
chr2	110962534	110962649	protein_coding__p1@NPHP1__chr2:110962544..110962608,-	0	-	110962568
chr2	110978816	110978931	Enhancer__chr2:110978630-110979043	0	+	110978896
chr21	11064157	11064272	Enhancer__chr21:11063933-11064260	0	+	11064237
chr21	11082507	11082622	Enhancer__chr21:11082328-11082591	0	+	11082587
chr21	11090243	11090358	Enhancer__chr21:11090314-11090328	0	+	11090323
chr21	11093060	11093175	Enhancer__chr21:11092805-11093141	0	+	11093140
chr21	11096061	11096176	Enhancer__chr21:11095741-11096142	0	+	11096141
chr21	11099785	11099900	Enhancer__chr21:11099662-11099866	0	+	11099865
chr21	11109107	11109222	Enhancer__chr21:11109153-11109188	0	+	11109187
chr21	11114343	11114458	Enhancer__chr21:11114307-11114424	0	+	11114423
chr21	11118538	11118653	Enhancer__chr21:11118249-11118623	0	+	11118618
chr21	11122819	11122934	Enhancer__chr21:11122554-11122900	0	+	11122899
chr21	11126906	11127021	Enhancer__chr21:11126930-11127071	0	+	11126986
chr21	11128643	11128758	Enhancer__chr21:11128400-11128724	0	+	11128723
chr21	11130121	11130236	Enhancer__chr21:11130122-11130404	0	+	11130201
chr2	111141052	111141167	intergenic__NA__chr2:111141086..111141088,-	0	-	111141086
chr21	11174516	11174631	Enhancer__chr21:11174514-11174910	0	+	11174596
chr21	11185063	11185178	Enhancer__chr21:11184749-11185145	0	+	11185143
chr2	111368292	111368407	intergenic__NA__chr2:111368372..111368373,+	0	+	111368372
chr2	111435605	111435720	protein_coding__p1@BUB1__chr2:111435630..111435648,-	0	-	111435639
chr2	111446293	111446408	Enhancer__chr2:111446206-111446411	0	+	111446373
chr2	111446608	111446723	Enhancer__chr2:111446465-111446692	0	+	111446688
chr2	111490130	111490245	protein_coding__p1@ACOXL__chr2:111490161..111490216,+	0	+	111490210
chr2	11162936	11163051	Enhancer__chr2:11162773-11163017	0	+	11163016
chr2	111876874	111876989	protein_coding__NA__chr2:111876953..111876956,+	0	+	111876954
chr2	111941858	111941973	Enhancer__chr2:111941595-111941939	0	+	111941938
chr2	111959094	111959209	Enhancer__chr2:111958967-111959175	0	+	111959174
chr2	111969984	111970099	intergenic__NA__chr2:111970018..111970019,-	0	-	111970018
chr2	111977160	111977275	Enhancer__chr2:111976914-111977297	0	+	111977240
chr2	112022725	112022840	intergenic__NA__chr2:112022805..112022818,+	0	+	112022805
chr2	112133310	112133425	Enhancer__chr2:112133143-112133391	0	+	112133390
chr2	112208205	112208320	Enhancer__chr2:112208180-112208564	0	+	112208285
chr2	112248938	112249053	intergenic__p1@uc002thg.1__chr2:112249008..112249024,+	0	+	112249018
chr2	112251515	112251630	Enhancer__chr2:112251481-112251757	0	+	112251595
chr2	112252637	112252752	intergenic__NA__chr2:112252668..112252677,-	0	-	112252671
chr2	112253355	112253470	Enhancer__chr2:112253383-112253436	0	+	112253435
chr2	112292612	112292727	Enhancer__chr2:112292558-112292777	0	+	112292692
chr2	112295269	112295384	Enhancer__chr2:112295090-112295350	0	+	112295349
chr2	112375480	112375595	Enhancer__chr2:112375521-112375561	0	+	112375560
chr2	112376817	112376932	Enhancer__chr2:112376562-112376898	0	+	112376897
chr2	112383809	112383924	Enhancer__chr2:112383763-112383890	0	+	112383889
chr2	112390321	112390436	Enhancer__chr2:112390232-112390474	0	+	112390401
chr2	112391807	112391922	Enhancer__chr2:112391711-112391985	0	+	112391887
chr2	112417182	112417297	Enhancer__chr2:112417011-112417329	0	+	112417262
chr2	112418542	112418657	Enhancer__chr2:112418483-112418623	0	+	112418622
chr2	112420255	112420370	Enhancer__chr2:112420062-112420336	0	+	112420335
chr2	112429139	112429254	Enhancer__chr2:112428952-112429342	0	+	112429219
chr2	112433372	112433487	Enhancer__chr2:112433293-112433453	0	+	112433452
chr2	112456593	112456708	Enhancer__chr2:112456456-112456792	0	+	112456673
chr2	112459880	112459995	Enhancer__chr2:112459778-112460151	0	+	112459960
chr2	112462015	112462130	Enhancer__chr2:112462014-112462125	0	+	112462095
chr2	112463837	112463952	Enhancer__chr2:112463608-112463919	0	+	112463917
chr2	11253205	11253320	Enhancer__chr2:11253048-11253286	0	+	11253285
chr2	112641915	112642030	protein_coding__NA__chr2:112641944..112641957,-	0	-	112641949
chr2	112656103	112656218	protein_coding__p1@MERTK__chr2:112656176..112656196,+	0	+	112656183
chr2	11270099	11270214	Enhancer__chr2:11270081-11270242	0	+	11270179
chr2	11272864	11272979	div_lnc__NA__chr2:11272895..11272910,-	0	-	11272898
chr2	11273131	11273246	div_pc__NA__chr2:11273198..11273226,+	0	+	11273211
chr2	112789258	112789373	Enhancer__chr2:112789158-112789339	0	+	112789338
chr2	112789576	112789691	Enhancer__chr2:112789561-112789661	0	+	112789656
chr2	112790985	112791100	Enhancer__chr2:112790755-112791066	0	+	112791065
chr2	112812765	112812880	protein_coding__p3@TMEM87B__chr2:112812832..112812859,+	0	+	112812845
chr2	112895912	112896027	protein_coding__p1@FBLN7__chr2:112895939..112896020,+	0	+	112895992
chr2	11295271	11295386	protein_coding__NA__chr2:11295351..11295352,+	0	+	11295351
chr2	113012584	113012699	protein_coding__p1@ZC3H8__chr2:113012592..113012671,-	0	-	113012618
chr2	113033093	113033208	protein_coding__p1@ZC3H6__chr2:113033164..113033219,+	0	+	113033173
chr2	113191214	113191329	protein_coding__NA__chr2:113191248..113191249,-	0	-	113191248
chr2	113239652	113239767	protein_coding__p1@TTL__chr2:113239710..113239753,+	0	+	113239732
chr2	113299403	113299518	protein_coding__NA__chr2:113299473..113299496,+	0	+	113299483
chr2	113341943	113342058	protein_coding__p2@CHCHD5__chr2:113342011..113342070,+	0	+	113342023
chr2	113380412	113380527	Enhancer__chr2:113380153-113380493	0	+	113380492
chr2	113385090	113385205	Enhancer__chr2:113384986-113385271	0	+	113385170
chr2	113388786	113388901	Enhancer__chr2:113388786-113388926	0	+	113388866
chr2	113392061	113392176	Enhancer__chr2:113392052-113392142	0	+	113392141
chr2	113398507	113398622	Enhancer__chr2:113398370-113398650	0	+	113398587
chr2	113403251	113403366	div_lnc__NA__chr2:113403258..113403299,-	0	-	113403285
chr2	113403435	113403550	div_pc__p1@SLC20A1__chr2:113403507..113403526,+	0	+	113403515
chr2	113444248	113444363	Enhancer__chr2:113444240-113444400	0	+	113444328
chr2	113448447	113448562	Enhancer__chr2:113448371-113448563	0	+	113448527
chr2	113448884	113448999	Enhancer__chr2:113448603-113448987	0	+	113448964
chr2	113450157	113450272	Enhancer__chr2:113450039-113450435	0	+	113450237
chr2	113450847	113450962	Enhancer__chr2:113450750-113451037	0	+	113450927
chr2	113458057	113458172	Enhancer__chr2:113457946-113458361	0	+	113458137
chr2	113458706	113458821	Enhancer__chr2:113458686-113458909	0	+	113458786
chr2	113465955	113466070	Enhancer__chr2:113465868-113466153	0	+	113466035
chr2	113476625	113476740	Enhancer__chr2:113476608-113476855	0	+	113476705
chr2	113478964	113479079	protein_coding__NA__chr2:113479044..113479053,+	0	+	113479044
chr2	113522151	113522266	protein_coding__p1@CKAP2L__chr2:113522177..113522228,-	0	-	113522185
chr2	113542035	113542150	protein_coding__p1@IL1A__chr2:113542063..113542077,-	0	-	113542069
chr2	113545060	113545175	Enhancer__chr2:113544894-113545271	0	+	113545140
chr2	113545461	113545576	Enhancer__chr2:113545433-113545578	0	+	113545541
chr2	113545757	113545872	Enhancer__chr2:113545717-113545852	0	+	113545837
chr2	113551232	113551347	Enhancer__chr2:113550957-113551489	0	+	113551312
chr2	113551929	113552044	Enhancer__chr2:113551784-113552157	0	+	113552009
chr2	113552592	113552707	Enhancer__chr2:113552525-113552798	0	+	113552672
chr2	113557036	113557151	Enhancer__chr2:113556767-113557612	0	+	113557116
chr2	113561999	113562114	Enhancer__chr2:113561817-113562080	0	+	113562079
chr2	113562500	113562615	Enhancer__chr2:113562551-113562581	0	+	113562580
chr2	113563326	113563441	Enhancer__chr2:113563232-113563409	0	+	113563406
chr2	113568858	113568973	Enhancer__chr2:113568769-113568943	0	+	113568938
chr2	113569714	113569829	Enhancer__chr2:113569466-113569945	0	+	113569794
chr2	113570498	113570613	Enhancer__chr2:113570329-113570602	0	+	113570578
chr2	113571402	113571517	Enhancer__chr2:113571140-113571483	0	+	113571482
chr2	113571912	113572027	Enhancer__chr2:113571813-113572166	0	+	113571992
chr2	113573669	113573784	Enhancer__chr2:113573367-113573750	0	+	113573749
chr2	113576449	113576564	Enhancer__chr2:113576216-113576532	0	+	113576529
chr2	113581945	113582060	Enhancer__chr2:113581693-113582026	0	+	113582025
chr2	113582388	113582503	Enhancer__chr2:113582240-113582548	0	+	113582468
chr2	113583389	113583504	Enhancer__chr2:113583112-113583470	0	+	113583469
chr2	113594320	113594435	protein_coding__p1@IL1B__chr2:113594347..113594363,-	0	-	113594354
chr2	113629150	113629265	Enhancer__chr2:113629155-113629320	0	+	113629230
chr2	113634742	113634857	Enhancer__chr2:113634636-113634920	0	+	113634822
chr2	113635313	113635428	Enhancer__chr2:113635122-113635394	0	+	113635393
chr2	113637750	113637865	Enhancer__chr2:113637417-113638142	0	+	113637830
chr2	113638891	113639006	Enhancer__chr2:113638257-113639193	0	+	113638971
chr2	113643270	113643385	Enhancer__chr2:113643095-113643585	0	+	113643350
chr2	113649180	113649295	Enhancer__chr2:113649129-113649319	0	+	113649260
chr2	113658020	113658135	Enhancer__chr2:113657771-113658101	0	+	113658100
chr2	113694067	113694182	Enhancer__chr2:113693868-113694223	0	+	113694147
chr2	113735502	113735617	protein_coding__p1@IL36G__chr2:113735575..113735591,+	0	+	113735582
chr2	113762956	113763071	protein_coding__p1@IL36A__chr2:113763031..113763038,+	0	+	113763036
chr2	113810619	113810734	protein_coding__NA__chr2:113810653..113810654,-	0	-	113810653
chr2	113811949	113812064	Enhancer__chr2:113811675-113812041	0	+	113812029
chr2	113814339	113814454	Enhancer__chr2:113814094-113814546	0	+	113814419
chr2	113816150	113816265	protein_coding__p2@IL36RN__chr2:113816221..113816244,+	0	+	113816230
chr2	113825466	113825581	protein_coding__NA__chr2:113825546..113825547,+	0	+	113825546
chr2	113836215	113836330	Enhancer__chr2:113835949-113836406	0	+	113836295
chr2	113837914	113838029	Enhancer__chr2:113837856-113838205	0	+	113837994
chr2	113839169	113839284	Enhancer__chr2:113839029-113839680	0	+	113839249
chr2	113840939	113841054	Enhancer__chr2:113840552-113841422	0	+	113841019
chr2	113845846	113845961	Enhancer__chr2:113845910-113846038	0	+	113845926
chr2	113847779	113847894	Enhancer__chr2:113847761-113847860	0	+	113847859
chr2	113854600	113854715	Enhancer__chr2:113854564-113854684	0	+	113854680
chr2	113862862	113862977	Enhancer__chr2:113862706-113863200	0	+	113862942
chr2	113901209	113901324	Enhancer__chr2:113901249-113901290	0	+	113901289
chr2	113914874	113914989	protein_coding__p2@PSD4__chr2:113914939..113915031,+	0	+	113914954
chr2	113932879	113932994	antisense__NA__chr2:113932908..113932919,-	0	-	113932913
chr2	113969012	113969127	intergenic__NA__chr2:113969077..113969102,+	0	+	113969092
chr2	113970111	113970226	Enhancer__chr2:113969874-113970195	0	+	113970191
chr2	113998494	113998609	antisense__NA__chr2:113998550..113998597,+	0	+	113998574
chr2	114036463	114036578	protein_coding__p1@PAX8__chr2:114036488..114036504,-	0	-	114036497
chr2	114039625	114039740	Enhancer__chr2:114039556-114039944	0	+	114039705
chr2	114046484	114046599	Enhancer__chr2:114046330-114046643	0	+	114046564
chr2	114082516	114082631	Enhancer__chr2:114082449-114082815	0	+	114082596
chr2	114126439	114126554	Enhancer__chr2:114126317-114126521	0	+	114126519
chr2	114132663	114132778	Enhancer__chr2:114132430-114132930	0	+	114132743
chr2	114133955	114134070	Enhancer__chr2:114133977-114134140	0	+	114134035
chr2	114134620	114134735	Enhancer__chr2:114134240-114134872	0	+	114134700
chr2	114144861	114144976	Enhancer__chr2:114144753-114144946	0	+	114144941
chr2	114163868	114163983	Enhancer__chr2:114163815-114164191	0	+	114163948
chr2	114195262	114195377	protein_coding__NA__chr2:114195331..114195350,+	0	+	114195342
chr2	114300232	114300347	intergenic__p1@ENST00000416758__chr2:114300263..114300269,-	0	-	114300266
chr2	114384768	114384883	protein_coding__p1@RABL2A__chr2:114384837..114384859,+	0	+	114384848
chr2	114458068	114458183	Enhancer__chr2:114457868-114458149	0	+	114458148
chr2	114461716	114461831	intergenic__p1@ENST00000424612__chr2:114461747..114461752,-	0	-	114461750
chr2	114514184	114514299	protein_coding__p2@SLC35F5__chr2:114514205..114514227,-	0	-	114514218
chr2	114581964	114582079	Enhancer__chr2:114581845-114582045	0	+	114582044
chr2	114589115	114589230	intergenic__NA__chr2:114589149..114589150,-	0	-	114589149
chr2	114601114	114601229	intergenic__NA__chr2:114601148..114601151,-	0	-	114601148
chr2	114615198	114615313	Enhancer__chr2:114615220-114615283	0	+	114615278
chr2	114616493	114616608	Enhancer__chr2:114616401-114616618	0	+	114616573
chr2	114634562	114634677	Enhancer__chr2:114634434-114634643	0	+	114634642
chr2	114644176	114644291	Enhancer__chr2:114644100-114644364	0	+	114644256
chr2	114647309	114647424	div_lnc__p@chr2:114647337..114647351,-__chr2:114647337..114647351,-	0	-	114647343
chr2	114647456	114647571	div_pc__p2@ACTR3__chr2:114647504..114647557,+	0	+	114647536
chr2	114737098	114737213	intergenic__p1@LOC440900__chr2:114737174..114737184,+	0	+	114737178
chr2	114754667	114754782	Enhancer__chr2:114754663-114754748	0	+	114754747
chr2	114831526	114831641	Enhancer__chr2:114831268-114831607	0	+	114831606
chr2	11488315	11488430	protein_coding__NA__chr2:11488327..11488354,-	0	-	11488349
chr21	14888347	14888462	Enhancer__chr21:14888211-14888445	0	+	14888427
chr21	14982017	14982132	protein_coding__NA__chr21:14982071..14982114,+	0	+	14982097
chr2	11505859	11505974	intergenic__NA__chr2:11505883..11505895,-	0	-	11505893
chr2	11514851	11514966	Enhancer__chr2:11514785-11514933	0	+	11514931
chr2	115163425	115163540	Enhancer__chr2:115163246-115163506	0	+	115163505
chr2	115177621	115177736	Enhancer__chr2:115177421-115177704	0	+	115177701
chr2	115199908	115200023	protein_coding__p12@DPP10__chr2:115199979..115200001,+	0	+	115199988
chr2	11531872	11531987	Enhancer__chr2:11531800-11532088	0	+	11531952
chr2	11534007	11534122	intergenic__NA__chr2:11534087..11534099,+	0	+	11534087
chr21	15399683	15399798	intergenic__p1@ENST00000448463__chr21:15399747..15399772,+	0	+	15399763
chr21	15442871	15442986	Enhancer__chr21:15442714-15442952	0	+	15442951
chr21	15449813	15449928	Enhancer__chr21:15449757-15449894	0	+	15449893
chr21	15450452	15450567	Enhancer__chr21:15450488-15450803	0	+	15450532
chr2	11547306	11547421	Enhancer__chr2:11547236-11547448	0	+	11547386
chr21	15583216	15583331	protein_coding__p1@LIPI__chr21:15583237..15583266,-	0	-	15583250
chr21	15588398	15588513	protein_coding__p1@RBM11__chr21:15588468..15588491,+	0	+	15588478
chr2	115591090	115591205	antisense__p1@ENST00000417844__chr2:115591082..115591131,-	0	-	115591124
chr2	11560861	11560976	Enhancer__chr2:11560928-11560984	0	+	11560941
chr2	11562164	11562279	Enhancer__chr2:11562098-11562245	0	+	11562244
chr21	15755693	15755808	protein_coding__p3@HSPA13__chr21:15755725..15755736,-	0	-	15755727
chr21	15811147	15811262	Enhancer__chr21:15810858-15811228	0	+	15811227
chr21	15825766	15825881	Enhancer__chr21:15825772-15825891	0	+	15825846
chr21	15851602	15851717	Enhancer__chr21:15851544-15851683	0	+	15851682
chr21	15853196	15853311	Enhancer__chr21:15853222-15853437	0	+	15853276
chr21	15854059	15854174	Enhancer__chr21:15853891-15854146	0	+	15854139
chr21	15854706	15854821	Enhancer__chr21:15854421-15854886	0	+	15854786
chr2	115918876	115918991	antisense__p1@LOC389023__chr2:115918904..115918922,-	0	-	115918910
chr21	15954405	15954520	antisense__NA__chr21:15954469..15954498,+	0	+	15954485
chr21	15955707	15955822	protein_coding__NA__chr21:15955731..15955745,-	0	-	15955741
chr21	15962299	15962414	Enhancer__chr21:15962241-15962603	0	+	15962379
chr21	16031113	16031228	protein_coding__p2@LOC388813__chr21:16031122..16031152,-	0	-	16031147
chr21	16048114	16048229	Enhancer__chr21:16047822-16048195	0	+	16048194
chr21	16059704	16059819	Enhancer__chr21:16059655-16059826	0	+	16059784
chr2	11606252	11606367	protein_coding__p1@E2F6__chr2:11606283..11606289,-	0	-	11606286
chr21	16064400	16064515	Enhancer__chr21:16064365-16064765	0	+	16064480
chr21	16090757	16090872	Enhancer__chr21:16090789-16090838	0	+	16090837
chr21	16091886	16092001	Enhancer__chr21:16091775-16091968	0	+	16091966
chr21	16126149	16126264	intergenic__p4@ENST00000455253__chr21:16126181..16126192,-	0	-	16126183
chr21	16128417	16128532	Enhancer__chr21:16128294-16128498	0	+	16128497
chr21	16130196	16130311	Enhancer__chr21:16129964-16130277	0	+	16130276
chr21	16135481	16135596	intergenic__p@chr21:16135497..16135534,-__chr21:16135497..16135534,-	0	-	16135515
chr21	16170825	16170940	Enhancer__chr21:16170716-16170906	0	+	16170905
chr2	11621549	11621664	Enhancer__chr2:11621258-11621798	0	+	11621629
chr21	16222900	16223015	Enhancer__chr21:16222795-16222981	0	+	16222980
chr21	16236255	16236370	Enhancer__chr21:16235978-16236341	0	+	16236335
chr2	11623825	11623940	Enhancer__chr2:11623044-11623914	0	+	11623905
chr21	16238763	16238878	Enhancer__chr21:16238708-16238887	0	+	16238843
chr21	16241268	16241383	Enhancer__chr21:16241159-16241535	0	+	16241348
chr2	11624237	11624352	Enhancer__chr2:11623935-11624324	0	+	11624317
chr2	11624995	11625110	Enhancer__chr2:11624930-11625118	0	+	11625075
chr21	16251980	16252095	Enhancer__chr21:16251857-16252256	0	+	16252060
chr21	16254290	16254405	intergenic__p1@ENST00000418954__chr21:16254322..16254327,-	0	-	16254324
chr21	16288600	16288715	Enhancer__chr21:16288603-16288806	0	+	16288680
chr21	16289081	16289196	Enhancer__chr21:16288986-16289227	0	+	16289161
chr2	11634764	11634879	Enhancer__chr2:11634636-11634845	0	+	11634844
chr2	11639364	11639479	Enhancer__chr2:11639355-11639445	0	+	11639444
chr21	16437274	16437389	protein_coding__p1@NRIP1__chr21:16437293..16437340,-	0	-	16437308
chr21	16438363	16438478	intergenic__NA__chr21:16438443..16438466,+	0	+	16438443
chr21	16594390	16594505	Enhancer__chr21:16594224-16594634	0	+	16594470
chr21	16595280	16595395	Enhancer__chr21:16595049-16595428	0	+	16595360
chr21	16596911	16597026	Enhancer__chr21:16596629-16597038	0	+	16596991
chr2	116628238	116628353	Enhancer__chr2:116628047-116628319	0	+	116628318
chr21	16663008	16663123	Enhancer__chr21:16662871-16663259	0	+	16663088
chr2	11671180	11671295	Enhancer__chr2:11670828-11671487	0	+	11671260
chr2	11672689	11672804	Enhancer__chr2:11672394-11672952	0	+	11672769
chr2	11674138	11674253	protein_coding__p11@GREB1__chr2:11674213..11674225,+	0	+	11674218
chr21	16796561	16796676	Enhancer__chr21:16796519-16796652	0	+	16796641
chr2	116799289	116799404	Enhancer__chr2:116799018-116799370	0	+	116799369
chr21	16810446	16810561	Enhancer__chr21:16810251-16810528	0	+	16810526
chr21	16816155	16816270	Enhancer__chr21:16815878-16816236	0	+	16816235
chr21	16886608	16886723	Enhancer__chr21:16886196-16886753	0	+	16886688
chr21	17036906	17037021	Enhancer__chr21:17036852-17036987	0	+	17036986
chr21	17054658	17054773	Enhancer__chr21:17054611-17055027	0	+	17054738
chr21	17059767	17059882	Enhancer__chr21:17059525-17059848	0	+	17059847
chr21	17102249	17102364	protein_coding__p2@USP25__chr21:17102311..17102373,+	0	+	17102329
chr21	17264323	17264438	Enhancer__chr21:17264124-17264427	0	+	17264403
chr21	17275982	17276097	Enhancer__chr21:17276028-17276063	0	+	17276062
chr21	17340817	17340932	Enhancer__chr21:17340708-17340898	0	+	17340897
chr21	17399800	17399915	Enhancer__chr21:17399872-17399882	0	+	17399880
chr21	17442740	17442855	intergenic__p17@LINC00478__chr21:17442799..17442832,+	0	+	17442820
chr21	17444261	17444376	Enhancer__chr21:17444153-17444342	0	+	17444341
chr21	17444715	17444830	Enhancer__chr21:17444568-17444796	0	+	17444795
chr21	17457392	17457507	Enhancer__chr21:17457434-17457504	0	+	17457472
chr21	17568000	17568115	Enhancer__chr21:17568022-17568137	0	+	17568080
chr21	17652649	17652764	Enhancer__chr21:17652343-17653123	0	+	17652729
chr21	17656052	17656167	Enhancer__chr21:17656088-17656430	0	+	17656132
chr21	17660205	17660320	Enhancer__chr21:17660204-17660286	0	+	17660285
chr21	17672271	17672386	Enhancer__chr21:17672058-17672352	0	+	17672351
chr21	17678161	17678276	Enhancer__chr21:17678130-17678559	0	+	17678241
chr21	17680516	17680631	intergenic__p@chr21:17680521..17680557,-__chr21:17680521..17680557,-	0	-	17680550
chr21	17682266	17682381	Enhancer__chr21:17681993-17682347	0	+	17682346
chr21	17746079	17746194	Enhancer__chr21:17745935-17746301	0	+	17746159
chr21	17790652	17790767	Enhancer__chr21:17790629-17790733	0	+	17790732
chr21	17791570	17791685	intergenic__NA__chr21:17791604..17791608,-	0	-	17791604
chr21	17842564	17842679	Enhancer__chr21:17842479-17842645	0	+	17842644
chr21	17882696	17882811	Enhancer__chr21:17882685-17882787	0	+	17882776
chr2	117885410	117885525	Enhancer__chr2:117885341-117885491	0	+	117885490
chr21	17906386	17906501	Enhancer__chr21:17906222-17906467	0	+	17906466
chr21	17907216	17907331	Enhancer__chr21:17906909-17907886	0	+	17907296
chr21	17924545	17924660	Enhancer__chr21:17924273-17924626	0	+	17924625
chr21	17948090	17948205	Enhancer__chr21:17947903-17948171	0	+	17948170
chr21	17958917	17959032	Enhancer__chr21:17958916-17959192	0	+	17958997
chr21	17959522	17959637	Enhancer__chr21:17959400-17959753	0	+	17959602
chr21	17960816	17960931	Enhancer__chr21:17960667-17961305	0	+	17960896
chr21	18003040	18003155	intergenic__NA__chr21:18003119..18003121,+	0	+	18003120
chr2	11810286	11810401	protein_coding__p1@NTSR2__chr2:11810312..11810327,-	0	-	11810320
chr21	18115429	18115544	Enhancer__chr21:18115504-18115510	0	+	18115509
chr21	18121945	18122060	Enhancer__chr21:18121896-18122026	0	+	18122025
chr21	18123387	18123502	Enhancer__chr21:18123083-18123468	0	+	18123467
chr21	18124156	18124271	Enhancer__chr21:18124043-18124292	0	+	18124236
chr21	18142208	18142323	Enhancer__chr21:18142033-18142291	0	+	18142288
chr21	18147561	18147676	Enhancer__chr21:18147470-18147769	0	+	18147641
chr21	18170021	18170136	Enhancer__chr21:18169774-18170104	0	+	18170101
chr21	18173326	18173441	Enhancer__chr21:18173060-18173407	0	+	18173406
chr21	18175899	18176014	Enhancer__chr21:18175747-18176035	0	+	18175979
chr2	11817640	11817755	protein_coding__p3@LPIN1__chr2:11817713..11817732,+	0	+	11817720
chr21	18183463	18183578	Enhancer__chr21:18183173-18183582	0	+	18183543
chr21	18183824	18183939	Enhancer__chr21:18183865-18184137	0	+	18183904
chr21	18187974	18188089	intergenic__NA__chr21:18188005..18188017,-	0	-	18188008
chr21	18210397	18210512	Enhancer__chr21:18210216-18210502	0	+	18210477
chr21	18212531	18212646	Enhancer__chr21:18212520-18212612	0	+	18212611
chr21	18267028	18267143	Enhancer__chr21:18266996-18267114	0	+	18267108
chr2	118309336	118309451	Enhancer__chr2:118309015-118309417	0	+	118309416
chr2	118432804	118432919	Enhancer__chr2:118432554-118432885	0	+	118432884
chr21	18443874	18443989	Enhancer__chr21:18443678-18443955	0	+	18443954
chr2	118572207	118572322	protein_coding__p1@DDX18__chr2:118572231..118572345,+	0	+	118572287
chr2	118590347	118590462	intergenic__NA__chr2:118590427..118590428,+	0	+	118590427
chr2	11864314	11864429	antisense__NA__chr2:11864336..11864395,-	0	-	11864348
chr21	18706283	18706398	Enhancer__chr21:18706000-18706364	0	+	18706363
chr2	118752968	118753083	antisense__NA__chr2:118753006..118753049,+	0	+	118753048
chr2	118771684	118771799	protein_coding__p2@CCDC93__chr2:118771701..118771727,-	0	-	118771718
chr2	118774679	118774794	Enhancer__chr2:118774480-118774964	0	+	118774759
chr21	18809205	18809320	Enhancer__chr21:18809176-18809383	0	+	18809285
chr21	18811115	18811230	protein_coding__p1@C21orf37__chr21:18811183..18811203,+	0	+	18811195
chr2	118845966	118846081	protein_coding__p1@INSIG2__chr2:118846008..118846100,+	0	+	118846046
chr2	11885390	11885505	antisense__NA__chr2:11885424..11885444,-	0	-	11885424
chr2	118878274	118878389	Enhancer__chr2:118878005-118878382	0	+	118878354
chr21	18884294	18884409	protein_coding__p6@CXADR__chr21:18884373..18884409,+	0	+	18884374
chr2	118943917	118944032	intergenic__p1@ENST00000414886,p1@ENST00000449075,p1@ENST00000449819__chr2:118943930..118943963,-	0	-	118943951
chr2	118982677	118982792	Enhancer__chr2:118982588-118982758	0	+	118982757
chr2	118983306	118983421	Enhancer__chr2:118983292-118983393	0	+	118983386
chr2	118984126	118984241	Enhancer__chr2:118984054-118984207	0	+	118984206
chr21	18985184	18985299	protein_coding__p1@BTG3__chr21:18985158..18985226,-	0	-	18985218
chr21	19032856	19032971	intergenic__NA__chr21:19032890..19032892,-	0	-	19032890
chr2	119067677	119067792	Enhancer__chr2:119067655-119067950	0	+	119067757
chr2	119068469	119068584	Enhancer__chr2:119068196-119068550	0	+	119068549
chr2	119077078	119077193	Enhancer__chr2:119076927-119077186	0	+	119077158
chr2	119121306	119121421	Enhancer__chr2:119121251-119121438	0	+	119121386
chr2	119145387	119145502	Enhancer__chr2:119145172-119145468	0	+	119145467
chr21	19148310	19148425	Enhancer__chr21:19148249-19148394	0	+	19148390
chr21	19151979	19152094	Enhancer__chr21:19151902-19152070	0	+	19152059
chr21	19152909	19153024	Enhancer__chr21:19152664-19153229	0	+	19152989
chr21	19156227	19156342	Enhancer__chr21:19156173-19156308	0	+	19156307
chr21	19156512	19156627	Enhancer__chr21:19156522-19156877	0	+	19156592
chr21	19157125	19157240	Enhancer__chr21:19157127-19157381	0	+	19157205
chr21	19165679	19165794	antisense__p2@CHODL__chr21:19165749..19165765,+	0	+	19165759
chr21	19191638	19191753	protein_coding__p1@C21orf91__chr21:19191661..19191681,-	0	-	19191672
chr21	19220796	19220911	Enhancer__chr21:19220730-19220877	0	+	19220876
chr2	119266897	119267012	Enhancer__chr2:119266788-119266978	0	+	119266977
chr21	19273501	19273616	protein_coding__p3@CHODL__chr21:19273574..19273596,+	0	+	19273581
chr2	119312223	119312338	Enhancer__chr2:119311902-119312304	0	+	119312303
chr2	119426947	119427062	Enhancer__chr2:119426780-119427028	0	+	119427027
chr21	19487187	19487302	antisense__NA__chr21:19487221..19487226,-	0	-	19487221
chr2	119498857	119498972	Enhancer__chr2:119498698-119498987	0	+	119498937
chr2	119577142	119577257	Enhancer__chr2:119576873-119577223	0	+	119577222
chr2	119592651	119592766	intergenic__p2@ENST00000557729__chr2:119592680..119592691,-	0	-	119592685
chr2	119605187	119605302	protein_coding__p1@EN1__chr2:119605214..119605230,-	0	-	119605221
chr2	119660476	119660591	Enhancer__chr2:119660312-119660603	0	+	119660556
chr2	119661307	119661422	Enhancer__chr2:119661238-119661644	0	+	119661387
chr2	119667575	119667690	Enhancer__chr2:119667637-119667656	0	+	119667655
chr2	119669356	119669471	Enhancer__chr2:119669178-119669437	0	+	119669436
chr2	119671526	119671641	Enhancer__chr2:119671340-119671863	0	+	119671606
chr2	119683296	119683411	Enhancer__chr2:119683174-119683384	0	+	119683376
chr2	119683796	119683911	Enhancer__chr2:119683687-119683904	0	+	119683876
chr2	119686853	119686968	Enhancer__chr2:119686748-119686951	0	+	119686933
chr2	119693961	119694076	Enhancer__chr2:119693880-119694239	0	+	119694041
chr2	119694678	119694793	Enhancer__chr2:119694652-119694763	0	+	119694758
chr2	119697694	119697809	Enhancer__chr2:119697641-119697888	0	+	119697774
chr2	119698223	119698338	Enhancer__chr2:119698034-119698388	0	+	119698303
chr2	119699691	119699806	protein_coding__p2@MARCO__chr2:119699764..119699777,+	0	+	119699771
chr2	11970203	11970318	Enhancer__chr2:11970136-11970284	0	+	11970283
chr2	11970503	11970618	Enhancer__chr2:11970305-11970612	0	+	11970583
chr2	119710524	119710639	antisense__p1@ENST00000556770__chr2:119710557..119710561,-	0	-	119710558
chr2	11977249	11977364	Enhancer__chr2:11977030-11977330	0	+	11977329
chr21	19858167	19858282	protein_coding__p2@TMPRSS15__chr21:19858196..19858204,-	0	-	19858201
chr2	11988442	11988557	intergenic__NA__chr2:11988522..11988523,+	0	+	11988522
chr2	119916430	119916545	protein_coding__p3@C1QL2__chr2:119916459..119916470,-	0	-	119916464
chr2	119932165	119932280	Enhancer__chr2:119932213-119932271	0	+	119932245
chr2	119981331	119981446	protein_coding__p1@STEAP3__chr2:119981391..119981446,+	0	+	119981411
chr21	20000880	20000995	Enhancer__chr21:20000884-20000961	0	+	20000960
chr2	120005927	120006042	antisense__NA__chr2:120005961..120005968,-	0	-	120005961
chr2	120025339	120025454	Enhancer__chr2:120025136-120025424	0	+	120025419
chr2	120039901	120040016	Enhancer__chr2:120039875-120040023	0	+	120039981
chr2	120040383	120040498	Enhancer__chr2:120040037-120041002	0	+	120040463
chr2	120041734	120041849	Enhancer__chr2:120041416-120041980	0	+	120041814
chr2	12007155	12007270	Enhancer__chr2:12007087-12007328	0	+	12007235
chr21	20089276	20089391	Enhancer__chr21:20089064-20089357	0	+	20089356
chr2	120124367	120124482	protein_coding__p1@C2orf76__chr2:120124383..120124423,-	0	-	120124401
chr2	120124486	120124601	protein_coding__p1@DBI__chr2:120124536..120124581,+	0	+	120124566
chr21	20132296	20132411	intergenic__NA__chr21:20132312..20132340,-	0	-	20132330
chr2	120187390	120187505	protein_coding__p3@TMEM37__chr2:120187465..120187476,+	0	+	120187470
chr2	120233939	120234054	antisense__NA__chr2:120233994..120234039,+	0	+	120234019
chr2	120282024	120282139	protein_coding__NA__chr2:120282049..120282069,-	0	-	120282058
chr2	120301944	120302059	protein_coding__p1@PCDP1__chr2:120301997..120302038,+	0	+	120302024
chr21	20332286	20332401	Enhancer__chr21:20332271-20332391	0	+	20332366
chr2	120436665	120436780	protein_coding__p2@TMEM177__chr2:120436733..120436759,+	0	+	120436745
chr2	120471852	120471967	Enhancer__chr2:120471879-120471933	0	+	120471932
chr2	120492257	120492372	Enhancer__chr2:120492098-120492339	0	+	120492337
chr21	20502538	20502653	intergenic__NA__chr21:20502618..20502619,+	0	+	20502618
chr2	120517272	120517387	protein_coding__p4@PTPN4__chr2:120517336..120517365,+	0	+	120517352
chr2	120770572	120770687	protein_coding__p1@EPB41L5__chr2:120770645..120770669,+	0	+	120770652
chr21	20834334	20834449	Enhancer__chr21:20834203-20834447	0	+	20834414
chr21	20866631	20866746	Enhancer__chr21:20866297-20866716	0	+	20866711
chr2	120961012	120961127	Enhancer__chr2:120960813-120961129	0	+	120961092
chr2	120972055	120972170	Enhancer__chr2:120971736-120972136	0	+	120972135
chr2	120973978	120974093	intergenic__p1@ENST00000455707__chr2:120974003..120974029,-	0	-	120974012
chr2	120980941	120981056	protein_coding__p1@TMEM185B__chr2:120980939..120980983,-	0	-	120980975
chr2	120996485	120996600	Enhancer__chr2:120996274-120996566	0	+	120996565
chr2	120997557	120997672	protein_coding__NA__chr2:120997633..120997641,+	0	+	120997637
chr2	121076480	121076595	intergenic__NA__chr2:121076557..121076600,+	0	+	121076560
chr2	121103636	121103751	protein_coding__p1@INHBB__chr2:121103706..121103754,+	0	+	121103716
chr2	121155682	121155797	Enhancer__chr2:121155649-121155973	0	+	121155762
chr2	121157044	121157159	Enhancer__chr2:121156856-121157127	0	+	121157124
chr2	121168026	121168141	Enhancer__chr2:121167878-121168107	0	+	121168106
chr2	121200682	121200797	Enhancer__chr2:121200367-121200763	0	+	121200762
chr21	21203151	21203266	Enhancer__chr21:21202916-21203232	0	+	21203231
chr2	121213547	121213662	Enhancer__chr2:121213613-121213629	0	+	121213627
chr2	121223662	121223777	protein_coding__NA__chr2:121223692..121223697,-	0	-	121223696
chr21	21272364	21272479	intergenic__NA__chr21:21272398..21272399,-	0	-	21272398
chr2	121279884	121279999	Enhancer__chr2:121279822-121279965	0	+	121279964
chr2	121299248	121299363	Enhancer__chr2:121299175-121299329	0	+	121299328
chr2	121304007	121304122	Enhancer__chr2:121303695-121304155	0	+	121304087
chr2	121334539	121334654	Enhancer__chr2:121334562-121334634	0	+	121334619
chr2	121355681	121355796	Enhancer__chr2:121355369-121355762	0	+	121355761
chr21	21370228	21370343	Enhancer__chr21:21370061-21370309	0	+	21370308
chr21	21371443	21371558	Enhancer__chr21:21370888-21371541	0	+	21371523
chr21	21459078	21459193	Enhancer__chr21:21458815-21459171	0	+	21459158
chr2	121468064	121468179	intergenic__NA__chr2:121468069..121468108,-	0	-	121468098
chr2	121480451	121480566	Enhancer__chr2:121480209-121480601	0	+	121480531
chr2	121493150	121493265	protein_coding__NA__chr2:121493225..121493237,+	0	+	121493230
chr2	121624942	121625057	antisense__p@chr2:121624973..121624978,-__chr2:121624973..121624978,-	0	-	121624976
chr21	21630967	21631082	intergenic__p1@ENST00000436373__chr21:21630994..21631007,-	0	-	21631001
chr2	12185126	12185241	Enhancer__chr2:12184966-12185271	0	+	12185206
chr2	121898321	121898436	Enhancer__chr2:121898319-121898402	0	+	121898401
chr21	21905544	21905659	Enhancer__chr21:21905336-21905625	0	+	21905624
chr2	121943481	121943596	Enhancer__chr2:121943239-121943562	0	+	121943561
chr2	121955073	121955188	Enhancer__chr2:121955043-121955176	0	+	121955153
chr21	21965061	21965176	Enhancer__chr21:21964766-21965142	0	+	21965141
chr2	12197779	12197894	Enhancer__chr2:12197653-12197928	0	+	12197859
chr2	12199758	12199873	Enhancer__chr2:12199688-12199839	0	+	12199838
chr2	122042743	122042858	protein_coding__p1@TFCP2L1__chr2:122042770..122042785,-	0	-	122042777
chr2	12214587	12214702	Enhancer__chr2:12214361-12214708	0	+	12214667
chr21	22174432	22174547	Enhancer__chr21:22174408-22174513	0	+	22174512
chr21	22175370	22175485	intergenic__p1@LINC00320__chr21:22175341..22175434,-	0	-	22175404
chr2	122287904	122288019	antisense__NA__chr2:122287982..122288015,+	0	+	122287984
chr21	22370552	22370667	protein_coding__p2@NCAM2__chr21:22370608..22370638,+	0	+	22370632
chr2	122407003	122407118	div_pc__p1@CLASP1__chr2:122407007..122407045,-	0	-	122407037
chr2	122407143	122407258	div_lnc__p1@LOC254128__chr2:122407190..122407253,+	0	+	122407223
chr2	122457135	122457250	Enhancer__chr2:122456992-122457582	0	+	122457215
chr2	122458248	122458363	Enhancer__chr2:122458148-122458329	0	+	122458328
chr2	122467810	122467925	Enhancer__chr2:122467778-122467891	0	+	122467890
chr2	122479739	122479854	Enhancer__chr2:122479618-122479882	0	+	122479819
chr2	122480326	122480441	Enhancer__chr2:122480192-122480543	0	+	122480406
chr2	122494468	122494583	protein_coding__p3@MKI67IP__chr2:122494493..122494509,-	0	-	122494502
chr2	122494599	122494714	protein_coding__p3@TSN__chr2:122494676..122494689,+	0	+	122494679
chr2	122536506	122536621	Enhancer__chr2:122536391-122536587	0	+	122536586
chr2	122656260	122656375	Enhancer__chr2:122656153-122656341	0	+	122656340
chr2	122660762	122660877	Enhancer__chr2:122660785-122660843	0	+	122660842
chr2	122863112	122863227	Enhancer__chr2:122862808-122863193	0	+	122863192
chr2	122905563	122905678	Enhancer__chr2:122905373-122905708	0	+	122905643
chr2	12291756	12291871	Enhancer__chr2:12291470-12291837	0	+	12291836
chr2	122924737	122924852	Enhancer__chr2:122924584-122924818	0	+	122924817
chr2	122994703	122994818	Enhancer__chr2:122994452-122994784	0	+	122994783
chr21	23010558	23010673	Enhancer__chr21:23010631-23010639	0	+	23010638
chr2	12309192	12309307	Enhancer__chr2:12308947-12309431	0	+	12309272
chr2	123098014	123098129	Enhancer__chr2:123097863-123098097	0	+	123098094
chr2	12310006	12310121	Enhancer__chr2:12309855-12310149	0	+	12310086
chr21	23121679	23121794	Enhancer__chr21:23121365-23121760	0	+	23121759
chr21	23135824	23135939	Enhancer__chr21:23135509-23135905	0	+	23135904
chr2	12317266	12317381	Enhancer__chr2:12317202-12317459	0	+	12317346
chr2	12323522	12323637	Enhancer__chr2:12323357-12323603	0	+	12323602
chr2	12333030	12333145	Enhancer__chr2:12332884-12333154	0	+	12333110
chr2	123419258	123419373	Enhancer__chr2:123419039-123419339	0	+	123419338
chr21	23435301	23435416	Enhancer__chr21:23435216-23435382	0	+	23435381
chr2	123461817	123461932	Enhancer__chr2:123461675-123461905	0	+	123461897
chr2	123465028	123465143	Enhancer__chr2:123464743-123465111	0	+	123465108
chr21	23470780	23470895	intergenic__NA__chr21:23470814..23470815,-	0	-	23470814
chr21	23470854	23470969	intergenic__NA__chr21:23470934..23470935,+	0	+	23470934
chr2	123497412	123497527	Enhancer__chr2:123497457-123498157	0	+	123497492
chr21	23537964	23538079	Enhancer__chr21:23538013-23538045	0	+	23538044
chr2	123566479	123566594	Enhancer__chr2:123566430-123566580	0	+	123566559
chr21	23582164	23582279	intergenic__NA__chr21:23582236..23582279,+	0	+	23582244
chr2	123587974	123588089	Enhancer__chr2:123587692-123588055	0	+	123588054
chr21	23766067	23766182	Enhancer__chr21:23765891-23766156	0	+	23766147
chr21	23793997	23794112	Enhancer__chr21:23793949-23794126	0	+	23794077
chr2	123831024	123831139	intergenic__NA__chr2:123831058..123831060,-	0	-	123831058
chr21	23855713	23855828	Enhancer__chr21:23855769-23855794	0	+	23855793
chr21	23886218	23886333	Enhancer__chr21:23886264-23886299	0	+	23886298
chr2	12402923	12403038	Enhancer__chr2:12402892-12403015	0	+	12403003
chr2	12417735	12417850	Enhancer__chr2:12417696-12417905	0	+	12417815
chr2	124260810	124260925	Enhancer__chr2:124260647-124260891	0	+	124260890
chr2	12443524	12443639	Enhancer__chr2:12443294-12443605	0	+	12443604
chr21	24437187	24437302	intergenic__NA__chr21:24437267..24437278,+	0	+	24437267
chr2	12455520	12455635	Enhancer__chr2:12455448-12455618	0	+	12455600
chr2	12460337	12460452	Enhancer__chr2:12460124-12460450	0	+	12460417
chr2	12466145	12466260	Enhancer__chr2:12466136-12466597	0	+	12466225
chr21	24757152	24757267	intergenic__NA__chr21:24757184..24757201,-	0	-	24757186
chr2	124782715	124782830	div_lnc__p1@ENST00000438816__chr2:124782738..124782755,-	0	-	124782749
chr2	124782783	124782898	div_pc__p1@CNTNAP5__chr2:124782857..124782870,+	0	+	124782863
chr21	24795647	24795762	Enhancer__chr21:24795648-24795728	0	+	24795727
chr21	24819554	24819669	Enhancer__chr21:24819380-24819635	0	+	24819634
chr21	24909273	24909388	Enhancer__chr21:24909209-24909354	0	+	24909353
chr2	12531491	12531606	Enhancer__chr2:12531472-12531779	0	+	12531571
chr2	12538085	12538200	Enhancer__chr2:12538008-12538228	0	+	12538165
chr21	25487779	25487894	Enhancer__chr21:25487464-25487861	0	+	25487859
chr21	25561233	25561348	intergenic__NA__chr21:25561265..25561270,-	0	-	25561267
chr2	125696521	125696636	Enhancer__chr2:125696313-125696602	0	+	125696601
chr21	25800971	25801086	intergenic__p1@ENST00000423581,p1@ENST00000453784,p1@ENST00000535533,p1@uc002yli.1__chr21:25801041..25801080,+	0	+	25801051
chr2	125926776	125926891	Enhancer__chr2:125926713-125926857	0	+	125926856
chr2	12596478	12596593	Enhancer__chr2:12596433-12596805	0	+	12596558
chr21	26212783	26212898	intergenic__NA__chr21:26212863..26212864,+	0	+	26212863
chr2	12633234	12633349	Enhancer__chr2:12633247-12633315	0	+	12633314
chr2	126401092	126401207	Enhancer__chr2:126400932-126401173	0	+	126401172
chr21	26442879	26442994	Enhancer__chr21:26442947-26442960	0	+	26442959
chr2	126468446	126468561	intergenic__p3@ENST00000430692__chr2:126468524..126468553,+	0	+	126468526
chr21	26473363	26473478	intergenic__NA__chr21:26473443..26473444,+	0	+	26473443
chr2	126490784	126490899	Enhancer__chr2:126490577-126490865	0	+	126490864
chr21	26701751	26701866	Enhancer__chr21:26701473-26701861	0	+	26701831
chr21	26724358	26724473	Enhancer__chr21:26724396-26724439	0	+	26724438
chr21	26735361	26735476	Enhancer__chr21:26735412-26735442	0	+	26735441
chr21	26745223	26745338	Enhancer__chr21:26745282-26745696	0	+	26745303
chr21	26753081	26753196	Enhancer__chr21:26752847-26753162	0	+	26753161
chr21	26762906	26763021	Enhancer__chr21:26762963-26763092	0	+	26762986
chr21	26771653	26771768	Enhancer__chr21:26771629-26771778	0	+	26771733
chr21	26789695	26789810	Enhancer__chr21:26789718-26789806	0	+	26789775
chr21	26795422	26795537	Enhancer__chr21:26795177-26795760	0	+	26795502
chr21	26797651	26797766	Enhancer__chr21:26797576-26797732	0	+	26797731
chr21	26801037	26801152	Enhancer__chr21:26800874-26801226	0	+	26801117
chr21	26803815	26803930	intergenic__NA__chr21:26803849..26803850,-	0	-	26803849
chr21	26823863	26823978	Enhancer__chr21:26823616-26823948	0	+	26823943
chr21	26824222	26824337	Enhancer__chr21:26824003-26824303	0	+	26824302
chr21	26829856	26829971	Enhancer__chr21:26829799-26830175	0	+	26829936
chr21	26831822	26831937	Enhancer__chr21:26831737-26831904	0	+	26831902
chr21	26834864	26834979	Enhancer__chr21:26834834-26835160	0	+	26834944
chr21	26836696	26836811	Enhancer__chr21:26836631-26836800	0	+	26836776
chr21	26840363	26840478	Enhancer__chr21:26840397-26840546	0	+	26840443
chr21	26859736	26859851	Enhancer__chr21:26859575-26859920	0	+	26859816
chr21	26874388	26874503	Enhancer__chr21:26874070-26874470	0	+	26874468
chr21	26874904	26875019	Enhancer__chr21:26874671-26874986	0	+	26874984
chr2	126875565	126875680	intergenic__NA__chr2:126875595..126875602,-	0	-	126875599
chr21	26882576	26882691	Enhancer__chr21:26882215-26882658	0	+	26882656
chr21	26890817	26890932	intergenic__NA__chr21:26890848..26890857,-	0	-	26890851
chr21	26932212	26932327	Enhancer__chr21:26932183-26932293	0	+	26932292
chr21	26932630	26932745	Enhancer__chr21:26932540-26932977	0	+	26932710
chr21	26934057	26934172	intergenic__NA__chr21:26934132..26934158,+	0	+	26934137
chr21	26952067	26952182	Enhancer__chr21:26952057-26952278	0	+	26952147
chr21	26952668	26952783	Enhancer__chr21:26952450-26952820	0	+	26952748
chr2	126952785	126952900	Enhancer__chr2:126952645-126952866	0	+	126952865
chr21	26955858	26955973	intergenic__NA__chr21:26955892..26955893,-	0	-	26955892
chr21	26979758	26979873	protein_coding__p1@MRPL39__chr21:26979786..26979821,-	0	-	26979792
chr2	127006118	127006233	Enhancer__chr2:127006133-127006203	0	+	127006198
chr21	27011510	27011625	protein_coding__p5@JAM2__chr21:27011585..27011618,+	0	+	27011590
chr2	12703532	12703647	Enhancer__chr2:12703502-12703613	0	+	12703612
chr2	12703911	12704026	Enhancer__chr2:12703835-12703993	0	+	12703991
chr2	127065998	127066113	intergenic__p1@ENST00000435352__chr2:127066059..127066104,+	0	+	127066078
chr2	127103593	127103708	Enhancer__chr2:127103428-127103674	0	+	127103673
chr21	27107202	27107317	protein_coding__p1@GABPA__chr21:27107259..27107299,+	0	+	27107282
chr21	27107894	27108009	protein_coding__p2@ATP5J__chr21:27107881..27107973,-	0	-	27107928
chr21	27191023	27191138	Enhancer__chr21:27190800-27191132	0	+	27191103
chr21	27243073	27243188	Enhancer__chr21:27242944-27243154	0	+	27243153
chr2	127273327	127273442	Enhancer__chr2:127273113-127273427	0	+	127273407
chr2	12729315	12729430	Enhancer__chr2:12729248-12729396	0	+	12729395
chr2	127402435	127402550	Enhancer__chr2:127402269-127402570	0	+	127402515
chr2	127413434	127413549	protein_coding__p4@GYPC__chr2:127413481..127413520,+	0	+	127413514
chr21	27543118	27543233	div_lnc__p@chr21:27543175..27543221,+__chr21:27543175..27543221,+	0	+	27543198
chr21	27543411	27543526	div_pc__p31@APP__chr21:27543425..27543451,-	0	-	27543445
chr21	27564134	27564249	Enhancer__chr21:27563947-27564215	0	+	27564214
chr21	27565810	27565925	Enhancer__chr21:27565740-27565891	0	+	27565890
chr2	12760385	12760500	Enhancer__chr2:12760136-12760522	0	+	12760465
chr2	127629526	127629641	Enhancer__chr2:127629231-127629607	0	+	127629606
chr21	27651015	27651130	Enhancer__chr21:27650939-27651104	0	+	27651095
chr2	127656393	127656508	protein_coding__p1@ENST00000454927,p1@ENST00000458326__chr2:127656452..127656483,+	0	+	127656473
chr21	27762372	27762487	intergenic__NA__chr21:27762442..27762458,+	0	+	27762452
chr2	127762863	127762978	Enhancer__chr2:127762626-127762944	0	+	127762943
chr2	127772498	127772613	Enhancer__chr2:127772292-127772580	0	+	127772578
chr2	127778866	127778981	Enhancer__chr2:127778942-127778947	0	+	127778946
chr2	127782723	127782838	intergenic__p2@BC036638__chr2:127782799..127782809,+	0	+	127782803
chr2	127783245	127783360	intergenic__NA__chr2:127783274..127783285,-	0	-	127783279
chr2	127797286	127797401	Enhancer__chr2:127797201-127797478	0	+	127797366
chr2	127797910	127798025	Enhancer__chr2:127797908-127797991	0	+	127797990
chr21	27809894	27810009	Enhancer__chr21:27809790-27810078	0	+	27809974
chr2	127864838	127864953	protein_coding__p2@BIN1__chr2:127864839..127864888,-	0	-	127864872
chr2	127915354	127915469	Enhancer__chr2:127915404-127915435	0	+	127915434
chr2	127934574	127934689	Enhancer__chr2:127934423-127934665	0	+	127934654
chr21	27945539	27945654	protein_coding__p1@CYYR1__chr21:27945562..27945618,-	0	-	27945573
chr21	27956209	27956324	Enhancer__chr21:27956251-27956290	0	+	27956289
chr2	127977840	127977955	protein_coding__p1@CYP27C1__chr2:127977869..127977881,-	0	-	127977874
chr21	27997532	27997647	Enhancer__chr21:27997477-27997614	0	+	27997612
chr21	28018731	28018846	Enhancer__chr21:28018634-28018812	0	+	28018811
chr21	28022055	28022170	Enhancer__chr21:28022000-28022171	0	+	28022135
chr2	128051685	128051800	protein_coding__p1@ERCC3__chr2:128051708..128051748,-	0	-	128051719
chr2	12805792	12805907	Enhancer__chr2:12805628-12805875	0	+	12805872
chr21	28082924	28083039	Enhancer__chr21:28082884-28083006	0	+	28083004
chr21	28105328	28105443	Enhancer__chr21:28105063-28105410	0	+	28105408
chr21	28139280	28139395	Enhancer__chr21:28139328-28139669	0	+	28139360
chr2	128145739	128145854	div_lnc__p@chr2:128145779..128145837,+__chr2:128145779..128145837,+	0	+	128145819
chr2	128146037	128146152	div_pc__NA__chr2:128146066..128146087,-	0	-	128146071
chr2	128147444	128147559	Enhancer__chr2:128147350-128147625	0	+	128147524
chr2	128152586	128152701	Enhancer__chr2:128152529-128152667	0	+	128152666
chr2	128165560	128165675	Enhancer__chr2:128165400-128165641	0	+	128165640
chr2	128169844	128169959	Enhancer__chr2:128169566-128169991	0	+	128169924
chr2	128171555	128171670	Enhancer__chr2:128171512-128171657	0	+	128171635
chr2	128173685	128173800	Enhancer__chr2:128173465-128174362	0	+	128173765
chr21	28173997	28174112	Enhancer__chr21:28173911-28174139	0	+	28174077
chr2	128175922	128176037	protein_coding__p1@PROC__chr2:128175997..128176020,+	0	+	128176002
chr21	28206171	28206286	Enhancer__chr21:28206130-28206252	0	+	28206251
chr21	28217693	28217808	protein_coding__p1@ADAMTS1__chr21:28217721..28217735,-	0	-	28217727
chr21	28219002	28219117	Enhancer__chr21:28218728-28219247	0	+	28219082
chr21	28219460	28219575	Enhancer__chr21:28219280-28219541	0	+	28219540
chr2	128221137	128221252	antisense__NA__chr2:128221217..128221228,+	0	+	128221217
chr21	28221919	28222034	Enhancer__chr21:28221663-28222017	0	+	28221999
chr21	28261595	28261710	intergenic__NA__chr21:28261671..28261679,+	0	+	28261675
chr2	128284349	128284464	protein_coding__NA__chr2:128284362..128284413,-	0	-	128284383
chr21	28288739	28288854	Enhancer__chr21:28288547-28289033	0	+	28288819
chr2	128293217	128293332	protein_coding__p1@MYO7B__chr2:128293277..128293316,+	0	+	128293297
chr21	28338290	28338405	protein_coding__p15@ADAMTS5__chr21:28338316..28338333,-	0	-	28338324
chr21	28343324	28343439	Enhancer__chr21:28343155-28343488	0	+	28343404
chr2	12835672	12835787	Enhancer__chr2:12835431-12835800	0	+	12835752
chr21	28369949	28370064	Enhancer__chr21:28369813-28370030	0	+	28370029
chr2	128389256	128389371	antisense__NA__chr2:128389289..128389291,-	0	-	128389290
chr2	128403488	128403603	protein_coding__p3@GPR17__chr2:128403563..128403578,+	0	+	128403568
chr2	12842517	12842632	Enhancer__chr2:12842396-12842661	0	+	12842597
chr2	12842922	12843037	Enhancer__chr2:12842829-12843040	0	+	12843002
chr2	128439072	128439187	protein_coding__NA__chr2:128439083..128439142,-	0	-	128439106
chr2	128453873	128453988	Enhancer__chr2:128453755-128454028	0	+	128453953
chr2	128458295	128458410	protein_coding__p2@SFT2D3__chr2:128458363..128458395,+	0	+	128458375
chr2	128568710	128568825	protein_coding__p1@WDR33__chr2:128568725..128568766,-	0	-	128568744
chr2	12856987	12857102	protein_coding__p1@TRIB2__chr2:12857043..12857127,+	0	+	12857067
chr2	128587711	128587826	Enhancer__chr2:128587553-128587803	0	+	128587791
chr2	128599009	128599124	Enhancer__chr2:128598749-128599093	0	+	128599089
chr2	128602816	128602931	intergenic__NA__chr2:128602850..128602851,-	0	-	128602850
chr2	128615669	128615784	protein_coding__p1@POLR2D__chr2:128615681..128615737,-	0	-	128615703
chr2	128617433	128617548	Enhancer__chr2:128617356-128617514	0	+	128617513
chr2	128643495	128643610	div_pc__NA__chr2:128643528..128643566,-	0	-	128643529
chr2	128643985	128644100	div_lnc__NA__chr2:128644045..128644074,+	0	+	128644065
chr2	128651290	128651405	Enhancer__chr2:128651321-128651407	0	+	128651370
chr2	128785632	128785747	protein_coding__p2@SAP130__chr2:128785658..128785680,-	0	-	128785666
chr21	28795635	28795750	Enhancer__chr21:28795435-28795716	0	+	28795715
chr21	28796818	28796933	Enhancer__chr21:28796596-28796902	0	+	28796898
chr21	28797220	28797335	Enhancer__chr21:28797067-28797570	0	+	28797300
chr2	128800700	128800815	Enhancer__chr2:128800612-128800796	0	+	128800780
chr21	28804309	28804424	Enhancer__chr21:28804215-28804390	0	+	28804389
chr21	28820890	28821005	intergenic__p1@ENST00000420186,p1@uc002ymh.2__chr21:28820911..28820933,-	0	-	28820924
chr2	128848693	128848808	protein_coding__p1@UGGT1__chr2:128848740..128848816,+	0	+	128848773
chr21	28942272	28942387	Enhancer__chr21:28942187-28942353	0	+	28942352
chr21	28942789	28942904	Enhancer__chr21:28942556-28942990	0	+	28942869
chr21	28943082	28943197	Enhancer__chr21:28943005-28943182	0	+	28943162
chr21	28945249	28945364	Enhancer__chr21:28945118-28945334	0	+	28945329
chr21	28952729	28952844	Enhancer__chr21:28952733-28952925	0	+	28952809
chr21	28955104	28955219	Enhancer__chr21:28955057-28955188	0	+	28955184
chr21	28962798	28962913	Enhancer__chr21:28962741-28962988	0	+	28962878
chr21	29010888	29011003	intergenic__NA__chr21:29010951..29010972,+	0	+	29010968
chr2	129076407	129076522	protein_coding__p1@HS6ST1__chr2:129076434..129076449,-	0	-	129076441
chr21	29094593	29094708	intergenic__NA__chr21:29094642..29094680,+	0	+	29094673
chr2	129131974	129132089	Enhancer__chr2:129131715-129132088	0	+	129132054
chr21	29186360	29186475	Enhancer__chr21:29186148-29186441	0	+	29186440
chr2	129194941	129195056	Enhancer__chr2:129194918-129195025	0	+	129195021
chr2	129248082	129248197	Enhancer__chr2:129248071-129248194	0	+	129248162
chr2	129252493	129252608	Enhancer__chr2:129252189-129252574	0	+	129252573
chr2	129271349	129271464	Enhancer__chr2:129271243-129271430	0	+	129271429
chr2	129271674	129271789	Enhancer__chr2:129271609-129271755	0	+	129271754
chr2	12928261	12928376	Enhancer__chr2:12928047-12928351	0	+	12928341
chr2	129294830	129294945	Enhancer__chr2:129294867-129295138	0	+	129294910
chr21	29327142	29327257	intergenic__NA__chr21:29327222..29327242,+	0	+	29327222
chr2	129381686	129381801	Enhancer__chr2:129381655-129381863	0	+	129381766
chr2	129393253	129393368	Enhancer__chr2:129393218-129393341	0	+	129393333
chr2	129396552	129396667	Enhancer__chr2:129396260-129396677	0	+	129396632
chr21	29462039	29462154	Enhancer__chr21:29461833-29462120	0	+	29462119
chr21	29476822	29476937	Enhancer__chr21:29476694-29476903	0	+	29476902
chr2	129490912	129491027	Enhancer__chr2:129490660-129491018	0	+	129490992
chr2	129492576	129492691	Enhancer__chr2:129492302-129492674	0	+	129492656
chr21	29580257	29580372	Enhancer__chr21:29580186-29580338	0	+	29580337
chr2	12959396	12959511	Enhancer__chr2:12959326-12959589	0	+	12959476
chr21	29600972	29601087	intergenic__NA__chr21:29600994..29601031,-	0	-	29601006
chr2	12964672	12964787	Enhancer__chr2:12964548-12964753	0	+	12964752
chr21	29656666	29656781	Enhancer__chr21:29656574-29656747	0	+	29656746
chr21	29660961	29661076	Enhancer__chr21:29660800-29661042	0	+	29661041
chr21	29765805	29765920	Enhancer__chr21:29765694-29766009	0	+	29765885
chr21	29791194	29791309	Enhancer__chr21:29791196-29791277	0	+	29791274
chr21	29794270	29794385	Enhancer__chr21:29793976-29794351	0	+	29794350
chr21	29815179	29815294	Enhancer__chr21:29814932-29815277	0	+	29815259
chr2	129816715	129816830	Enhancer__chr2:129816667-129816796	0	+	129816795
chr21	29817647	29817762	Enhancer__chr21:29817449-29817753	0	+	29817727
chr2	129901837	129901952	Enhancer__chr2:129901785-129902172	0	+	129901917
chr21	29911582	29911697	intergenic__p2@LINC00161__chr21:29911657..29911665,+	0	+	29911662
chr2	129994880	129994995	Enhancer__chr2:129994679-129994961	0	+	129994960
chr21	30005140	30005255	Enhancer__chr21:30005077-30005224	0	+	30005220
chr21	30005476	30005591	Enhancer__chr21:30005401-30005714	0	+	30005556
chr21	30006390	30006505	Enhancer__chr21:30006167-30006692	0	+	30006470
chr21	30009630	30009745	Enhancer__chr21:30009367-30009732	0	+	30009710
chr21	30009744	30009859	Enhancer__chr21:30009773-30009970	0	+	30009824
chr2	130012262	130012377	Enhancer__chr2:130012128-130012484	0	+	130012342
chr2	130031310	130031425	intergenic__p1@ENST00000375987,p1@uc002tpv.1__chr2:130031335..130031376,-	0	-	130031344
chr21	30037649	30037764	Enhancer__chr21:30037436-30037730	0	+	30037729
chr21	30047141	30047256	intergenic__p1@ENST00000433310__chr21:30047168..30047177,-	0	-	30047175
chr2	130087163	130087278	Enhancer__chr2:130087212-130087247	0	+	130087243
chr21	30126756	30126871	Enhancer__chr21:30126542-30126837	0	+	30126836
chr21	30133856	30133971	Enhancer__chr21:30133752-30133937	0	+	30133936
chr21	30142244	30142359	Enhancer__chr21:30142164-30142331	0	+	30142324
chr21	30191804	30191919	Enhancer__chr21:30191610-30191885	0	+	30191884
chr2	130201036	130201151	Enhancer__chr2:130201021-130201117	0	+	130201116
chr21	30257652	30257767	protein_coding__p1@N6AMT1__chr21:30257669..30257704,-	0	-	30257686
chr21	30274118	30274233	Enhancer__chr21:30274097-30274402	0	+	30274198
chr21	30276206	30276321	Enhancer__chr21:30276081-30276287	0	+	30276286
chr21	30294927	30295042	Enhancer__chr21:30294712-30295026	0	+	30295007
chr2	130345274	130345389	Enhancer__chr2:130345127-130345363	0	+	130345354
chr21	30365149	30365264	protein_coding__p1@LTN1__chr21:30365136..30365206,-	0	-	30365183
chr21	30375048	30375163	Enhancer__chr21:30374865-30375265	0	+	30375128
chr21	30391635	30391750	protein_coding__p1@RWDD2B__chr21:30391636..30391676,-	0	-	30391669
chr21	30396908	30397023	div_pc__p1@USP16__chr21:30396966..30397025,+	0	+	30396988
chr21	30397164	30397279	div_lnc__NA__chr21:30397178..30397207,-	0	-	30397198
chr21	30445916	30446031	protein_coding__p1@CCT8__chr21:30445927..30446010,-	0	-	30445950
chr21	30449376	30449491	protein_coding__p5@C21orf7__chr21:30449434..30449461,+	0	+	30449456
chr2	130489714	130489829	Enhancer__chr2:130489450-130489846	0	+	130489794
chr2	130500565	130500680	Enhancer__chr2:130500448-130500646	0	+	130500645
chr21	30555215	30555330	Enhancer__chr21:30555048-30555502	0	+	30555295
chr21	30556361	30556476	Enhancer__chr21:30556221-30556698	0	+	30556441
chr21	30557574	30557689	Enhancer__chr21:30557550-30557806	0	+	30557654
chr21	30560347	30560462	intergenic__NA__chr21:30560381..30560382,-	0	-	30560381
chr21	30563588	30563703	Enhancer__chr21:30563273-30563702	0	+	30563668
chr21	30566263	30566378	protein_coding__NA__chr21:30566326..30566372,+	0	+	30566343
chr2	13059267	13059382	Enhancer__chr2:13059015-13059400	0	+	13059347
chr2	130616500	130616615	Enhancer__chr2:130616427-130616581	0	+	130616580
chr2	130635109	130635224	intergenic__NA__chr2:130635137..130635182,-	0	-	130635143
chr2	130680584	130680699	intergenic__NA__chr2:130680664..130680665,+	0	+	130680664
chr2	13069206	13069321	Enhancer__chr2:13069256-13069287	0	+	13069286
chr2	130737158	130737273	protein_coding__p1@RAB6C__chr2:130737223..130737244,+	0	+	130737238
chr2	130886916	130887031	protein_coding__NA__chr2:130886946..130886972,-	0	-	130886950
chr2	130902649	130902764	protein_coding__NA__chr2:130902669..130902706,-	0	-	130902683
chr2	130939275	130939390	protein_coding__NA__chr2:130939327..130939363,+	0	+	130939355
chr2	130940910	130941025	protein_coding__NA__chr2:130940924..130940962,-	0	-	130940944
chr2	130955977	130956092	protein_coding__p1@TUBA3E__chr2:130956006..130956017,-	0	-	130956011
chr21	30967605	30967720	protein_coding__NA__chr21:30967678..30967687,+	0	+	30967685
chr21	31029248	31029363	antisense__p@chr21:31029297..31029341,+__chr21:31029297..31029341,+	0	+	31029328
chr2	131058468	131058583	Enhancer__chr2:131058181-131058640	0	+	131058548
chr2	131099681	131099796	protein_coding__p1@CCDC115__chr2:131099693..131099757,-	0	-	131099715
chr2	131099734	131099849	protein_coding__NA__chr2:131099808..131099821,+	0	+	131099814
chr2	131110348	131110463	Enhancer__chr2:131110123-131110429	0	+	131110428
chr2	131113548	131113663	protein_coding__p2@PTPN18__chr2:131113609..131113642,+	0	+	131113628
chr21	31120976	31121091	antisense__NA__chr21:31121037..31121073,+	0	+	31121056
chr2	131148871	131148986	Enhancer__chr2:131148815-131149203	0	+	131148951
chr2	131149353	131149468	Enhancer__chr2:131149333-131149678	0	+	131149433
chr2	131278714	131278829	protein_coding__NA__chr2:131278789..131278804,+	0	+	131278794
chr2	131287858	131287973	intergenic__NA__chr2:131287938..131287939,+	0	+	131287938
chr21	31312279	31312394	protein_coding__p1@GRIK1__chr21:31312303..31312325,-	0	-	31312313
chr21	31352592	31352707	Enhancer__chr21:31352522-31352878	0	+	31352672
chr21	31432781	31432896	Enhancer__chr21:31432680-31432862	0	+	31432861
chr21	31455711	31455826	Enhancer__chr21:31455603-31455795	0	+	31455791
chr21	31460869	31460984	Enhancer__chr21:31460569-31460950	0	+	31460949
chr21	31461970	31462085	intergenic__NA__chr21:31462050..31462051,+	0	+	31462050
chr2	13147074	13147189	intergenic__p1@ENST00000414661,p1@ENST00000421112__chr2:13147103..13147131,-	0	-	13147108
chr2	131483276	131483391	Enhancer__chr2:131483096-131483424	0	+	131483356
chr2	131485355	131485470	Enhancer__chr2:131485043-131485533	0	+	131485435
chr2	131485989	131486104	protein_coding__NA__chr2:131486069..131486070,+	0	+	131486069
chr2	131513032	131513147	div_pc__p1@FAM123C__chr2:131513104..131513119,+	0	+	131513112
chr2	131513389	131513504	div_lnc__p1@ENST00000448777__chr2:131513423..131513455,-	0	-	131513423
chr21	31539071	31539186	protein_coding__p1@CLDN17__chr21:31539100..31539127,-	0	-	31539105
chr2	131555671	131555786	Enhancer__chr2:131555592-131555820	0	+	131555751
chr2	131580913	131581028	Enhancer__chr2:131580723-131580994	0	+	131580993
chr2	131582301	131582416	Enhancer__chr2:131582042-131582382	0	+	131582381
chr2	131586869	131586984	Enhancer__chr2:131586593-131586950	0	+	131586949
chr21	31588341	31588456	protein_coding__p2@CLDN8__chr21:31588365..31588398,-	0	-	31588375
chr2	131594295	131594410	div_lnc__NA__chr2:131594324..131594344,-	0	-	131594329
chr2	131594406	131594521	div_pc__p2@ARHGEF4__chr2:131594478..131594502,+	0	+	131594486
chr21	31655233	31655348	protein_coding__p1@KRTAP24-1__chr21:31655265..31655269,-	0	-	31655267
chr21	31692573	31692688	protein_coding__p3@KRTAP26-1__chr21:31692602..31692613,-	0	-	31692607
chr21	31710274	31710389	protein_coding__NA__chr21:31710308..31710309,-	0	-	31710308
chr21	31744550	31744665	protein_coding__p1@KRTAP13-2__chr21:31744583..31744589,-	0	-	31744584
chr21	31768272	31768387	protein_coding__p1@KRTAP13-1__chr21:31768348..31768356,+	0	+	31768352
chr21	31781329	31781444	Enhancer__chr21:31781146-31781491	0	+	31781409
chr21	31802460	31802575	protein_coding__NA__chr21:31802540..31802543,+	0	+	31802540
chr2	131850986	131851101	protein_coding__p1@FAM168B__chr2:131850951..131851065,-	0	-	131851020
chr21	31852651	31852766	protein_coding__p1@KRTAP19-1__chr21:31852683..31852688,-	0	-	31852685
chr2	131862162	131862277	protein_coding__NA__chr2:131862233..131862261,+	0	+	131862242
chr21	31864296	31864411	protein_coding__p1@KRTAP19-3__chr21:31864326..31864331,-	0	-	31864330
chr21	31869448	31869563	protein_coding__p1@KRTAP19-4__chr21:31869478..31869483,-	0	-	31869482
chr21	31874424	31874539	protein_coding__p1@KRTAP19-5__chr21:31874456..31874461,-	0	-	31874458
chr21	31986244	31986359	protein_coding__NA__chr21:31986275..31986279,-	0	-	31986278
chr21	31992190	31992305	protein_coding__NA__chr21:31992270..31992271,+	0	+	31992270
chr21	32007444	32007559	protein_coding__p1@KRTAP20-2__chr21:32007522..32007525,+	0	+	32007524
chr21	32119542	32119657	protein_coding__p1@KRTAP21-2__chr21:32119572..32119578,-	0	-	32119576
chr21	32125145	32125260	Enhancer__chr21:32125164-32125226	0	+	32125225
chr2	132130422	132130537	Enhancer__chr2:132130244-132130505	0	+	132130502
chr2	132152345	132152460	Enhancer__chr2:132152335-132152426	0	+	132152425
chr2	132160383	132160498	intergenic__p1@LOC389043__chr2:132160448..132160491,+	0	+	132160463
chr2	132182778	132182893	Enhancer__chr2:132182653-132182963	0	+	132182858
chr21	32185557	32185672	protein_coding__p1@KRTAP8-1__chr21:32185588..32185592,-	0	-	32185591
chr21	32202043	32202158	intergenic__p1@KRTAP7-1__chr21:32202074..32202079,-	0	-	32202077
chr2	132233610	132233725	protein_coding__p2@TUBA3C,p2@TUBA3D__chr2:132233664..132233697,+	0	+	132233690
chr2	132250255	132250370	protein_coding__NA__chr2:132250286..132250327,-	0	-	132250289
chr21	32253860	32253975	protein_coding__p1@KRTAP11-1__chr21:32253891..32253899,-	0	-	32253894
chr21	32265937	32266052	Enhancer__chr21:32265922-32266021	0	+	32266017
chr2	132285354	132285469	protein_coding__NA__chr2:132285419..132285445,+	0	+	132285434
chr21	32367849	32367964	Enhancer__chr21:32367770-32367931	0	+	32367929
chr21	32410862	32410977	protein_coding__NA__chr21:32410896..32410897,-	0	-	32410896
chr2	132426690	132426805	Enhancer__chr2:132426552-132426927	0	+	132426770
chr2	132479969	132480084	protein_coding__NA__chr2:132480049..132480050,+	0	+	132480049
chr21	32931467	32931582	div_lnc__p1@uc002yoy.2__chr21:32931540..32931570,+	0	+	32931547
chr21	32932253	32932368	div_pc__NA__chr21:32932285..32932317,-	0	-	32932287
chr2	133015507	133015622	protein_coding__p2@ANKRD30BL__chr2:133015536..133015609,-	0	-	133015541
chr2	133025522	133025637	Enhancer__chr2:133025188-133025675	0	+	133025602
chr2	133030146	133030261	Enhancer__chr2:133029863-133030277	0	+	133030226
chr21	33031782	33031897	div_lnc__NA__chr21:33031797..33031822,-	0	-	33031816
chr21	33031925	33032040	div_pc__p1@SOD1__chr21:33031995..33032013,+	0	+	33032005
chr2	133035337	133035452	Enhancer__chr2:133035126-133035421	0	+	133035417
chr21	33039581	33039696	antisense__NA__chr21:33039601..33039634,-	0	-	33039615
chr2	133051907	133052022	intergenic__NA__chr2:133051937..133051943,-	0	-	133051941
chr21	33104396	33104511	protein_coding__p1@SCAF4__chr21:33104367..33104441,-	0	-	33104430
chr2	133104872	133104987	intergenic__NA__chr2:133104884..133104914,-	0	-	133104906
chr21	33105800	33105915	Enhancer__chr21:33105563-33105881	0	+	33105880
chr2	133111147	133111262	Enhancer__chr2:133111183-133111270	0	+	133111227
chr2	133174140	133174255	protein_coding__p2@GPR39__chr2:133174190..133174235,+	0	+	133174220
chr21	33195683	33195798	Enhancer__chr21:33195573-33195764	0	+	33195763
chr21	33245473	33245588	protein_coding__p6@HUNK__chr21:33245548..33245558,+	0	+	33245553
chr2	13333430	13333545	Enhancer__chr2:13333265-13333515	0	+	13333510
chr2	133429064	133429179	protein_coding__p5@LYPD1__chr2:133429091..133429104,-	0	-	133429098
chr21	33468589	33468704	Enhancer__chr21:33468497-33468670	0	+	33468669
chr21	33570162	33570277	intergenic__NA__chr21:33570184..33570197,-	0	-	33570196
chr21	33651302	33651417	protein_coding__p1@MIS18A__chr21:33651324..33651366,-	0	-	33651336
chr21	33670515	33670630	protein_coding__NA__chr21:33670592..33670601,+	0	+	33670595
chr2	133673074	133673189	antisense__NA__chr2:133673139..133673164,+	0	+	133673154
chr21	33680984	33681099	antisense__NA__chr21:33680990..33681046,-	0	-	33681018
chr21	33765286	33765401	protein_coding__p1@URB1__chr21:33765303..33765351,-	0	-	33765320
chr21	33765383	33765498	protein_coding__p1@C21orf119__chr21:33765411..33765489,+	0	+	33765463
chr21	33784246	33784361	protein_coding__p8@C21orf63__chr21:33784309..33784352,+	0	+	33784326
chr21	33893927	33894042	Enhancer__chr21:33893754-33894020	0	+	33894007
chr21	33896757	33896872	Enhancer__chr21:33896612-33897009	0	+	33896837
chr21	33958968	33959083	protein_coding__NA__chr21:33958999..33959009,-	0	-	33959002
chr21	33984647	33984762	protein_coding__p1@C21orf59__chr21:33984650..33984726,-	0	-	33984681
chr21	33985117	33985232	protein_coding__p4@C21orf59__chr21:33985127..33985191,-	0	-	33985151
chr21	33999778	33999893	Enhancer__chr21:33999841-34000172	0	+	33999858
chr2	134022736	134022851	antisense__NA__chr2:134022816..134022873,+	0	+	134022816
chr21	34100289	34100404	div_pc__p2@SYNJ1__chr21:34100296..34100338,-	0	-	34100323
chr21	34100345	34100460	div_lnc__p1@GCFC1-AS1__chr21:34100407..34100438,+	0	+	34100425
chr21	34144087	34144202	protein_coding__p2@GCFC1__chr21:34144115..34144138,-	0	-	34144121
chr21	34144380	34144495	protein_coding__p1@C21orf49__chr21:34144448..34144480,+	0	+	34144460
chr21	34185978	34186093	protein_coding__p2@C21orf62__chr21:34186006..34186019,-	0	-	34186012
chr21	34222198	34222313	antisense__NA__chr21:34222232..34222233,-	0	-	34222232
chr21	34275342	34275457	Enhancer__chr21:34275399-34275614	0	+	34275422
chr2	134325999	134326114	protein_coding__p1@NCKAP5__chr2:134326009..134326053,-	0	-	134326033
chr21	34331097	34331212	intergenic__NA__chr21:34331175..34331179,+	0	+	34331177
chr21	34350891	34351006	Enhancer__chr21:34350736-34350972	0	+	34350971
chr21	34359965	34360080	Enhancer__chr21:34359727-34360046	0	+	34360045
chr2	134366612	134366727	Enhancer__chr2:134366433-134366693	0	+	134366692
chr21	34380192	34380307	Enhancer__chr21:34379947-34380464	0	+	34380272
chr21	34383429	34383544	Enhancer__chr21:34383379-34383510	0	+	34383509
chr21	34383906	34384021	Enhancer__chr21:34383763-34384240	0	+	34383986
chr21	34387551	34387666	Enhancer__chr21:34387490-34387702	0	+	34387631
chr21	34398162	34398277	protein_coding__p1@OLIG2__chr21:34398234..34398250,+	0	+	34398242
chr21	34407599	34407714	Enhancer__chr21:34407597-34407715	0	+	34407679
chr21	34408843	34408958	Enhancer__chr21:34408839-34409098	0	+	34408923
chr21	34409960	34410075	Enhancer__chr21:34409920-34410064	0	+	34410040
chr21	34432007	34432122	Enhancer__chr21:34431694-34432299	0	+	34432087
chr2	134434123	134434238	Enhancer__chr2:134433950-134434204	0	+	134434203
chr21	34442366	34442481	div_pc__p1@OLIG1__chr21:34442439..34442455,+	0	+	34442446
chr21	34443439	34443554	div_lnc__NA__chr21:34443436..34443480,-	0	-	34443473
chr21	34451053	34451168	Enhancer__chr21:34451074-34451134	0	+	34451133
chr21	34451468	34451583	Enhancer__chr21:34451403-34451550	0	+	34451548
chr2	134472350	134472465	Enhancer__chr2:134472410-134472432	0	+	134472430
chr2	13448269	13448384	Enhancer__chr2:13447993-13448374	0	+	13448349
chr21	34496159	34496274	intergenic__NA__chr21:34496193..34496194,-	0	-	34496193
chr21	34511875	34511990	Enhancer__chr21:34511790-34511958	0	+	34511955
chr21	34524842	34524957	Enhancer__chr21:34524822-34524923	0	+	34524922
chr21	34542916	34543031	protein_coding__p1@C21orf54__chr21:34542937..34542960,-	0	-	34542950
chr2	134544984	134545099	Enhancer__chr2:134544977-134545065	0	+	134545064
chr2	134546151	134546266	Enhancer__chr2:134546051-134546253	0	+	134546231
chr2	134548988	134549103	Enhancer__chr2:134548741-134549106	0	+	134549068
chr2	134570977	134571092	Enhancer__chr2:134570885-134571181	0	+	134571057
chr21	34571170	34571285	Enhancer__chr21:34571192-34571326	0	+	34571250
chr21	34574437	34574552	Enhancer__chr21:34574426-34574564	0	+	34574517
chr21	34575024	34575139	Enhancer__chr21:34575049-34575343	0	+	34575104
chr2	134575962	134576077	Enhancer__chr2:134575786-134576043	0	+	134576042
chr21	34576327	34576442	Enhancer__chr21:34576237-34576546	0	+	34576407
chr21	34577348	34577463	Enhancer__chr21:34577322-34577588	0	+	34577428
chr21	34577911	34578026	Enhancer__chr21:34577860-34577992	0	+	34577991
chr21	34587989	34588104	Enhancer__chr21:34587985-34588369	0	+	34588069
chr21	34588536	34588651	Enhancer__chr21:34588402-34588745	0	+	34588616
chr21	34589115	34589230	Enhancer__chr21:34588925-34589196	0	+	34589195
chr21	34602174	34602289	protein_coding__p1@IFNAR2__chr21:34602200..34602298,+	0	+	34602254
chr21	34619018	34619133	protein_coding__NA__chr21:34619093..34619104,+	0	+	34619098
chr21	34638531	34638646	div_lnc__p1@LOC100288432__chr21:34638559..34638575,-	0	-	34638565
chr21	34638591	34638706	div_pc__p1@IL10RB__chr21:34638656..34638709,+	0	+	34638671
chr21	34671578	34671693	Enhancer__chr21:34671462-34671931	0	+	34671658
chr21	34673438	34673553	Enhancer__chr21:34673242-34673650	0	+	34673518
chr21	34674693	34674808	Enhancer__chr21:34674511-34674777	0	+	34674773
chr21	34676688	34676803	Enhancer__chr21:34676580-34676831	0	+	34676768
chr21	34680830	34680945	intergenic__NA__chr21:34680910..34680912,+	0	+	34680910
chr21	34696659	34696774	protein_coding__NA__chr21:34696726..34696764,+	0	+	34696739
chr21	34733888	34734003	Enhancer__chr21:34733678-34734189	0	+	34733968
chr21	34736738	34736853	Enhancer__chr21:34736733-34736848	0	+	34736818
chr21	34746475	34746590	Enhancer__chr21:34746472-34746562	0	+	34746555
chr21	34746974	34747089	Enhancer__chr21:34746676-34747085	0	+	34747054
chr21	34752303	34752418	Enhancer__chr21:34752256-34752448	0	+	34752383
chr21	34753021	34753136	Enhancer__chr21:34752926-34753284	0	+	34753101
chr21	34755504	34755619	Enhancer__chr21:34755296-34756154	0	+	34755584
chr21	34760582	34760697	Enhancer__chr21:34760614-34760812	0	+	34760662
chr21	34766701	34766816	Enhancer__chr21:34766608-34766854	0	+	34766781
chr21	34773416	34773531	Enhancer__chr21:34773380-34773606	0	+	34773496
chr21	34775107	34775222	protein_coding__p3@IFNGR2__chr21:34775181..34775199,+	0	+	34775187
chr2	134786101	134786216	Enhancer__chr2:134786120-134786182	0	+	134786181
chr21	34852215	34852330	protein_coding__p1@TMEM50B__chr21:34852221..34852299,-	0	-	34852249
chr21	34863987	34864102	protein_coding__p1@DNAJC28__chr21:34864006..34864060,-	0	-	34864021
chr2	134877448	134877563	protein_coding__p2@MGAT5__chr2:134877514..134877537,+	0	+	134877528
chr21	34914477	34914592	protein_coding__p6@SON__chr21:34914552..34914574,+	0	+	34914557
chr21	34915750	34915865	protein_coding__NA__chr21:34915770..34915809,-	0	-	34915784
chr21	34948102	34948217	protein_coding__NA__chr21:34948136..34948137,-	0	-	34948136
chr21	34960947	34961062	protein_coding__p1@DONSON__chr21:34960948..34961024,-	0	-	34960981
chr21	35014677	35014792	protein_coding__p3@ITSN1__chr21:35014751..35014767,+	0	+	35014757
chr21	35016205	35016320	protein_coding__p3@CRYZL1__chr21:35016231..35016246,-	0	-	35016239
chr21	35284652	35284767	protein_coding__NA__chr21:35284662..35284696,-	0	-	35284686
chr21	35288071	35288186	div_pc__p1@ATP5O__chr21:35288066..35288115,-	0	-	35288105
chr21	35288151	35288266	div_lnc__NA__chr21:35288231..35288235,+	0	+	35288231
chr21	35308742	35308857	Enhancer__chr21:35308653-35309105	0	+	35308822
chr21	35310364	35310479	Enhancer__chr21:35310348-35310699	0	+	35310444
chr21	35312648	35312763	Enhancer__chr21:35312592-35312729	0	+	35312728
chr21	35320114	35320229	Enhancer__chr21:35319562-35320491	0	+	35320194
chr21	35322565	35322680	Enhancer__chr21:35322307-35322646	0	+	35322645
chr21	35322932	35323047	Enhancer__chr21:35322855-35323013	0	+	35323012
chr21	35340938	35341053	intergenic__NA__chr21:35340972..35340973,-	0	-	35340972
chr21	35366360	35366475	Enhancer__chr21:35366297-35366465	0	+	35366440
chr21	35391317	35391432	Enhancer__chr21:35391273-35391398	0	+	35391397
chr21	35395374	35395489	Enhancer__chr21:35395270-35395520	0	+	35395454
chr21	35397837	35397952	Enhancer__chr21:35397758-35397925	0	+	35397917
chr21	35402553	35402668	Enhancer__chr21:35402450-35402634	0	+	35402633
chr21	35445426	35445541	protein_coding__p2@MRPS6__chr21:35445496..35445516,+	0	+	35445506
chr21	35445797	35445912	protein_coding__p1@MRPS6,p1@SLC5A3__chr21:35445827..35445886,+	0	+	35445877
chr2	135476535	135476650	protein_coding__p1@TMEM163__chr2:135476552..135476576,-	0	-	135476569
chr2	135494238	135494353	Enhancer__chr2:135494195-135494320	0	+	135494318
chr2	135495542	135495657	Enhancer__chr2:135495364-135495623	0	+	135495622
chr2	135521049	135521164	Enhancer__chr2:135521006-135521271	0	+	135521129
chr21	35552929	35553044	intergenic__p1@LINC00310__chr21:35552987..35553021,+	0	+	35553009
chr21	35570668	35570783	Enhancer__chr21:35570503-35571291	0	+	35570748
chr21	35574334	35574449	Enhancer__chr21:35574029-35574459	0	+	35574414
chr21	35575551	35575666	Enhancer__chr21:35575382-35575632	0	+	35575631
chr21	35577265	35577380	intergenic__NA__chr21:35577345..35577348,+	0	+	35577345
chr21	35578525	35578640	Enhancer__chr21:35578437-35578606	0	+	35578605
chr2	135596031	135596146	protein_coding__p2@ACMSD__chr2:135596106..135596137,+	0	+	135596111
chr2	135675769	135675884	div_pc__NA__chr2:135675838..135675872,+	0	+	135675849
chr2	135676193	135676308	div_lnc__p1@ENST00000392929,p1@ENST00000413962__chr2:135676221..135676254,-	0	-	135676227
chr21	35736224	35736339	protein_coding__p1@KCNE2__chr21:35736302..35736315,+	0	+	35736304
chr21	35747626	35747741	div_lnc__NA__chr21:35747653..35747666,-	0	-	35747660
chr21	35747733	35747848	div_pc__p1@FAM165B__chr21:35747773..35747847,+	0	+	35747813
chr21	35796214	35796329	protein_coding__p1@ENST00000450895,p1@uc002yty.2__chr21:35796241..35796268,-	0	-	35796248
chr2	135804982	135805097	protein_coding__p1@YSK4__chr2:135805008..135805028,-	0	-	135805016
chr2	135809782	135809897	protein_coding__p1@RAB3GAP1__chr2:135809844..135809874,+	0	+	135809862
chr21	35884473	35884588	protein_coding__p1@KCNE1__chr21:35884481..35884518,-	0	-	35884507
chr21	35987312	35987427	protein_coding__p2@RCAN1__chr21:35987319..35987392,-	0	-	35987346
chr21	36041212	36041327	protein_coding__p1@CLIC6__chr21:36041286..36041333,+	0	+	36041292
chr21	36118056	36118171	intergenic__p1@LOC100506385__chr21:36118096..36118142,+	0	+	36118136
chr21	36134293	36134408	Enhancer__chr21:36134227-36134374	0	+	36134373
chr21	36144038	36144153	Enhancer__chr21:36143971-36144119	0	+	36144118
chr2	136288719	136288834	protein_coding__p1@ZRANB3__chr2:136288740..136288795,-	0	-	136288753
chr2	136288987	136289102	protein_coding__p1@R3HDM1__chr2:136289030..136289085,+	0	+	136289067
chr2	136499115	136499230	protein_coding__p3@UBXN4__chr2:136499179..136499228,+	0	+	136499195
chr21	36508963	36509078	antisense__NA__chr21:36509043..36509044,+	0	+	36509043
chr2	136577745	136577860	antisense__p2@LOC100507600__chr2:136577820..136577843,+	0	+	136577825
chr2	136594716	136594831	protein_coding__p1@LCT__chr2:136594740..136594760,-	0	-	136594750
chr2	136633978	136634093	protein_coding__p1@MCM6__chr2:136633940..136634022,-	0	-	136634012
chr2	136651591	136651706	Enhancer__chr2:136651588-136651672	0	+	136651671
chr2	136742666	136742781	div_lnc__p1@ENST00000419808__chr2:136742739..136742772,+	0	+	136742746
chr2	136743635	136743750	div_pc__NA__chr2:136743665..136743673,-	0	-	136743669
chr2	136765846	136765961	Enhancer__chr2:136765824-136766130	0	+	136765926
chr2	136772949	136773064	Enhancer__chr2:136772973-136773030	0	+	136773029
chr2	136774561	136774676	Enhancer__chr2:136774526-136774651	0	+	136774641
chr2	13677717	13677832	intergenic__p2@ENST00000434509__chr2:13677795..13677800,+	0	+	13677797
chr2	136780441	136780556	Enhancer__chr2:136780386-136780683	0	+	136780521
chr2	136783230	136783345	Enhancer__chr2:136783030-136783335	0	+	136783310
chr2	136810202	136810317	Enhancer__chr2:136810072-136810283	0	+	136810282
chr2	136816889	136817004	Enhancer__chr2:136816831-136817220	0	+	136816969
chr2	136875684	136875799	protein_coding__p1@CXCR4__chr2:136875712..136875725,-	0	-	136875718
chr2	136878982	136879097	Enhancer__chr2:136878910-136879068	0	+	136879062
chr2	136880407	136880522	Enhancer__chr2:136880226-136880532	0	+	136880487
chr2	136883574	136883689	Enhancer__chr2:136883524-136883773	0	+	136883654
chr2	136887290	136887405	Enhancer__chr2:136887149-136887816	0	+	136887370
chr2	136889143	136889258	Enhancer__chr2:136888890-136889365	0	+	136889223
chr2	136889680	136889795	Enhancer__chr2:136889520-136890641	0	+	136889760
chr2	136891837	136891952	Enhancer__chr2:136891695-136892258	0	+	136891917
chr2	136893074	136893189	Enhancer__chr2:136892963-136893329	0	+	136893154
chr2	136893870	136893985	Enhancer__chr2:136893434-136894485	0	+	136893950
chr2	136894750	136894865	Enhancer__chr2:136894529-136894959	0	+	136894830
chr2	136897376	136897491	Enhancer__chr2:136897234-136897458	0	+	136897456
chr2	136901813	136901928	Enhancer__chr2:136901637-136901923	0	+	136901893
chr2	136934222	136934337	Enhancer__chr2:136933902-136934303	0	+	136934302
chr2	136963306	136963421	Enhancer__chr2:136963288-136963406	0	+	136963386
chr2	136964441	136964556	Enhancer__chr2:136964188-136964556	0	+	136964521
chr2	136964880	136964995	Enhancer__chr2:136964808-136965228	0	+	136964960
chr2	136969411	136969526	Enhancer__chr2:136969217-136969545	0	+	136969491
chr2	136970584	136970699	Enhancer__chr2:136970388-136970710	0	+	136970664
chr2	136972016	136972131	Enhancer__chr2:136971782-136972392	0	+	136972096
chr2	136973824	136973939	Enhancer__chr2:136973752-136974110	0	+	136973904
chr2	136983736	136983851	Enhancer__chr2:136983439-136984097	0	+	136983816
chr2	136993219	136993334	Enhancer__chr2:136993200-136993574	0	+	136993299
chr2	136995912	136996027	Enhancer__chr2:136995840-136996132	0	+	136995992
chr2	136996483	136996598	Enhancer__chr2:136996318-136996892	0	+	136996563
chr2	137003877	137003992	Enhancer__chr2:137003597-137004126	0	+	137003957
chr2	137005280	137005395	Enhancer__chr2:137005125-137005426	0	+	137005360
chr2	137011211	137011326	Enhancer__chr2:137011065-137011679	0	+	137011291
chr2	137013339	137013454	Enhancer__chr2:137013125-137013856	0	+	137013419
chr2	137017274	137017389	Enhancer__chr2:137017205-137017357	0	+	137017354
chr2	137039332	137039447	Enhancer__chr2:137039184-137039432	0	+	137039412
chr2	137063383	137063498	Enhancer__chr2:137063280-137063468	0	+	137063463
chr2	137080159	137080274	Enhancer__chr2:137080106-137080340	0	+	137080239
chr2	137083828	137083943	Enhancer__chr2:137083684-137083912	0	+	137083908
chr2	137085176	137085291	Enhancer__chr2:137084668-137085432	0	+	137085256
chr2	137133922	137134037	Enhancer__chr2:137133886-137134003	0	+	137134002
chr2	137134452	137134567	Enhancer__chr2:137134367-137134774	0	+	137134532
chr2	137140013	137140128	Enhancer__chr2:137139482-137140258	0	+	137140093
chr2	137142261	137142376	Enhancer__chr2:137142069-137142423	0	+	137142341
chr21	37376937	37377052	div_pc__NA__chr21:37376948..37376973,-	0	-	37376971
chr21	37377555	37377670	div_lnc__NA__chr21:37377626..37377644,+	0	+	37377635
chr21	37432821	37432936	antisense__NA__chr21:37432896..37432910,+	0	+	37432901
chr21	37442241	37442356	protein_coding__p1@CBR1__chr21:37442252..37442328,+	0	+	37442321
chr21	37451649	37451764	protein_coding__p9@SETD4__chr21:37451680..37451687,-	0	-	37451683
chr21	37456688	37456803	Enhancer__chr21:37456479-37456769	0	+	37456768
chr21	37477090	37477205	intergenic__p3@ENST00000422473__chr21:37477164..37477176,+	0	+	37477170
chr21	37485475	37485590	Enhancer__chr21:37485408-37485566	0	+	37485555
chr21	37486137	37486252	Enhancer__chr21:37486095-37486219	0	+	37486217
chr21	37507303	37507418	protein_coding__p1@CBR3__chr21:37507369..37507390,+	0	+	37507383
chr2	137510944	137511059	Enhancer__chr2:137511013-137511026	0	+	137511024
chr2	137523034	137523149	protein_coding__p1@THSD7B__chr2:137523086..137523120,+	0	+	137523114
chr21	37528580	37528695	div_lnc__p1@LOC100506428__chr21:37528608..37528625,-	0	-	37528614
chr21	37529043	37529158	div_pc__p1@DOPEY2__chr21:37529055..37529133,+	0	+	37529123
chr21	37670601	37670716	Enhancer__chr21:37670543-37670742	0	+	37670681
chr2	13768673	13768788	Enhancer__chr2:13768746-13768755	0	+	13768753
chr21	37692456	37692571	div_pc__p1@MORC3__chr21:37692481..37692558,+	0	+	37692536
chr21	37693061	37693176	div_lnc__p@chr21:37693087..37693102,-__chr21:37693087..37693102,-	0	-	37693095
chr21	37757609	37757724	protein_coding__p1@CHAF1B__chr21:37757668..37757731,+	0	+	37757689
chr2	1377914	1378029	protein_coding__NA__chr2:1377971..1378007,+	0	+	1377994
chr21	37802542	37802657	intergenic__p1@ENST00000429588__chr21:37802615..37802630,+	0	+	37802622
chr21	37803748	37803863	Enhancer__chr21:37803740-37803858	0	+	37803828
chr21	37809658	37809773	Enhancer__chr21:37809570-37809739	0	+	37809738
chr21	37858087	37858202	protein_coding__NA__chr21:37858167..37858168,+	0	+	37858167
chr2	13793231	13793346	Enhancer__chr2:13793212-13793312	0	+	13793311
chr21	37948782	37948897	protein_coding__NA__chr21:37948806..37948817,-	0	-	37948816
chr21	37952370	37952485	Enhancer__chr21:37952364-37952489	0	+	37952450
chr21	38062934	38063049	Enhancer__chr21:38062761-38063015	0	+	38063014
chr21	38069075	38069190	Enhancer__chr21:38069098-38069172	0	+	38069155
chr21	38071365	38071480	protein_coding__p1@SIM2__chr21:38071430..38071456,+	0	+	38071445
chr21	38074007	38074122	antisense__NA__chr21:38074040..38074048,-	0	-	38074041
chr21	38338678	38338793	antisense__p1@ENST00000430068__chr21:38338737..38338770,+	0	+	38338758
chr21	38362472	38362587	protein_coding__p2@HLCS__chr21:38362497..38362541,-	0	-	38362506
chr21	38378423	38378538	protein_coding__NA__chr21:38378503..38378509,+	0	+	38378503
chr21	38445447	38445562	protein_coding__p2@TTC3__chr21:38445520..38445533,+	0	+	38445527
chr21	38445448	38445563	protein_coding__p2@PIGP__chr21:38445473..38445491,-	0	-	38445482
chr2	138579589	138579704	Enhancer__chr2:138579362-138579670	0	+	138579669
chr21	38580598	38580713	intergenic__NA__chr21:38580678..38580679,+	0	+	38580678
chr21	38590410	38590525	Enhancer__chr21:38590434-38590491	0	+	38590490
chr21	38593664	38593779	intergenic__p1@ENST00000440629__chr21:38593701..38593756,+	0	+	38593744
chr21	38639956	38640071	div_lnc__NA__chr21:38640014..38640051,+	0	+	38640036
chr21	38640235	38640350	div_pc__NA__chr21:38640256..38640284,-	0	-	38640269
chr2	138710519	138710634	Enhancer__chr2:138710316-138710600	0	+	138710599
chr2	138716937	138717052	Enhancer__chr2:138716776-138717019	0	+	138717017
chr2	138717952	138718067	Enhancer__chr2:138717867-138718049	0	+	138718032
chr2	138721600	138721715	protein_coding__NA__chr2:138721646..138721682,+	0	+	138721680
chr21	38730937	38731052	Enhancer__chr21:38730874-38731018	0	+	38731017
chr21	38738083	38738198	div_pc__NA__chr21:38738148..38738169,+	0	+	38738163
chr21	38738281	38738396	div_lnc__NA__chr21:38738297..38738322,-	0	-	38738315
chr2	138825311	138825426	Enhancer__chr2:138825307-138825392	0	+	138825391
chr2	138829973	138830088	Enhancer__chr2:138829868-138830168	0	+	138830053
chr2	138845709	138845824	Enhancer__chr2:138845772-138845790	0	+	138845789
chr2	138859380	138859495	intergenic__NA__chr2:138859460..138859461,+	0	+	138859460
chr2	138909692	138909807	Enhancer__chr2:138909425-138909801	0	+	138909772
chr21	38936177	38936292	Enhancer__chr21:38935728-38936411	0	+	38936257
chr21	38936811	38936926	Enhancer__chr21:38936686-38937128	0	+	38936891
chr2	139001657	139001772	Enhancer__chr2:139001528-139001738	0	+	139001737
chr2	139112432	139112547	Enhancer__chr2:139112246-139112514	0	+	139112512
chr2	139198534	139198649	Enhancer__chr2:139198512-139198615	0	+	139198614
chr2	139226554	139226669	Enhancer__chr2:139226248-139226635	0	+	139226634
chr2	139259230	139259345	div_lnc__p1@ENST00000431985,p1@uc002tvg.2__chr2:139259246..139259276,-	0	-	139259264
chr2	139259259	139259374	div_pc__p1@SPOPL__chr2:139259324..139259389,+	0	+	139259339
chr21	39288691	39288806	protein_coding__p1@KCNJ6__chr21:39288667..39288740,-	0	-	39288725
chr21	39291779	39291894	Enhancer__chr21:39291581-39291864	0	+	39291859
chr2	139342336	139342451	Enhancer__chr2:139342135-139342417	0	+	139342416
chr21	39493407	39493522	protein_coding__p1@DSCR4__chr21:39493435..39493461,-	0	-	39493441
chr21	39493505	39493620	protein_coding__p1@DSCR8__chr21:39493574..39493607,+	0	+	39493585
chr21	39529034	39529149	protein_coding__NA__chr21:39529114..39529135,+	0	+	39529114
chr2	139537925	139538040	protein_coding__p1@NXPH2__chr2:139537950..139537983,-	0	-	139537959
chr2	139674742	139674857	Enhancer__chr2:139674784-139674842	0	+	139674822
chr21	39682647	39682762	Enhancer__chr21:39682559-39682791	0	+	39682727
chr21	39683280	39683395	Enhancer__chr21:39683359-39683503	0	+	39683360
chr21	39683871	39683986	Enhancer__chr21:39683665-39683952	0	+	39683951
chr21	39687285	39687400	Enhancer__chr21:39687013-39687366	0	+	39687365
chr21	39691943	39692058	Enhancer__chr21:39691855-39692024	0	+	39692023
chr21	39696392	39696507	Enhancer__chr21:39696232-39696607	0	+	39696472
chr21	39700107	39700222	Enhancer__chr21:39700000-39700188	0	+	39700187
chr21	39705276	39705391	intergenic__p1@ENST00000414189__chr21:39705298..39705316,-	0	-	39705310
chr21	39713831	39713946	Enhancer__chr21:39713531-39713914	0	+	39713911
chr21	39715849	39715964	Enhancer__chr21:39715625-39715930	0	+	39715929
chr21	39716209	39716324	Enhancer__chr21:39716140-39716290	0	+	39716289
chr21	39722750	39722865	Enhancer__chr21:39722623-39722941	0	+	39722830
chr21	39723941	39724056	Enhancer__chr21:39723755-39724311	0	+	39724021
chr21	39724979	39725094	Enhancer__chr21:39724680-39725061	0	+	39725059
chr21	40033670	40033785	protein_coding__p6@ERG__chr21:40033695..40033712,-	0	-	40033704
chr21	40039294	40039409	Enhancer__chr21:40039218-40039450	0	+	40039374
chr21	40071313	40071428	Enhancer__chr21:40071291-40071394	0	+	40071393
chr21	40127981	40128096	Enhancer__chr21:40127775-40128062	0	+	40128061
chr21	40141551	40141666	Enhancer__chr21:40141482-40141710	0	+	40141631
chr21	40159493	40159608	Enhancer__chr21:40159439-40159794	0	+	40159573
chr2	140168927	140169042	Enhancer__chr2:140168949-140169074	0	+	140169007
chr21	40175182	40175297	Enhancer__chr21:40175166-40175325	0	+	40175262
chr21	40177026	40177141	protein_coding__p3@ETS2__chr21:40177089..40177115,+	0	+	40177106
chr21	40198065	40198180	Enhancer__chr21:40197927-40198146	0	+	40198145
chr21	40202731	40202846	Enhancer__chr21:40202751-40202888	0	+	40202811
chr21	40209923	40210038	Enhancer__chr21:40209875-40210169	0	+	40210003
chr21	40212007	40212122	Enhancer__chr21:40211972-40212276	0	+	40212087
chr21	40212991	40213106	Enhancer__chr21:40212954-40213097	0	+	40213071
chr21	40216296	40216411	Enhancer__chr21:40216170-40216521	0	+	40216376
chr21	40225480	40225595	Enhancer__chr21:40225341-40225561	0	+	40225560
chr21	40237416	40237531	Enhancer__chr21:40237363-40237543	0	+	40237496
chr21	40246942	40247057	Enhancer__chr21:40246947-40247077	0	+	40247022
chr21	40247867	40247982	Enhancer__chr21:40247714-40247953	0	+	40247947
chr21	40270449	40270564	Enhancer__chr21:40270254-40270530	0	+	40270529
chr21	40272076	40272191	Enhancer__chr21:40271972-40272185	0	+	40272156
chr21	40277623	40277738	Enhancer__chr21:40277371-40277733	0	+	40277703
chr21	40279112	40279227	Enhancer__chr21:40278958-40279421	0	+	40279192
chr21	40287004	40287119	intergenic__NA__chr21:40287035..40287041,-	0	-	40287038
chr21	40302926	40303041	Enhancer__chr21:40302730-40303085	0	+	40303006
chr21	40317920	40318035	Enhancer__chr21:40317605-40318001	0	+	40318000
chr21	40329132	40329247	intergenic__NA__chr21:40329166..40329167,-	0	-	40329166
chr21	40331275	40331390	Enhancer__chr21:40331056-40331378	0	+	40331355
chr21	40338132	40338247	Enhancer__chr21:40338093-40338255	0	+	40338212
chr21	40351644	40351759	Enhancer__chr21:40351521-40351908	0	+	40351724
chr21	40356617	40356732	Enhancer__chr21:40356559-40356767	0	+	40356697
chr21	40357159	40357274	Enhancer__chr21:40357017-40357242	0	+	40357239
chr21	40357783	40357898	Enhancer__chr21:40357559-40358114	0	+	40357863
chr21	40361975	40362090	Enhancer__chr21:40361689-40362112	0	+	40362055
chr21	40364978	40365093	Enhancer__chr21:40364699-40365059	0	+	40365058
chr21	40372574	40372689	Enhancer__chr21:40372467-40372857	0	+	40372654
chr21	40376967	40377082	Enhancer__chr21:40376938-40377126	0	+	40377047
chr21	40378761	40378876	intergenic__p@chr21:40378771..40378807,-__chr21:40378771..40378807,-	0	-	40378795
chr21	40383038	40383153	intergenic__NA__chr21:40383072..40383073,-	0	-	40383072
chr21	40386824	40386939	Enhancer__chr21:40386657-40387043	0	+	40386904
chr21	40388035	40388150	Enhancer__chr21:40388041-40388127	0	+	40388115
chr21	40389275	40389390	Enhancer__chr21:40389005-40389356	0	+	40389355
chr21	40393269	40393384	Enhancer__chr21:40393264-40393350	0	+	40393349
chr21	40395196	40395311	Enhancer__chr21:40395176-40395277	0	+	40395276
chr21	40410124	40410239	Enhancer__chr21:40410057-40410205	0	+	40410204
chr21	40451651	40451766	Enhancer__chr21:40451581-40451961	0	+	40451731
chr21	40455658	40455773	Enhancer__chr21:40455445-40455742	0	+	40455738
chr21	40466506	40466621	Enhancer__chr21:40466283-40466718	0	+	40466586
chr21	40467085	40467200	Enhancer__chr21:40466991-40467348	0	+	40467165
chr21	40476494	40476609	Enhancer__chr21:40476284-40476629	0	+	40476574
chr21	40477322	40477437	Enhancer__chr21:40477146-40477494	0	+	40477402
chr2	140479129	140479244	Enhancer__chr2:140478818-140479210	0	+	140479209
chr21	40484140	40484255	Enhancer__chr21:40484017-40484221	0	+	40484220
chr21	40528120	40528235	Enhancer__chr21:40527943-40528201	0	+	40528200
chr21	40555371	40555486	div_pc__p2@PSMG1__chr21:40555393..40555419,-	0	-	40555405
chr21	40555781	40555896	div_lnc__NA__chr21:40555850..40555881,+	0	+	40555861
chr21	40687553	40687668	antisense__NA__chr21:40687632..40687635,+	0	+	40687633
chr21	40693462	40693577	protein_coding__p6@BRWD1__chr21:40693490..40693502,-	0	-	40693496
chr21	40721538	40721653	protein_coding__NA__chr21:40721567..40721604,-	0	-	40721572
chr21	40742578	40742693	Enhancer__chr21:40742482-40742667	0	+	40742658
chr21	40752171	40752286	protein_coding__p1@WRB__chr21:40752223..40752303,+	0	+	40752251
chr21	40817641	40817756	protein_coding__p1@LCA5L__chr21:40817649..40817724,-	0	-	40817675
chr21	40817690	40817805	protein_coding__p1@SH3BGR__chr21:40817749..40817782,+	0	+	40817770
chr21	40928267	40928382	protein_coding__NA__chr21:40928342..40928373,+	0	+	40928347
chr2	140978127	140978242	Enhancer__chr2:140977991-140978216	0	+	140978207
chr21	40984683	40984798	protein_coding__p2@C21orf88__chr21:40984704..40984729,-	0	-	40984717
chr21	41048405	41048520	Enhancer__chr21:41048329-41048488	0	+	41048485
chr21	41099539	41099654	intergenic__NA__chr21:41099600..41099626,+	0	+	41099619
chr21	41116916	41117031	protein_coding__NA__chr21:41116996..41116997,+	0	+	41116996
chr21	41177936	41178051	Enhancer__chr21:41178013-41178017	0	+	41178016
chr21	41239283	41239398	protein_coding__p1@PCP4__chr21:41239344..41239371,+	0	+	41239363
chr21	41754879	41754994	antisense__p3@DSCAM-AS1__chr21:41754953..41754976,+	0	+	41754959
chr21	42219049	42219164	protein_coding__p1@DSCAM__chr21:42219067..42219099,-	0	-	42219083
chr21	42485439	42485554	Enhancer__chr21:42485232-42485526	0	+	42485519
chr21	42505899	42506014	Enhancer__chr21:42505648-42505980	0	+	42505979
chr21	42519955	42520070	intergenic__p1@LINC00323__chr21:42519981..42519997,-	0	-	42519989
chr21	42520685	42520800	Enhancer__chr21:42520565-42520766	0	+	42520765
chr21	42536777	42536892	Enhancer__chr21:42536793-42536989	0	+	42536857
chr21	42539626	42539741	protein_coding__p4@BACE2__chr21:42539701..42539716,+	0	+	42539706
chr21	42676058	42676173	protein_coding__NA__chr21:42676136..42676144,+	0	+	42676138
chr21	42733874	42733989	protein_coding__p1@MX2__chr21:42733946..42733963,+	0	+	42733954
chr21	42792164	42792279	protein_coding__NA__chr21:42792238..42792257,+	0	+	42792244
chr2	142889166	142889281	protein_coding__NA__chr2:142889180..142889201,-	0	-	142889200
chr21	42903534	42903649	protein_coding__NA__chr21:42903566..42903569,-	0	-	42903568
chr21	42953222	42953337	intergenic__NA__chr21:42953256..42953259,-	0	-	42953256
chr21	43061295	43061410	Enhancer__chr21:43061172-43061376	0	+	43061375
chr21	43062407	43062522	Enhancer__chr21:43062216-43062499	0	+	43062487
chr21	43069121	43069236	Enhancer__chr21:43068970-43069202	0	+	43069201
chr2	143078123	143078238	Enhancer__chr2:143077888-143078204	0	+	143078203
chr21	43084430	43084545	Enhancer__chr21:43084419-43084601	0	+	43084510
chr21	43089008	43089123	Enhancer__chr21:43089019-43089272	0	+	43089088
chr21	43099334	43099449	intergenic__NA__chr21:43099411..43099417,+	0	+	43099414
chr21	43135900	43136015	intergenic__NA__chr21:43135933..43135935,-	0	-	43135934
chr21	43136359	43136474	intergenic__NA__chr21:43136439..43136440,+	0	+	43136439
chr21	43187204	43187319	protein_coding__p2@RIPK4__chr21:43187231..43187261,-	0	-	43187238
chr21	43188799	43188914	Enhancer__chr21:43188787-43189188	0	+	43188879
chr21	43214577	43214692	Enhancer__chr21:43214290-43214658	0	+	43214657
chr21	43290646	43290761	antisense__NA__chr21:43290726..43290727,+	0	+	43290726
chr21	43299408	43299523	protein_coding__p1@PRDM15__chr21:43299404..43299463,-	0	-	43299442
chr21	43374026	43374141	protein_coding__p1@C2CD2__chr21:43374021..43374075,-	0	-	43374060
chr2	143400414	143400529	Enhancer__chr2:143400236-143400580	0	+	143400494
chr21	43429216	43429331	antisense__NA__chr21:43429287..43429302,+	0	+	43429296
chr21	43430428	43430543	protein_coding__p1@ZNF295__chr21:43430440..43430485,-	0	-	43430462
chr21	43431750	43431865	Enhancer__chr21:43431472-43431831	0	+	43431830
chr2	143451420	143451535	Enhancer__chr2:143451325-143451501	0	+	143451500
chr21	43460793	43460908	Enhancer__chr21:43460613-43461088	0	+	43460873
chr21	43461973	43462088	Enhancer__chr21:43461867-43462054	0	+	43462053
chr21	43468096	43468211	Enhancer__chr21:43467986-43468177	0	+	43468176
chr21	43468463	43468578	Enhancer__chr21:43468425-43468557	0	+	43468543
chr21	43477277	43477392	Enhancer__chr21:43477244-43477358	0	+	43477357
chr21	43481660	43481775	Enhancer__chr21:43481602-43481805	0	+	43481740
chr21	43482923	43483038	protein_coding__p1@UMODL1__chr21:43482998..43483023,+	0	+	43483003
chr21	43528525	43528640	protein_coding__p1@C21orf128__chr21:43528548..43528565,-	0	-	43528559
chr2	143580455	143580570	Enhancer__chr2:143580379-143580549	0	+	143580535
chr2	143591750	143591865	Enhancer__chr2:143591579-143592086	0	+	143591830
chr2	143598196	143598311	Enhancer__chr2:143598133-143598299	0	+	143598276
chr2	143609219	143609334	Enhancer__chr2:143609004-143609300	0	+	143609299
chr2	143611631	143611746	Enhancer__chr2:143611653-143611718	0	+	143611711
chr21	43613379	43613494	Enhancer__chr21:43613222-43613652	0	+	43613459
chr2	143614942	143615057	Enhancer__chr2:143614638-143615023	0	+	143615022
chr2	143615513	143615628	Enhancer__chr2:143615203-143615596	0	+	143615593
chr21	43615670	43615785	Enhancer__chr21:43615416-43615758	0	+	43615750
chr2	143616007	143616122	Enhancer__chr2:143615896-143616223	0	+	143616087
chr21	43619718	43619833	protein_coding__p6@ABCG1__chr21:43619796..43619811,+	0	+	43619798
chr2	143621001	143621116	Enhancer__chr2:143621045-143621348	0	+	143621081
chr2	143621442	143621557	Enhancer__chr2:143621410-143621600	0	+	143621522
chr2	143622123	143622238	Enhancer__chr2:143621913-143622291	0	+	143622203
chr2	143624870	143624985	Enhancer__chr2:143624367-143624985	0	+	143624950
chr2	143625967	143626082	Enhancer__chr2:143625721-143626570	0	+	143626047
chr2	143627339	143627454	Enhancer__chr2:143626907-143627542	0	+	143627419
chr2	143628347	143628462	Enhancer__chr2:143628214-143628759	0	+	143628427
chr2	143630189	143630304	Enhancer__chr2:143630131-143630342	0	+	143630269
chr2	143631095	143631210	Enhancer__chr2:143630782-143631707	0	+	143631175
chr2	143635116	143635231	protein_coding__p2@KYNU__chr2:143635186..143635211,+	0	+	143635196
chr21	43730024	43730139	Enhancer__chr21:43729715-43730134	0	+	43730104
chr21	43735483	43735598	protein_coding__p1@TFF3__chr21:43735511..43735525,-	0	-	43735517
chr21	43758104	43758219	Enhancer__chr21:43758079-43758185	0	+	43758184
chr21	43771068	43771183	protein_coding__p1@TFF2__chr21:43771096..43771112,-	0	-	43771102
chr21	43786609	43786724	protein_coding__p1@TFF1__chr21:43786634..43786650,-	0	-	43786643
chr2	143809161	143809276	Enhancer__chr2:143809081-143809289	0	+	143809241
chr21	43816126	43816241	protein_coding__p1@TMPRSS3__chr21:43816152..43816182,-	0	-	43816160
chr21	43823952	43824067	protein_coding__p1@UBASH3A__chr21:43823983..43824052,+	0	+	43824032
chr2	143826301	143826416	Enhancer__chr2:143826043-143826418	0	+	143826381
chr2	143841288	143841403	Enhancer__chr2:143841282-143841488	0	+	143841368
chr2	143846176	143846291	Enhancer__chr2:143846167-143846363	0	+	143846256
chr2	143848557	143848672	protein_coding__NA__chr2:143848637..143848638,+	0	+	143848637
chr21	43876646	43876761	Enhancer__chr21:43876618-43876727	0	+	43876726
chr21	43881075	43881190	Enhancer__chr21:43881012-43881164	0	+	43881155
chr21	43881431	43881546	Enhancer__chr21:43881255-43881524	0	+	43881511
chr21	43884517	43884632	Enhancer__chr21:43884364-43884604	0	+	43884597
chr21	43885508	43885623	Enhancer__chr21:43885293-43886049	0	+	43885588
chr21	43887571	43887686	Enhancer__chr21:43887564-43887652	0	+	43887651
chr21	43915976	43916091	protein_coding__NA__chr21:43916051..43916074,+	0	+	43916056
chr21	43916299	43916414	div_pc__p1@RSPH1__chr21:43916312..43916363,-	0	-	43916333
chr2	143930329	143930444	antisense__NA__chr2:143930360..143930367,-	0	-	143930363
chr21	44035143	44035258	intergenic__p2@ENST00000419628,p2@uc002zbk.1__chr21:44035172..44035183,-	0	-	44035177
chr21	44073650	44073765	protein_coding__p1@PDE9A__chr21:44073695..44073743,+	0	+	44073730
chr21	44161832	44161947	antisense__NA__chr21:44161864..44161893,-	0	-	44161866
chr2	144238323	144238438	antisense__p1@ENST00000549032,p1@ENST00000550516__chr2:144238354..144238358,-	0	-	144238357
chr21	44256109	44256224	intergenic__NA__chr21:44256143..44256144,-	0	-	44256143
chr21	44299609	44299724	protein_coding__p1@WDR4__chr21:44299626..44299682,-	0	-	44299643
chr21	44299673	44299788	protein_coding__NA__chr21:44299723..44299780,+	0	+	44299753
chr2	144329643	144329758	antisense__p1@ENST00000546678__chr2:144329677..144329680,-	0	-	144329677
chr21	44345705	44345820	intergenic__p1@uc002zco.2__chr21:44345730..44345747,-	0	-	44345739
chr2	144355497	144355612	antisense__NA__chr2:144355529..144355534,-	0	-	144355531
chr21	44356242	44356357	Enhancer__chr21:44355985-44356328	0	+	44356322
chr21	44379934	44380049	Enhancer__chr21:44379846-44380185	0	+	44380014
chr21	44394591	44394706	protein_coding__p1@PKNOX1__chr21:44394645..44394737,+	0	+	44394671
chr2	14440269	14440384	Enhancer__chr2:14440337-14440350	0	+	14440349
chr21	44465688	44465803	Enhancer__chr21:44465598-44466060	0	+	44465768
chr21	44469961	44470076	Enhancer__chr21:44469974-44470172	0	+	44470041
chr21	44496948	44497063	protein_coding__p3@CBS__chr21:44496922..44497009,-	0	-	44496982
chr2	144498815	144498930	antisense__NA__chr2:144498838..144498878,-	0	-	144498849
chr21	44499887	44500002	Enhancer__chr21:44499901-44500036	0	+	44499967
chr21	44527629	44527744	protein_coding__p1@U2AF1__chr21:44527613..44527695,-	0	-	44527663
chr21	44529240	44529355	Enhancer__chr21:44529146-44529448	0	+	44529320
chr2	144533609	144533724	intergenic__NA__chr2:144533632..144533649,-	0	-	144533643
chr21	44561725	44561840	intergenic__p@chr21:44561726..44561765,-__chr21:44561726..44561765,-	0	-	44561759
chr21	44573779	44573894	Enhancer__chr21:44573696-44574026	0	+	44573859
chr21	44582357	44582472	protein_coding__p1@LOC100288336__chr21:44582378..44582401,-	0	-	44582391
chr21	44585121	44585236	Enhancer__chr21:44585027-44585202	0	+	44585201
chr21	44589062	44589177	protein_coding__p1@CRYAA__chr21:44589135..44589151,+	0	+	44589142
chr21	44597283	44597398	Enhancer__chr21:44597156-44597534	0	+	44597363
chr21	44598455	44598570	Enhancer__chr21:44598375-44598751	0	+	44598535
chr21	44599181	44599296	Enhancer__chr21:44599156-44599262	0	+	44599261
chr21	44614183	44614298	Enhancer__chr21:44614192-44614410	0	+	44614263
chr21	44631561	44631676	Enhancer__chr21:44631329-44631684	0	+	44631641
chr21	44632091	44632206	Enhancer__chr21:44631926-44632172	0	+	44632171
chr21	44690691	44690806	Enhancer__chr21:44690390-44690772	0	+	44690771
chr2	144694550	144694665	intergenic__NA__chr2:144694609..144694640,+	0	+	144694630
chr21	44697935	44698050	Enhancer__chr21:44697672-44698016	0	+	44698015
chr21	44727095	44727210	Enhancer__chr21:44727003-44727328	0	+	44727175
chr21	44727461	44727576	Enhancer__chr21:44727448-44727599	0	+	44727541
chr21	44751977	44752092	intergenic__p1@LINC00322__chr21:44751988..44752030,-	0	-	44752011
chr21	44752926	44753041	Enhancer__chr21:44752617-44753007	0	+	44753006
chr21	44753376	44753491	Enhancer__chr21:44753292-44753457	0	+	44753456
chr21	44753837	44753952	Enhancer__chr21:44753663-44753942	0	+	44753917
chr21	44759035	44759150	Enhancer__chr21:44758836-44759116	0	+	44759115
chr21	44759641	44759756	Enhancer__chr21:44759656-44759904	0	+	44759721
chr21	44760798	44760913	Enhancer__chr21:44760713-44760913	0	+	44760878
chr21	44761484	44761599	Enhancer__chr21:44761192-44761567	0	+	44761564
chr21	44764530	44764645	Enhancer__chr21:44764269-44764611	0	+	44764610
chr21	44766079	44766194	Enhancer__chr21:44765825-44766380	0	+	44766159
chr21	44768973	44769088	Enhancer__chr21:44768943-44769386	0	+	44769053
chr21	44774097	44774212	Enhancer__chr21:44773920-44774178	0	+	44774177
chr21	44775954	44776069	Enhancer__chr21:44775827-44776035	0	+	44776034
chr21	44782221	44782336	intergenic__NA__chr21:44782249..44782271,-	0	-	44782255
chr21	44782470	44782585	intergenic__NA__chr21:44782534..44782563,+	0	+	44782550
chr21	44793111	44793226	Enhancer__chr21:44792965-44793192	0	+	44793191
chr21	44796622	44796737	Enhancer__chr21:44796506-44796705	0	+	44796702
chr21	44799734	44799849	Enhancer__chr21:44799670-44799851	0	+	44799814
chr21	44803386	44803501	Enhancer__chr21:44803157-44803673	0	+	44803466
chr21	44816853	44816968	Enhancer__chr21:44816664-44817004	0	+	44816933
chr21	44817965	44818080	Enhancer__chr21:44817742-44818046	0	+	44818045
chr21	44819174	44819289	Enhancer__chr21:44819081-44819261	0	+	44819254
chr21	44819592	44819707	Enhancer__chr21:44819332-44820064	0	+	44819672
chr21	44824543	44824658	Enhancer__chr21:44824532-44824624	0	+	44824623
chr21	44830439	44830554	Enhancer__chr21:44830426-44830842	0	+	44830519
chr21	44831301	44831416	Enhancer__chr21:44831131-44831382	0	+	44831381
chr21	44831999	44832114	Enhancer__chr21:44831891-44832268	0	+	44832079
chr21	44832342	44832457	Enhancer__chr21:44832284-44832425	0	+	44832422
chr21	44846976	44847091	protein_coding__p1@SIK1__chr21:44846999..44847017,-	0	-	44847010
chr21	44849002	44849117	Enhancer__chr21:44848808-44849083	0	+	44849082
chr21	44851036	44851151	Enhancer__chr21:44850435-44851222	0	+	44851116
chr21	44856385	44856500	Enhancer__chr21:44856189-44856512	0	+	44856465
chr21	44859377	44859492	Enhancer__chr21:44859375-44859527	0	+	44859457
chr21	44860935	44861050	Enhancer__chr21:44860778-44861412	0	+	44861015
chr21	44862649	44862764	Enhancer__chr21:44862613-44862764	0	+	44862729
chr21	44866404	44866519	intergenic__p1@LINC00319__chr21:44866471..44866493,+	0	+	44866484
chr21	44867462	44867577	Enhancer__chr21:44867284-44867543	0	+	44867542
chr21	44874300	44874415	Enhancer__chr21:44874156-44874417	0	+	44874380
chr21	44876663	44876778	Enhancer__chr21:44876530-44876883	0	+	44876743
chr21	44876979	44877094	Enhancer__chr21:44876908-44877060	0	+	44877059
chr21	44881106	44881221	Enhancer__chr21:44880833-44881187	0	+	44881186
chr21	44884958	44885073	intergenic__NA__chr21:44885019..44885047,+	0	+	44885038
chr21	44899155	44899270	intergenic__NA__chr21:44899188..44899191,-	0	-	44899189
chr21	44908289	44908404	Enhancer__chr21:44908266-44908370	0	+	44908369
chr21	44913515	44913630	Enhancer__chr21:44913472-44913707	0	+	44913595
chr21	44914626	44914741	Enhancer__chr21:44914466-44914931	0	+	44914706
chr21	44918014	44918129	Enhancer__chr21:44918002-44918401	0	+	44918094
chr21	44930770	44930885	Enhancer__chr21:44930607-44930875	0	+	44930850
chr21	44936881	44936996	Enhancer__chr21:44936784-44937143	0	+	44936961
chr21	44937736	44937851	Enhancer__chr21:44937659-44937875	0	+	44937816
chr21	44938156	44938271	Enhancer__chr21:44937921-44938237	0	+	44938236
chr21	44939900	44940015	Enhancer__chr21:44939768-44940090	0	+	44939980
chr21	44942719	44942834	Enhancer__chr21:44942511-44942810	0	+	44942799
chr21	45079325	45079440	protein_coding__p1@HSF2BP__chr21:45079341..45079400,-	0	-	45079359
chr21	45079364	45079479	protein_coding__p1@RRP1B__chr21:45079409..45079452,+	0	+	45079444
chr2	145090117	145090232	protein_coding__p2@GTDC1__chr2:145090099..145090177,-	0	-	145090151
chr2	145107894	145108009	Enhancer__chr2:145107727-145107975	0	+	145107974
chr2	145114113	145114228	Enhancer__chr2:145113996-145114211	0	+	145114193
chr2	145115682	145115797	Enhancer__chr2:145115622-145115908	0	+	145115762
chr2	145116614	145116729	Enhancer__chr2:145116388-145116823	0	+	145116694
chr21	45117999	45118114	Enhancer__chr21:45117744-45118082	0	+	45118079
chr2	145122721	145122836	Enhancer__chr2:145122623-145122802	0	+	145122801
chr21	45132264	45132379	Enhancer__chr21:45132062-45132504	0	+	45132344
chr2	145136368	145136483	Enhancer__chr2:145136238-145136489	0	+	145136448
chr21	45138932	45139047	protein_coding__p1@PDXK__chr21:45138941..45139084,+	0	+	45139012
chr21	45188120	45188235	Enhancer__chr21:45187861-45188442	0	+	45188200
chr21	45196382	45196497	protein_coding__p2@CSTB__chr21:45196376..45196431,-	0	-	45196416
chr21	45199157	45199272	Enhancer__chr21:45198694-45199238	0	+	45199237
chr21	45203268	45203383	Enhancer__chr21:45203235-45203378	0	+	45203348
chr21	45209377	45209492	protein_coding__p1@RRP1__chr21:45209403..45209468,+	0	+	45209457
chr21	45232394	45232509	intergenic__p2@LOC284837__chr21:45232423..45232443,-	0	-	45232428
chr21	45235249	45235364	Enhancer__chr21:45235037-45235392	0	+	45235329
chr21	45237863	45237978	Enhancer__chr21:45237788-45238060	0	+	45237943
chr21	45267442	45267557	Enhancer__chr21:45267315-45267647	0	+	45267522
chr21	45274630	45274745	Enhancer__chr21:45274569-45274778	0	+	45274710
chr21	45275160	45275275	Enhancer__chr21:45275167-45275241	0	+	45275240
chr2	145275629	145275744	antisense__p4@ZEB2-AS1__chr2:145275690..145275715,+	0	+	145275709
chr2	145282074	145282189	protein_coding__NA__chr2:145282103..145282114,-	0	-	145282108
chr21	45285023	45285138	protein_coding__p1@AGPAT3__chr21:45285082..45285117,+	0	+	45285103
chr2	145287591	145287706	Enhancer__chr2:145287402-145287696	0	+	145287671
chr2	145323579	145323694	intergenic__NA__chr2:145323659..145323660,+	0	+	145323659
chr2	145338527	145338642	Enhancer__chr2:145338212-145338608	0	+	145338607
chr2	145350443	145350558	Enhancer__chr2:145350126-145350524	0	+	145350523
chr2	145355886	145356001	Enhancer__chr2:145355629-145355993	0	+	145355966
chr2	145362985	145363100	Enhancer__chr2:145362861-145363070	0	+	145363065
chr2	145364106	145364221	Enhancer__chr2:145364166-145364552	0	+	145364186
chr2	145365645	145365760	Enhancer__chr2:145365336-145365835	0	+	145365725
chr2	145379009	145379124	Enhancer__chr2:145378950-145379319	0	+	145379089
chr2	14541047	14541162	intergenic__p1@LINC00276__chr2:14541060..14541085,-	0	-	14541081
chr2	145417434	145417549	Enhancer__chr2:145416857-145417708	0	+	145417514
chr2	145418697	145418812	Enhancer__chr2:145418039-145419056	0	+	145418777
chr2	145420949	145421064	Enhancer__chr2:145420866-145421073	0	+	145421029
chr2	145423781	145423896	Enhancer__chr2:145423698-145423921	0	+	145423861
chr2	145425471	145425586	intergenic__p1@ENST00000431734,p1@ENST00000445791,p1@ENST00000451027,p1@uc002twc.2__chr2:145425540..145425556,+	0	+	145425551
chr21	45426642	45426757	Enhancer__chr21:45426552-45426831	0	+	45426722
chr2	145427242	145427357	Enhancer__chr2:145426968-145427334	0	+	145427322
chr2	145428493	145428608	Enhancer__chr2:145428444-145428626	0	+	145428573
chr2	145429782	145429897	Enhancer__chr2:145429754-145429863	0	+	145429862
chr2	145431185	145431300	Enhancer__chr2:145431100-145431323	0	+	145431265
chr21	45432131	45432246	protein_coding__p1@TRAPPC10__chr21:45432174..45432254,+	0	+	45432211
chr2	145439963	145440078	Enhancer__chr2:145439912-145440212	0	+	145440043
chr2	145441072	145441187	Enhancer__chr2:145440674-145441287	0	+	145441152
chr2	145441723	145441838	Enhancer__chr2:145441567-145441860	0	+	145441803
chr2	145444605	145444720	Enhancer__chr2:145444229-145444926	0	+	145444685
chr2	145450955	145451070	Enhancer__chr2:145450771-145451350	0	+	145451035
chr2	145457736	145457851	Enhancer__chr2:145457710-145457931	0	+	145457816
chr2	145458972	145459087	Enhancer__chr2:145458776-145459218	0	+	145459052
chr2	145459702	145459817	Enhancer__chr2:145459514-145460320	0	+	145459782
chr2	145461591	145461706	Enhancer__chr2:145461218-145461913	0	+	145461671
chr2	145463244	145463359	Enhancer__chr2:145463257-145463471	0	+	145463324
chr2	145463802	145463917	Enhancer__chr2:145463787-145463883	0	+	145463882
chr21	45527165	45527280	protein_coding__p1@PWP2__chr21:45527186..45527258,+	0	+	45527245
chr21	45553411	45553526	protein_coding__p2@C21orf33__chr21:45553484..45553529,+	0	+	45553491
chr21	45573177	45573292	Enhancer__chr21:45573018-45573302	0	+	45573257
chr21	45573903	45574018	Enhancer__chr21:45573584-45574271	0	+	45573983
chr21	45574970	45575085	Enhancer__chr21:45574660-45575436	0	+	45575050
chr21	45577456	45577571	Enhancer__chr21:45577373-45578052	0	+	45577536
chr21	45579932	45580047	intergenic__NA__chr21:45579954..45579975,-	0	-	45579966
chr2	145580723	145580838	Enhancer__chr2:145580675-145580804	0	+	145580803
chr21	45581254	45581369	Enhancer__chr21:45580983-45581335	0	+	45581334
chr2	145581364	145581479	Enhancer__chr2:145581318-145581446	0	+	145581444
chr2	145583009	145583124	Enhancer__chr2:145582914-145583268	0	+	145583089
chr2	145583369	145583484	Enhancer__chr2:145583333-145583749	0	+	145583449
chr21	45595257	45595372	intergenic__p1@ENST00000411956__chr21:45595301..45595347,+	0	+	45595337
chr21	45598528	45598643	Enhancer__chr21:45598463-45598630	0	+	45598608
chr21	45601669	45601784	Enhancer__chr21:45601467-45601803	0	+	45601749
chr21	45604805	45604920	Enhancer__chr21:45604332-45605113	0	+	45604885
chr21	45612193	45612308	Enhancer__chr21:45612024-45612292	0	+	45612273
chr21	45614468	45614583	Enhancer__chr21:45614142-45614593	0	+	45614548
chr21	45616225	45616340	Enhancer__chr21:45616099-45616530	0	+	45616305
chr21	45622634	45622749	intergenic__p@chr21:45622711..45622736,+__chr21:45622711..45622736,+	0	+	45622714
chr21	45623711	45623826	Enhancer__chr21:45623766-45623798	0	+	45623791
chr21	45627252	45627367	intergenic__p2@ENST00000423967__chr21:45627285..45627294,-	0	-	45627286
chr21	45628015	45628130	Enhancer__chr21:45627966-45628150	0	+	45628095
chr21	45640419	45640534	Enhancer__chr21:45640329-45640509	0	+	45640499
chr21	45660814	45660929	protein_coding__p1@ICOSLG__chr21:45660840..45660892,-	0	-	45660848
chr21	45662107	45662222	Enhancer__chr21:45661962-45662435	0	+	45662187
chr21	45662643	45662758	Enhancer__chr21:45662608-45662724	0	+	45662723
chr21	45664078	45664193	Enhancer__chr21:45663780-45664167	0	+	45664158
chr21	45670659	45670774	antisense__NA__chr21:45670728..45670740,+	0	+	45670739
chr21	45681745	45681860	protein_coding__p1@DNMT3L__chr21:45681774..45681821,-	0	-	45681779
chr21	45683769	45683884	Enhancer__chr21:45683777-45683905	0	+	45683849
chr21	45705678	45705793	protein_coding__p1@AIRE__chr21:45705752..45705767,+	0	+	45705758
chr21	45719875	45719990	protein_coding__p1@PFKL__chr21:45719921..45719984,+	0	+	45719955
chr21	45751143	45751258	antisense__NA__chr21:45751223..45751224,+	0	+	45751223
chr2	145756200	145756315	Enhancer__chr2:145756118-145756307	0	+	145756280
chr21	45759232	45759347	div_pc__p1@C21orf2__chr21:45759250..45759299,-	0	-	45759266
chr21	45759251	45759366	div_lnc__NA__chr21:45759315..45759366,+	0	+	45759331
chr21	45769963	45770078	protein_coding__p2@TRPM2__chr21:45770009..45770085,+	0	+	45770043
chr2	145785953	145786068	Enhancer__chr2:145785805-145786034	0	+	145786033
chr2	145794023	145794138	Enhancer__chr2:145794026-145794356	0	+	145794103
chr2	145796072	145796187	Enhancer__chr2:145795788-145796304	0	+	145796152
chr2	145821295	145821410	Enhancer__chr2:145821367-145821376	0	+	145821375
chr21	45845444	45845559	antisense__p1@uc011afe.1__chr21:45845460..45845495,-	0	-	45845478
chr2	145866691	145866806	Enhancer__chr2:145866626-145866907	0	+	145866771
chr21	45875135	45875250	div_lnc__NA__chr21:45875169..45875177,-	0	-	45875169
chr21	45875312	45875427	div_pc__p1@LRRC3__chr21:45875354..45875420,+	0	+	45875392
chr21	45879741	45879856	protein_coding__NA__chr21:45879821..45879822,+	0	+	45879821
chr21	45891044	45891159	Enhancer__chr21:45890728-45891129	0	+	45891124
chr21	45905373	45905488	intergenic__p1@ENST00000449713__chr21:45905448..45905455,+	0	+	45905453
chr21	45914132	45914247	Enhancer__chr21:45914106-45914226	0	+	45914212
chr21	45925897	45926012	antisense__NA__chr21:45925976..45925994,+	0	+	45925977
chr21	45937358	45937473	protein_coding__p3@C21orf90__chr21:45937433..45937447,+	0	+	45937438
chr2	145942755	145942870	Enhancer__chr2:145942500-145942836	0	+	145942835
chr21	45960089	45960204	protein_coding__NA__chr21:45960120..45960124,-	0	-	45960123
chr21	45978643	45978758	protein_coding__p1@KRTAP10-3__chr21:45978676..45978679,-	0	-	45978677
chr21	45993490	45993605	protein_coding__NA__chr21:45993570..45993571,+	0	+	45993570
chr2	145999066	145999181	Enhancer__chr2:145998951-145999148	0	+	145999146
chr21	46000506	46000621	protein_coding__NA__chr21:46000536..46000542,-	0	-	46000540
chr21	46020377	46020492	protein_coding__NA__chr21:46020455..46020460,+	0	+	46020457
chr21	46031892	46032007	protein_coding__NA__chr21:46031970..46031974,+	0	+	46031972
chr21	46046929	46047044	protein_coding__p1@KRTAP10-9__chr21:46047009..46047014,+	0	+	46047009
chr21	46057187	46057302	protein_coding__NA__chr21:46057267..46057268,+	0	+	46057267
chr21	46066224	46066339	protein_coding__NA__chr21:46066304..46066305,+	0	+	46066304
chr21	46074102	46074217	protein_coding__NA__chr21:46074136..46074137,-	0	-	46074136
chr21	46077775	46077890	protein_coding__NA__chr21:46077849..46077872,+	0	+	46077855
chr21	46102726	46102841	protein_coding__NA__chr21:46102760..46102762,-	0	-	46102760
chr21	46116831	46116946	protein_coding__NA__chr21:46116911..46116912,+	0	+	46116911
chr21	46131452	46131567	protein_coding__p1@TSPEAR__chr21:46131470..46131492,-	0	-	46131486
chr21	46173080	46173195	Enhancer__chr21:46172768-46173172	0	+	46173160
chr21	46185694	46185809	Enhancer__chr21:46185657-46185775	0	+	46185774
chr21	46221700	46221815	div_pc__p2@UBE2G2__chr21:46221728..46221746,-	0	-	46221734
chr21	46221714	46221829	div_lnc__p@chr21:46221779..46221809,+__chr21:46221779..46221809,+	0	+	46221794
chr21	46238654	46238769	protein_coding__NA__chr21:46238684..46238694,-	0	-	46238688
chr21	46266443	46266558	Enhancer__chr21:46266361-46266565	0	+	46266523
chr21	46267008	46267123	Enhancer__chr21:46266948-46267089	0	+	46267088
chr21	46293615	46293730	protein_coding__p3@PTTG1IP__chr21:46293644..46293655,-	0	-	46293649
chr21	46295472	46295587	Enhancer__chr21:46295070-46295864	0	+	46295552
chr21	46298745	46298860	Enhancer__chr21:46298625-46298957	0	+	46298825
chr21	46300922	46301037	Enhancer__chr21:46300808-46301095	0	+	46301002
chr21	46302418	46302533	Enhancer__chr21:46302248-46302499	0	+	46302498
chr21	46302675	46302790	Enhancer__chr21:46302536-46302756	0	+	46302755
chr21	46303172	46303287	Enhancer__chr21:46302910-46303253	0	+	46303252
chr2	146317219	146317334	Enhancer__chr2:146317080-146317300	0	+	146317299
chr21	46340904	46341019	antisense__p1@ENST00000441379,p1@uc002zgh.2__chr21:46340976..46341000,+	0	+	46340984
chr2	146345609	146345724	intergenic__NA__chr2:146345636..146345646,-	0	-	146345643
chr2	146351580	146351695	Enhancer__chr2:146351568-146351773	0	+	146351660
chr21	46351865	46351980	protein_coding__NA__chr21:46351875..46351907,-	0	-	46351899
chr21	46356087	46356202	antisense__NA__chr21:46356167..46356168,+	0	+	46356167
chr21	46359817	46359932	protein_coding__NA__chr21:46359823..46359864,-	0	-	46359851
chr21	46359863	46359978	protein_coding__p1@FAM207A__chr21:46359907..46359962,+	0	+	46359943
chr2	146396396	146396511	Enhancer__chr2:146396367-146396517	0	+	146396476
chr2	146410906	146411021	Enhancer__chr2:146410714-146411026	0	+	146410986
chr2	146411330	146411445	Enhancer__chr2:146411230-146411439	0	+	146411410
chr21	46413978	46414093	intergenic__NA__chr21:46413997..46414016,-	0	-	46414012
chr21	46414691	46414806	intergenic__NA__chr21:46414725..46414729,-	0	-	46414725
chr21	46424452	46424567	intergenic__p1@LINC00162__chr21:46424480..46424506,-	0	-	46424486
chr21	46437917	46438032	Enhancer__chr21:46437821-46438082	0	+	46437997
chr2	146440462	146440577	Enhancer__chr2:146440453-146440606	0	+	146440542
chr2	146445546	146445661	Enhancer__chr2:146445314-146445793	0	+	146445626
chr2	146447868	146447983	Enhancer__chr2:146447883-146448001	0	+	146447948
chr2	146450852	146450967	Enhancer__chr2:146450569-146451281	0	+	146450932
chr21	46461346	46461461	Enhancer__chr21:46461202-46461645	0	+	46461426
chr21	46471011	46471126	Enhancer__chr21:46470710-46471152	0	+	46471091
chr21	46489157	46489272	Enhancer__chr21:46488937-46489238	0	+	46489237
chr21	46493036	46493151	protein_coding__NA__chr21:46493069..46493071,-	0	-	46493070
chr21	46493675	46493790	protein_coding__p2@ADARB1__chr21:46493752..46493757,+	0	+	46493755
chr2	146497416	146497531	Enhancer__chr2:146497419-146497589	0	+	146497496
chr2	146498207	146498322	Enhancer__chr2:146497977-146498288	0	+	146498287
chr2	146498989	146499104	Enhancer__chr2:146498915-146499133	0	+	146499069
chr2	146499362	146499477	Enhancer__chr2:146499350-146499502	0	+	146499442
chr2	146500738	146500853	Enhancer__chr2:146500646-146500876	0	+	146500818
chr2	146502788	146502903	Enhancer__chr2:146502726-146503022	0	+	146502868
chr2	146506666	146506781	Enhancer__chr2:146506691-146506845	0	+	146506746
chr2	146508345	146508460	Enhancer__chr2:146508188-146508841	0	+	146508425
chr2	146509267	146509382	Enhancer__chr2:146509165-146509664	0	+	146509347
chr2	146510215	146510330	Enhancer__chr2:146510109-146510425	0	+	146510295
chr21	46515563	46515678	protein_coding__NA__chr21:46515597..46515599,-	0	-	46515597
chr21	46654174	46654289	intergenic__p1@LINC00334__chr21:46654249..46654260,+	0	+	46654254
chr21	46654951	46655066	Enhancer__chr21:46654979-46655032	0	+	46655031
chr21	46677033	46677148	Enhancer__chr21:46676975-46677154	0	+	46677113
chr21	46707772	46707887	div_pc__p1@POFUT2__chr21:46707793..46707815,-	0	-	46707806
chr21	46707916	46708031	div_lnc__p1@LOC642852__chr21:46707946..46708007,+	0	+	46707996
chr21	46713046	46713161	intergenic__NA__chr21:46713126..46713135,+	0	+	46713126
chr21	46719729	46719844	Enhancer__chr21:46719490-46719844	0	+	46719809
chr21	46725030	46725145	intergenic__NA__chr21:46725061..46725084,-	0	-	46725064
chr21	46727022	46727137	Enhancer__chr21:46726845-46727332	0	+	46727102
chr21	46737598	46737713	Enhancer__chr21:46737459-46737695	0	+	46737678
chr21	46738930	46739045	Enhancer__chr21:46738832-46739011	0	+	46739010
chr21	46739637	46739752	Enhancer__chr21:46739517-46739788	0	+	46739717
chr21	46740770	46740885	Enhancer__chr21:46740711-46740979	0	+	46740850
chr21	46741477	46741592	Enhancer__chr21:46741355-46741787	0	+	46741557
chr21	46742971	46743086	Enhancer__chr21:46742697-46743154	0	+	46743051
chr21	46749701	46749816	Enhancer__chr21:46749567-46749782	0	+	46749781
chr21	46750185	46750300	Enhancer__chr21:46749941-46750271	0	+	46750265
chr21	46761782	46761897	intergenic__NA__chr21:46761813..46761819,-	0	-	46761816
chr21	46769828	46769943	Enhancer__chr21:46769779-46770045	0	+	46769908
chr21	46784156	46784271	Enhancer__chr21:46783934-46784395	0	+	46784236
chr21	46786980	46787095	Enhancer__chr21:46786853-46787266	0	+	46787060
chr21	46824999	46825114	protein_coding__p1@COL18A1__chr21:46825032..46825091,+	0	+	46825079
chr21	46829920	46830035	antisense__NA__chr21:46829952..46829962,-	0	-	46829954
chr21	46844955	46845070	antisense__NA__chr21:46844985..46844990,-	0	-	46844989
chr21	46964290	46964405	protein_coding__p8@SLC19A1__chr21:46964306..46964332,-	0	-	46964324
chr21	46970087	46970202	Enhancer__chr21:46970012-46970208	0	+	46970167
chr21	46971381	46971496	Enhancer__chr21:46971386-46971506	0	+	46971461
chr21	46982337	46982452	Enhancer__chr21:46982041-46982418	0	+	46982417
chr21	47008057	47008172	Enhancer__chr21:47008132-47008435	0	+	47008137
chr21	47010590	47010705	Enhancer__chr21:47010467-47010705	0	+	47010670
chr21	47011017	47011132	Enhancer__chr21:47010868-47011351	0	+	47011097
chr21	47012450	47012565	Enhancer__chr21:47012173-47012565	0	+	47012530
chr21	47013487	47013602	intergenic__p1@ENST00000441095__chr21:47013566..47013571,+	0	+	47013567
chr21	47027112	47027227	Enhancer__chr21:47027110-47027382	0	+	47027192
chr21	47035464	47035579	Enhancer__chr21:47035179-47035682	0	+	47035544
chr21	47038432	47038547	Enhancer__chr21:47038276-47038513	0	+	47038512
chr21	47063563	47063678	protein_coding__p1@PCBP3__chr21:47063625..47063658,+	0	+	47063643
chr2	147189236	147189351	Enhancer__chr2:147189297-147189317	0	+	147189316
chr21	47256295	47256410	antisense__NA__chr21:47256303..47256340,-	0	-	47256329
chr21	47365218	47365333	Enhancer__chr21:47365117-47365541	0	+	47365298
chr21	47369614	47369729	Enhancer__chr21:47369296-47369698	0	+	47369694
chr21	47370757	47370872	Enhancer__chr21:47370674-47370877	0	+	47370837
chr21	47394391	47394506	Enhancer__chr21:47394030-47394545	0	+	47394471
chr21	47394772	47394887	Enhancer__chr21:47394721-47394936	0	+	47394852
chr21	47395045	47395160	Enhancer__chr21:47395087-47395227	0	+	47395125
chr21	47401603	47401718	protein_coding__p1@COL6A1__chr21:47401650..47401692,+	0	+	47401683
chr21	47438844	47438959	Enhancer__chr21:47438635-47438925	0	+	47438924
chr21	47442586	47442701	Enhancer__chr21:47442529-47442669	0	+	47442666
chr21	47456327	47456442	intergenic__NA__chr21:47456401..47456423,+	0	+	47456407
chr21	47469544	47469659	Enhancer__chr21:47469357-47469652	0	+	47469624
chr21	47476395	47476510	intergenic__NA__chr21:47476475..47476481,+	0	+	47476475
chr21	47480880	47480995	Enhancer__chr21:47480637-47481027	0	+	47480960
chr21	47486802	47486917	Enhancer__chr21:47486622-47486909	0	+	47486882
chr21	47498616	47498731	Enhancer__chr21:47498553-47498697	0	+	47498696
chr21	47499449	47499564	Enhancer__chr21:47499343-47499535	0	+	47499529
chr21	47503573	47503688	Enhancer__chr21:47503372-47503784	0	+	47503653
chr21	47512430	47512545	Enhancer__chr21:47512247-47512670	0	+	47512510
chr21	47517524	47517639	div_lnc__NA__chr21:47517558..47517559,-	0	-	47517558
chr21	47517956	47518071	div_pc__p1@COL6A2__chr21:47518016..47518071,+	0	+	47518036
chr21	47555038	47555153	Enhancer__chr21:47554885-47555152	0	+	47555118
chr2	147562941	147563056	Enhancer__chr2:147562975-147563022	0	+	147563021
chr21	47570793	47570908	antisense__NA__chr21:47570873..47570874,+	0	+	47570873
chr21	47575458	47575573	protein_coding__p1@FTCD__chr21:47575483..47575499,-	0	-	47575492
chr2	147595236	147595351	intergenic__NA__chr2:147595295..147595319,+	0	+	147595316
chr21	47604336	47604451	div_pc__p1@C21orf56__chr21:47604318..47604382,-	0	-	47604370
chr21	47605001	47605116	div_lnc__NA__chr21:47605081..47605104,+	0	+	47605081
chr21	47648653	47648768	div_pc__p1@LSS__chr21:47648665..47648736,-	0	-	47648687
chr21	47649064	47649179	div_lnc__p1@MCM3AP-AS1__chr21:47649119..47649150,+	0	+	47649144
chr21	47651482	47651597	Enhancer__chr21:47651317-47651563	0	+	47651562
chr21	47666866	47666981	antisense__NA__chr21:47666946..47666962,+	0	+	47666946
chr21	47706176	47706291	protein_coding__p2@MCM3AP__chr21:47706205..47706223,-	0	-	47706210
chr21	47706227	47706342	protein_coding__p1@YBEY__chr21:47706239..47706327,+	0	+	47706307
chr2	14772765	14772880	protein_coding__p1@FAM84A__chr2:14772812..14772853,+	0	+	14772845
chr21	47743722	47743837	protein_coding__p1@C21orf58__chr21:47743719..47743792,-	0	-	47743756
chr21	47743992	47744107	protein_coding__p1@PCNT__chr21:47743995..47744111,+	0	+	47744072
chr21	47878727	47878842	protein_coding__p1@DIP2A__chr21:47878757..47878981,+	0	+	47878807
chr21	47993808	47993923	Enhancer__chr21:47993556-47993894	0	+	47993888
chr21	48003607	48003722	Enhancer__chr21:48003626-48004009	0	+	48003687
chr21	48024960	48025075	protein_coding__p1@S100B__chr21:48024986..48025003,-	0	-	48024994
chr21	48042296	48042411	Enhancer__chr21:48042238-48042469	0	+	48042376
chr21	48046593	48046708	Enhancer__chr21:48046497-48046712	0	+	48046673
chr21	48054987	48055102	protein_coding__NA__chr21:48055055..48055092,+	0	+	48055067
chr2	148089141	148089256	Enhancer__chr2:148089200-148089222	0	+	148089221
chr2	148094796	148094911	Enhancer__chr2:148094719-148094877	0	+	148094876
chr2	148126809	148126924	Enhancer__chr2:148126586-148126890	0	+	148126889
chr2	148207200	148207315	Enhancer__chr2:148207046-148207397	0	+	148207280
chr2	148279804	148279919	Enhancer__chr2:148279824-148280174	0	+	148279884
chr2	148290232	148290347	Enhancer__chr2:148290074-148290618	0	+	148290312
chr2	148296593	148296708	Enhancer__chr2:148296630-148296767	0	+	148296673
chr2	148311542	148311657	Enhancer__chr2:148311228-148311623	0	+	148311622
chr2	148317059	148317174	Enhancer__chr2:148317004-148317196	0	+	148317139
chr2	148318824	148318939	Enhancer__chr2:148318690-148318914	0	+	148318904
chr2	148366204	148366319	Enhancer__chr2:148366263-148366285	0	+	148366284
chr2	148381037	148381152	Enhancer__chr2:148381006-148381741	0	+	148381117
chr2	148386607	148386722	Enhancer__chr2:148386410-148386930	0	+	148386687
chr2	148388252	148388367	Enhancer__chr2:148388064-148388488	0	+	148388332
chr2	148389147	148389262	Enhancer__chr2:148389005-148389228	0	+	148389227
chr2	148389894	148390009	Enhancer__chr2:148389868-148390030	0	+	148389974
chr2	148394356	148394471	Enhancer__chr2:148394087-148394646	0	+	148394436
chr2	148397117	148397232	Enhancer__chr2:148397071-148397198	0	+	148397197
chr2	148399357	148399472	Enhancer__chr2:148399289-148399503	0	+	148399437
chr2	148447278	148447393	Enhancer__chr2:148446935-148447551	0	+	148447358
chr2	14851052	14851167	Enhancer__chr2:14851119-14851133	0	+	14851132
chr2	148543427	148543542	Enhancer__chr2:148543160-148543508	0	+	148543507
chr2	148602005	148602120	protein_coding__p1@ACVR2A__chr2:148602058..148602150,+	0	+	148602085
chr2	148778499	148778614	protein_coding__p4@MBD5__chr2:148778570..148778589,+	0	+	148778579
chr2	148779085	148779200	protein_coding__p3@ORC4__chr2:148779106..148779167,-	0	-	148779119
chr2	14921797	14921912	Enhancer__chr2:14921579-14921878	0	+	14921877
chr2	149303292	149303407	Enhancer__chr2:149303166-149303408	0	+	149303372
chr2	149360911	149361026	Enhancer__chr2:149360825-149360992	0	+	149360991
chr2	149372024	149372139	Enhancer__chr2:149371983-149372154	0	+	149372104
chr2	149372369	149372484	Enhancer__chr2:149372340-149372450	0	+	149372449
chr2	149401872	149401987	protein_coding__NA__chr2:149401949..149401953,+	0	+	149401952
chr2	14952162	14952277	Enhancer__chr2:14951995-14952243	0	+	14952242
chr2	149566466	149566581	Enhancer__chr2:149566291-149566547	0	+	149566546
chr2	149571417	149571532	Enhancer__chr2:149571188-149571523	0	+	149571497
chr2	149575050	149575165	Enhancer__chr2:149574875-149575135	0	+	149575130
chr2	149632715	149632830	protein_coding__p1@KIF5C__chr2:149632783..149632820,+	0	+	149632795
chr2	149646094	149646209	antisense__NA__chr2:149646128..149646129,-	0	-	149646128
chr2	14979634	14979749	Enhancer__chr2:14979560-14979901	0	+	14979714
chr2	149894564	149894679	protein_coding__NA__chr2:149894600..149894649,+	0	+	149894644
chr2	150184626	150184741	Enhancer__chr2:150184579-150184898	0	+	150184706
chr2	150186443	150186558	protein_coding__NA__chr2:150186515..150186532,+	0	+	150186523
chr2	15027621	15027736	Enhancer__chr2:15027568-15027702	0	+	15027701
chr2	150443771	150443886	div_lnc__p1@ENST00000449714__chr2:150443846..150443877,+	0	+	150443851
chr2	150444254	150444369	div_pc__p1@MMADHC__chr2:150444213..150444299,-	0	-	150444288
chr2	150470482	150470597	Enhancer__chr2:150470264-150470563	0	+	150470562
chr2	15049485	15049600	Enhancer__chr2:15049487-15049566	0	+	15049565
chr2	150505418	150505533	Enhancer__chr2:150505364-150505670	0	+	150505498
chr2	150644995	150645110	Enhancer__chr2:150644765-150645076	0	+	150645075
chr2	15068718	15068833	Enhancer__chr2:15068559-15068799	0	+	15068798
chr2	150715085	150715200	intergenic__NA__chr2:150715119..150715120,-	0	-	150715119
chr2	150971683	150971798	Enhancer__chr2:150971624-150972028	0	+	150971763
chr2	150993690	150993805	Enhancer__chr2:150993565-150993771	0	+	150993770
chr2	150999297	150999412	Enhancer__chr2:150999106-150999378	0	+	150999377
chr2	150999784	150999899	Enhancer__chr2:150999673-151000010	0	+	150999864
chr2	151022976	151023091	Enhancer__chr2:151022837-151023057	0	+	151023056
chr2	151027810	151027925	intergenic__NA__chr2:151027873..151027901,+	0	+	151027890
chr2	151078821	151078936	Enhancer__chr2:151078693-151078902	0	+	151078901
chr2	15113928	15114043	Enhancer__chr2:15113795-15114009	0	+	15114008
chr2	15130048	15130163	Enhancer__chr2:15129751-15130135	0	+	15130128
chr2	15137436	15137551	Enhancer__chr2:15137397-15137594	0	+	15137516
chr2	151395506	151395621	protein_coding__p7@RND3__chr2:151395527..151395573,-	0	-	151395540
chr2	151428721	151428836	intergenic__p1@ENST00000441356__chr2:151428755..151428762,-	0	-	151428755
chr2	151476551	151476666	intergenic__NA__chr2:151476585..151476586,-	0	-	151476585
chr2	151477496	151477611	Enhancer__chr2:151477368-151477581	0	+	151477576
chr2	151499833	151499948	Enhancer__chr2:151499746-151500104	0	+	151499913
chr2	151501055	151501170	Enhancer__chr2:151500998-151501151	0	+	151501135
chr2	15152918	15153033	Enhancer__chr2:15152602-15153001	0	+	15152998
chr2	151536075	151536190	Enhancer__chr2:151536085-151536156	0	+	151536155
chr2	151538271	151538386	Enhancer__chr2:151537937-151538357	0	+	151538351
chr2	15154035	15154150	Enhancer__chr2:15153742-15154116	0	+	15154115
chr2	15155243	15155358	Enhancer__chr2:15154959-15155388	0	+	15155323
chr2	151567593	151567708	Enhancer__chr2:151567491-151567674	0	+	151567673
chr2	151719416	151719531	Enhancer__chr2:151719468-151719497	0	+	151719496
chr2	151768229	151768344	Enhancer__chr2:151768299-151768310	0	+	151768309
chr2	151838854	151838969	intergenic__p1@ENST00000425983__chr2:151838929..151838941,+	0	+	151838934
chr2	15200024	15200139	Enhancer__chr2:15199994-15200355	0	+	15200104
chr2	152042638	152042753	intergenic__NA__chr2:152042672..152042673,-	0	-	152042672
chr2	152118342	152118457	protein_coding__p2@RBM43__chr2:152118352..152118384,-	0	-	152118376
chr2	152146393	152146508	protein_coding__p2@NMI__chr2:152146385..152146435,-	0	-	152146427
chr2	152159539	152159654	Enhancer__chr2:152159553-152159620	0	+	152159619
chr2	152182310	152182425	Enhancer__chr2:152182104-152182519	0	+	152182390
chr2	152204774	152204889	Enhancer__chr2:152204600-152204855	0	+	152204854
chr2	152209889	152210004	Enhancer__chr2:152209803-152209970	0	+	152209969
chr2	152210809	152210924	Enhancer__chr2:152210516-152210890	0	+	152210889
chr2	152214025	152214140	protein_coding__p1@TNFAIP6__chr2:152214098..152214115,+	0	+	152214105
chr2	152266335	152266450	protein_coding__p1@RIF1__chr2:152266392..152266482,+	0	+	152266415
chr2	152590954	152591069	protein_coding__p1@NEB__chr2:152590982..152590996,-	0	-	152590988
chr2	152628280	152628395	Enhancer__chr2:152627978-152628361	0	+	152628360
chr2	152684950	152685065	protein_coding__p2@ARL5A__chr2:152684977..152685021,-	0	-	152684984
chr2	15282596	15282711	Enhancer__chr2:15282327-15282677	0	+	15282676
chr2	152954759	152954874	div_lnc__NA__chr2:152954833..152954866,+	0	+	152954839
chr2	152955523	152955638	div_pc__p5@CACNB4__chr2:152955549..152955569,-	0	-	152955557
chr2	152971892	152972007	Enhancer__chr2:152971717-152971973	0	+	152971972
chr2	153032471	153032586	protein_coding__p3@STAM2__chr2:153032484..153032537,-	0	-	153032505
chr2	153057277	153057392	Enhancer__chr2:153057173-153057360	0	+	153057357
chr2	153191607	153191722	protein_coding__p1@FMNL2__chr2:153191678..153191697,+	0	+	153191687
chr2	153574483	153574598	protein_coding__p4@PRPF40A__chr2:153574480..153574552,-	0	-	153574517
chr2	153574528	153574643	protein_coding__NA__chr2:153574601..153574613,+	0	+	153574608
chr2	153661165	153661280	Enhancer__chr2:153661008-153661247	0	+	153661245
chr2	154335241	154335356	protein_coding__p1@RPRM__chr2:154335268..154335286,-	0	-	154335275
chr2	154379463	154379578	Enhancer__chr2:154379200-154379581	0	+	154379543
chr2	154442909	154443024	Enhancer__chr2:154442869-154442990	0	+	154442989
chr2	154446310	154446425	Enhancer__chr2:154446220-154446391	0	+	154446390
chr2	154448723	154448838	Enhancer__chr2:154448468-154448804	0	+	154448803
chr2	154495783	154495898	Enhancer__chr2:154495676-154495864	0	+	154495863
chr2	154728354	154728469	protein_coding__p1@GALNT13__chr2:154728427..154728440,+	0	+	154728434
chr2	155313915	155314030	intergenic__NA__chr2:155313937..155313953,-	0	-	155313949
chr2	155433486	155433601	Enhancer__chr2:155433547-155433567	0	+	155433566
chr2	155554356	155554471	div_lnc__NA__chr2:155554390..155554413,-	0	-	155554390
chr2	155554745	155554860	div_pc__p3@KCNJ3__chr2:155554797..155554837,+	0	+	155554825
chr2	155717085	155717200	Enhancer__chr2:155717139-155717166	0	+	155717165
chr2	156002359	156002474	Enhancer__chr2:156002242-156002543	0	+	156002439
chr2	156219985	156220100	Enhancer__chr2:156219806-156220106	0	+	156220065
chr2	156543891	156544006	Enhancer__chr2:156543748-156543998	0	+	156543971
chr2	156547538	156547653	Enhancer__chr2:156547429-156547621	0	+	156547618
chr2	156548775	156548890	Enhancer__chr2:156548736-156548859	0	+	156548855
chr2	156832414	156832529	Enhancer__chr2:156832393-156832495	0	+	156832494
chr2	156837569	156837684	Enhancer__chr2:156837562-156837650	0	+	156837649
chr2	156949457	156949572	Enhancer__chr2:156949297-156949674	0	+	156949537
chr2	15701423	15701538	protein_coding__p1@NBAS__chr2:15701422..15701473,-	0	-	15701457
chr2	157038909	157039024	Enhancer__chr2:157038752-157038990	0	+	157038989
chr2	157147902	157148017	Enhancer__chr2:157147606-157147983	0	+	157147982
chr2	157198904	157199019	protein_coding__p2@NR4A2__chr2:157198916..157198978,-	0	-	157198938
chr2	157257259	157257374	Enhancer__chr2:157257270-157257340	0	+	157257339
chr2	157262186	157262301	Enhancer__chr2:157262022-157262267	0	+	157262266
chr2	157287694	157287809	Enhancer__chr2:157287649-157287933	0	+	157287774
chr2	157291721	157291836	protein_coding__p21@GPD2__chr2:157291780..157291811,+	0	+	157291801
chr2	15731213	15731328	protein_coding__p6@DDX1__chr2:15731289..15731298,+	0	+	15731293
chr2	157352657	157352772	protein_coding__NA__chr2:157352691..157352692,-	0	-	157352691
chr2	157659758	157659873	Enhancer__chr2:157659765-157659881	0	+	157659838
chr2	15782194	15782309	Enhancer__chr2:15782224-15782403	0	+	15782274
chr2	15783967	15784082	Enhancer__chr2:15783989-15784378	0	+	15784047
chr2	157961067	157961182	Enhancer__chr2:157960979-157961148	0	+	157961147
chr2	158030417	158030532	Enhancer__chr2:158030373-158030519	0	+	158030497
chr2	158039673	158039788	Enhancer__chr2:158039321-158039798	0	+	158039753
chr2	158067802	158067917	Enhancer__chr2:158067838-158068005	0	+	158067882
chr2	158084305	158084420	Enhancer__chr2:158084243-158084386	0	+	158084385
chr2	158103129	158103244	Enhancer__chr2:158102968-158103210	0	+	158103209
chr2	158113997	158114112	protein_coding__p2@GALNT5__chr2:158114051..158114097,+	0	+	158114077
chr2	15815730	15815845	Enhancer__chr2:15815563-15815811	0	+	15815810
chr2	158184188	158184303	protein_coding__p5@ERMN__chr2:158184211..158184231,-	0	-	158184222
chr2	158253174	158253289	Enhancer__chr2:158252873-158253255	0	+	158253254
chr2	15830825	15830940	protein_coding__p1@ENST00000492352,p1@uc002rcf.1__chr2:15830901..15830919,+	0	+	15830905
chr2	158345438	158345553	protein_coding__p4@CYTIP__chr2:158345462..158345480,-	0	-	158345472
chr2	158485341	158485456	protein_coding__p1@ACVR1C__chr2:158485364..158485385,-	0	-	158485375
chr2	158549493	158549608	Enhancer__chr2:158549329-158549574	0	+	158549573
chr2	158593390	158593505	intergenic__NA__chr2:158593419..158593439,-	0	-	158593424
chr2	158732317	158732432	protein_coding__p3@ACVR1__chr2:158732340..158732403,-	0	-	158732351
chr2	158733015	158733130	protein_coding__p@chr2:158733088..158733104,+__chr2:158733088..158733104,+	0	+	158733095
chr2	159023048	159023163	intergenic__NA__chr2:159023128..159023129,+	0	+	159023128
chr2	1590904	1591019	Enhancer__chr2:1590812-1591204	0	+	1590984
chr2	159313215	159313330	protein_coding__NA__chr2:159313199..159313283,-	0	-	159313249
chr2	159313404	159313519	protein_coding__p1@PKP4__chr2:159313452..159313498,+	0	+	159313484
chr2	15949860	15949975	Enhancer__chr2:15949825-15950073	0	+	15949940
chr2	159542363	159542478	intergenic__p1@ENST00000449526__chr2:159542434..159542451,+	0	+	159542443
chr2	159579643	159579758	Enhancer__chr2:159579446-159579724	0	+	159579723
chr2	159581516	159581631	Enhancer__chr2:159581549-159581597	0	+	159581596
chr2	159591454	159591569	intergenic__NA__chr2:159591481..159591491,-	0	-	159591488
chr2	159651748	159651863	protein_coding__p1@DAPL1__chr2:159651821..159651836,+	0	+	159651828
chr2	15966647	15966762	Enhancer__chr2:15966617-15966728	0	+	15966727
chr2	159749752	159749867	Enhancer__chr2:159749466-159749905	0	+	159749832
chr2	159825072	159825187	protein_coding__p1@TANC1__chr2:159825143..159825190,+	0	+	159825152
chr2	160143177	160143292	protein_coding__p1@WDSUB1__chr2:160143158..160143235,-	0	-	160143211
chr2	16015088	16015203	Enhancer__chr2:16014885-16015169	0	+	16015168
chr2	16029030	16029145	Enhancer__chr2:16028788-16029111	0	+	16029110
chr2	16030138	16030253	Enhancer__chr2:16030051-16030242	0	+	16030218
chr2	160471736	160471851	antisense__p2@ENST00000418474,p2@uc002uav.1__chr2:160471801..160471828,+	0	+	160471816
chr2	160472952	160473067	protein_coding__p1@BAZ2B__chr2:160472952..160473077,-	0	-	160472986
chr2	16048472	16048587	Enhancer__chr2:16048221-16048594	0	+	16048552
chr2	160492034	160492149	Enhancer__chr2:160491864-160492115	0	+	160492114
chr2	16049981	16050096	Enhancer__chr2:16049929-16050062	0	+	16050061
chr2	16052986	16053101	Enhancer__chr2:16052794-16053077	0	+	16053066
chr2	16054888	16055003	Enhancer__chr2:16054729-16054969	0	+	16054968
chr2	160568910	160569025	div_lnc__p4@BAZ2B__chr2:160568918..160568979,-	0	-	160568944
chr2	160568936	160569051	div_pc__p1@MARCH7__chr2:160568978..160569064,+	0	+	160569016
chr2	160654718	160654833	protein_coding__p2@CD302__chr2:160654745..160654764,-	0	-	160654752
chr2	16068169	16068284	Enhancer__chr2:16067860-16068250	0	+	16068249
chr2	160761232	160761347	protein_coding__p1@LY75-CD302,p1@LY75__chr2:160761179..160761275,-	0	-	160761266
chr2	16080596	16080711	protein_coding__p1@MYCN__chr2:16080659..16080685,+	0	+	16080676
chr2	1608137	1608252	Enhancer__chr2:1608037-1608218	0	+	1608217
chr2	16082325	16082440	antisense__NA__chr2:16082345..16082368,-	0	-	16082359
chr2	1609120	1609235	Enhancer__chr2:1608919-1609202	0	+	1609200
chr2	160919091	160919206	protein_coding__p1@PLA2R1__chr2:160919112..160919162,-	0	-	160919125
chr2	1609692	1609807	Enhancer__chr2:1609558-1609866	0	+	1609772
chr2	161128376	161128491	protein_coding__p3@ITGB6__chr2:161128370..161128416,-	0	-	161128410
chr2	16113006	16113121	Enhancer__chr2:16112792-16113149	0	+	16113086
chr2	16122947	16123062	Enhancer__chr2:16122453-16123200	0	+	16123027
chr2	16124001	16124116	Enhancer__chr2:16123687-16124268	0	+	16124081
chr2	16124476	16124591	Enhancer__chr2:16124503-16124641	0	+	16124556
chr2	161350283	161350398	protein_coding__p1@RBMS1__chr2:161350311..161350391,-	0	-	161350317
chr2	161431451	161431566	Enhancer__chr2:161431402-161431575	0	+	161431531
chr2	16149243	16149358	Enhancer__chr2:16149011-16149377	0	+	16149323
chr2	161508185	161508300	Enhancer__chr2:161508098-161508268	0	+	161508265
chr2	161523025	161523140	Enhancer__chr2:161522878-161523352	0	+	161523105
chr2	16152978	16153093	Enhancer__chr2:16152892-16153059	0	+	16153058
chr2	161599350	161599465	Enhancer__chr2:161599330-161599541	0	+	161599430
chr2	161607604	161607719	Enhancer__chr2:161607616-161608069	0	+	161607684
chr2	161609454	161609569	Enhancer__chr2:161609287-161609535	0	+	161609534
chr2	161924379	161924494	Enhancer__chr2:161924330-161924566	0	+	161924459
chr2	161934384	161934499	Enhancer__chr2:161933813-161934808	0	+	161934464
chr2	161951186	161951301	Enhancer__chr2:161951172-161951432	0	+	161951266
chr2	161953797	161953912	Enhancer__chr2:161953772-161953878	0	+	161953877
chr2	161979886	161980001	Enhancer__chr2:161979819-161979978	0	+	161979966
chr2	161991931	161992046	Enhancer__chr2:161991888-161992259	0	+	161992011
chr2	161993357	161993472	protein_coding__p4@TANK__chr2:161993412..161993453,+	0	+	161993437
chr2	162016671	162016786	antisense__NA__chr2:162016700..162016731,-	0	-	162016705
chr2	162094374	162094489	Enhancer__chr2:162094289-162094955	0	+	162094454
chr2	162095215	162095330	Enhancer__chr2:162095171-162095411	0	+	162095295
chr2	16209837	16209952	intergenic__NA__chr2:16209917..16209918,+	0	+	16209917
chr2	162101169	162101284	intergenic__p1@ENST00000436506,p1@ENST00000439050,p1@uc002ubt.1__chr2:162101247..162101265,+	0	+	162101249
chr2	16210275	16210390	Enhancer__chr2:16210180-16210466	0	+	16210355
chr2	16210603	16210718	Enhancer__chr2:16210624-16210684	0	+	16210683
chr2	162111105	162111220	intergenic__NA__chr2:162111131..162111176,-	0	-	162111139
chr2	162164905	162165020	protein_coding__p1@PSMD14__chr2:162164918..162165013,+	0	+	162164985
chr2	16219946	16220061	Enhancer__chr2:16219682-16220075	0	+	16220026
chr2	162272646	162272761	protein_coding__p3@TBR1__chr2:162272716..162272753,+	0	+	162272726
chr2	162280065	162280180	div_lnc__p1@ENST00000437683__chr2:162280074..162280105,-	0	-	162280099
chr2	162280799	162280914	div_pc__NA__chr2:162280875..162280885,+	0	+	162280879
chr2	16234735	16234850	Enhancer__chr2:16234420-16234816	0	+	16234815
chr2	1623574	1623689	intergenic__NA__chr2:1623608..1623609,-	0	-	1623608
chr2	16243340	16243455	Enhancer__chr2:16243100-16243429	0	+	16243420
chr2	16245952	16246067	intergenic__NA__chr2:16245977..16245997,-	0	-	16245986
chr2	162844025	162844140	Enhancer__chr2:162843897-162844111	0	+	162844105
chr2	1629147	1629262	intergenic__p1@ENST00000366424__chr2:1629176..1629196,-	0	-	1629181
chr2	162929658	162929773	antisense__NA__chr2:162929729..162929754,+	0	+	162929738
chr2	162931053	162931168	protein_coding__p9@DPP4__chr2:162931082..162931100,-	0	-	162931087
chr2	162932443	162932558	Enhancer__chr2:162932296-162932524	0	+	162932523
chr2	162943628	162943743	Enhancer__chr2:162943490-162943739	0	+	162943708
chr2	162948697	162948812	Enhancer__chr2:162948651-162948778	0	+	162948777
chr2	162949836	162949951	intergenic__NA__chr2:162949908..162949933,+	0	+	162949916
chr2	163008722	163008837	protein_coding__p1@GCG__chr2:163008749..163008765,-	0	-	163008756
chr2	163016189	163016304	intergenic__NA__chr2:163016269..163016326,+	0	+	163016269
chr2	163101628	163101743	protein_coding__NA__chr2:163101659..163101670,-	0	-	163101662
chr2	163115377	163115492	Enhancer__chr2:163115343-163115458	0	+	163115457
chr2	163175159	163175274	protein_coding__p1@IFIH1__chr2:163175133..163175222,-	0	-	163175193
chr2	163175269	163175384	protein_coding__NA__chr2:163175340..163175360,+	0	+	163175349
chr2	16337139	16337254	Enhancer__chr2:16337116-16337220	0	+	16337219
chr2	163625371	163625486	antisense__NA__chr2:163625450..163625455,+	0	+	163625451
chr2	16365580	16365695	Enhancer__chr2:16365312-16365661	0	+	16365660
chr2	163695231	163695346	protein_coding__p1@KCNH7__chr2:163695260..163695301,-	0	-	163695265
chr2	163696220	163696335	Enhancer__chr2:163695900-163696326	0	+	163696300
chr2	16404660	16404775	Enhancer__chr2:16404568-16404813	0	+	16404740
chr2	16405210	16405325	intergenic__p1@ENST00000420404__chr2:16405283..16405330,+	0	+	16405290
chr2	164130102	164130217	Enhancer__chr2:164129967-164130183	0	+	164130182
chr2	164191418	164191533	Enhancer__chr2:164191180-164191525	0	+	164191498
chr2	16420028	16420143	Enhancer__chr2:16420067-16420139	0	+	16420108
chr2	164201005	164201120	Enhancer__chr2:164200928-164201086	0	+	164201085
chr2	164204742	164204857	Enhancer__chr2:164204698-164204962	0	+	164204822
chr2	164205701	164205816	Enhancer__chr2:164205577-164205788	0	+	164205781
chr2	16421849	16421964	Enhancer__chr2:16421806-16421992	0	+	16421929
chr2	164286895	164287010	Enhancer__chr2:164286683-164286976	0	+	164286975
chr2	164322121	164322236	Enhancer__chr2:164322048-164322202	0	+	164322201
chr2	164395362	164395477	Enhancer__chr2:164395243-164395443	0	+	164395442
chr2	164425620	164425735	Enhancer__chr2:164425693-164425701	0	+	164425700
chr2	164592477	164592592	protein_coding__p1@FIGN__chr2:164592497..164592573,-	0	-	164592511
chr2	16463145	16463260	Enhancer__chr2:16463079-16463421	0	+	16463225
chr2	164751013	164751128	Enhancer__chr2:164750929-164751094	0	+	164751093
chr2	16489568	16489683	Enhancer__chr2:16489272-16489649	0	+	16489648
chr2	16493356	16493471	Enhancer__chr2:16493094-16493437	0	+	16493436
chr2	164955608	164955723	Enhancer__chr2:164955524-164955689	0	+	164955688
chr2	164991443	164991558	Enhancer__chr2:164991272-164991524	0	+	164991523
chr2	165208708	165208823	intergenic__NA__chr2:165208738..165208749,-	0	-	165208742
chr2	165327484	165327599	Enhancer__chr2:165327196-165327565	0	+	165327564
chr2	16535407	16535522	intergenic__NA__chr2:16535487..16535495,+	0	+	16535487
chr2	165478389	165478504	protein_coding__NA__chr2:165478423..165478456,-	0	-	165478423
chr2	16549706	16549821	Enhancer__chr2:16549594-16549787	0	+	16549786
chr2	165508772	165508887	Enhancer__chr2:165508598-165508853	0	+	165508852
chr2	165697164	165697279	antisense__p1@ENST00000414885__chr2:165697225..165697270,+	0	+	165697244
chr2	165700166	165700281	protein_coding__NA__chr2:165700200..165700201,-	0	-	165700200
chr2	165727345	165727460	Enhancer__chr2:165727413-165727426	0	+	165727425
chr2	16576026	16576141	Enhancer__chr2:16575995-16576348	0	+	16576106
chr2	16576612	16576727	Enhancer__chr2:16576517-16576693	0	+	16576692
chr2	165812000	165812115	protein_coding__p1@SLC38A11__chr2:165812028..165812040,-	0	-	165812034
chr2	165848019	165848134	intergenic__NA__chr2:165848099..165848100,+	0	+	165848099
chr2	165924754	165924869	Enhancer__chr2:165924693-165924835	0	+	165924834
chr2	16594782	16594897	Enhancer__chr2:16594582-16594881	0	+	16594862
chr2	166060525	166060640	protein_coding__p1@SCN3A__chr2:166060552..166060566,-	0	-	166060559
chr2	166095843	166095958	protein_coding__p1@SCN2A__chr2:166095898..166095940,+	0	+	166095923
chr2	16609935	16610050	Enhancer__chr2:16609809-16610016	0	+	16610015
chr2	166326127	166326242	protein_coding__p1@CSRNP3__chr2:166326200..166326216,+	0	+	166326207
chr2	16638798	16638913	Enhancer__chr2:16638774-16638879	0	+	16638878
chr2	16639755	16639870	Enhancer__chr2:16639581-16639836	0	+	16639835
chr2	166555310	166555425	Enhancer__chr2:166555238-166555468	0	+	166555390
chr2	166651167	166651282	div_pc__p2@GALNT3__chr2:166651191..166651213,-	0	-	166651201
chr2	166651253	166651368	div_lnc__p1@ENST00000425688__chr2:166651317..166651367,+	0	+	166651333
chr2	166671404	166671519	Enhancer__chr2:166671246-166671486	0	+	166671484
chr2	166702672	166702787	intergenic__p1@ENST00000428888__chr2:166702701..166702714,-	0	-	166702706
chr2	166705915	166706030	Enhancer__chr2:166705742-166705996	0	+	166705995
chr2	166790300	166790415	antisense__p1@LOC100506134__chr2:166790366..166790383,+	0	+	166790380
chr2	166810251	166810366	protein_coding__p1@TTC21B__chr2:166810261..166810351,-	0	-	166810285
chr2	166813847	166813962	intergenic__p@chr2:166813897..166813928,+__chr2:166813897..166813928,+	0	+	166813927
chr2	166821008	166821123	Enhancer__chr2:166821082-166821089	0	+	166821088
chr2	166842106	166842221	Enhancer__chr2:166842018-166842187	0	+	166842186
chr2	166984490	166984605	protein_coding__p1@ENST00000507401__chr2:166984514..166984549,-	0	-	166984524
chr2	16704392	16704507	intergenic__NA__chr2:16704472..16704473,+	0	+	16704472
chr2	167232419	167232534	protein_coding__p1@SCN9A__chr2:167232447..167232470,-	0	-	167232453
chr2	167350724	167350839	protein_coding__p2@SCN7A__chr2:167350747..167350765,-	0	-	167350758
chr2	167744909	167745024	protein_coding__NA__chr2:167744974..167745001,+	0	+	167744989
chr2	167997405	167997520	antisense__NA__chr2:167997394..167997454,-	0	-	167997439
chr2	168149430	168149545	intergenic__p1@ENST00000442316__chr2:168149489..168149561,+	0	+	168149510
chr2	168150130	168150245	Enhancer__chr2:168150182-168150557	0	+	168150210
chr2	168263332	168263447	Enhancer__chr2:168263159-168263570	0	+	168263412
chr2	168292002	168292117	Enhancer__chr2:168291941-168292335	0	+	168292082
chr2	168366197	168366312	Enhancer__chr2:168366215-168366278	0	+	168366277
chr2	16847373	16847488	protein_coding__NA__chr2:16847392..16847416,-	0	-	16847407
chr2	168633357	168633472	Enhancer__chr2:168633177-168633438	0	+	168633437
chr2	168675102	168675217	protein_coding__NA__chr2:168675180..168675183,+	0	+	168675182
chr2	168797655	168797770	intergenic__p1@ENST00000436982__chr2:168797676..168797690,-	0	-	168797689
chr2	16894452	16894567	Enhancer__chr2:16894320-16894588	0	+	16894532
chr2	16909310	16909425	intergenic__p1@ENST00000423925,p1@ENST00000448650__chr2:16909390..16909395,+	0	+	16909390
chr2	169104070	169104185	protein_coding__p1@STK39__chr2:169104079..169104121,-	0	-	169104104
chr2	169203364	169203479	Enhancer__chr2:169203110-169203445	0	+	169203444
chr2	169219961	169220076	Enhancer__chr2:169219824-169220222	0	+	169220041
chr2	169312297	169312412	protein_coding__NA__chr2:169312364..169312391,+	0	+	169312377
chr2	16962949	16963064	Enhancer__chr2:16962935-16963030	0	+	16963029
chr2	169642904	169643019	div_lnc__p1@ENST00000425636,p1@uc002ued.2__chr2:169642929..169642939,-	0	-	169642938
chr2	169642976	169643091	div_pc__NA__chr2:169643031..169643067,+	0	+	169643056
chr2	169757720	169757835	protein_coding__p1@G6PC2__chr2:169757800..169757802,+	0	+	169757800
chr2	169769802	169769917	protein_coding__p2@SPC25__chr2:169769806..169769861,-	0	-	169769836
chr2	169887799	169887914	protein_coding__p1@ABCB11__chr2:169887827..169887839,-	0	-	169887833
chr2	169893361	169893476	Enhancer__chr2:169893346-169893881	0	+	169893441
chr2	169894957	169895072	Enhancer__chr2:169894823-169895302	0	+	169895037
chr2	169923506	169923621	protein_coding__p6@DHRS9__chr2:169923577..169923592,+	0	+	169923586
chr2	169956987	169957102	intergenic__NA__chr2:169957067..169957068,+	0	+	169957067
chr2	169961443	169961558	Enhancer__chr2:169961196-169961524	0	+	169961523
chr2	169967706	169967821	Enhancer__chr2:169967622-169967787	0	+	169967786
chr2	17005565	17005680	Enhancer__chr2:17005594-17005646	0	+	17005645
chr2	170219009	170219124	protein_coding__p1@LRP2__chr2:170219037..170219050,-	0	-	170219043
chr2	170220123	170220238	Enhancer__chr2:170219794-170220267	0	+	170220203
chr2	170221381	170221496	Enhancer__chr2:170221024-170221462	0	+	170221461
chr2	170335926	170336041	protein_coding__p1@BBS5,p2@KBTBD10__chr2:170335924..170336039,+	0	+	170336006
chr2	170366138	170366253	protein_coding__p1@KBTBD10__chr2:170366203..170366225,+	0	+	170366218
chr2	17042948	17043063	Enhancer__chr2:17042875-17043262	0	+	17043028
chr2	170430387	170430502	protein_coding__p2@FASTKD1__chr2:170430400..170430429,-	0	-	170430421
chr2	17043894	17044009	Enhancer__chr2:17043778-17044033	0	+	17043974
chr2	170440780	170440895	protein_coding__p1@PPIG__chr2:170440844..170440893,+	0	+	170440860
chr2	170550866	170550981	protein_coding__p1@C2orf77__chr2:170550877..170550936,-	0	-	170550900
chr2	170550898	170551013	protein_coding__p1@KLHL23,p1@PHOSPHO2__chr2:170550944..170551040,+	0	+	170550978
chr2	170681380	170681495	protein_coding__p1@METTL5__chr2:170681375..170681441,-	0	-	170681414
chr2	170683883	170683998	protein_coding__p1@UBR3__chr2:170683942..170683972,+	0	+	170683963
chr2	17090074	17090189	Enhancer__chr2:17090018-17090382	0	+	17090154
chr2	17093242	17093357	Enhancer__chr2:17093052-17093486	0	+	17093322
chr2	170998485	170998600	Enhancer__chr2:170998137-170998714	0	+	170998565
chr2	171003203	171003318	Enhancer__chr2:171003090-171003284	0	+	171003283
chr2	171018820	171018935	Enhancer__chr2:171018886-171018901	0	+	171018900
chr2	171034576	171034691	protein_coding__p1@MYO3B__chr2:171034646..171034706,+	0	+	171034656
chr2	17117388	17117503	Enhancer__chr2:17117349-17117698	0	+	17117468
chr2	171207546	171207661	antisense__p1@ENST00000438635__chr2:171207577..171207585,-	0	-	171207580
chr2	17129494	17129609	Enhancer__chr2:17129381-17129602	0	+	17129574
chr2	17151236	17151351	intergenic__NA__chr2:17151316..17151321,+	0	+	17151316
chr2	171540597	171540712	Enhancer__chr2:171540516-171540678	0	+	171540677
chr2	171544343	171544458	Enhancer__chr2:171544061-171544424	0	+	171544423
chr2	171551845	171551960	intergenic__NA__chr2:171551879..171551920,-	0	-	171551879
chr2	171571047	171571162	protein_coding__NA__chr2:171571066..171571097,-	0	-	171571081
chr2	171571766	171571881	protein_coding__p1@SP5__chr2:171571827..171571853,+	0	+	171571846
chr2	171623326	171623441	Enhancer__chr2:171623254-171623407	0	+	171623406
chr2	171627243	171627358	intergenic__p1@ENST00000442456,p1@uc002ugf.1__chr2:171627269..171627285,-	0	-	171627277
chr2	171627473	171627588	intergenic__p1@ENST00000426475,p1@ENST00000429172__chr2:171627515..171627592,+	0	+	171627553
chr2	171640220	171640335	protein_coding__p1@LOC285141__chr2:171640291..171640311,+	0	+	171640300
chr2	171669648	171669763	protein_coding__NA__chr2:171669686..171669729,+	0	+	171669728
chr2	171674515	171674630	antisense__NA__chr2:171674541..171674556,-	0	-	171674549
chr2	171742075	171742190	Enhancer__chr2:171742019-171742156	0	+	171742155
chr2	171774123	171774238	Enhancer__chr2:171774102-171774205	0	+	171774203
chr2	171784878	171784993	protein_coding__p14@GORASP2__chr2:171784953..171784970,+	0	+	171784958
chr2	171830096	171830211	Enhancer__chr2:171830049-171830396	0	+	171830176
chr2	172087768	172087883	protein_coding__p16@TLK1__chr2:172087794..172087808,-	0	-	172087802
chr2	172101314	172101429	Enhancer__chr2:172101085-172101413	0	+	172101394
chr2	172102090	172102205	Enhancer__chr2:172101823-172102272	0	+	172102170
chr2	172118937	172119052	Enhancer__chr2:172118932-172119023	0	+	172119017
chr2	172290657	172290772	protein_coding__p1@DCAF17__chr2:172290707..172290764,+	0	+	172290737
chr2	172291247	172291362	protein_coding__p2@METTL8__chr2:172291273..172291305,-	0	-	172291281
chr2	172378531	172378646	protein_coding__p5@CYBRD1__chr2:172378603..172378632,+	0	+	172378611
chr2	172543898	172544013	protein_coding__p2@DYNC1I2__chr2:172543967..172544004,+	0	+	172543978
chr2	172621252	172621367	Enhancer__chr2:172621126-172621511	0	+	172621332
chr2	172629213	172629328	Enhancer__chr2:172628972-172629294	0	+	172629293
chr2	172629747	172629862	intergenic__NA__chr2:172629827..172629828,+	0	+	172629827
chr2	172778895	172779010	protein_coding__p1@HAT1__chr2:172778952..172779004,+	0	+	172778975
chr2	172864169	172864284	protein_coding__NA__chr2:172864241..172864251,+	0	+	172864249
chr2	172864707	172864822	protein_coding__p2@SLC25A12__chr2:172864721..172864773,-	0	-	172864741
chr2	17288710	17288825	Enhancer__chr2:17288427-17288791	0	+	17288790
chr2	172949435	172949550	protein_coding__p1@DLX1__chr2:172949484..172949522,+	0	+	172949515
chr2	172957913	172958028	Enhancer__chr2:172957811-172957994	0	+	172957993
chr2	172958816	172958931	Enhancer__chr2:172958586-172958929	0	+	172958896
chr2	172959563	172959678	Enhancer__chr2:172959536-172959659	0	+	172959643
chr2	172960353	172960468	Enhancer__chr2:172960097-172960530	0	+	172960433
chr2	172961420	172961535	Enhancer__chr2:172961367-172961608	0	+	172961500
chr2	172962029	172962144	Enhancer__chr2:172961678-172962145	0	+	172962109
chr2	172962572	172962687	Enhancer__chr2:172962291-172962684	0	+	172962652
chr2	172967593	172967708	div_pc__p1@DLX2__chr2:172967621..172967637,-	0	-	172967627
chr2	172967675	172967790	div_lnc__NA__chr2:172967749..172967763,+	0	+	172967755
chr2	173044237	173044352	Enhancer__chr2:173044114-173044391	0	+	173044317
chr2	173061764	173061879	Enhancer__chr2:173061382-173062264	0	+	173061844
chr2	173063357	173063472	Enhancer__chr2:173063327-173063488	0	+	173063437
chr2	173064366	173064481	Enhancer__chr2:173064305-173064723	0	+	173064446
chr2	173111675	173111790	Enhancer__chr2:173111540-173111762	0	+	173111755
chr2	173113822	173113937	Enhancer__chr2:173113663-173113922	0	+	173113902
chr2	173114841	173114956	Enhancer__chr2:173114788-173114930	0	+	173114921
chr2	173116965	173117080	Enhancer__chr2:173116941-173117298	0	+	173117045
chr2	173118069	173118184	Enhancer__chr2:173117910-173118399	0	+	173118149
chr2	173125004	173125119	Enhancer__chr2:173124850-173125085	0	+	173125084
chr2	173126191	173126306	Enhancer__chr2:173126098-173126272	0	+	173126271
chr2	173145873	173145988	Enhancer__chr2:173145633-173146048	0	+	173145953
chr2	173165760	173165875	Enhancer__chr2:173165602-173165883	0	+	173165840
chr2	173245660	173245775	Enhancer__chr2:173245614-173245743	0	+	173245740
chr2	173291983	173292098	protein_coding__p15@ITGA6__chr2:173292059..173292069,+	0	+	173292063
chr2	173293237	173293352	antisense__NA__chr2:173293271..173293273,-	0	-	173293271
chr2	173378733	173378848	Enhancer__chr2:173378612-173378884	0	+	173378813
chr2	17341711	17341826	Enhancer__chr2:17341770-17341792	0	+	17341791
chr2	173420274	173420389	protein_coding__NA__chr2:173420340..173420381,+	0	+	173420354
chr2	173421133	173421248	antisense__p1@ENST00000444919__chr2:173421151..173421206,-	0	-	173421167
chr2	173544580	173544695	Enhancer__chr2:173544545-173544661	0	+	173544660
chr2	173557983	173558098	Enhancer__chr2:173557830-173558066	0	+	173558063
chr2	173599920	173600035	div_pc__NA__chr2:173599997..173600017,+	0	+	173600000
chr2	173601025	173601140	div_lnc__NA__chr2:173601059..173601112,-	0	-	173601059
chr2	173929049	173929164	Enhancer__chr2:173928912-173929130	0	+	173929129
chr2	173940060	173940175	protein_coding__NA__chr2:173940138..173940145,+	0	+	173940140
chr2	174146730	174146845	intergenic__p1@MLK7-AS1__chr2:174146763..174146766,-	0	-	174146764
chr2	174219519	174219634	protein_coding__p1@CDCA7__chr2:174219559..174219621,+	0	+	174219599
chr2	174518934	174519049	Enhancer__chr2:174518967-174519016	0	+	174519014
chr2	174830562	174830677	protein_coding__p3@SP3__chr2:174830564..174830605,-	0	-	174830596
chr2	174833203	174833318	intergenic__NA__chr2:174833283..174833284,+	0	+	174833283
chr2	174856537	174856652	Enhancer__chr2:174856370-174856618	0	+	174856617
chr2	1748579	1748694	protein_coding__NA__chr2:1748608..1748636,-	0	-	1748613
chr2	174877722	174877837	intergenic__NA__chr2:174877750..174877766,-	0	-	174877756
chr2	174884796	174884911	Enhancer__chr2:174884477-174884877	0	+	174884876
chr2	174885766	174885881	Enhancer__chr2:174885561-174886314	0	+	174885846
chr2	174886803	174886918	Enhancer__chr2:174886492-174886884	0	+	174886883
chr2	174889057	174889172	Enhancer__chr2:174888201-174889400	0	+	174889137
chr2	174890023	174890138	Enhancer__chr2:174889919-174890381	0	+	174890103
chr2	174890023	174890138	intergenic__NA__chr2:174890103..174890138,+	0	+	174890103
chr2	174896693	174896808	Enhancer__chr2:174896632-174897390	0	+	174896773
chr2	174900072	174900187	Enhancer__chr2:174899943-174900225	0	+	174900152
chr2	174900810	174900925	Enhancer__chr2:174900688-174901381	0	+	174900890
chr2	174903341	174903456	Enhancer__chr2:174903325-174903468	0	+	174903421
chr2	175113292	175113407	protein_coding__p3@OLA1__chr2:175113301..175113333,-	0	-	175113326
chr2	175190642	175190757	intergenic__NA__chr2:175190722..175190728,+	0	+	175190722
chr2	175199601	175199716	protein_coding__p1@SP9__chr2:175199675..175199688,+	0	+	175199681
chr2	175202010	175202125	protein_coding__NA__chr2:175202044..175202045,-	0	-	175202044
chr2	175260373	175260488	protein_coding__p1@CIR1__chr2:175260368..175260450,-	0	-	175260407
chr2	175260386	175260501	protein_coding__p1@SCRN3__chr2:175260451..175260513,+	0	+	175260466
chr2	175351722	175351837	div_pc__p1@GPR155__chr2:175351744..175351828,-	0	-	175351756
chr2	175352035	175352150	div_lnc__p1@ENST00000417038,p1@ENST00000444196__chr2:175352114..175352137,+	0	+	175352115
chr2	175357963	175358078	Enhancer__chr2:175357852-175358109	0	+	175358043
chr2	175411803	175411918	intergenic__p1@ENST00000442996,p1@uc002uiw.2__chr2:175411878..175411891,+	0	+	175411883
chr2	175439879	175439994	antisense__NA__chr2:175439947..175439981,+	0	+	175439959
chr2	17554442	17554557	Enhancer__chr2:17554496-17554583	0	+	17554522
chr2	175547572	175547687	protein_coding__p1@WIPF1__chr2:175547571..175547667,-	0	-	175547606
chr2	175629165	175629280	protein_coding__p1@CHRNA1__chr2:175629164..175629224,-	0	-	175629199
chr2	175643327	175643442	Enhancer__chr2:175643140-175643660	0	+	175643407
chr2	175651662	175651777	Enhancer__chr2:175651390-175651743	0	+	175651742
chr2	175652577	175652692	intergenic__NA__chr2:175652611..175652612,-	0	-	175652611
chr2	175658999	175659114	Enhancer__chr2:175659054-175659080	0	+	175659079
chr2	175870062	175870177	protein_coding__p3@CHN1__chr2:175870085..175870133,-	0	-	175870096
chr2	176032487	176032602	div_lnc__NA__chr2:176032562..176032581,+	0	+	176032567
chr2	176033037	176033152	div_pc__p2@ATF2__chr2:176033066..176033087,-	0	-	176033071
chr2	176046402	176046517	protein_coding__p1@ATP5G3__chr2:176046426..176046445,-	0	-	176046436
chr2	176121850	176121965	intergenic__NA__chr2:176121929..176121960,+	0	+	176121930
chr2	176210864	176210979	Enhancer__chr2:176210828-176210945	0	+	176210944
chr2	176425516	176425631	Enhancer__chr2:176425428-176425597	0	+	176425596
chr2	176495400	176495515	Enhancer__chr2:176495464-176495481	0	+	176495480
chr2	176608959	176609074	Enhancer__chr2:176608884-176609040	0	+	176609039
chr2	176679507	176679622	Enhancer__chr2:176679444-176679588	0	+	176679587
chr2	176762112	176762227	intergenic__NA__chr2:176762192..176762193,+	0	+	176762192
chr2	176867513	176867628	protein_coding__p3@KIAA1715__chr2:176867534..176867553,-	0	-	176867547
chr2	176948839	176948954	protein_coding__NA__chr2:176948873..176948874,-	0	-	176948873
chr2	176957368	176957483	protein_coding__p1@HOXD13__chr2:176957443..176957457,+	0	+	176957448
chr2	176964442	176964557	protein_coding__p1@HOXD12__chr2:176964515..176964540,+	0	+	176964522
chr2	176969022	176969137	protein_coding__p3@HOXD11__chr2:176969097..176969109,+	0	+	176969102
chr2	176973424	176973539	protein_coding__p1@HOXD10__chr2:176973498..176973524,+	0	+	176973504
chr2	176986961	176987076	protein_coding__NA__chr2:176987027..176987068,+	0	+	176987041
chr2	176994356	176994471	protein_coding__p1@HOXD8__chr2:176994408..176994492,+	0	+	176994436
chr2	17699672	17699787	protein_coding__p1@RAD51AP2__chr2:17699691..17699708,-	0	-	17699706
chr2	177001227	177001342	div_pc__p1@HOXD3__chr2:177001290..177001315,+	0	+	177001307
chr2	177001615	177001730	div_lnc__p1@ENST00000440016__chr2:177001581..177001659,-	0	-	177001649
chr2	177016197	177016312	protein_coding__p2@HOXD4__chr2:177016272..177016286,+	0	+	177016277
chr2	177029710	177029825	antisense__p@chr2:177029742..177029746,-__chr2:177029742..177029746,-	0	-	177029744
chr2	177042816	177042931	intergenic__p1@ENST00000426615__chr2:177042864..177042914,+	0	+	177042896
chr2	177047236	177047351	Enhancer__chr2:177047108-177047317	0	+	177047316
chr2	177053315	177053430	div_pc__p1@HOXD1__chr2:177053386..177053402,+	0	+	177053395
chr2	177053655	177053770	div_lnc__p1@LOC401022__chr2:177053683..177053697,-	0	-	177053689
chr2	177134089	177134204	protein_coding__p1@MTX2__chr2:177134134..177134197,+	0	+	177134169
chr2	17720284	17720399	protein_coding__NA__chr2:17720362..17720369,+	0	+	17720364
chr2	177333534	177333649	Enhancer__chr2:177333302-177333615	0	+	177333614
chr2	177344965	177345080	Enhancer__chr2:177344827-177345046	0	+	177345045
chr2	177419326	177419441	Enhancer__chr2:177419249-177419407	0	+	177419406
chr2	177423253	177423368	Enhancer__chr2:177423330-177423334	0	+	177423333
chr2	177426588	177426703	Enhancer__chr2:177426339-177426739	0	+	177426668
chr2	177486320	177486435	Enhancer__chr2:177486085-177486490	0	+	177486400
chr2	177502383	177502498	intergenic__p1@ENST00000443670,p1@uc002ula.1__chr2:177502456..177502479,+	0	+	177502463
chr2	177502682	177502797	intergenic__p1@ENST00000295549,p1@uc002ukz.1__chr2:177502703..177502747,-	0	-	177502716
chr2	177518852	177518967	Enhancer__chr2:177518737-177518933	0	+	177518932
chr2	177531036	177531151	Enhancer__chr2:177530948-177531117	0	+	177531116
chr2	177629043	177629158	Enhancer__chr2:177628731-177629135	0	+	177629123
chr2	177683974	177684089	intergenic__p1@ENST00000451851__chr2:177684007..177684011,-	0	-	177684008
chr2	177714096	177714211	intergenic__NA__chr2:177714125..177714136,-	0	-	177714130
chr2	177806382	177806497	Enhancer__chr2:177806296-177806464	0	+	177806462
chr2	177849719	177849834	Enhancer__chr2:177849711-177849800	0	+	177849799
chr2	177862113	177862228	Enhancer__chr2:177861889-177862194	0	+	177862193
chr2	177864259	177864374	Enhancer__chr2:177864233-177864340	0	+	177864339
chr2	178029312	178029427	intergenic__NA__chr2:178029340..178029351,-	0	-	178029346
chr2	178030439	178030554	Enhancer__chr2:178030162-178030520	0	+	178030519
chr2	178030953	178031068	Enhancer__chr2:178030872-178031290	0	+	178031033
chr2	178036470	178036585	Enhancer__chr2:178036272-178036551	0	+	178036550
chr2	178077215	178077330	div_pc__NA__chr2:178077279..178077316,+	0	+	178077295
chr2	178077279	178077394	div_lnc__NA__chr2:178077301..178077316,-	0	-	178077313
chr2	178128794	178128909	antisense__NA__chr2:178128869..178128910,+	0	+	178128874
chr2	178257384	178257499	protein_coding__p4@NFE2L2__chr2:178257401..178257432,-	0	-	178257418
chr2	178257420	178257535	div_pc__p1@AGPS__chr2:178257463..178257523,+	0	+	178257500
chr2	178417489	178417604	protein_coding__p1@TTC30B__chr2:178417510..178417538,-	0	-	178417523
chr2	178467736	178467851	intergenic__p1@ENST00000357045__chr2:178467811..178467821,+	0	+	178467816
chr2	178483433	178483548	protein_coding__p1@TTC30A__chr2:178483435..178483485,-	0	-	178483467
chr2	178973053	178973168	protein_coding__NA__chr2:178973071..178973098,-	0	-	178973087
chr2	178977085	178977200	protein_coding__p1@RBM45__chr2:178977143..178977211,+	0	+	178977165
chr2	179056120	179056235	Enhancer__chr2:179056084-179056225	0	+	179056200
chr2	179059158	179059273	protein_coding__p1@OSBPL6__chr2:179059188..179059250,+	0	+	179059238
chr2	179264948	179265063	intergenic__NA__chr2:179265028..179265029,+	0	+	179265028
chr2	179278622	179278737	intergenic__p1@ENST00000420672,p1@ENST00000442036,p1@ENST00000450044,p1@ENST00000454488__chr2:179278645..179278717,+	0	+	179278702
chr2	179316028	179316143	protein_coding__NA__chr2:179316073..179316115,+	0	+	179316108
chr2	179316215	179316330	protein_coding__NA__chr2:179316236..179316250,-	0	-	179316249
chr2	179343260	179343375	protein_coding__p1@FKBP7__chr2:179343268..179343338,-	0	-	179343294
chr2	179345123	179345238	protein_coding__p1@PLEKHA3__chr2:179345173..179345221,+	0	+	179345203
chr2	17935055	17935170	protein_coding__p2@GEN1__chr2:17935119..17935146,+	0	+	17935135
chr2	179406226	179406341	antisense__NA__chr2:179406297..179406308,+	0	+	179406306
chr2	179413443	179413558	antisense__NA__chr2:179413523..179413524,+	0	+	179413523
chr2	179441767	179441882	antisense__NA__chr2:179441847..179441849,+	0	+	179441847
chr2	179443594	179443709	antisense__NA__chr2:179443674..179443675,+	0	+	179443674
chr2	179481205	179481320	antisense__NA__chr2:179481266..179481297,+	0	+	179481285
chr2	179509240	179509355	antisense__NA__chr2:179509320..179509321,+	0	+	179509320
chr2	179640958	179641073	antisense__NA__chr2:179641030..179641041,+	0	+	179641038
chr2	179695585	179695700	protein_coding__NA__chr2:179695619..179695620,-	0	-	179695619
chr2	17981474	17981589	protein_coding__NA__chr2:17981503..17981515,-	0	-	17981508
chr2	179914829	179914944	protein_coding__p1@CCDC141__chr2:179914760..179914884,-	0	-	179914863
chr2	179923423	179923538	Enhancer__chr2:179923228-179923504	0	+	179923503
chr2	17997646	17997761	protein_coding__p1@MSGN1__chr2:17997723..17997764,+	0	+	17997726
chr2	180129483	180129598	protein_coding__p1@SESTD1__chr2:180129484..180129574,-	0	-	180129517
chr2	180138477	180138592	intergenic__NA__chr2:180138536..180138560,+	0	+	180138557
chr2	18059033	18059148	protein_coding__NA__chr2:18059073..18059120,+	0	+	18059113
chr2	180726225	180726340	protein_coding__p4@ZNF385B__chr2:180726254..180726275,-	0	-	180726259
chr2	180871798	180871913	protein_coding__p1@CWC22__chr2:180871814..180871851,-	0	-	180871832
chr2	180990311	180990426	Enhancer__chr2:180990064-180990392	0	+	180990391
chr2	181463212	181463327	Enhancer__chr2:181463265-181463293	0	+	181463292
chr2	181557192	181557307	intergenic__NA__chr2:181557225..181557228,-	0	-	181557226
chr2	181739797	181739912	Enhancer__chr2:181739754-181740031	0	+	181739877
chr2	181749308	181749423	Enhancer__chr2:181749072-181749389	0	+	181749388
chr2	181776011	181776126	Enhancer__chr2:181776008-181776093	0	+	181776091
chr2	181844732	181844847	protein_coding__NA__chr2:181844799..181844818,+	0	+	181844812
chr2	181844960	181845075	antisense__NA__chr2:181844962..181845004,-	0	-	181844994
chr2	181971031	181971146	intergenic__NA__chr2:181971065..181971066,-	0	-	181971065
chr2	181978923	181979038	intergenic__NA__chr2:181978982..181979017,+	0	+	181979003
chr2	182007499	182007614	Enhancer__chr2:182007427-182007580	0	+	182007579
chr2	182011211	182011326	Enhancer__chr2:182010909-182011369	0	+	182011291
chr2	182017329	182017444	Enhancer__chr2:182017174-182017410	0	+	182017409
chr2	182089738	182089853	Enhancer__chr2:182089643-182089935	0	+	182089818
chr2	182117229	182117344	Enhancer__chr2:182117095-182117310	0	+	182117309
chr2	182120533	182120648	Enhancer__chr2:182120429-182120775	0	+	182120613
chr2	182129122	182129237	Enhancer__chr2:182129054-182129203	0	+	182129202
chr2	182133014	182133129	Enhancer__chr2:182132889-182133300	0	+	182133094
chr2	182170131	182170246	Enhancer__chr2:182170014-182170212	0	+	182170211
chr2	182170481	182170596	Enhancer__chr2:182170258-182170790	0	+	182170561
chr2	182171664	182171779	Enhancer__chr2:182171392-182171973	0	+	182171744
chr2	182177449	182177564	Enhancer__chr2:182177260-182177572	0	+	182177529
chr2	182177741	182177856	Enhancer__chr2:182177649-182177833	0	+	182177821
chr2	182258272	182258387	Enhancer__chr2:182258262-182258376	0	+	182258352
chr2	182284368	182284483	Enhancer__chr2:182284297-182284552	0	+	182284448
chr2	182311417	182311532	Enhancer__chr2:182311485-182311704	0	+	182311497
chr2	182321851	182321966	protein_coding__p4@ITGA4__chr2:182321925..182321940,+	0	+	182321931
chr2	182545209	182545324	protein_coding__p1@NEUROD1__chr2:182545234..182545252,-	0	-	182545243
chr2	182547740	182547855	intergenic__NA__chr2:182547815..182547822,+	0	+	182547820
chr2	182639604	182639719	Enhancer__chr2:182639482-182639685	0	+	182639684
chr2	182652672	182652787	Enhancer__chr2:182652534-182652779	0	+	182652752
chr2	182655516	182655631	Enhancer__chr2:182655515-182655597	0	+	182655596
chr2	182675692	182675807	Enhancer__chr2:182675600-182675877	0	+	182675772
chr2	182715798	182715913	Enhancer__chr2:182715751-182715888	0	+	182715878
chr2	182739275	182739390	Enhancer__chr2:182738960-182739358	0	+	182739355
chr2	182741478	182741593	Enhancer__chr2:182741385-182741846	0	+	182741558
chr2	182756212	182756327	div_lnc__NA__chr2:182756246..182756251,-	0	-	182756246
chr2	182756473	182756588	div_pc__p2@SSFA2__chr2:182756547..182756563,+	0	+	182756553
chr2	1828165	1828280	antisense__NA__chr2:1828242..1828250,+	0	+	1828245
chr2	182819126	182819241	protein_coding__p1@PPP1R1C__chr2:182819197..182819246,+	0	+	182819206
chr2	182997692	182997807	Enhancer__chr2:182997401-182997773	0	+	182997772
chr2	183387773	183387888	protein_coding__p12@PDE1A__chr2:183387791..183387813,-	0	-	183387807
chr2	183472608	183472723	Enhancer__chr2:183472589-183472689	0	+	183472688
chr2	183580906	183581021	protein_coding__p1@DNAJC10__chr2:183580954..183581049,+	0	+	183580986
chr2	183731855	183731970	protein_coding__p1@FRZB__chr2:183731882..183731896,-	0	-	183731889
chr2	183903194	183903309	protein_coding__p3@NCKAP1__chr2:183903215..183903234,-	0	-	183903228
chr2	183927964	183928079	Enhancer__chr2:183927847-183928122	0	+	183928044
chr2	183943404	183943519	protein_coding__p1@DUSP19__chr2:183943464..183943498,+	0	+	183943484
chr2	183982161	183982276	protein_coding__p4@NUP35__chr2:183982238..183982250,+	0	+	183982241
chr2	184078712	184078827	intergenic__NA__chr2:184078792..184078793,+	0	+	184078792
chr2	184392337	184392452	Enhancer__chr2:184392405-184392418	0	+	184392417
chr2	184561586	184561701	Enhancer__chr2:184561439-184561667	0	+	184561666
chr2	184619784	184619899	Enhancer__chr2:184619513-184619865	0	+	184619864
chr2	184691080	184691195	Enhancer__chr2:184691043-184691161	0	+	184691160
chr2	184978832	184978947	Enhancer__chr2:184978816-184978913	0	+	184978912
chr2	185427460	185427575	Enhancer__chr2:185427387-185427546	0	+	185427540
chr2	185463176	185463291	protein_coding__p1@ZNF804A__chr2:185463247..185463263,+	0	+	185463256
chr2	185998081	185998196	Enhancer__chr2:185997791-185998168	0	+	185998161
chr2	186584042	186584157	Enhancer__chr2:186584109-186584123	0	+	186584122
chr2	186603450	186603565	protein_coding__p2@FSIP2__chr2:186603525..186603536,+	0	+	186603530
chr2	186605168	186605283	antisense__NA__chr2:186605172..186605203,-	0	-	186605202
chr2	186785997	186786112	Enhancer__chr2:186785756-186786079	0	+	186786077
chr2	186832133	186832248	Enhancer__chr2:186832070-186832214	0	+	186832213
chr2	187015365	187015480	Enhancer__chr2:187015061-187015446	0	+	187015445
chr2	187194139	187194254	Enhancer__chr2:187194208-187194220	0	+	187194219
chr2	187263902	187264017	Enhancer__chr2:187263813-187264095	0	+	187263982
chr2	187319110	187319225	Enhancer__chr2:187318926-187319192	0	+	187319190
chr2	187350906	187351021	protein_coding__p1@ZC3H15__chr2:187350973..187351072,+	0	+	187350986
chr2	187361719	187361834	protein_coding__NA__chr2:187361782..187361810,+	0	+	187361799
chr2	187367252	187367367	protein_coding__NA__chr2:187367267..187367300,-	0	-	187367286
chr2	187391242	187391357	Enhancer__chr2:187390995-187391341	0	+	187391322
chr2	187409194	187409309	Enhancer__chr2:187409105-187409391	0	+	187409274
chr2	18741884	18741999	protein_coding__p1@RDH14__chr2:18741882..18741968,-	0	-	18741918
chr2	187419356	187419471	Enhancer__chr2:187419172-187419512	0	+	187419436
chr2	187420205	187420320	Enhancer__chr2:187420042-187420288	0	+	187420285
chr2	187440283	187440398	Enhancer__chr2:187440118-187440385	0	+	187440363
chr2	187454702	187454817	protein_coding__p1@ITGAV__chr2:187454749..187454808,+	0	+	187454782
chr2	187558708	187558823	protein_coding__p1@FAM171B__chr2:187558736..187558795,+	0	+	187558788
chr2	187559987	187560102	antisense__NA__chr2:187560013..187560022,-	0	-	187560021
chr2	187685767	187685882	Enhancer__chr2:187685541-187685848	0	+	187685847
chr2	18770795	18770910	protein_coding__p1@NT5C1B-RDH14,p1@NT5C1B__chr2:18770813..18770839,-	0	-	18770829
chr2	187713862	187713977	protein_coding__p1@ZSWIM2__chr2:187713891..187713901,-	0	-	187713896
chr2	187754298	187754413	Enhancer__chr2:187754125-187754379	0	+	187754378
chr2	187814806	187814921	Enhancer__chr2:187814778-187815134	0	+	187814886
chr2	187867921	187868036	intergenic__p1@ENST00000412276__chr2:187867985..187868010,+	0	+	187868001
chr2	187889399	187889514	Enhancer__chr2:187889357-187889560	0	+	187889479
chr2	187922439	187922554	Enhancer__chr2:187922387-187922712	0	+	187922519
chr2	187954094	187954209	Enhancer__chr2:187953968-187954250	0	+	187954174
chr2	18807833	18807948	Enhancer__chr2:18807557-18807914	0	+	18807913
chr2	188112944	188113059	Enhancer__chr2:188112953-188113150	0	+	188113024
chr2	18811421	18811536	Enhancer__chr2:18811449-18811776	0	+	18811501
chr2	188313121	188313236	protein_coding__NA__chr2:188313147..188313160,-	0	-	188313155
chr2	188326525	188326640	Enhancer__chr2:188326523-188326725	0	+	188326605
chr2	188430445	188430560	protein_coding__p16@TFPI__chr2:188430478..188430496,-	0	-	188430479
chr2	188436239	188436354	Enhancer__chr2:188436185-188436320	0	+	188436319
chr2	188451259	188451374	Enhancer__chr2:188451203-188451588	0	+	188451339
chr2	188463797	188463912	Enhancer__chr2:188463858-188463880	0	+	188463877
chr2	188464643	188464758	Enhancer__chr2:188464486-188464724	0	+	188464723
chr2	188847613	188847728	Enhancer__chr2:188847488-188847724	0	+	188847693
chr2	188893183	188893298	Enhancer__chr2:188892960-188893264	0	+	188893263
chr2	188899567	188899682	Enhancer__chr2:188899561-188899722	0	+	188899647
chr2	188944157	188944272	Enhancer__chr2:188944029-188944239	0	+	188944237
chr2	189064691	189064806	Enhancer__chr2:189064441-189064772	0	+	189064771
chr2	189152374	189152489	intergenic__NA__chr2:189152376..189152414,-	0	-	189152408
chr2	189156315	189156430	protein_coding__p7@GULP1__chr2:189156389..189156405,+	0	+	189156395
chr2	189654813	189654928	protein_coding__p1@DIRC1__chr2:189654840..189654855,-	0	-	189654847
chr2	189839018	189839133	protein_coding__p1@COL3A1__chr2:189839090..189839105,+	0	+	189839098
chr2	189959189	189959304	antisense__NA__chr2:189959269..189959278,+	0	+	189959269
chr2	190044496	190044611	protein_coding__p4@COL5A2__chr2:190044525..190044536,-	0	-	190044530
chr2	190056619	190056734	Enhancer__chr2:190056615-190056806	0	+	190056699
chr2	190067991	190068106	Enhancer__chr2:190067676-190068381	0	+	190068071
chr2	190073664	190073779	Enhancer__chr2:190073490-190073745	0	+	190073744
chr2	190075635	190075750	Enhancer__chr2:190075572-190075716	0	+	190075715
chr2	190090981	190091096	Enhancer__chr2:190090759-190091067	0	+	190091061
chr2	190119223	190119338	Enhancer__chr2:190118899-190119326	0	+	190119303
chr2	190133117	190133232	Enhancer__chr2:190133091-190133198	0	+	190133197
chr2	190151203	190151318	Enhancer__chr2:190151091-190151337	0	+	190151283
chr2	190212397	190212512	Enhancer__chr2:190212269-190212619	0	+	190212477
chr2	190213656	190213771	Enhancer__chr2:190213422-190213737	0	+	190213736
chr2	190215371	190215486	Enhancer__chr2:190215290-190215452	0	+	190215451
chr2	190235749	190235864	Enhancer__chr2:190235497-190235832	0	+	190235829
chr2	190241843	190241958	Enhancer__chr2:190241765-190242037	0	+	190241923
chr2	190244003	190244118	Enhancer__chr2:190243884-190244287	0	+	190244083
chr2	190244902	190245017	Enhancer__chr2:190244640-190245037	0	+	190244982
chr2	190272384	190272499	Enhancer__chr2:190272344-190272674	0	+	190272464
chr2	190276818	190276933	Enhancer__chr2:190276650-190276899	0	+	190276898
chr2	190306119	190306234	protein_coding__p1@WDR75__chr2:190306186..190306213,+	0	+	190306199
chr2	190399817	190399932	Enhancer__chr2:190399515-190399898	0	+	190399897
chr2	190405188	190405303	Enhancer__chr2:190405139-190405272	0	+	190405268
chr2	190448655	190448770	protein_coding__p5@SLC40A1__chr2:190448678..190448702,-	0	-	190448689
chr2	190477966	190478081	Enhancer__chr2:190477917-190478080	0	+	190478046
chr2	190523330	190523445	Enhancer__chr2:190523239-190523504	0	+	190523410
chr2	190523736	190523851	Enhancer__chr2:190523676-190523817	0	+	190523816
chr2	190526104	190526219	protein_coding__p1@ASNSD1__chr2:190526148..190526248,+	0	+	190526184
chr2	190539159	190539274	protein_coding__p2@ANKAR__chr2:190539207..190539252,+	0	+	190539239
chr2	190627466	190627581	div_lnc__NA__chr2:190627534..190627571,+	0	+	190627546
chr2	190627918	190628033	div_pc__NA__chr2:190627944..190627961,-	0	-	190627952
chr2	190649055	190649170	protein_coding__p3@ORMDL1__chr2:190649082..190649102,-	0	-	190649089
chr2	190649157	190649272	protein_coding__p1@PMS1__chr2:190649162..190649274,+	0	+	190649237
chr2	190744207	190744322	protein_coding__p15@C2orf88__chr2:190744283..190744292,+	0	+	190744287
chr2	190927420	190927535	protein_coding__p1@MSTN__chr2:190927447..190927466,-	0	-	190927454
chr2	191208234	191208349	protein_coding__p1@INPP1__chr2:191208287..191208408,+	0	+	191208314
chr2	191208901	191209016	protein_coding__NA__chr2:191208929..191208960,-	0	-	191208935
chr2	191244346	191244461	Enhancer__chr2:191244175-191244540	0	+	191244426
chr2	191273000	191273115	protein_coding__p1@MFSD6__chr2:191273052..191273121,+	0	+	191273080
chr2	191319807	191319922	antisense__NA__chr2:191319839..191319842,-	0	-	191319841
chr2	191399412	191399527	div_pc__p1@TMEM194B__chr2:191399426..191399475,-	0	-	191399446
chr2	191399483	191399598	div_lnc__NA__chr2:191399526..191399606,+	0	+	191399563
chr2	191406468	191406583	Enhancer__chr2:191406346-191406617	0	+	191406548
chr2	191416815	191416930	Enhancer__chr2:191416774-191417126	0	+	191416895
chr2	191443610	191443725	Enhancer__chr2:191443312-191443866	0	+	191443690
chr2	191447894	191448009	Enhancer__chr2:191447882-191447975	0	+	191447974
chr2	191492642	191492757	Enhancer__chr2:191492626-191492865	0	+	191492722
chr2	191501284	191501399	Enhancer__chr2:191501206-191501404	0	+	191501364
chr2	19150937	19151052	Enhancer__chr2:19150904-19151018	0	+	19151017
chr2	191511398	191511513	protein_coding__NA__chr2:191511471..191511479,+	0	+	191511478
chr2	191583786	191583901	Enhancer__chr2:191583583-191583867	0	+	191583866
chr2	191659361	191659476	Enhancer__chr2:191659220-191659442	0	+	191659441
chr2	191660484	191660599	Enhancer__chr2:191660541-191660565	0	+	191660564
chr2	191706634	191706749	Enhancer__chr2:191706618-191706816	0	+	191706714
chr2	191706960	191707075	Enhancer__chr2:191706974-191707041	0	+	191707040
chr2	191708742	191708857	Enhancer__chr2:191708638-191708846	0	+	191708822
chr2	191709110	191709225	Enhancer__chr2:191709136-191709198	0	+	191709190
chr2	191710073	191710188	Enhancer__chr2:191709790-191710154	0	+	191710153
chr2	191711622	191711737	Enhancer__chr2:191711355-191711777	0	+	191711702
chr2	191724275	191724390	Enhancer__chr2:191724246-191724433	0	+	191724355
chr2	191724803	191724918	Enhancer__chr2:191724518-191724884	0	+	191724883
chr2	191745466	191745581	protein_coding__p1@GLS__chr2:191745535..191745555,+	0	+	191745546
chr2	191746677	191746792	antisense__p1@ENST00000413911__chr2:191746709..191746734,-	0	-	191746711
chr2	191885188	191885303	div_lnc__p@chr2:191885246..191885296,+__chr2:191885246..191885296,+	0	+	191885268
chr2	191885709	191885824	div_pc__p4@STAT1__chr2:191885737..191885750,-	0	-	191885743
chr2	191889992	191890107	Enhancer__chr2:191889926-191890200	0	+	191890072
chr2	192016271	192016386	protein_coding__p8@STAT4__chr2:192016293..192016309,-	0	-	192016305
chr2	192030936	192031051	Enhancer__chr2:192030894-192031017	0	+	192031016
chr2	192031359	192031474	Enhancer__chr2:192031058-192031440	0	+	192031439
chr2	192034354	192034469	Enhancer__chr2:192034233-192034465	0	+	192034434
chr2	192059060	192059175	Enhancer__chr2:192059001-192059141	0	+	192059140
chr2	192067098	192067213	Enhancer__chr2:192066963-192067214	0	+	192067178
chr2	192067885	192068000	Enhancer__chr2:192067598-192067966	0	+	192067965
chr2	192069350	192069465	Enhancer__chr2:192069255-192069475	0	+	192069430
chr2	192071395	192071510	Enhancer__chr2:192071077-192071476	0	+	192071475
chr2	192082482	192082597	Enhancer__chr2:192082382-192082563	0	+	192082562
chr2	192084356	192084471	Enhancer__chr2:192084344-192084437	0	+	192084436
chr2	192109690	192109805	div_pc__NA__chr2:192109770..192109791,+	0	+	192109770
chr2	192110866	192110981	div_lnc__NA__chr2:192110881..192110932,-	0	-	192110900
chr2	192430503	192430618	Enhancer__chr2:192430419-192430599	0	+	192430583
chr2	192436349	192436464	Enhancer__chr2:192436242-192436430	0	+	192436429
chr2	192447283	192447398	Enhancer__chr2:192447130-192447364	0	+	192447363
chr2	192465980	192466095	Enhancer__chr2:192465695-192466166	0	+	192466060
chr2	192476462	192476577	Enhancer__chr2:192476489-192476656	0	+	192476542
chr2	192482533	192482648	Enhancer__chr2:192482352-192482618	0	+	192482613
chr2	192485058	192485173	Enhancer__chr2:192484958-192485198	0	+	192485138
chr2	192487537	192487652	Enhancer__chr2:192487445-192487642	0	+	192487617
chr2	192490004	192490119	Enhancer__chr2:192489815-192490209	0	+	192490084
chr2	192500637	192500752	Enhancer__chr2:192500525-192500897	0	+	192500717
chr2	192503568	192503683	Enhancer__chr2:192503383-192503649	0	+	192503648
chr2	192518666	192518781	Enhancer__chr2:192518593-192518806	0	+	192518746
chr2	192530141	192530256	Enhancer__chr2:192529976-192530334	0	+	192530221
chr2	192531708	192531823	Enhancer__chr2:192531478-192531803	0	+	192531788
chr2	192540687	192540802	Enhancer__chr2:192540623-192541368	0	+	192540767
chr2	192542781	192542896	protein_coding__p1@OBFC2A__chr2:192542850..192542872,+	0	+	192542861
chr2	192562748	192562863	Enhancer__chr2:192562556-192562918	0	+	192562828
chr2	192621835	192621950	Enhancer__chr2:192621580-192621916	0	+	192621915
chr2	192711180	192711295	div_lnc__p1@ENST00000424116__chr2:192711232..192711273,+	0	+	192711260
chr2	192711775	192711890	div_pc__p1@SDPR__chr2:192711795..192711830,-	0	-	192711809
chr2	192714284	192714399	Enhancer__chr2:192714242-192714365	0	+	192714364
chr2	192717278	192717393	Enhancer__chr2:192717272-192717408	0	+	192717358
chr2	19273489	19273604	Enhancer__chr2:19273463-19273583	0	+	19273569
chr2	192775411	192775526	Enhancer__chr2:192775335-192775569	0	+	192775491
chr2	193060400	193060515	protein_coding__NA__chr2:193060434..193060452,-	0	-	193060434
chr2	193122538	193122653	Enhancer__chr2:193122230-193122619	0	+	193122618
chr2	193242233	193242348	Enhancer__chr2:193242199-193242349	0	+	193242313
chr2	19325846	19325961	Enhancer__chr2:19325543-19325927	0	+	19325926
chr2	193356552	193356667	Enhancer__chr2:193356347-193356635	0	+	193356632
chr2	19340653	19340768	Enhancer__chr2:19340591-19340734	0	+	19340733
chr2	193614472	193614587	intergenic__NA__chr2:193614540..193614561,+	0	+	193614552
chr2	193717958	193718073	Enhancer__chr2:193718012-193718039	0	+	193718038
chr2	193750472	193750587	Enhancer__chr2:193750404-193750590	0	+	193750552
chr2	193817801	193817916	Enhancer__chr2:193817686-193817882	0	+	193817881
chr2	194142335	194142450	Enhancer__chr2:194142383-194142416	0	+	194142415
chr2	194212571	194212686	Enhancer__chr2:194212584-194212652	0	+	194212651
chr2	194337299	194337414	Enhancer__chr2:194337370-194337380	0	+	194337379
chr2	194428537	194428652	Enhancer__chr2:194428592-194428916	0	+	194428617
chr2	19464846	19464961	Enhancer__chr2:19464609-19464927	0	+	19464926
chr2	194762181	194762296	intergenic__NA__chr2:194762261..194762262,+	0	+	194762261
chr2	194838538	194838653	Enhancer__chr2:194838514-194838698	0	+	194838618
chr2	195208912	195209027	intergenic__p1@ENST00000438505,p1@ENST00000450848__chr2:195208987..195209001,+	0	+	195208992
chr2	19547092	19547207	intergenic__NA__chr2:19547126..19547128,-	0	-	19547126
chr2	19547138	19547253	Enhancer__chr2:19547126-19547267	0	+	19547218
chr2	19548220	19548335	Enhancer__chr2:19548078-19548301	0	+	19548300
chr2	19558349	19558464	protein_coding__p1@OSR1__chr2:19558373..19558392,-	0	-	19558383
chr2	195595243	195595358	intergenic__NA__chr2:195595318..195595324,+	0	+	195595323
chr2	19562958	19563073	Enhancer__chr2:19562818-19563058	0	+	19563038
chr2	196018902	196019017	Enhancer__chr2:196018640-196018983	0	+	196018982
chr2	196077416	196077531	Enhancer__chr2:196077229-196077497	0	+	196077496
chr2	196278123	196278238	Enhancer__chr2:196278119-196278504	0	+	196278203
chr2	19628703	19628818	Enhancer__chr2:19628762-19628784	0	+	19628783
chr2	196313159	196313274	intergenic__p1@ENST00000413290__chr2:196313239..196313248,+	0	+	196313239
chr2	196336105	196336220	Enhancer__chr2:196336170-196336186	0	+	196336185
chr2	196351973	196352088	Enhancer__chr2:196351873-196352054	0	+	196352053
chr2	196397641	196397756	intergenic__NA__chr2:196397703..196397729,+	0	+	196397721
chr2	196401074	196401189	Enhancer__chr2:196400983-196401214	0	+	196401154
chr2	196424548	196424663	Enhancer__chr2:196424286-196424738	0	+	196424628
chr2	196425498	196425613	Enhancer__chr2:196425415-196425579	0	+	196425578
chr2	196426208	196426323	Enhancer__chr2:196425923-196426330	0	+	196426288
chr2	196426828	196426943	Enhancer__chr2:196426584-196426975	0	+	196426908
chr2	196427083	196427198	Enhancer__chr2:196427017-196427173	0	+	196427163
chr2	196427991	196428106	Enhancer__chr2:196427777-196428076	0	+	196428071
chr2	196429091	196429206	Enhancer__chr2:196428777-196429172	0	+	196429171
chr2	196437680	196437795	intergenic__NA__chr2:196437714..196437715,-	0	-	196437714
chr2	196439208	196439323	Enhancer__chr2:196439142-196439289	0	+	196439288
chr2	196440620	196440735	protein_coding__p9@SLC39A10__chr2:196440692..196440709,+	0	+	196440700
chr2	19674903	19675018	intergenic__NA__chr2:19674983..19674984,+	0	+	19674983
chr2	196933526	196933641	protein_coding__p1@DNAH7__chr2:196933548..196933601,-	0	-	196933560
chr2	196970889	196971004	Enhancer__chr2:196970767-196970970	0	+	196970969
chr2	196978550	196978665	Enhancer__chr2:196978368-196978631	0	+	196978630
chr2	196982832	196982947	Enhancer__chr2:196982670-196982913	0	+	196982912
chr2	197041169	197041284	protein_coding__p5@STK17B__chr2:197041193..197041212,-	0	-	197041203
chr2	197047132	197047247	Enhancer__chr2:197047123-197047213	0	+	197047212
chr2	197047475	197047590	Enhancer__chr2:197047464-197047675	0	+	197047555
chr2	197048504	197048619	Enhancer__chr2:197048248-197048585	0	+	197048584
chr2	197124667	197124782	antisense__p1@ENST00000430904__chr2:197124740..197124764,+	0	+	197124747
chr2	197458378	197458493	protein_coding__p24@HECW2__chr2:197458392..197458435,-	0	-	197458412
chr2	197466345	197466460	Enhancer__chr2:197466180-197466534	0	+	197466425
chr2	197504358	197504473	protein_coding__p1@CCDC150__chr2:197504410..197504471,+	0	+	197504438
chr2	197664343	197664458	protein_coding__p1@GTF3C3__chr2:197664366..197664454,-	0	-	197664377
chr2	19767157	19767272	Enhancer__chr2:19766934-19767238	0	+	19767237
chr2	197674474	197674589	protein_coding__NA__chr2:197674508..197674512,-	0	-	197674508
chr2	197686605	197686720	Enhancer__chr2:197686451-197686687	0	+	197686685
chr2	19770733	19770848	Enhancer__chr2:19770789-19770814	0	+	19770813
chr2	197792468	197792583	protein_coding__NA__chr2:197792494..197792508,-	0	-	197792502
chr2	197818843	197818958	Enhancer__chr2:197818777-197818924	0	+	197818923
chr2	197828216	197828331	Enhancer__chr2:197827919-197828297	0	+	197828296
chr2	19788318	19788433	Enhancer__chr2:19788015-19788399	0	+	19788398
chr2	198062597	198062712	antisense__p1@ENST00000449346__chr2:198062654..198062683,+	0	+	198062677
chr2	19811850	19811965	Enhancer__chr2:19811541-19811934	0	+	19811930
chr2	19814139	19814254	Enhancer__chr2:19813910-19814220	0	+	19814219
chr2	198175845	198175960	div_pc__NA__chr2:198175861..198175916,-	0	-	198175879
chr2	198175969	198176084	div_lnc__NA__chr2:198176039..198176060,+	0	+	198176049
chr2	198224213	198224328	Enhancer__chr2:198224203-198224295	0	+	198224293
chr2	198299717	198299832	protein_coding__p1@SF3B1__chr2:198299726..198299776,-	0	-	198299751
chr2	198318195	198318310	protein_coding__p1@COQ10B__chr2:198318223..198318283,+	0	+	198318275
chr2	198365001	198365116	protein_coding__p2@HSPE1__chr2:198365063..198365091,+	0	+	198365081
chr2	198365047	198365162	protein_coding__p3@HSPE1__chr2:198365122..198365133,+	0	+	198365127
chr2	198380214	198380329	protein_coding__p3@MOB4__chr2:198380289..198380301,+	0	+	198380294
chr2	198381485	198381600	protein_coding__NA__chr2:198381519..198381520,-	0	-	198381519
chr2	198471	198586	intergenic__NA__chr2:198545..198552,+	0	+	198551
chr2	198540728	198540843	protein_coding__p2@RFTN2__chr2:198540751..198540790,-	0	-	198540762
chr2	198570012	198570127	protein_coding__p1@MARS2__chr2:198570081..198570142,+	0	+	198570092
chr2	198651348	198651463	protein_coding__NA__chr2:198651380..198651385,-	0	-	198651382
chr2	198669236	198669351	protein_coding__p1@PLCL1__chr2:198669308..198669328,+	0	+	198669316
chr21	9881971	9882086	Enhancer__chr21:9881917-9882087	0	+	9882051
chr2	19911373	19911488	intergenic__p2@ENST00000432822__chr2:19911450..19911457,+	0	+	19911453
chr2	199239611	199239726	antisense__NA__chr2:199239645..199239678,-	0	-	199239645
chr2	199462735	199462850	Enhancer__chr2:199462433-199462816	0	+	199462815
chr2	199532598	199532713	Enhancer__chr2:199532447-199532679	0	+	199532678
chr2	199565209	199565324	Enhancer__chr2:199565057-199565374	0	+	199565289
chr2	199637045	199637160	intergenic__NA__chr2:199637079..199637080,-	0	-	199637079
chr2	199658643	199658758	Enhancer__chr2:199658450-199658724	0	+	199658723
chr2	199736400	199736515	Enhancer__chr2:199736102-199736481	0	+	199736480
chr2	19979978	19980093	Enhancer__chr2:19979815-19980059	0	+	19980058
chr2	19985380	19985495	Enhancer__chr2:19985229-19985530	0	+	19985460
chr2	19986358	19986473	Enhancer__chr2:19986322-19986559	0	+	19986438
chr2	199864716	199864831	Enhancer__chr2:199864421-199864797	0	+	199864796
chr2	199936479	199936594	intergenic__NA__chr2:199936501..199936528,-	0	-	199936513
chr2	200322333	200322448	antisense__p1@ENST00000442967__chr2:200322393..200322443,+	0	+	200322413
chr2	200335954	200336069	protein_coding__p16@SATB2__chr2:200335983..200335994,-	0	-	200335988
chr2	20037168	20037283	Enhancer__chr2:20037141-20037249	0	+	20037248
chr2	200446961	200447076	Enhancer__chr2:200446933-200447042	0	+	200447041
chr2	200450475	200450590	Enhancer__chr2:200450287-200450618	0	+	200450555
chr2	200454103	200454218	Enhancer__chr2:200453870-200454184	0	+	200454183
chr2	200455107	200455222	Enhancer__chr2:200454883-200455188	0	+	200455187
chr2	200467129	200467244	Enhancer__chr2:200466887-200467221	0	+	200467209
chr2	200468805	200468920	Enhancer__chr2:200468498-200468920	0	+	200468885
chr2	200470802	200470917	Enhancer__chr2:200470477-200470965	0	+	200470882
chr2	200472710	200472825	intergenic__p1@ENST00000419243,p1@ENST00000427045__chr2:200472779..200472816,+	0	+	200472790
chr2	200579300	200579415	Enhancer__chr2:200579268-200579381	0	+	200579380
chr2	200611447	200611562	Enhancer__chr2:200611214-200611528	0	+	200611527
chr2	20068567	20068682	intergenic__p1@ENST00000433669,p1@ENST00000449086,p1@ENST00000456119__chr2:20068628..20068661,+	0	+	20068647
chr2	200715820	200715935	protein_coding__p1@FONG__chr2:200715834..200715934,-	0	-	200715854
chr2	200775834	200775949	div_lnc__p2@ENST00000457577__chr2:200775854..200775874,-	0	-	200775868
chr2	200775935	200776050	div_pc__p1@C2orf69__chr2:200776009..200776089,+	0	+	200776015
chr2	200819959	200820074	protein_coding__NA__chr2:200820039..200820064,+	0	+	200820039
chr2	200820387	200820502	protein_coding__NA__chr2:200820417..200820428,-	0	-	200820421
chr2	200912536	200912651	Enhancer__chr2:200912605-200912617	0	+	200912616
chr2	200920985	200921100	Enhancer__chr2:200920785-200921432	0	+	200921065
chr2	200946153	200946268	Enhancer__chr2:200946029-200946235	0	+	200946233
chr2	20101685	20101800	div_pc__p2@TTC32__chr2:20101701..20101752,-	0	-	20101719
chr2	20101729	20101844	div_lnc__p@chr2:20101792..20101817,+__chr2:20101792..20101817,+	0	+	20101809
chr2	201040157	201040272	Enhancer__chr2:201039971-201040241	0	+	201040237
chr2	201068523	201068638	Enhancer__chr2:201068220-201068604	0	+	201068603
chr2	201167856	201167971	Enhancer__chr2:201167757-201168004	0	+	201167936
chr2	201170530	201170645	protein_coding__p10@SPATS2L__chr2:201170596..201170619,+	0	+	201170610
chr2	201374665	201374780	protein_coding__NA__chr2:201374741..201374757,+	0	+	201374745
chr2	201384496	201384611	protein_coding__NA__chr2:201384523..201384531,-	0	-	201384530
chr2	201597729	201597844	Enhancer__chr2:201597659-201597810	0	+	201597809
chr2	201599874	201599989	intergenic__p1@LOC100507140__chr2:201599892..201599914,-	0	-	201599908
chr2	201652296	201652411	Enhancer__chr2:201652202-201652395	0	+	201652376
chr2	201675201	201675316	protein_coding__NA__chr2:201675279..201675317,+	0	+	201675281
chr2	201676994	201677109	antisense__NA__chr2:201677018..201677042,-	0	-	201677028
chr2	201689287	201689402	intergenic__NA__chr2:201689354..201689368,+	0	+	201689367
chr2	201729379	201729494	protein_coding__p2@CLK1__chr2:201729393..201729428,-	0	-	201729413
chr2	201753978	201754093	protein_coding__p1@PPIL3__chr2:201753980..201754020,-	0	-	201754012
chr2	201754015	201754130	protein_coding__p1@NIF3L1__chr2:201754056..201754130,+	0	+	201754095
chr2	201827905	201828020	div_lnc__NA__chr2:201827974..201827992,+	0	+	201827985
chr2	201828348	201828463	div_pc__p1@ORC2__chr2:201828356..201828412,-	0	-	201828382
chr2	201829557	201829672	Enhancer__chr2:201829288-201829721	0	+	201829637
chr2	201830245	201830360	Enhancer__chr2:201830040-201830326	0	+	201830325
chr2	20189830	20189945	div_pc__p1@WDR35__chr2:20189819..20189923,-	0	-	20189864
chr2	20189891	20190006	div_lnc__NA__chr2:20189941..20189995,+	0	+	20189971
chr2	201936026	201936141	protein_coding__NA__chr2:201936096..201936117,+	0	+	201936106
chr2	201936357	201936472	protein_coding__p1@FAM126B__chr2:201936328..201936416,-	0	-	201936391
chr2	201978620	201978735	Enhancer__chr2:201978583-201978718	0	+	201978700
chr2	201980823	201980938	protein_coding__p1@CFLAR__chr2:201980867..201980923,+	0	+	201980903
chr2	202022511	202022626	antisense__NA__chr2:202022538..202022551,-	0	-	202022545
chr2	202047783	202047898	protein_coding__p1@CASP10__chr2:202047843..202047877,+	0	+	202047863
chr2	202098105	202098220	protein_coding__p2@CASP8__chr2:202098175..202098202,+	0	+	202098185
chr2	20212394	20212509	protein_coding__p1@MATN3__chr2:20212422..20212436,-	0	-	20212428
chr2	202222032	202222147	protein_coding__p1@ALS2CR12__chr2:202222054..202222084,-	0	-	202222066
chr2	202252414	202252529	protein_coding__NA__chr2:202252483..202252510,+	0	+	202252494
chr2	202316238	202316353	protein_coding__p2@TRAK2__chr2:202316260..202316308,-	0	-	202316272
chr2	202483866	202483981	protein_coding__p1@ALS2CR11__chr2:202483867..202483908,-	0	-	202483900
chr2	202508173	202508288	protein_coding__p1@TMEM237__chr2:202508169..202508263,-	0	-	202508207
chr2	20251750	20251865	div_pc__p4@LAPTM4A__chr2:20251744..20251790,-	0	-	20251784
chr2	20251817	20251932	div_lnc__p1@ENST00000452342__chr2:20251874..20251901,+	0	+	20251897
chr2	20252818	20252933	Enhancer__chr2:20252703-20252899	0	+	20252898
chr2	202563368	202563483	protein_coding__p3@MPP4__chr2:202563379..202563412,-	0	-	202563402
chr2	20263064	20263179	Enhancer__chr2:20262884-20263152	0	+	20263144
chr2	202645621	202645736	protein_coding__p1@ALS2__chr2:202645612..202645693,-	0	-	202645655
chr2	202655149	202655264	protein_coding__p2@CDK15__chr2:202655207..202655257,+	0	+	202655229
chr2	202802094	202802209	Enhancer__chr2:202802147-202802175	0	+	202802174
chr2	202831927	202832042	Enhancer__chr2:202831820-202832017	0	+	202832007
chr2	202837808	202837923	Enhancer__chr2:202837575-202837889	0	+	202837888
chr2	202888497	202888612	Enhancer__chr2:202888272-202888578	0	+	202888577
chr2	202897867	202897982	Enhancer__chr2:202897639-202898135	0	+	202897947
chr2	202898232	202898347	intergenic__NA__chr2:202898246..202898272,-	0	-	202898266
chr2	202899212	202899327	protein_coding__p5@FZD7__chr2:202899286..202899358,+	0	+	202899292
chr2	202937897	202938012	protein_coding__p1@LOC100652824__chr2:202937972..202937988,+	0	+	202937977
chr2	202981734	202981849	antisense__NA__chr2:202981751..202981771,-	0	-	202981768
chr2	203044363	203044478	antisense__NA__chr2:203044397..203044398,-	0	-	203044397
chr2	20306554	20306669	intergenic__NA__chr2:20306581..20306595,-	0	-	20306588
chr2	203103274	203103389	protein_coding__p1@SUMO1__chr2:203103281..203103327,-	0	-	203103308
chr2	203104178	203104293	protein_coding__NA__chr2:203104258..203104259,+	0	+	203104258
chr2	203130413	203130528	protein_coding__p1@NOP58__chr2:203130444..203130502,+	0	+	203130493
chr2	203176807	203176922	Enhancer__chr2:203176830-203176888	0	+	203176887
chr2	203231664	203231779	Enhancer__chr2:203231501-203231745	0	+	203231744
chr2	203239730	203239845	Enhancer__chr2:203239784-203239912	0	+	203239810
chr2	203240805	203240920	intergenic__p@chr2:203240820..203240849,-__chr2:203240820..203240849,-	0	-	203240839
chr2	203242146	203242261	protein_coding__NA__chr2:203242220..203242238,+	0	+	203242226
chr2	20337407	20337522	Enhancer__chr2:20337127-20337488	0	+	20337487
chr2	20341386	20341501	Enhancer__chr2:20341243-20341467	0	+	20341466
chr2	20345598	20345713	Enhancer__chr2:20345416-20345679	0	+	20345678
chr2	203474713	203474828	Enhancer__chr2:203474524-203474794	0	+	203474793
chr2	203499620	203499735	protein_coding__p1@FAM117B__chr2:203499683..203499748,+	0	+	203499700
chr2	20356630	20356745	Enhancer__chr2:20356621-20356779	0	+	20356710
chr2	20372086	20372201	Enhancer__chr2:20372050-20372172	0	+	20372166
chr2	203736452	203736567	protein_coding__p3@ICA1L__chr2:203736475..203736503,-	0	-	203736486
chr2	203776917	203777032	protein_coding__p1@ALS2CR8__chr2:203776982..203777014,+	0	+	203776997
chr2	20379971	20380086	Enhancer__chr2:20379968-20380084	0	+	20380051
chr2	20382454	20382569	Enhancer__chr2:20382454-20382566	0	+	20382534
chr2	20384499	20384614	Enhancer__chr2:20384416-20384642	0	+	20384579
chr2	20385553	20385668	Enhancer__chr2:20385260-20385778	0	+	20385633
chr2	20386392	20386507	Enhancer__chr2:20386283-20386578	0	+	20386472
chr2	203879362	203879477	protein_coding__NA__chr2:203879396..203879435,-	0	-	203879396
chr2	203879521	203879636	protein_coding__p1@NBEAL1__chr2:203879568..203879611,+	0	+	203879601
chr2	204103620	204103735	protein_coding__p2@CYP20A1__chr2:204103689..204103730,+	0	+	204103700
chr2	204192946	204193061	protein_coding__p1@ABI2__chr2:204192989..204193038,+	0	+	204193026
chr2	204193551	204193666	antisense__NA__chr2:204193567..204193595,-	0	-	204193585
chr2	20425129	20425244	protein_coding__p6@SDC1__chr2:20425158..20425206,-	0	-	20425163
chr2	20431519	20431634	Enhancer__chr2:20431248-20431615	0	+	20431599
chr2	20432824	20432939	Enhancer__chr2:20432677-20432919	0	+	20432904
chr2	20435962	20436077	Enhancer__chr2:20435780-20436055	0	+	20436042
chr2	204400089	204400204	protein_coding__p3@RAPH1__chr2:204400113..204400149,-	0	-	204400123
chr2	204448668	204448783	Enhancer__chr2:204448549-204448751	0	+	204448748
chr2	204499594	204499709	Enhancer__chr2:204499475-204499823	0	+	204499674
chr2	204547492	204547607	Enhancer__chr2:204547424-204547617	0	+	204547572
chr2	204548857	204548972	Enhancer__chr2:204548440-204549024	0	+	204548937
chr2	204550184	204550299	Enhancer__chr2:204550155-204550270	0	+	204550264
chr2	204552076	204552191	Enhancer__chr2:204551904-204552157	0	+	204552156
chr2	204553709	204553824	Enhancer__chr2:204553496-204553837	0	+	204553789
chr2	204571229	204571344	protein_coding__p3@CD28__chr2:204571303..204571334,+	0	+	204571309
chr2	204605964	204606079	Enhancer__chr2:204605766-204606051	0	+	204606044
chr2	204647197	204647312	Enhancer__chr2:204646981-204647288	0	+	204647277
chr2	204652827	204652942	Enhancer__chr2:204652755-204652908	0	+	204652907
chr2	204655366	204655481	Enhancer__chr2:204655322-204655465	0	+	204655446
chr2	204663583	204663698	Enhancer__chr2:204663421-204663813	0	+	204663663
chr2	204664738	204664853	Enhancer__chr2:204664765-204664819	0	+	204664818
chr2	204667231	204667346	Enhancer__chr2:204667019-204667435	0	+	204667311
chr2	204667669	204667784	Enhancer__chr2:204667512-204667772	0	+	204667749
chr2	204669057	204669172	Enhancer__chr2:204668913-204669218	0	+	204669137
chr2	204672422	204672537	Enhancer__chr2:204672477-204672504	0	+	204672502
chr2	204672866	204672981	Enhancer__chr2:204672850-204673169	0	+	204672946
chr2	204676518	204676633	Enhancer__chr2:204676480-204676691	0	+	204676598
chr2	204680186	204680301	Enhancer__chr2:204680113-204680267	0	+	204680266
chr2	204722520	204722635	Enhancer__chr2:204722476-204722601	0	+	204722600
chr2	204732413	204732528	protein_coding__p1@CTLA4__chr2:204732487..204732521,+	0	+	204732493
chr2	204799005	204799120	Enhancer__chr2:204798836-204799123	0	+	204799085
chr2	204801405	204801520	protein_coding__p1@ICOS__chr2:204801479..204801497,+	0	+	204801485
chr2	204853713	204853828	Enhancer__chr2:204853675-204853867	0	+	204853793
chr2	204854411	204854526	Enhancer__chr2:204854228-204854702	0	+	204854491
chr2	204858409	204858524	Enhancer__chr2:204858118-204858490	0	+	204858489
chr2	204861587	204861702	Enhancer__chr2:204861490-204861668	0	+	204861667
chr2	204865388	204865503	Enhancer__chr2:204865221-204865530	0	+	204865468
chr2	204880401	204880516	Enhancer__chr2:204880315-204880509	0	+	204880481
chr2	204887996	204888111	Enhancer__chr2:204887951-204888087	0	+	204888076
chr2	205037127	205037242	Enhancer__chr2:205036975-205037335	0	+	205037207
chr2	205037777	205037892	Enhancer__chr2:205037741-205037858	0	+	205037857
chr2	205054338	205054453	Enhancer__chr2:205054126-205054419	0	+	205054418
chr2	205099671	205099786	intergenic__p2@ENST00000419860__chr2:205099700..205099708,-	0	-	205099705
chr2	205318734	205318849	Enhancer__chr2:205318547-205318821	0	+	205318814
chr2	205339998	205340113	intergenic__NA__chr2:205340078..205340079,+	0	+	205340078
chr2	205410181	205410296	protein_coding__p1@PARD3B__chr2:205410219..205410268,+	0	+	205410261
chr2	20551960	20552075	protein_coding__p8@PUM2__chr2:20551987..20552001,-	0	-	20551994
chr2	20565364	20565479	Enhancer__chr2:20565144-20565451	0	+	20565444
chr2	20618410	20618525	Enhancer__chr2:20618253-20618491	0	+	20618490
chr2	20624745	20624860	Enhancer__chr2:20624612-20624982	0	+	20624825
chr2	20625313	20625428	Enhancer__chr2:20625227-20625401	0	+	20625393
chr2	20629480	20629595	Enhancer__chr2:20629438-20629618	0	+	20629560
chr2	20630890	20631005	Enhancer__chr2:20630632-20630977	0	+	20630970
chr2	20638427	20638542	Enhancer__chr2:20638245-20638508	0	+	20638507
chr2	20639483	20639598	Enhancer__chr2:20639369-20639757	0	+	20639563
chr2	20646754	20646869	protein_coding__p1@RHOB__chr2:20646824..20646844,+	0	+	20646834
chr2	20650722	20650837	intergenic__p1@ENST00000448241__chr2:20650796..20650830,+	0	+	20650802
chr2	206546661	206546776	protein_coding__NA__chr2:206546736..206546744,+	0	+	206546741
chr2	206628636	206628751	antisense__NA__chr2:206628654..206628679,-	0	-	206628670
chr2	20674367	20674482	Enhancer__chr2:20674316-20674523	0	+	20674447
chr2	206752887	206753002	Enhancer__chr2:206752758-206752972	0	+	206752967
chr2	20690159	20690274	Enhancer__chr2:20690151-20690332	0	+	20690239
chr2	20690688	20690803	Enhancer__chr2:20690620-20690861	0	+	20690768
chr2	206949298	206949413	antisense__NA__chr2:206949333..206949391,+	0	+	206949378
chr2	206950972	206951087	protein_coding__p2@INO80D__chr2:206950996..206951032,-	0	-	206951006
chr2	206981180	206981295	antisense__NA__chr2:206981260..206981261,+	0	+	206981260
chr2	20701045	20701160	intergenic__NA__chr2:20701078..20701080,-	0	-	20701079
chr2	207024114	207024229	protein_coding__p1@NDUFS1__chr2:207024134..207024195,-	0	-	207024148
chr2	207024268	207024383	protein_coding__p2@EEF1B2__chr2:207024306..207024392,+	0	+	207024348
chr2	20707010	20707125	Enhancer__chr2:20706791-20707147	0	+	20707090
chr2	207082641	207082756	protein_coding__NA__chr2:207082671..207082692,-	0	-	207082675
chr2	20709993	20710108	Enhancer__chr2:20709880-20710074	0	+	20710073
chr2	207139332	207139447	protein_coding__p1@ZDBF2__chr2:207139367..207139452,+	0	+	207139412
chr2	20726547	20726662	Enhancer__chr2:20726594-20726630	0	+	20726627
chr2	207308175	207308290	protein_coding__p1@ADAM23__chr2:207308220..207308267,+	0	+	207308255
chr2	20733025	20733140	Enhancer__chr2:20732744-20733106	0	+	20733105
chr2	20738636	20738751	Enhancer__chr2:20738527-20738717	0	+	20738716
chr2	20739926	20740041	Enhancer__chr2:20739734-20740087	0	+	20740006
chr2	207504290	207504405	intergenic__NA__chr2:207504369..207504371,+	0	+	207504370
chr2	207507060	207507175	intergenic__NA__chr2:207507109..207507159,+	0	+	207507140
chr2	20754394	20754509	Enhancer__chr2:20754464-20754475	0	+	20754474
chr2	207630015	207630130	protein_coding__p2@MDH1B__chr2:207630033..207630061,-	0	-	207630049
chr2	207630032	207630147	protein_coding__NA__chr2:207630073..207630118,+	0	+	207630112
chr2	207663966	207664081	Enhancer__chr2:207663978-207664088	0	+	207664046
chr2	207669577	207669692	Enhancer__chr2:207669258-207669658	0	+	207669657
chr2	207688152	207688267	Enhancer__chr2:207688093-207688233	0	+	207688232
chr2	207720059	207720174	Enhancer__chr2:207720131-207720140	0	+	207720139
chr2	207731418	207731533	intergenic__NA__chr2:207731498..207731499,+	0	+	207731498
chr2	207804161	207804276	protein_coding__p1@CPO__chr2:207804239..207804264,+	0	+	207804241
chr2	208031935	208032050	protein_coding__p5@KLF7__chr2:208031943..208031978,-	0	-	208031969
chr2	208041321	208041436	Enhancer__chr2:208041079-208041402	0	+	208041401
chr2	208100491	208100606	intergenic__NA__chr2:208100513..208100526,-	0	-	208100525
chr2	208102566	208102681	intergenic__NA__chr2:208102600..208102602,-	0	-	208102600
chr2	208104287	208104402	intergenic__p1@ENST00000440326__chr2:208104351..208104375,+	0	+	208104367
chr2	208123356	208123471	Enhancer__chr2:208123048-208123437	0	+	208123436
chr2	208125060	208125175	intergenic__NA__chr2:208125140..208125155,+	0	+	208125140
chr2	208151045	208151160	Enhancer__chr2:208150886-208151126	0	+	208151125
chr2	208153546	208153661	Enhancer__chr2:208153315-208153645	0	+	208153626
chr2	208154252	208154367	Enhancer__chr2:208154070-208154333	0	+	208154332
chr2	208175149	208175264	Enhancer__chr2:208175027-208175372	0	+	208175229
chr2	208176288	208176403	Enhancer__chr2:208176046-208176541	0	+	208176368
chr2	208195721	208195836	Enhancer__chr2:208195614-208195873	0	+	208195801
chr2	208198394	208198509	Enhancer__chr2:208198321-208198507	0	+	208198474
chr2	208199105	208199220	Enhancer__chr2:208198821-208199856	0	+	208199185
chr2	208200015	208200130	Enhancer__chr2:208200012-208200111	0	+	208200095
chr2	208202584	208202699	Enhancer__chr2:208202390-208203219	0	+	208202664
chr2	208251816	208251931	Enhancer__chr2:208251681-208252088	0	+	208251896
chr2	208259899	208260014	Enhancer__chr2:208259563-208259980	0	+	208259979
chr2	208348578	208348693	Enhancer__chr2:208348288-208348659	0	+	208348658
chr2	208363976	208364091	Enhancer__chr2:208363814-208364180	0	+	208364056
chr2	208366096	208366211	Enhancer__chr2:208365964-208366207	0	+	208366176
chr2	208366735	208366850	Enhancer__chr2:208366657-208366920	0	+	208366815
chr2	208367814	208367929	Enhancer__chr2:208367734-208367900	0	+	208367894
chr2	208368072	208368187	Enhancer__chr2:208368128-208368502	0	+	208368152
chr2	208369314	208369429	Enhancer__chr2:208369274-208369395	0	+	208369394
chr2	208378781	208378896	Enhancer__chr2:208378687-208378932	0	+	208378861
chr2	208380561	208380676	Enhancer__chr2:208380269-208380775	0	+	208380641
chr2	208394462	208394577	div_lnc__NA__chr2:208394493..208394500,-	0	-	208394496
chr2	208394566	208394681	div_pc__p2@CREB1__chr2:208394627..208394655,+	0	+	208394646
chr2	208490626	208490741	protein_coding__NA__chr2:208490651..208490667,-	0	-	208490660
chr2	20850797	20850912	protein_coding__p1@HS1BP3__chr2:20850813..20850878,-	0	-	20850831
chr2	208527021	208527136	intergenic__p1@ENST00000429730__chr2:208527094..208527114,+	0	+	208527101
chr2	208576283	208576398	protein_coding__p1@CCNYL1__chr2:208576355..208576375,+	0	+	208576363
chr2	208619234	208619349	antisense__NA__chr2:208619268..208619269,-	0	-	208619268
chr2	208634371	208634486	protein_coding__p2@FZD5__chr2:208634399..208634439,-	0	-	208634405
chr2	208643643	208643758	Enhancer__chr2:208643639-208643724	0	+	208643723
chr2	208656991	208657106	Enhancer__chr2:208656928-208657357	0	+	208657071
chr2	20866842	20866957	protein_coding__p3@GDF7__chr2:20866893..20866934,+	0	+	20866922
chr2	208687579	208687694	intergenic__NA__chr2:208687613..208687614,-	0	-	208687613
chr2	208890216	208890331	protein_coding__p1@PLEKHM3__chr2:208890218..208890289,-	0	-	208890250
chr2	208942931	208943046	Enhancer__chr2:208942960-208943012	0	+	208943011
chr2	208977898	208978013	Enhancer__chr2:208977857-208977982	0	+	208977978
chr2	208989213	208989328	protein_coding__p1@CRYGD__chr2:208989237..208989255,-	0	-	208989247
chr2	208994517	208994632	protein_coding__p1@CRYGC__chr2:208994548..208994553,-	0	-	208994551
chr2	209010845	209010960	protein_coding__p1@CRYGB__chr2:209010874..209010887,-	0	-	209010879
chr2	209028278	209028393	protein_coding__p1@CRYGA__chr2:209028312..209028316,-	0	-	209028312
chr2	209054714	209054829	protein_coding__p3@C2orf80__chr2:209054725..209054774,-	0	-	209054748
chr2	209119872	209119987	antisense__p1@ENST00000440574__chr2:209119940..209119962,+	0	+	209119952
chr2	209130771	209130886	protein_coding__NA__chr2:209130794..209130808,-	0	-	209130805
chr2	209130898	209131013	protein_coding__p1@PIKFYVE__chr2:209130965..209131031,+	0	+	209130978
chr2	209224348	209224463	protein_coding__p1@PTH2R__chr2:209224411..209224448,+	0	+	209224428
chr2	209744711	209744826	Enhancer__chr2:209744784-209744792	0	+	209744791
chr2	210047082	210047197	Enhancer__chr2:210046809-210047163	0	+	210047162
chr2	21022826	21022941	protein_coding__p1@C2orf43__chr2:21022818..21022879,-	0	-	21022860
chr2	210233801	210233916	Enhancer__chr2:210233724-210233884	0	+	210233881
chr2	210259161	210259276	Enhancer__chr2:210259105-210259242	0	+	210259241
chr2	210288690	210288805	protein_coding__p1@MAP2__chr2:210288760..210288849,+	0	+	210288770
chr2	210636665	210636780	protein_coding__p1@UNC80__chr2:210636697..210636762,+	0	+	210636745
chr2	210867241	210867356	protein_coding__p2@RPE__chr2:210867316..210867339,+	0	+	210867321
chr2	210893070	210893185	antisense__p@chr2:210893148..210893152,+__chr2:210893148..210893152,+	0	+	210893150
chr2	210895159	210895274	antisense__NA__chr2:210895237..210895255,+	0	+	210895239
chr2	211036072	211036187	div_pc__p1@C2orf67__chr2:211036070..211036121,-	0	-	211036106
chr2	211036159	211036274	div_lnc__p2@ENST00000412065__chr2:211036234..211036250,+	0	+	211036239
chr2	211090136	211090251	protein_coding__p2@ACADL__chr2:211090162..211090179,-	0	-	211090170
chr2	21116175	21116290	Enhancer__chr2:21115988-21116297	0	+	21116255
chr2	211179860	211179975	protein_coding__p2@MYL1__chr2:211179883..211179904,-	0	-	211179894
chr2	211189374	211189489	intergenic__p1@ENST00000433296__chr2:211189442..211189470,+	0	+	211189454
chr2	211342271	211342386	protein_coding__p2@LANCL1__chr2:211342292..211342329,-	0	-	211342305
chr2	211342328	211342443	protein_coding__p2@CPS1__chr2:211342400..211342421,+	0	+	211342408
chr2	21149343	21149458	Enhancer__chr2:21149421-21149424	0	+	21149423
chr2	211571329	211571444	Enhancer__chr2:211571404-211571410	0	+	211571409
chr2	21224421	21224536	intergenic__NA__chr2:21224452..21224460,-	0	-	21224455
chr2	21266910	21267025	protein_coding__p1@APOB__chr2:21266935..21266951,-	0	-	21266944
chr2	21325401	21325516	Enhancer__chr2:21325188-21325482	0	+	21325481
chr2	21336161	21336276	Enhancer__chr2:21336233-21336242	0	+	21336241
chr2	213403463	213403578	protein_coding__p3@ERBB4__chr2:213403485..213403534,-	0	-	213403497
chr2	21346768	21346883	protein_coding__NA__chr2:21346831..21346852,+	0	+	21346848
chr2	213546344	213546459	Enhancer__chr2:213546106-213546425	0	+	213546424
chr2	213659977	213660092	intergenic__NA__chr2:213660053..213660069,+	0	+	213660057
chr2	213697114	213697229	Enhancer__chr2:213697090-213697822	0	+	213697194
chr2	213707793	213707908	Enhancer__chr2:213707567-213707874	0	+	213707873
chr2	213708757	213708872	Enhancer__chr2:213708586-213709017	0	+	213708837
chr2	213770433	213770548	Enhancer__chr2:213770329-213770669	0	+	213770513
chr2	213775649	213775764	intergenic__NA__chr2:213775729..213775730,+	0	+	213775729
chr2	213823625	213823740	Enhancer__chr2:213823472-213823706	0	+	213823705
chr2	213841993	213842108	Enhancer__chr2:213842063-213842076	0	+	213842073
chr2	214016615	214016730	div_lnc__NA__chr2:214016686..214016704,+	0	+	214016695
chr2	214017139	214017254	div_pc__p8@IKZF2__chr2:214017168..214017189,-	0	-	214017173
chr2	214022239	214022354	Enhancer__chr2:214022192-214022320	0	+	214022319
chr2	214031034	214031149	Enhancer__chr2:214030882-214031115	0	+	214031114
chr2	214032413	214032528	intergenic__NA__chr2:214032438..214032448,-	0	-	214032447
chr2	214053053	214053168	Enhancer__chr2:214053041-214053239	0	+	214053133
chr2	214053791	214053906	Enhancer__chr2:214053816-214053901	0	+	214053871
chr2	214054467	214054582	Enhancer__chr2:214054270-214054576	0	+	214054547
chr2	214094730	214094845	Enhancer__chr2:214094712-214094811	0	+	214094810
chr2	214097458	214097573	Enhancer__chr2:214097524-214097539	0	+	214097538
chr2	214097925	214098040	Enhancer__chr2:214097754-214098237	0	+	214098005
chr2	214108567	214108682	Enhancer__chr2:214108207-214108648	0	+	214108647
chr2	214148905	214149020	div_lnc__p1@LOC100130451__chr2:214148921..214148945,-	0	-	214148939
chr2	214149123	214149238	div_pc__p1@SPAG16__chr2:214149121..214149211,+	0	+	214149203
chr2	21443951	21444066	intergenic__p1@ENST00000435237__chr2:21444025..21444055,+	0	+	21444031
chr2	21474778	21474893	Enhancer__chr2:21474623-21474859	0	+	21474858
chr2	21479077	21479192	Enhancer__chr2:21478990-21479244	0	+	21479157
chr2	21518526	21518641	Enhancer__chr2:21518335-21518607	0	+	21518606
chr2	215275720	215275835	protein_coding__p4@VWC2L__chr2:215275795..215275811,+	0	+	215275800
chr2	21528036	21528151	Enhancer__chr2:21527953-21528117	0	+	21528116
chr2	21540466	21540581	intergenic__NA__chr2:21540532..21540582,+	0	+	21540546
chr2	21554070	21554185	Enhancer__chr2:21553806-21554151	0	+	21554150
chr2	215548846	215548961	intergenic__NA__chr2:215548880..215548881,-	0	-	215548880
chr2	215555116	215555231	Enhancer__chr2:215554872-215555197	0	+	215555196
chr2	215674372	215674487	div_pc__p1@BARD1__chr2:215674374..215674441,-	0	-	215674406
chr2	215674872	215674987	div_lnc__NA__chr2:215674919..215674968,+	0	+	215674952
chr2	215736111	215736226	Enhancer__chr2:215735917-215736192	0	+	215736191
chr2	21575330	21575445	Enhancer__chr2:21575338-21575411	0	+	21575410
chr2	216003220	216003335	protein_coding__p2@ABCA12__chr2:216003243..216003282,-	0	-	216003254
chr2	216005284	216005399	Enhancer__chr2:216005120-216005365	0	+	216005364
chr2	216135013	216135128	Enhancer__chr2:216135085-216135094	0	+	216135093
chr2	216139634	216139749	intergenic__NA__chr2:216139693..216139717,+	0	+	216139714
chr2	216158845	216158960	Enhancer__chr2:216158816-216158951	0	+	216158925
chr2	216164429	216164544	Enhancer__chr2:216164232-216164517	0	+	216164509
chr2	216176723	216176838	protein_coding__p1@ATIC__chr2:216176761..216176859,+	0	+	216176803
chr2	216216386	216216501	Enhancer__chr2:216216233-216216482	0	+	216216466
chr2	216217291	216217406	Enhancer__chr2:216216979-216217372	0	+	216217371
chr2	216222243	216222358	Enhancer__chr2:216222058-216222324	0	+	216222323
chr2	216222837	216222952	Enhancer__chr2:216222811-216223009	0	+	216222917
chr2	216223223	216223338	Enhancer__chr2:216223263-216223304	0	+	216223303
chr22	16288240	16288355	protein_coding__NA__chr22:16288274..16288275,-	0	-	16288274
chr2	216300756	216300871	div_pc__p1@FN1__chr2:216300784..216300798,-	0	-	216300790
chr2	216300949	216301064	div_lnc__p6@ENST00000412951__chr2:216301027..216301035,+	0	+	216301029
chr2	216318365	216318480	intergenic__NA__chr2:216318416..216318447,+	0	+	216318445
chr2	216325587	216325702	Enhancer__chr2:216325420-216325734	0	+	216325667
chr2	216392757	216392872	Enhancer__chr2:216392572-216392838	0	+	216392837
chr2	216393469	216393584	Enhancer__chr2:216393234-216393610	0	+	216393549
chr2	216394257	216394372	Enhancer__chr2:216394093-216394338	0	+	216394337
chr2	216395019	216395134	intergenic__NA__chr2:216395050..216395070,-	0	-	216395053
chr2	216397700	216397815	intergenic__NA__chr2:216397777..216397792,+	0	+	216397780
chr2	216402510	216402625	Enhancer__chr2:216402536-216402702	0	+	216402590
chr2	216447371	216447486	intergenic__p1@ENST00000457625__chr2:216447404..216447411,-	0	-	216447405
chr2	216474013	216474128	Enhancer__chr2:216473974-216474094	0	+	216474093
chr2	216483951	216484066	Enhancer__chr2:216483720-216484034	0	+	216484031
chr2	216489337	216489452	Enhancer__chr2:216489283-216489494	0	+	216489417
chr2	216519141	216519256	Enhancer__chr2:216519075-216519228	0	+	216519221
chr2	216522796	216522911	Enhancer__chr2:216522690-216522921	0	+	216522876
chr2	216529667	216529782	Enhancer__chr2:216529638-216529897	0	+	216529747
chr2	216550055	216550170	Enhancer__chr2:216549778-216550136	0	+	216550135
chr2	216557602	216557717	Enhancer__chr2:216557446-216557685	0	+	216557682
chr2	216558474	216558589	Enhancer__chr2:216558345-216558652	0	+	216558554
chr2	216563621	216563736	Enhancer__chr2:216563363-216563707	0	+	216563701
chr2	216565364	216565479	Enhancer__chr2:216565353-216565449	0	+	216565444
chr2	216576370	216576485	Enhancer__chr2:216576202-216576464	0	+	216576450
chr2	216582742	216582857	intergenic__p1@ENST00000415479__chr2:216582819..216582824,+	0	+	216582822
chr2	216589108	216589223	Enhancer__chr2:216589057-216589191	0	+	216589188
chr2	216610241	216610356	Enhancer__chr2:216610179-216610322	0	+	216610321
chr2	216613168	216613283	Enhancer__chr2:216613154-216613439	0	+	216613248
chr2	216614597	216614712	Enhancer__chr2:216614389-216614747	0	+	216614677
chr2	216620623	216620738	Enhancer__chr2:216620341-216620704	0	+	216620703
chr2	216636887	216637002	Enhancer__chr2:216636605-216637052	0	+	216636967
chr2	216638682	216638797	Enhancer__chr2:216638374-216638853	0	+	216638762
chr2	216649327	216649442	Enhancer__chr2:216649222-216649408	0	+	216649407
chr2	216695204	216695319	Enhancer__chr2:216695142-216695306	0	+	216695284
chr2	216698726	216698841	Enhancer__chr2:216698635-216698894	0	+	216698806
chr2	216708418	216708533	intergenic__NA__chr2:216708444..216708457,-	0	-	216708452
chr2	216711140	216711255	Enhancer__chr2:216710914-216711300	0	+	216711220
chr2	216712556	216712671	Enhancer__chr2:216712496-216712792	0	+	216712636
chr2	216756484	216756599	Enhancer__chr2:216756224-216756565	0	+	216756564
chr2	216761794	216761909	Enhancer__chr2:216761811-216761881	0	+	216761874
chr2	216765116	216765231	Enhancer__chr2:216764920-216765387	0	+	216765196
chr2	216768073	216768188	Enhancer__chr2:216767989-216768230	0	+	216768153
chr2	216768955	216769070	Enhancer__chr2:216768799-216769193	0	+	216769035
chr2	216782997	216783112	Enhancer__chr2:216782951-216783107	0	+	216783077
chr2	216898492	216898607	protein_coding__NA__chr2:216898526..216898527,-	0	-	216898526
chr2	21691704	21691819	Enhancer__chr2:21691615-21691861	0	+	21691784
chr2	216946562	216946677	protein_coding__p1@TMEM169__chr2:216946595..216946657,+	0	+	216946642
chr2	216947643	216947758	protein_coding__p3@PECR__chr2:216947676..216947679,-	0	-	216947677
chr2	216972096	216972211	protein_coding__NA__chr2:216972176..216972181,+	0	+	216972176
chr2	217082374	217082489	intergenic__p1@PKI55__chr2:217082442..217082461,+	0	+	217082454
chr22	17091098	17091213	Enhancer__chr22:17091097-17091180	0	+	17091178
chr2	217107231	217107346	Enhancer__chr2:217106974-217107312	0	+	217107311
chr2	217123687	217123802	antisense__NA__chr2:217123766..217123778,+	0	+	217123767
chr2	217167950	217168065	antisense__p1@ENST00000452736__chr2:217167996..217168032,+	0	+	217168030
chr22	17202981	17203096	Enhancer__chr22:17202718-17203118	0	+	17203061
chr2	217236741	217236856	protein_coding__p3@MARCH4__chr2:217236759..217236798,-	0	-	217236775
chr2	217277126	217277241	div_pc__p1@SMARCAL1__chr2:217277169..217277266,+	0	+	217277206
chr2	217277384	217277499	div_lnc__NA__chr2:217277408..217277424,-	0	-	217277418
chr22	17302531	17302646	protein_coding__NA__chr22:17302560..17302570,-	0	-	17302565
chr22	17305698	17305813	Enhancer__chr22:17305568-17305779	0	+	17305778
chr22	17306338	17306453	Enhancer__chr22:17306294-17306463	0	+	17306418
chr2	217357797	217357912	Enhancer__chr2:217357637-217357999	0	+	217357877
chr2	217362575	217362690	div_pc__p3@RPL37A__chr2:217362648..217362677,+	0	+	217362655
chr2	217363440	217363555	div_lnc__p1@ENST00000431856,p1@ENST00000438978,p1@ENST00000453157__chr2:217363456..217363486,-	0	-	217363474
chr2	217471608	217471723	intergenic__NA__chr2:217471620..217471645,-	0	-	217471642
chr2	217487161	217487276	Enhancer__chr2:217487227-217487455	0	+	217487241
chr22	17488854	17488969	protein_coding__p1@GAB4__chr22:17488882..17488894,-	0	-	17488888
chr2	217497261	217497376	protein_coding__NA__chr2:217497335..217497350,+	0	+	217497341
chr22	17517357	17517472	intergenic__NA__chr22:17517437..17517440,+	0	+	17517437
chr22	17529001	17529116	Enhancer__chr22:17528836-17529213	0	+	17529081
chr22	17549212	17549327	intergenic__NA__chr22:17549291..17549293,+	0	+	17549292
chr2	217560235	217560350	protein_coding__p1@IGFBP5__chr2:217560263..217560278,-	0	-	217560269
chr2	217561264	217561379	Enhancer__chr2:217561099-217561345	0	+	217561344
chr22	17565809	17565924	protein_coding__p1@IL17RA__chr22:17565841..17565896,+	0	+	17565889
chr22	17602185	17602300	protein_coding__p1@CECR6__chr22:17602200..17602265,-	0	-	17602219
chr22	17602395	17602510	protein_coding__p1@ENST00000428078,p1@ENST00000441544,p1@uc002zmc.2__chr22:17602467..17602489,+	0	+	17602475
chr2	217639398	217639513	Enhancer__chr2:217639400-217639563	0	+	217639478
chr2	217640102	217640217	Enhancer__chr2:217639856-217640183	0	+	217640182
chr22	17640132	17640247	protein_coding__p1@CECR5__chr22:17640110..17640185,-	0	-	17640166
chr22	17640166	17640281	antisense__p1@CECR5-AS1__chr22:17640237..17640269,+	0	+	17640246
chr22	17652707	17652822	Enhancer__chr22:17652206-17652871	0	+	17652787
chr2	217685616	217685731	Enhancer__chr2:217685653-217685709	0	+	217685696
chr22	17702703	17702818	protein_coding__p11@CECR1__chr22:17702729..17702739,-	0	-	17702737
chr22	17709773	17709888	Enhancer__chr22:17709753-17709871	0	+	17709853
chr22	17715087	17715202	Enhancer__chr22:17715051-17715201	0	+	17715167
chr2	217715616	217715731	Enhancer__chr2:217715639-217715697	0	+	217715696
chr22	17717916	17718031	Enhancer__chr22:17717917-17718257	0	+	17717996
chr2	217719823	217719938	intergenic__p1@ENST00000440900__chr2:217719855..217719874,-	0	-	217719857
chr22	17722552	17722667	Enhancer__chr22:17722377-17722633	0	+	17722632
chr22	17723046	17723161	Enhancer__chr22:17722796-17723268	0	+	17723126
chr22	17723678	17723793	Enhancer__chr22:17723634-17723798	0	+	17723758
chr2	217724752	217724867	protein_coding__p1@TNP1__chr2:217724767..217724795,-	0	-	217724786
chr22	17725961	17726076	Enhancer__chr22:17725724-17726042	0	+	17726041
chr2	217726123	217726238	Enhancer__chr2:217725896-217726248	0	+	217726203
chr22	17726383	17726498	Enhancer__chr22:17726337-17726494	0	+	17726463
chr2	217731923	217732038	Enhancer__chr2:217731694-217732027	0	+	217732003
chr2	217732502	217732617	intergenic__NA__chr2:217732522..217732578,-	0	-	217732536
chr2	217732587	217732702	intergenic__p1@ENST00000451711__chr2:217732661..217732674,+	0	+	217732667
chr2	217735414	217735529	protein_coding__p1@ENST00000456163,p1@uc002vgm.2__chr2:217735493..217735496,+	0	+	217735494
chr2	217738609	217738724	intergenic__NA__chr2:217738639..217738652,-	0	-	217738643
chr22	17745471	17745586	Enhancer__chr22:17745323-17745619	0	+	17745551
chr22	17747487	17747602	intergenic__p1@CECR3__chr22:17747518..17747523,-	0	-	17747521
chr22	17784925	17785040	Enhancer__chr22:17784917-17785039	0	+	17785005
chr2	217797383	217797498	Enhancer__chr2:217797120-217797464	0	+	217797463
chr2	217877245	217877360	Enhancer__chr2:217876929-217877326	0	+	217877325
chr2	217914384	217914499	Enhancer__chr2:217914179-217914465	0	+	217914464
chr2	217929098	217929213	Enhancer__chr2:217929014-217929457	0	+	217929178
chr2	217934846	217934961	Enhancer__chr2:217934616-217935002	0	+	217934926
chr2	217936319	217936434	Enhancer__chr2:217936161-217936583	0	+	217936399
chr2	217950787	217950902	Enhancer__chr2:217950744-217950871	0	+	217950867
chr2	217954906	217955021	Enhancer__chr2:217954839-217955031	0	+	217954986
chr2	217970621	217970736	Enhancer__chr2:217970488-217971016	0	+	217970701
chr2	218017819	218017934	Enhancer__chr2:218017889-218017912	0	+	218017899
chr2	218018367	218018482	Enhancer__chr2:218018283-218018714	0	+	218018447
chr2	218019754	218019869	Enhancer__chr2:218019781-218019880	0	+	218019834
chr2	218027447	218027562	Enhancer__chr2:218027339-218027548	0	+	218027527
chr2	218039137	218039252	Enhancer__chr2:218038981-218039219	0	+	218039217
chr22	18043058	18043173	protein_coding__p2@SLC25A18__chr22:18043133..18043153,+	0	+	18043138
chr22	18071911	18072026	antisense__NA__chr22:18071945..18071946,-	0	-	18071945
chr2	218083784	218083899	Enhancer__chr2:218083635-218083865	0	+	218083864
chr2	218085101	218085216	Enhancer__chr2:218085163-218085182	0	+	218085181
chr2	218088270	218088385	Enhancer__chr2:218088198-218088590	0	+	218088350
chr22	18111478	18111593	protein_coding__p1@ATP6V1E1__chr22:18111502..18111553,-	0	-	18111512
chr22	18111562	18111677	protein_coding__p4@BCL2L13__chr22:18111594..18111655,+	0	+	18111642
chr2	218113223	218113338	Enhancer__chr2:218113105-218113304	0	+	218113303
chr2	218142282	218142397	Enhancer__chr2:218142226-218142611	0	+	218142362
chr2	218147360	218147475	intergenic__NA__chr2:218147427..218147472,+	0	+	218147440
chr22	18257447	18257562	protein_coding__NA__chr22:18257479..18257482,-	0	-	18257481
chr22	18260007	18260122	intergenic__p1@LINC00528__chr22:18260077..18260127,+	0	+	18260087
chr22	18264084	18264199	Enhancer__chr22:18264097-18264299	0	+	18264164
chr22	18264591	18264706	Enhancer__chr22:18264435-18264847	0	+	18264671
chr22	18507292	18507407	protein_coding__p2@MICAL3__chr22:18507279..18507364,-	0	-	18507326
chr22	18512070	18512185	intergenic__NA__chr22:18512147..18512154,+	0	+	18512150
chr22	18527658	18527773	Enhancer__chr22:18527544-18527739	0	+	18527738
chr22	18539062	18539177	Enhancer__chr22:18538907-18539143	0	+	18539142
chr22	18539247	18539362	Enhancer__chr22:18539229-18539381	0	+	18539327
chr22	18540665	18540780	Enhancer__chr22:18540524-18540746	0	+	18540745
chr22	18551291	18551406	Enhancer__chr22:18551113-18551402	0	+	18551371
chr22	18560605	18560720	div_pc__p2@PEX26,p2@TUBA8__chr22:18560675..18560695,+	0	+	18560685
chr22	18561615	18561730	div_lnc__p1@uc002zns.2__chr22:18561642..18561650,-	0	-	18561649
chr22	18593028	18593143	protein_coding__p9@TUBA8__chr22:18593100..18593115,+	0	+	18593108
chr2	218621243	218621358	protein_coding__p1@DIRC3__chr2:218621272..218621299,-	0	-	218621277
chr22	18632640	18632755	protein_coding__p2@USP18__chr22:18632700..18632764,+	0	+	18632720
chr2	21872376	21872491	intergenic__NA__chr2:21872371..21872412,-	0	-	21872410
chr2	218843342	218843457	antisense__NA__chr2:218843397..218843432,+	0	+	218843422
chr2	218867683	218867798	protein_coding__p2@TNS1__chr2:218867711..218867740,-	0	-	218867717
chr2	218880757	218880872	Enhancer__chr2:218880725-218880838	0	+	218880837
chr22	18893484	18893599	protein_coding__NA__chr22:18893543..18893565,+	0	+	18893564
chr2	218899483	218899598	protein_coding__NA__chr2:218899560..218899584,+	0	+	218899563
chr22	18924025	18924140	protein_coding__NA__chr22:18924059..18924060,-	0	-	18924059
chr22	18954505	18954620	Enhancer__chr22:18954349-18954608	0	+	18954585
chr22	18986700	18986815	Enhancer__chr22:18986650-18986787	0	+	18986780
chr2	218989936	218990051	protein_coding__p5@CXCR2__chr2:218989991..218990023,+	0	+	218990016
chr22	19004877	19004992	intergenic__NA__chr22:19004928..19004958,+	0	+	19004957
chr2	219009984	219010099	Enhancer__chr2:219009888-219010209	0	+	219010064
chr22	19010473	19010588	intergenic__NA__chr22:19010552..19010554,+	0	+	19010553
chr2	219021069	219021184	Enhancer__chr2:219020844-219021165	0	+	219021149
chr2	219031650	219031765	protein_coding__p1@CXCR1__chr2:219031676..219031692,-	0	-	219031684
chr2	219081831	219081946	protein_coding__p1@ARPC2__chr2:219081854..219081931,+	0	+	219081911
chr22	19109011	19109126	div_lnc__NA__chr22:19109089..19109109,+	0	+	19109091
chr22	19109890	19110005	div_pc__p1@DGCR2__chr22:19109901..19109951,-	0	-	19109924
chr22	19118740	19118855	protein_coding__p1@TSSK2__chr22:19118784..19118827,+	0	+	19118820
chr2	219120535	219120650	intergenic__NA__chr2:219120615..219120616,+	0	+	219120615
chr2	219123963	219124078	protein_coding__NA__chr2:219124041..219124044,+	0	+	219124043
chr22	19132129	19132244	protein_coding__p1@DGCR14__chr22:19132154..19132199,-	0	-	19132163
chr2	219134825	219134940	protein_coding__p1@AAMP__chr2:219134822..219134898,-	0	-	219134859
chr2	219135174	219135289	protein_coding__p1@PNKD__chr2:219135231..219135261,+	0	+	219135254
chr22	19137770	19137885	protein_coding__NA__chr22:19137804..19137807,-	0	-	19137804
chr2	219157223	219157338	protein_coding__p2@TMBIM1__chr2:219157250..219157281,-	0	-	219157257
chr22	19159099	19159214	Enhancer__chr22:19159081-19159242	0	+	19159179
chr22	19159103	19159218	intergenic__NA__chr22:19159179..19159188,+	0	+	19159183
chr22	19166243	19166358	protein_coding__p2@SLC25A1__chr22:19166269..19166306,-	0	-	19166277
chr2	219221499	219221614	protein_coding__p1@C2orf62__chr2:219221573..219221610,+	0	+	219221579
chr2	219222671	219222786	antisense__NA__chr2:219222701..219222715,-	0	-	219222705
chr2	219232514	219232629	antisense__p2@ENST00000441749,p2@uc002vht.2__chr2:219232537..219232562,-	0	-	219232548
chr2	219235381	219235496	Enhancer__chr2:219235108-219235675	0	+	219235461
chr2	219236947	219237062	Enhancer__chr2:219236812-219237028	0	+	219237027
chr2	219246673	219246788	protein_coding__p5@SLC11A1__chr2:219246746..219246759,+	0	+	219246753
chr2	219262875	219262990	div_pc__p6@CTDSP1__chr2:219262948..219262967,+	0	+	219262955
chr2	219264234	219264349	div_lnc__p@chr2:219264208..219264274,-__chr2:219264208..219264274,-	0	-	219264268
chr2	219272290	219272405	Enhancer__chr2:219271996-219272374	0	+	219272370
chr22	19279173	19279288	protein_coding__p1@CLTCL1__chr22:19279201..19279268,-	0	-	19279207
chr22	19280217	19280332	Enhancer__chr22:19279963-19280298	0	+	19280297
chr2	219283765	219283880	protein_coding__p1@VIL1__chr2:219283836..219283853,+	0	+	219283845
chr2	21933489	21933604	intergenic__NA__chr2:21933522..21933524,-	0	-	21933523
chr22	19419239	19419354	protein_coding__NA__chr22:19419300..19419328,+	0	+	19419319
chr2	219433025	219433140	protein_coding__p1@USP37__chr2:219433016..219433100,-	0	-	219433059
chr2	219433282	219433397	protein_coding__p2@RQCD1__chr2:219433281..219433406,+	0	+	219433362
chr22	19435188	19435303	div_pc__p1@C22orf39,p1@HIRA__chr22:19435209..19435247,-	0	-	19435222
chr22	19435371	19435486	div_lnc__NA__chr22:19435428..19435462,+	0	+	19435451
chr22	19444296	19444411	antisense__NA__chr22:19444368..19444377,+	0	+	19444376
chr22	19466671	19466786	protein_coding__p1@UFD1L__chr22:19466683..19466730,-	0	-	19466705
chr22	19466908	19467023	protein_coding__p2@CDC45__chr22:19466980..19467003,+	0	+	19466988
chr2	219472430	219472545	protein_coding__p3@PLCD4__chr2:219472504..219472534,+	0	+	219472510
chr2	219498754	219498869	antisense__NA__chr2:219498788..219498790,-	0	-	219498788
chr22	19515028	19515143	protein_coding__NA__chr22:19515062..19515063,-	0	-	19515062
chr2	219523433	219523548	protein_coding__NA__chr2:219523503..219523521,+	0	+	219523513
chr2	219524296	219524411	protein_coding__p1@ZNF142__chr2:219524310..219524385,-	0	-	219524330
chr2	219536667	219536782	protein_coding__p1@RNF25__chr2:219536693..219536732,-	0	-	219536701
chr2	219536728	219536843	protein_coding__p2@STK36__chr2:219536749..219536815,+	0	+	219536808
chr22	19564755	19564870	Enhancer__chr22:19564748-19565059	0	+	19564835
chr22	19567616	19567731	Enhancer__chr22:19567520-19567808	0	+	19567696
chr2	219575522	219575637	protein_coding__p1@TTLL4__chr2:219575543..219575622,+	0	+	219575602
chr2	219646394	219646509	protein_coding__p2@CYP27A1__chr2:219646462..219646498,+	0	+	219646474
chr22	19654434	19654549	intergenic__NA__chr22:19654511..19654518,+	0	+	19654514
chr22	19683441	19683556	Enhancer__chr22:19683407-19683522	0	+	19683521
chr2	219683515	219683630	intergenic__NA__chr2:219683595..219683596,+	0	+	219683595
chr2	219683811	219683926	Enhancer__chr2:219683782-219684203	0	+	219683891
chr2	219685308	219685423	Enhancer__chr2:219685114-219685474	0	+	219685388
chr2	219696491	219696606	protein_coding__p1@PRKAG3__chr2:219696519..219696532,-	0	-	219696525
chr2	219698532	219698647	Enhancer__chr2:219698234-219698613	0	+	219698612
chr22	19701952	19702067	protein_coding__p2@SEPT5__chr22:19701985..19702063,+	0	+	19702032
chr2	219704337	219704452	Enhancer__chr2:219704181-219704419	0	+	219704417
chr22	19710392	19710507	protein_coding__NA__chr22:19710452..19710478,+	0	+	19710472
chr2	219724475	219724590	protein_coding__p2@WNT6__chr2:219724544..219724562,+	0	+	219724555
chr2	219742254	219742369	Enhancer__chr2:219742138-219742379	0	+	219742334
chr22	19744219	19744334	protein_coding__NA__chr22:19744278..19744315,+	0	+	19744299
chr2	219745147	219745262	protein_coding__p2@WNT10A__chr2:219745219..219745236,+	0	+	219745227
chr2	219773775	219773890	Enhancer__chr2:219773515-219774011	0	+	219773855
chr2	219774121	219774236	Enhancer__chr2:219774108-219774202	0	+	219774201
chr2	219795295	219795410	intergenic__NA__chr2:219795329..219795330,-	0	-	219795329
chr2	219819794	219819909	Enhancer__chr2:219819543-219819875	0	+	219819874
chr2	219824307	219824422	protein_coding__p1@CDK5R2__chr2:219824357..219824401,+	0	+	219824387
chr2	219826590	219826705	antisense__NA__chr2:219826621..219826626,-	0	-	219826624
chr2	219828069	219828184	Enhancer__chr2:219827943-219828258	0	+	219828149
chr2	219840238	219840353	intergenic__NA__chr2:219840318..219840324,+	0	+	219840318
chr22	19842362	19842477	protein_coding__p1@C22orf29__chr22:19842385..19842424,-	0	-	19842396
chr2	219850346	219850461	protein_coding__NA__chr2:219850358..219850391,-	0	-	219850380
chr2	219858109	219858224	protein_coding__p1@CRYBA2__chr2:219858142..219858144,-	0	-	219858143
chr2	219861805	219861920	Enhancer__chr2:219861860-219861953	0	+	219861885
chr2	219862491	219862606	Enhancer__chr2:219862366-219862575	0	+	219862571
chr2	219866853	219866968	intergenic__p1@ENST00000441450__chr2:219866929..219866945,+	0	+	219866933
chr2	219906203	219906318	protein_coding__p1@CCDC108__chr2:219906220..219906250,-	0	-	219906237
chr2	219925608	219925723	protein_coding__p1@IHH__chr2:219925637..219925649,-	0	-	219925642
chr22	19929214	19929329	protein_coding__p1@COMT__chr22:19929284..19929333,+	0	+	19929294
chr22	19929306	19929421	protein_coding__p1@TXNRD2__chr22:19929321..19929356,-	0	-	19929340
chr2	219934427	219934542	intergenic__NA__chr2:219934461..219934462,-	0	-	219934461
chr22	20004311	20004426	protein_coding__p2@ARVCF__chr22:20004330..20004364,-	0	-	20004345
chr22	20004465	20004580	protein_coding__p4@C22orf25__chr22:20004540..20004558,+	0	+	20004545
chr2	220025493	220025608	protein_coding__p1@NHEJ1__chr2:220025503..220025545,-	0	-	220025527
chr2	220034716	220034831	protein_coding__p2@SLC23A3__chr2:220034745..220034768,-	0	-	220034750
chr2	220040919	220041034	protein_coding__NA__chr2:220040999..220041000,+	0	+	220040999
chr2	220042835	220042950	protein_coding__p2@CNPPD1__chr2:220042825..220042898,-	0	-	220042869
chr22	20058043	20058158	intergenic__NA__chr22:20058077..20058079,-	0	-	20058077
chr22	20067683	20067798	protein_coding__p1@DGCR8__chr22:20067738..20067771,+	0	+	20067763
chr2	220071426	220071541	protein_coding__p1@ZFAND2B__chr2:220071490..220071537,+	0	+	220071506
chr2	220083645	220083760	protein_coding__p1@ABCB6__chr2:220083671..220083685,-	0	-	220083679
chr2	220094316	220094431	protein_coding__p1@ATG9A__chr2:220094294..220094366,-	0	-	220094350
chr2	220094479	220094594	protein_coding__p1@ANKZF1__chr2:220094514..220094599,+	0	+	220094559
chr22	20103380	20103495	protein_coding__NA__chr22:20103457..20103477,+	0	+	20103460
chr22	20104714	20104829	protein_coding__p1@TRMT2A__chr22:20104700..20104784,-	0	-	20104748
chr2	220110131	220110246	protein_coding__p2@GLB1L__chr2:220110111..220110180,-	0	-	220110165
chr2	220110139	220110254	protein_coding__p1@STK16__chr2:220110186..220110262,+	0	+	220110219
chr22	20116876	20116991	protein_coding__NA__chr22:20116954..20116988,+	0	+	20116956
chr22	20138543	20138658	protein_coding__p1@LOC388849__chr22:20138573..20138582,-	0	-	20138577
chr2	220142872	220142987	protein_coding__p22@TUBA4A__chr2:220142900..220142916,-	0	-	220142906
chr22	20143091	20143206	Enhancer__chr22:20142939-20143182	0	+	20143171
chr2	220144007	220144122	protein_coding__p1@DNAJB2__chr2:220144052..220144128,+	0	+	220144087
chr2	220163610	220163725	antisense__NA__chr2:220163679..220163700,+	0	+	220163690
chr2	220174336	220174451	protein_coding__NA__chr2:220174370..220174386,-	0	-	220174370
chr22	20192525	20192640	intergenic__NA__chr22:20192527..20192568,-	0	-	20192559
chr22	20193839	20193954	intergenic__p1@LOC150197__chr22:20193905..20193930,+	0	+	20193919
chr2	220197431	220197546	protein_coding__p1@RESP18__chr2:220197453..220197472,-	0	-	220197465
chr22	20199185	20199300	Enhancer__chr22:20199029-20199266	0	+	20199265
chr22	20201620	20201735	Enhancer__chr22:20201514-20201701	0	+	20201700
chr22	20207443	20207558	Enhancer__chr22:20207380-20207531	0	+	20207523
chr2	220215546	220215661	Enhancer__chr2:220215460-220215932	0	+	220215626
chr22	20226638	20226753	Enhancer__chr22:20226620-20226831	0	+	20226718
chr2	220253211	220253326	antisense__NA__chr2:220253265..220253296,+	0	+	220253291
chr22	20259152	20259267	protein_coding__NA__chr22:20259172..20259187,-	0	-	20259186
chr2	220264694	220264809	protein_coding__p13@DNPEP__chr2:220264723..220264734,-	0	-	220264728
chr2	220283018	220283133	protein_coding__p1@DES__chr2:220283091..220283108,+	0	+	220283098
chr22	20287184	20287299	Enhancer__chr22:20287043-20287283	0	+	20287264
chr2	220290843	220290958	antisense__NA__chr2:220290872..220290886,-	0	-	220290877
chr2	220299484	220299599	protein_coding__p3@SPEG__chr2:220299547..220299572,+	0	+	220299564
chr22	20307511	20307626	div_pc__p1@DGCR6L__chr22:20307537..20307590,-	0	-	20307545
chr22	20307600	20307715	div_lnc__p@chr22:20307667..20307687,+__chr22:20307667..20307687,+	0	+	20307680
chr22	20310491	20310606	Enhancer__chr22:20310414-20310572	0	+	20310571
chr2	220363185	220363300	div_lnc__NA__chr2:220363218..220363253,-	0	-	220363219
chr2	220363542	220363657	div_pc__p1@GMPPA__chr2:220363579..220363641,+	0	+	220363622
chr2	220374964	220375079	Enhancer__chr2:220374836-220375176	0	+	220375044
chr2	220376305	220376420	Enhancer__chr2:220376290-220376386	0	+	220376385
chr2	220379045	220379160	protein_coding__p1@ACCN4__chr2:220379118..220379131,+	0	+	220379125
chr2	220381678	220381793	antisense__NA__chr2:220381706..220381718,-	0	-	220381712
chr2	220408496	220408611	protein_coding__p1@CHPF__chr2:220408430..220408555,-	0	-	220408530
chr2	220408678	220408793	protein_coding__p1@TMEM198__chr2:220408724..220408789,+	0	+	220408758
chr2	220423964	220424079	antisense__NA__chr2:220424044..220424052,+	0	+	220424044
chr2	220434004	220434119	protein_coding__NA__chr2:220434083..220434123,+	0	+	220434084
chr2	220436763	220436878	protein_coding__p10@OBSL1__chr2:220436785..220436803,-	0	-	220436797
chr2	220443756	220443871	Enhancer__chr2:220443639-220443837	0	+	220443836
chr2	220460124	220460239	Enhancer__chr2:220460061-220460205	0	+	220460204
chr2	220462509	220462624	protein_coding__p1@STK11IP__chr2:220462560..220462604,+	0	+	220462589
chr2	220492048	220492163	div_pc__p9@SLC4A3__chr2:220492120..220492137,+	0	+	220492128
chr2	220492258	220492373	div_lnc__NA__chr2:220492267..220492293,-	0	-	220492292
chr2	220549968	220550083	intergenic__p1@AK056734__chr2:220550047..220550054,+	0	+	220550048
chr2	220553893	220554008	Enhancer__chr2:220553753-220554082	0	+	220553973
chr2	220557435	220557550	Enhancer__chr2:220557392-220557516	0	+	220557515
chr22	20657595	20657710	intergenic__NA__chr22:20657628..20657630,-	0	-	20657629
chr2	220695410	220695525	Enhancer__chr2:220695146-220695491	0	+	220695490
chr22	20726943	20727058	protein_coding__p1@USP41__chr22:20726974..20727016,-	0	-	20726977
chr22	20748362	20748477	protein_coding__p1@ZNF74__chr22:20748434..20748455,+	0	+	20748442
chr2	220769600	220769715	intergenic__NA__chr2:220769634..220769649,-	0	-	220769634
chr22	20772527	20772642	Enhancer__chr22:20772547-20772776	0	+	20772607
chr22	20792077	20792192	protein_coding__p1@SCARF2__chr22:20792089..20792119,-	0	-	20792111
chr22	20850047	20850162	protein_coding__p1@KLHL22__chr22:20850070..20850115,-	0	-	20850081
chr22	20850119	20850234	protein_coding__p3@MED15__chr22:20850171..20850221,+	0	+	20850199
chr2	220970458	220970573	intergenic__NA__chr2:220970538..220970539,+	0	+	220970538
chr2	220992287	220992402	intergenic__NA__chr2:220992333..220992368,+	0	+	220992367
chr2	220994794	220994909	Enhancer__chr2:220994864-220994875	0	+	220994874
chr2	221000071	221000186	Enhancer__chr2:221000091-221000153	0	+	221000151
chr2	221093528	221093643	Enhancer__chr2:221093432-221093609	0	+	221093608
chr22	21128320	21128435	protein_coding__p1@SERPIND1__chr22:21128394..21128408,+	0	+	21128400
chr22	21213214	21213329	protein_coding__p3@SNAP29__chr22:21213287..21213304,+	0	+	21213294
chr22	21213648	21213763	protein_coding__p14@PI4KA__chr22:21213676..21213688,-	0	-	21213682
chr22	21271676	21271791	protein_coding__p1@CRKL__chr22:21271716..21271770,+	0	+	21271756
chr22	21311316	21311431	intergenic__p1@ENST00000444039__chr22:21311367..21311423,+	0	+	21311396
chr22	21319379	21319494	protein_coding__p2@AIFM3__chr22:21319437..21319465,+	0	+	21319459
chr22	21333670	21333785	protein_coding__NA__chr22:21333738..21333778,+	0	+	21333750
chr22	21336479	21336594	antisense__p@chr22:21336483..21336527,-__chr22:21336483..21336527,-	0	-	21336513
chr22	21356370	21356485	div_pc__p2@THAP7__chr22:21356378..21356422,-	0	-	21356404
chr2	221360474	221360589	Enhancer__chr2:221360545-221360555	0	+	221360554
chr2	221373129	221373244	Enhancer__chr2:221372972-221373224	0	+	221373209
chr22	21385607	21385722	antisense__NA__chr22:21385642..21385688,+	0	+	21385687
chr22	21387116	21387231	protein_coding__p2@SLC7A4__chr22:21387144..21387157,-	0	-	21387150
chr22	21400165	21400280	protein_coding__p1@LOC400891__chr22:21400229..21400252,+	0	+	21400245
chr2	221484509	221484624	Enhancer__chr2:221484317-221484590	0	+	221484589
chr2	221670968	221671083	Enhancer__chr2:221671008-221671386	0	+	221671048
chr22	21771579	21771694	protein_coding__p1@HIC2__chr22:21771656..21771662,+	0	+	21771659
chr2	221775723	221775838	Enhancer__chr2:221775697-221775804	0	+	221775803
chr2	221802332	221802447	Enhancer__chr2:221802042-221802413	0	+	221802412
chr2	221862058	221862173	Enhancer__chr2:221862111-221862139	0	+	221862138
chr2	22188397	22188512	intergenic__NA__chr2:22188421..22188436,-	0	-	22188431
chr22	21921922	21922037	protein_coding__p1@UBE2L3__chr22:21921994..21922011,+	0	+	21922002
chr22	21980010	21980125	Enhancer__chr22:21979927-21980091	0	+	21980090
chr22	21984268	21984383	protein_coding__p1@YDJC__chr22:21984282..21984359,-	0	-	21984302
chr22	21986968	21987083	protein_coding__p1@CCDC116__chr22:21987042..21987060,+	0	+	21987048
chr22	21996528	21996643	protein_coding__p1@SDF2L1__chr22:21996575..21996642,+	0	+	21996608
chr22	22006392	22006507	protein_coding__p3@PPIL2__chr22:22006457..22006486,+	0	+	22006472
chr22	22090047	22090162	protein_coding__p1@YPEL1__chr22:22090064..22090127,-	0	-	22090081
chr22	22098414	22098529	Enhancer__chr22:22098382-22098623	0	+	22098494
chr22	22221900	22222015	protein_coding__p1@MAPK1__chr22:22221900..22221963,-	0	-	22221934
chr22	22231341	22231456	Enhancer__chr22:22231244-22231441	0	+	22231421
chr2	222236057	222236172	Enhancer__chr2:222236132-222236138	0	+	222236137
chr2	222242823	222242938	Enhancer__chr2:222242662-222242904	0	+	222242903
chr22	22292518	22292633	antisense__NA__chr22:22292575..22292622,+	0	+	22292598
chr22	22307185	22307300	protein_coding__p1@PPM1F__chr22:22307199..22307242,-	0	-	22307219
chr22	22337149	22337264	protein_coding__p1@TOP3B__chr22:22337154..22337194,-	0	-	22337183
chr22	22390651	22390766	intergenic__NA__chr22:22390711..22390744,+	0	+	22390731
chr22	22396642	22396757	Enhancer__chr22:22396483-22396779	0	+	22396722
chr22	22417651	22417766	Enhancer__chr22:22417614-22417915	0	+	22417731
chr2	222437163	222437278	antisense__NA__chr2:222437236..222437251,+	0	+	222437243
chr2	222438851	222438966	protein_coding__NA__chr2:222438851..222438891,-	0	-	222438885
chr22	22440332	22440447	Enhancer__chr22:22440278-22440428	0	+	22440412
chr22	22448513	22448628	Enhancer__chr22:22448328-22448594	0	+	22448593
chr22	22478307	22478422	Enhancer__chr22:22478098-22478432	0	+	22478387
chr2	222502194	222502309	intergenic__NA__chr2:222502228..222502278,+	0	+	222502274
chr2	222503234	222503349	Enhancer__chr2:222503214-222503315	0	+	222503314
chr22	22536062	22536177	Enhancer__chr22:22535916-22536143	0	+	22536142
chr22	22599124	22599239	protein_coding__p1@VPREB1__chr22:22599189..22599212,+	0	+	22599204
chr22	22603443	22603558	Enhancer__chr22:22603390-22603658	0	+	22603523
chr22	22641515	22641630	intergenic__p@chr22:22641542..22641574,-__chr22:22641542..22641574,-	0	-	22641549
chr22	22763031	22763146	Enhancer__chr22:22762901-22763140	0	+	22763111
chr2	222826942	222827057	Enhancer__chr2:222826690-222827411	0	+	222827022
chr2	222841576	222841691	Enhancer__chr2:222841384-222841657	0	+	222841656
chr22	22863025	22863140	protein_coding__p1@ZNF280B__chr22:22863052..22863133,-	0	-	22863059
chr22	22874578	22874693	protein_coding__p1@ZNF280A__chr22:22874610..22874616,-	0	-	22874612
chr2	222890869	222890984	Enhancer__chr2:222890722-222890987	0	+	222890949
chr22	22901635	22901750	protein_coding__p1@PRAME__chr22:22901636..22901715,-	0	-	22901669
chr22	22988621	22988736	protein_coding__NA__chr22:22988701..22988702,+	0	+	22988701
chr2	222997923	222998038	Enhancer__chr2:222997950-222998004	0	+	222998003
chr22	23035837	23035952	intergenic__NA__chr22:23035839..23035892,-	0	-	23035871
chr22	23099557	23099672	Enhancer__chr22:23099413-23099639	0	+	23099637
chr2	223162871	223162986	protein_coding__NA__chr2:223162951..223162952,+	0	+	223162951
chr2	223163680	223163795	protein_coding__p1@PAX3__chr2:223163706..223163730,-	0	-	223163714
chr2	223170864	223170979	Enhancer__chr2:223170887-223171031	0	+	223170944
chr22	23178873	23178988	Enhancer__chr22:23178819-23179026	0	+	23178953
chr22	23180465	23180580	Enhancer__chr22:23180359-23180595	0	+	23180545
chr22	23183308	23183423	Enhancer__chr22:23183063-23183389	0	+	23183388
chr2	223183374	223183489	intergenic__NA__chr2:223183408..223183409,-	0	-	223183408
chr22	23186774	23186889	Enhancer__chr22:23186669-23186855	0	+	23186854
chr2	223223735	223223850	Enhancer__chr2:223223587-223224035	0	+	223223815
chr2	223225015	223225130	Enhancer__chr2:223225001-223225209	0	+	223225095
chr22	23226375	23226490	Enhancer__chr22:23226163-23226651	0	+	23226455
chr22	23227755	23227870	Enhancer__chr22:23227695-23227842	0	+	23227835
chr2	223229111	223229226	Enhancer__chr2:223229015-223229587	0	+	223229191
chr22	23229929	23230044	protein_coding__p1@IGLL5__chr22:23229974..23230024,+	0	+	23230009
chr22	23267187	23267302	Enhancer__chr22:23267134-23267334	0	+	23267267
chr2	223267916	223268031	Enhancer__chr2:223267681-223267997	0	+	223267996
chr2	223269328	223269443	Enhancer__chr2:223269091-223269591	0	+	223269408
chr22	23271086	23271201	Enhancer__chr22:23270855-23271360	0	+	23271166
chr22	23271586	23271701	Enhancer__chr22:23271566-23271738	0	+	23271666
chr22	23274049	23274164	Enhancer__chr22:23273991-23274497	0	+	23274129
chr22	23277871	23277986	Enhancer__chr22:23277682-23278181	0	+	23277951
chr22	23285836	23285951	Enhancer__chr22:23285622-23285920	0	+	23285916
chr2	223289181	223289296	protein_coding__p1@SGPP2__chr2:223289239..223289272,+	0	+	223289261
chr2	22333614	22333729	Enhancer__chr2:22333684-22333805	0	+	22333694
chr22	23338655	23338770	Enhancer__chr22:23338343-23338736	0	+	23338735
chr22	23356752	23356867	Enhancer__chr22:23356474-23356833	0	+	23356832
chr22	23412435	23412550	protein_coding__p2@GNAZ__chr22:23412479..23412526,+	0	+	23412515
chr2	223429881	223429996	Enhancer__chr2:223429708-223429962	0	+	223429961
chr22	23487332	23487447	protein_coding__NA__chr22:23487328..23487377,-	0	-	23487366
chr22	23487594	23487709	protein_coding__p1@RAB36__chr22:23487651..23487707,+	0	+	23487674
chr22	23520741	23520856	Enhancer__chr22:23520668-23520822	0	+	23520821
chr2	223521069	223521184	protein_coding__NA__chr2:223521085..223521114,-	0	-	223521103
chr22	23521806	23521921	protein_coding__NA__chr22:23521884..23521890,+	0	+	23521886
chr2	223536296	223536411	protein_coding__p1@MOGAT1__chr2:223536370..223536388,+	0	+	223536376
chr2	223575691	223575806	Enhancer__chr2:223575618-223575772	0	+	223575771
chr2	223596178	223596293	Enhancer__chr2:223595926-223596259	0	+	223596258
chr2	223616251	223616366	Enhancer__chr2:223616101-223616332	0	+	223616331
chr2	223643175	223643290	Enhancer__chr2:223643125-223643256	0	+	223643255
chr2	223654250	223654365	Enhancer__chr2:223654105-223654355	0	+	223654330
chr2	223656723	223656838	Enhancer__chr2:223656731-223656843	0	+	223656803
chr2	223662787	223662902	Enhancer__chr2:223662697-223662868	0	+	223662867
chr2	223670539	223670654	Enhancer__chr2:223670470-223670622	0	+	223670619
chr2	223709224	223709339	Enhancer__chr2:223709158-223709348	0	+	223709304
chr2	223725673	223725788	protein_coding__p1@ACSL3__chr2:223725723..223725765,+	0	+	223725753
chr22	23725690	23725805	Enhancer__chr22:23725705-23725832	0	+	23725770
chr22	23732101	23732216	Enhancer__chr22:23731897-23732182	0	+	23732181
chr22	23743417	23743532	Enhancer__chr22:23743297-23743498	0	+	23743497
chr22	23751018	23751133	Enhancer__chr22:23751089-23751099	0	+	23751098
chr22	23775634	23775749	intergenic__NA__chr22:23775703..23775746,+	0	+	23775714
chr2	223784720	223784835	antisense__NA__chr2:223784720..223784758,-	0	-	223784754
chr2	223823521	223823636	Enhancer__chr2:223823432-223823602	0	+	223823601
chr2	223825030	223825145	Enhancer__chr2:223824867-223825201	0	+	223825110
chr22	23829134	23829249	intergenic__NA__chr22:23829166..23829173,-	0	-	23829168
chr2	223829301	223829416	Enhancer__chr2:223829237-223829437	0	+	223829381
chr22	23863380	23863495	Enhancer__chr22:23863249-23863551	0	+	23863460
chr22	23864251	23864366	Enhancer__chr22:23863943-23864332	0	+	23864331
chr22	23868993	23869108	Enhancer__chr22:23869031-23869208	0	+	23869073
chr22	23876541	23876656	Enhancer__chr22:23876230-23876637	0	+	23876621
chr22	23888813	23888928	Enhancer__chr22:23888781-23888894	0	+	23888893
chr22	23907945	23908060	Enhancer__chr22:23907888-23908026	0	+	23908025
chr22	23908595	23908710	Enhancer__chr22:23908349-23908676	0	+	23908675
chr2	223916827	223916942	protein_coding__p1@KCNE4__chr2:223916899..223916915,+	0	+	223916907
chr22	23922442	23922557	protein_coding__p1@IGLL1__chr22:23922448..23922495,-	0	-	23922476
chr22	23923619	23923734	Enhancer__chr22:23923554-23923700	0	+	23923699
chr22	23926091	23926206	intergenic__NA__chr22:23926123..23926126,-	0	-	23926125
chr22	23926099	23926214	Enhancer__chr22:23925970-23926369	0	+	23926179
chr22	23974473	23974588	protein_coding__p1@C22orf43__chr22:23974506..23974508,-	0	-	23974507
chr22	24030242	24030357	protein_coding__p2@RGL4__chr22:24030321..24030328,+	0	+	24030322
chr22	24059477	24059592	intergenic__p1@GUSBP11__chr22:24059505..24059562,-	0	-	24059511
chr2	224079876	224079991	Enhancer__chr2:224079705-224079957	0	+	224079956
chr22	24080330	24080445	Enhancer__chr22:24080371-24080411	0	+	24080410
chr22	24081135	24081250	intergenic__NA__chr22:24081169..24081171,-	0	-	24081169
chr22	24093264	24093379	protein_coding__p1@ZNF70__chr22:24093267..24093327,-	0	-	24093298
chr22	24096576	24096691	protein_coding__p1@VPREB3__chr22:24096562..24096619,-	0	-	24096610
chr22	24105112	24105227	protein_coding__NA__chr22:24105174..24105211,+	0	+	24105192
chr22	24110124	24110239	protein_coding__p1@CHCHD10__chr22:24110108..24110165,-	0	-	24110158
chr22	24110168	24110283	protein_coding__NA__chr22:24110214..24110260,+	0	+	24110248
chr22	24126392	24126507	protein_coding__NA__chr22:24126413..24126432,-	0	-	24126426
chr22	24129084	24129199	protein_coding__p1@SMARCB1__chr22:24129138..24129201,+	0	+	24129164
chr22	24181156	24181271	protein_coding__p1@DERL3__chr22:24181174..24181200,-	0	-	24181190
chr22	24185173	24185288	Enhancer__chr22:24184973-24185254	0	+	24185253
chr22	24186706	24186821	Enhancer__chr22:24186544-24186827	0	+	24186786
chr22	24188907	24189022	Enhancer__chr22:24188777-24188988	0	+	24188987
chr22	24198969	24199084	div_pc__p6@SLC2A11__chr22:24199044..24199061,+	0	+	24199049
chr22	24199820	24199935	div_lnc__p@chr22:24199827..24199862,-__chr22:24199827..24199862,-	0	-	24199854
chr22	24204277	24204392	protein_coding__NA__chr22:24204327..24204358,+	0	+	24204357
chr22	24236489	24236604	protein_coding__p1@MIF__chr22:24236562..24236621,+	0	+	24236569
chr22	24256286	24256401	Enhancer__chr22:24255997-24256450	0	+	24256366
chr22	24309011	24309126	protein_coding__NA__chr22:24309085..24309112,+	0	+	24309091
chr22	24322244	24322359	protein_coding__p1@GSTT2__chr22:24322322..24322327,+	0	+	24322324
chr2	224325603	224325718	Enhancer__chr2:224325508-224325708	0	+	224325683
chr2	224330670	224330785	Enhancer__chr2:224330555-224330880	0	+	224330750
chr2	224332182	224332297	Enhancer__chr2:224332054-224332327	0	+	224332262
chr2	224333247	224333362	Enhancer__chr2:224333147-224333391	0	+	224333327
chr2	224334134	224334249	Enhancer__chr2:224334117-224334308	0	+	224334214
chr22	24344977	24345092	Enhancer__chr22:24344825-24345058	0	+	24345057
chr22	24384647	24384762	protein_coding__NA__chr22:24384659..24384700,-	0	-	24384681
chr22	24407673	24407788	protein_coding__p3@CABIN1__chr22:24407745..24407770,+	0	+	24407753
chr2	224414167	224414282	Enhancer__chr2:224413942-224414282	0	+	224414247
chr2	224428325	224428440	Enhancer__chr2:224428219-224428432	0	+	224428405
chr2	224452773	224452888	Enhancer__chr2:224452508-224452858	0	+	224452853
chr2	224467043	224467158	protein_coding__p1@SCG2__chr2:224467068..224467085,-	0	-	224467077
chr2	224477861	224477976	Enhancer__chr2:224477772-224478078	0	+	224477941
chr2	224564400	224564515	Enhancer__chr2:224564336-224564481	0	+	224564480
chr2	224569599	224569714	Enhancer__chr2:224569350-224569680	0	+	224569679
chr22	24577374	24577489	protein_coding__p1@SUSD2__chr22:24577444..24577465,+	0	+	24577454
chr2	224591435	224591550	Enhancer__chr2:224591304-224591516	0	+	224591515
chr22	24594113	24594228	Enhancer__chr22:24594084-24594331	0	+	24594193
chr22	24603247	24603362	Enhancer__chr22:24603179-24603438	0	+	24603327
chr22	24604085	24604200	Enhancer__chr22:24603797-24604355	0	+	24604165
chr22	24641151	24641266	protein_coding__NA__chr22:24641179..24641196,-	0	-	24641185
chr22	24666768	24666883	protein_coding__p1@SPECC1L__chr22:24666763..24666876,+	0	+	24666848
chr2	224702683	224702798	protein_coding__p4@AP1S3__chr2:224702712..224702728,-	0	-	224702717
chr2	224810017	224810132	protein_coding__p2@WDFY1__chr2:224810039..224810062,-	0	-	224810051
chr22	24813589	24813704	protein_coding__NA__chr22:24813669..24813670,+	0	+	24813669
chr2	224822099	224822214	protein_coding__p1@MRPL44__chr2:224822148..224822190,+	0	+	224822179
chr22	24841409	24841524	Enhancer__chr22:24841280-24841490	0	+	24841489
chr22	24863110	24863225	protein_coding__NA__chr22:24863184..24863199,+	0	+	24863190
chr22	24890951	24891066	antisense__p1@C22orf45__chr22:24890972..24891007,-	0	-	24890985
chr2	224903968	224904083	protein_coding__p1@SERPINE2__chr2:224903995..224904010,-	0	-	224904002
chr2	22491475	22491590	Enhancer__chr2:22491549-22491556	0	+	22491555
chr22	24951342	24951457	protein_coding__p5@SNRPD3__chr22:24951385..24951432,+	0	+	24951422
chr2	224951499	224951614	Enhancer__chr2:224951199-224951592	0	+	224951579
chr22	24951824	24951939	protein_coding__p2@C22orf13__chr22:24951852..24951882,-	0	-	24951858
chr22	24979425	24979540	protein_coding__NA__chr22:24979499..24979506,+	0	+	24979505
chr22	24989166	24989281	protein_coding__NA__chr22:24989189..24989201,-	0	-	24989200
chr2	225010776	225010891	Enhancer__chr2:225010758-225010857	0	+	225010856
chr2	225075263	225075378	Enhancer__chr2:225075172-225075344	0	+	225075343
chr22	25082725	25082840	Enhancer__chr22:25082452-25082825	0	+	25082805
chr2	225086532	225086647	Enhancer__chr2:225086402-225086641	0	+	225086612
chr2	225133433	225133548	Enhancer__chr2:225133197-225133515	0	+	225133513
chr2	225147430	225147545	Enhancer__chr2:225147507-225147511	0	+	225147510
chr22	25202157	25202272	protein_coding__p2@SGSM1__chr22:25202232..25202273,+	0	+	25202237
chr2	225203911	225204026	Enhancer__chr2:225203875-225203992	0	+	225203991
chr2	225266789	225266904	protein_coding__p2@FAM124B__chr2:225266813..225266830,-	0	-	225266823
chr2	225270866	225270981	Enhancer__chr2:225270813-225271015	0	+	225270946
chr2	225307479	225307594	Enhancer__chr2:225307433-225307612	0	+	225307559
chr2	225325289	225325404	Enhancer__chr2:225325353-225325370	0	+	225325369
chr22	25342570	25342685	protein_coding__NA__chr22:25342604..25342650,-	0	-	25342604
chr22	25348602	25348717	protein_coding__p@chr22:25348671..25348717,+__chr22:25348671..25348717,+	0	+	25348682
chr2	22538544	22538659	Enhancer__chr2:22538536-22538625	0	+	22538624
chr2	225450099	225450214	protein_coding__p2@CUL3__chr2:225450100..225450157,-	0	-	225450133
chr2	225522155	225522270	Enhancer__chr2:225522077-225522236	0	+	225522235
chr22	25595744	25595859	protein_coding__p1@CRYBB3__chr22:25595823..25595826,+	0	+	25595824
chr22	25608460	25608575	intergenic__NA__chr22:25608527..25608563,+	0	+	25608540
chr22	25615525	25615640	protein_coding__p1@CRYBB2__chr22:25615600..25615611,+	0	+	25615605
chr2	225621540	225621655	Enhancer__chr2:225621293-225621621	0	+	225621620
chr22	25678996	25679111	intergenic__NA__chr22:25679025..25679040,-	0	-	25679030
chr22	25801340	25801455	protein_coding__p1@LRP5L__chr22:25801333..25801384,-	0	-	25801374
chr22	25815658	25815773	Enhancer__chr22:25815594-25815803	0	+	25815738
chr22	25844649	25844764	Enhancer__chr22:25844657-25845002	0	+	25844729
chr22	25872047	25872162	intergenic__NA__chr22:25872127..25872128,+	0	+	25872127
chr22	25883537	25883652	Enhancer__chr22:25883503-25883619	0	+	25883617
chr2	225907150	225907265	protein_coding__p1@DOCK10__chr2:225907150..225907205,-	0	-	225907184
chr2	225935618	225935733	Enhancer__chr2:225935577-225935699	0	+	225935698
chr22	25960501	25960616	div_lnc__p3@ENST00000412773__chr22:25960530..25960540,-	0	-	25960535
chr22	25960722	25960837	div_pc__p2@ADRBK2__chr22:25960786..25960854,+	0	+	25960802
chr2	225965872	225965987	Enhancer__chr2:225965618-225965990	0	+	225965952
chr2	22600356	22600471	intergenic__NA__chr2:22600436..22600437,+	0	+	22600436
chr22	26138077	26138192	protein_coding__p1@MYO18B__chr22:26138108..26138174,+	0	+	26138157
chr2	226141058	226141173	Enhancer__chr2:226140993-226141218	0	+	226141138
chr2	226264348	226264463	intergenic__p1@ENST00000431435__chr2:226264401..226264438,+	0	+	226264428
chr2	226265095	226265210	protein_coding__p1@NYAP2__chr2:226265161..226265212,+	0	+	226265175
chr22	26296968	26297083	antisense__NA__chr22:26297001..26297012,-	0	-	26297002
chr22	26456045	26456160	Enhancer__chr22:26455753-26456126	0	+	26456125
chr22	26462920	26463035	Enhancer__chr22:26462921-26463001	0	+	26463000
chr2	226547538	226547653	Enhancer__chr2:226547513-226547628	0	+	226547618
chr22	26553869	26553984	Enhancer__chr22:26553811-26553950	0	+	26553949
chr22	26565347	26565462	protein_coding__p1@SEZ6L__chr22:26565421..26565434,+	0	+	26565427
chr22	26650008	26650123	antisense__NA__chr22:26650035..26650058,-	0	-	26650042
chr22	26825183	26825298	protein_coding__p1@ASPHD2__chr22:26825213..26825281,+	0	+	26825263
chr2	226858336	226858451	Enhancer__chr2:226858171-226858617	0	+	226858416
chr2	226859683	226859798	Enhancer__chr2:226859582-226859764	0	+	226859763
chr2	226860697	226860812	Enhancer__chr2:226860579-226860817	0	+	226860777
chr2	226867270	226867385	Enhancer__chr2:226867162-226867478	0	+	226867350
chr22	26879762	26879877	protein_coding__p1@SRRD__chr22:26879817..26879896,+	0	+	26879842
chr22	26879783	26879898	protein_coding__p2@HPS4__chr22:26879803..26879834,-	0	-	26879817
chr2	226882541	226882656	Enhancer__chr2:226882275-226882637	0	+	226882621
chr2	226891415	226891530	Enhancer__chr2:226891308-226891496	0	+	226891495
chr2	226894820	226894935	Enhancer__chr2:226894785-226894963	0	+	226894900
chr2	226895240	226895355	Enhancer__chr2:226895169-226895601	0	+	226895320
chr2	226895877	226895992	Enhancer__chr2:226895670-226896158	0	+	226895957
chr2	226896502	226896617	Enhancer__chr2:226896202-226896600	0	+	226896582
chr22	26908404	26908519	div_pc__p1@TFIP11__chr22:26908403..26908467,-	0	-	26908438
chr22	26908432	26908547	div_lnc__p1@AK057443__chr22:26908488..26908521,+	0	+	26908512
chr22	26921001	26921116	intergenic__NA__chr22:26921035..26921036,-	0	-	26921035
chr2	226979991	226980106	Enhancer__chr2:226979861-226980232	0	+	226980071
chr2	226983478	226983593	Enhancer__chr2:226983188-226983709	0	+	226983558
chr2	226983901	226984016	Enhancer__chr2:226983767-226984186	0	+	226983981
chr2	226985904	226986019	Enhancer__chr2:226985613-226985988	0	+	226985984
chr2	226986940	226987055	Enhancer__chr2:226986846-226987128	0	+	226987020
chr2	226988013	226988128	Enhancer__chr2:226988054-226988110	0	+	226988093
chr2	226992357	226992472	Enhancer__chr2:226992299-226992470	0	+	226992437
chr22	26992976	26993091	protein_coding__NA__chr22:26993010..26993011,-	0	-	26993010
chr2	227002545	227002660	Enhancer__chr2:227002262-227002653	0	+	227002625
chr22	27014017	27014132	protein_coding__p2@CRYBB1__chr22:27014043..27014073,-	0	-	27014051
chr2	227016047	227016162	Enhancer__chr2:227015814-227016273	0	+	227016127
chr22	27017846	27017961	protein_coding__p1@CRYBA4__chr22:27017921..27017928,+	0	+	27017926
chr2	227020370	227020485	Enhancer__chr2:227020272-227020467	0	+	227020450
chr22	27028917	27029032	Enhancer__chr22:27028638-27029036	0	+	27028997
chr2	227032152	227032267	Enhancer__chr2:227032212-227032233	0	+	227032232
chr22	27039130	27039245	Enhancer__chr22:27038834-27039211	0	+	27039210
chr22	27041438	27041553	Enhancer__chr22:27041081-27041748	0	+	27041518
chr22	27042312	27042427	intergenic__p6@MIAT__chr22:27042387..27042411,+	0	+	27042392
chr22	27044281	27044396	Enhancer__chr22:27043800-27044733	0	+	27044361
chr2	227048461	227048576	Enhancer__chr2:227048517-227048542	0	+	227048541
chr2	227050052	227050167	intergenic__p1@ENST00000423838__chr2:227050079..227050093,-	0	-	227050086
chr22	27055016	27055131	Enhancer__chr22:27054967-27055259	0	+	27055096
chr2	227063440	227063555	Enhancer__chr2:227063350-227063523	0	+	227063520
chr22	27068585	27068700	intergenic__NA__chr22:27068587..27068625,-	0	-	27068619
chr22	27068672	27068787	intergenic__p1@ENST00000444388,p1@ENST00000449017,p1@ENST00000450963__chr22:27068704..27068763,+	0	+	27068752
chr2	22707836	22707951	Enhancer__chr2:22707603-22708000	0	+	22707916
chr22	27107339	27107454	Enhancer__chr22:27107290-27107513	0	+	27107419
chr22	27110161	27110276	Enhancer__chr22:27109967-27110337	0	+	27110241
chr2	227110534	227110649	Enhancer__chr2:227110529-227110615	0	+	227110614
chr22	27131375	27131490	Enhancer__chr22:27131212-27131584	0	+	27131455
chr22	27147481	27147596	Enhancer__chr22:27147272-27147575	0	+	27147561
chr2	227169325	227169440	Enhancer__chr2:227169046-227169447	0	+	227169405
chr2	227172602	227172717	Enhancer__chr2:227172292-227172683	0	+	227172682
chr2	227198367	227198482	Enhancer__chr2:227198136-227198489	0	+	227198447
chr22	27255142	27255257	intergenic__NA__chr22:27255222..27255223,+	0	+	27255222
chr2	227274655	227274770	Enhancer__chr2:227274732-227274736	0	+	227274735
chr2	227276783	227276898	Enhancer__chr2:227276579-227276895	0	+	227276863
chr2	227286170	227286285	Enhancer__chr2:227286091-227286487	0	+	227286250
chr2	227288233	227288348	Enhancer__chr2:227288071-227288537	0	+	227288313
chr2	227292373	227292488	Enhancer__chr2:227292366-227292516	0	+	227292453
chr22	27299187	27299302	intergenic__NA__chr22:27299265..27299284,+	0	+	27299267
chr2	227304241	227304356	Enhancer__chr2:227304166-227304579	0	+	227304321
chr2	227331098	227331213	Enhancer__chr2:227331006-227331180	0	+	227331178
chr2	227389386	227389501	Enhancer__chr2:227389268-227389492	0	+	227389466
chr2	227415771	227415886	Enhancer__chr2:227415451-227415852	0	+	227415851
chr22	27415992	27416107	Enhancer__chr22:27415901-27416173	0	+	27416072
chr2	227428071	227428186	Enhancer__chr2:227427883-227428152	0	+	227428151
chr2	227448527	227448642	Enhancer__chr2:227448462-227448628	0	+	227448607
chr22	27454821	27454936	Enhancer__chr22:27454896-27454902	0	+	27454901
chr22	27456445	27456560	intergenic__NA__chr22:27456479..27456480,-	0	-	27456479
chr22	27459080	27459195	Enhancer__chr22:27458965-27459161	0	+	27459160
chr22	27488556	27488671	Enhancer__chr22:27488405-27488660	0	+	27488636
chr22	27490774	27490889	Enhancer__chr22:27490650-27490855	0	+	27490854
chr22	27501804	27501919	Enhancer__chr22:27501495-27502092	0	+	27501884
chr22	27503936	27504051	Enhancer__chr22:27503626-27504166	0	+	27504016
chr22	27505677	27505792	Enhancer__chr22:27505581-27505799	0	+	27505757
chr22	27506286	27506401	Enhancer__chr22:27506238-27506397	0	+	27506366
chr2	227508961	227509076	Enhancer__chr2:227508782-227509042	0	+	227509041
chr22	27509299	27509414	Enhancer__chr22:27508990-27509624	0	+	27509379
chr22	27509839	27509954	Enhancer__chr22:27509734-27509987	0	+	27509919
chr22	27511966	27512081	Enhancer__chr22:27511834-27512126	0	+	27512046
chr2	227514785	227514900	Enhancer__chr2:227514541-227514866	0	+	227514865
chr2	227515026	227515141	Enhancer__chr2:227514922-227515156	0	+	227515106
chr2	227517321	227517436	Enhancer__chr2:227517160-227517436	0	+	227517401
chr22	27520319	27520434	Enhancer__chr22:27520301-27520693	0	+	27520399
chr22	27520727	27520842	Enhancer__chr22:27520704-27520983	0	+	27520807
chr2	227524317	227524432	Enhancer__chr2:227524213-227524410	0	+	227524397
chr22	27524874	27524989	Enhancer__chr22:27524801-27524973	0	+	27524954
chr22	27525437	27525552	Enhancer__chr22:27525231-27525565	0	+	27525517
chr2	227525466	227525581	Enhancer__chr2:227525366-227525547	0	+	227525546
chr2	227526770	227526885	Enhancer__chr2:227526564-227526855	0	+	227526850
chr22	27527000	27527115	Enhancer__chr22:27526961-27527148	0	+	27527080
chr22	27527607	27527722	Enhancer__chr22:27527504-27527688	0	+	27527687
chr22	27529262	27529377	Enhancer__chr22:27528959-27529423	0	+	27529342
chr22	27530480	27530595	Enhancer__chr22:27530003-27530818	0	+	27530560
chr22	27531764	27531879	Enhancer__chr22:27531437-27531936	0	+	27531844
chr22	27536376	27536491	Enhancer__chr22:27536268-27536462	0	+	27536456
chr22	27546702	27546817	Enhancer__chr22:27546587-27546928	0	+	27546782
chr22	27547472	27547587	Enhancer__chr22:27547429-27547553	0	+	27547552
chr2	227581220	227581335	Enhancer__chr2:227580904-227581301	0	+	227581300
chr2	227586903	227587018	Enhancer__chr2:227586845-227587105	0	+	227586983
chr2	22759203	22759318	intergenic__NA__chr2:22759262..22759285,+	0	+	22759283
chr22	27616553	27616668	Enhancer__chr22:27616278-27616656	0	+	27616633
chr22	27620605	27620720	intergenic__p1@ENST00000418271,p1@ENST00000444114__chr22:27620603..27620700,-	0	-	27620639
chr22	27637898	27638013	Enhancer__chr22:27637752-27637979	0	+	27637978
chr2	227664494	227664609	div_pc__p1@IRS1__chr2:227664522..227664544,-	0	-	227664528
chr2	227664781	227664896	div_lnc__NA__chr2:227664860..227664873,+	0	+	227664861
chr2	227665932	227666047	Enhancer__chr2:227665859-227666449	0	+	227666012
chr2	227666738	227666853	Enhancer__chr2:227666599-227666819	0	+	227666818
chr2	227669395	227669510	intergenic__NA__chr2:227669471..227669476,+	0	+	227669475
chr22	27672094	27672209	intergenic__p1@ENST00000449126__chr22:27672166..27672181,+	0	+	27672174
chr22	27695353	27695468	Enhancer__chr22:27695108-27695506	0	+	27695433
chr2	227700216	227700331	protein_coding__NA__chr2:227700267..227700308,+	0	+	227700296
chr22	27714447	27714562	intergenic__NA__chr22:27714478..27714499,-	0	-	27714481
chr22	27725584	27725699	Enhancer__chr22:27725325-27725665	0	+	27725664
chr22	27727667	27727782	intergenic__p1@ENST00000413244__chr22:27727733..27727758,+	0	+	27727747
chr22	27798845	27798960	Enhancer__chr22:27798532-27798926	0	+	27798925
chr22	27816843	27816958	Enhancer__chr22:27816576-27816924	0	+	27816923
chr22	27848297	27848412	Enhancer__chr22:27848129-27848378	0	+	27848377
chr22	27871210	27871325	Enhancer__chr22:27870917-27871291	0	+	27871290
chr22	27872833	27872948	Enhancer__chr22:27872779-27873029	0	+	27872913
chr22	27969517	27969632	intergenic__NA__chr22:27969530..27969573,-	0	-	27969551
chr22	28013869	28013984	Enhancer__chr22:28013919-28013950	0	+	28013949
chr2	228028886	228029001	protein_coding__p1@COL4A4__chr2:228028911..228028932,-	0	-	228028920
chr2	228029259	228029374	protein_coding__p1@COL4A3__chr2:228029332..228029347,+	0	+	228029339
chr22	28065460	28065575	Enhancer__chr22:28065247-28065726	0	+	28065540
chr22	28066348	28066463	Enhancer__chr22:28066220-28066571	0	+	28066428
chr22	28082788	28082903	Enhancer__chr22:28082615-28082869	0	+	28082868
chr22	28106463	28106578	Enhancer__chr22:28106286-28106571	0	+	28106543
chr22	28113305	28113420	Enhancer__chr22:28113176-28113408	0	+	28113385
chr22	28114341	28114456	Enhancer__chr22:28114157-28114741	0	+	28114421
chr22	28115747	28115862	Enhancer__chr22:28115717-28115905	0	+	28115827
chr22	28122963	28123078	Enhancer__chr22:28122669-28123242	0	+	28123043
chr2	228189851	228189966	div_lnc__NA__chr2:228189884..228189887,-	0	-	228189885
chr2	228189903	228190018	div_pc__p1@MFF__chr2:228189941..228190024,+	0	+	228189983
chr22	28197468	28197583	protein_coding__p2@MN1__chr22:28197497..28197544,-	0	-	28197502
chr22	28199156	28199271	Enhancer__chr22:28198845-28199237	0	+	28199236
chr2	228246736	228246851	protein_coding__NA__chr2:228246770..228246771,-	0	-	228246770
chr2	228248608	228248723	Enhancer__chr2:228248328-228248689	0	+	228248688
chr2	228253511	228253626	Enhancer__chr2:228253438-228253721	0	+	228253591
chr2	228271060	228271175	Enhancer__chr2:228270733-228271155	0	+	228271140
chr2	228276175	228276290	Enhancer__chr2:228276107-228276256	0	+	228276255
chr2	228280452	228280567	Enhancer__chr2:228280402-228280578	0	+	228280532
chr22	28315407	28315522	div_lnc__p1@TTC28-AS1__chr22:28315407..28315499,+	0	+	28315487
chr22	28316092	28316207	div_pc__p2@PITPNB__chr22:28316116..28316135,-	0	-	28316126
chr2	228327289	228327404	Enhancer__chr2:228327180-228327582	0	+	228327369
chr2	228331124	228331239	Enhancer__chr2:228331050-228331499	0	+	228331204
chr2	228336797	228336912	protein_coding__p1@AGFG1__chr2:228336849..228336904,+	0	+	228336877
chr22	28372858	28372973	Enhancer__chr22:28372624-28372939	0	+	28372938
chr2	228437337	228437452	Enhancer__chr2:228437239-228437625	0	+	228437417
chr2	228473352	228473467	Enhancer__chr2:228473163-228473433	0	+	228473432
chr2	228497793	228497908	protein_coding__NA__chr2:228497809..228497853,-	0	-	228497827
chr2	228518365	228518480	Enhancer__chr2:228518288-228518647	0	+	228518445
chr2	228521994	228522109	Enhancer__chr2:228522025-228522410	0	+	228522074
chr2	228536578	228536693	Enhancer__chr2:228536293-228536759	0	+	228536658
chr2	228539270	228539385	Enhancer__chr2:228539155-228539495	0	+	228539350
chr2	228582709	228582824	protein_coding__p1@SLC19A3__chr2:228582709..228582754,-	0	-	228582743
chr2	228648336	228648451	Enhancer__chr2:228648268-228648438	0	+	228648416
chr2	228653439	228653554	Enhancer__chr2:228653376-228653712	0	+	228653519
chr2	228670529	228670644	Enhancer__chr2:228670402-228670815	0	+	228670609
chr2	228678477	228678592	protein_coding__p1@CCL20__chr2:228678550..228678570,+	0	+	228678557
chr2	228704747	228704862	Enhancer__chr2:228704477-228704828	0	+	228704827
chr2	228713512	228713627	Enhancer__chr2:228713173-228713709	0	+	228713592
chr2	228718256	228718371	Enhancer__chr2:228717939-228718338	0	+	228718336
chr2	228728094	228728209	Enhancer__chr2:228728073-228728272	0	+	228728174
chr2	228735689	228735804	protein_coding__p2@WDR69__chr2:228735763..228735772,+	0	+	228735769
chr2	229046360	229046475	protein_coding__p1@SPHKAP__chr2:229046385..229046408,-	0	-	229046394
chr22	29075818	29075933	protein_coding__NA__chr22:29075845..29075858,-	0	-	29075852
chr22	29137946	29138061	protein_coding__p1@HSCB__chr22:29138013..29138072,+	0	+	29138026
chr22	29138363	29138478	protein_coding__p2@CHEK2__chr22:29138386..29138405,-	0	-	29138397
chr22	29165259	29165374	Enhancer__chr22:29165082-29165344	0	+	29165339
chr22	29168652	29168767	protein_coding__p1@CCDC117__chr22:29168652..29168770,+	0	+	29168732
chr22	29188318	29188433	Enhancer__chr22:29188218-29188399	0	+	29188398
chr22	29196522	29196637	div_pc__p2@XBP1__chr22:29196547..29196563,-	0	-	29196556
chr22	29196596	29196711	div_lnc__p1@ENST00000418292,p1@ENST00000458080__chr22:29196662..29196743,+	0	+	29196676
chr22	29206905	29207020	Enhancer__chr22:29206791-29206989	0	+	29206985
chr22	29207877	29207992	Enhancer__chr22:29207861-29207973	0	+	29207957
chr22	29209911	29210026	Enhancer__chr22:29209751-29210048	0	+	29209991
chr22	29210823	29210938	intergenic__NA__chr22:29210903..29210904,+	0	+	29210903
chr22	29215652	29215767	Enhancer__chr22:29215471-29215733	0	+	29215732
chr22	29218898	29219013	Enhancer__chr22:29218930-29219398	0	+	29218978
chr22	29261114	29261229	Enhancer__chr22:29261004-29261197	0	+	29261194
chr22	29279479	29279594	protein_coding__p1@ZNRF3__chr22:29279552..29279586,+	0	+	29279559
chr2	229407369	229407484	Enhancer__chr2:229407284-229407450	0	+	229407449
chr22	29427459	29427574	antisense__NA__chr22:29427484..29427511,-	0	-	29427493
chr22	29457911	29458026	protein_coding__NA__chr22:29457935..29457957,-	0	-	29457945
chr22	29467751	29467866	Enhancer__chr22:29467563-29467858	0	+	29467831
chr22	29468942	29469057	protein_coding__p1@KREMEN1__chr22:29469012..29469052,+	0	+	29469022
chr2	229476061	229476176	intergenic__NA__chr2:229476094..229476121,-	0	-	229476095
chr22	29591636	29591751	Enhancer__chr22:29591621-29591757	0	+	29591716
chr22	29595861	29595976	Enhancer__chr22:29595756-29595942	0	+	29595941
chr22	29598984	29599099	Enhancer__chr22:29598879-29599169	0	+	29599064
chr22	29601834	29601949	protein_coding__p1@EMID1__chr22:29601867..29601951,+	0	+	29601914
chr22	29664136	29664251	protein_coding__NA__chr22:29664136..29664199,-	0	-	29664170
chr22	29664176	29664291	protein_coding__p1@EWSR1__chr22:29664248..29664294,+	0	+	29664256
chr22	29702578	29702693	protein_coding__p2@GAS2L1__chr22:29702634..29702664,+	0	+	29702658
chr22	29819223	29819338	protein_coding__NA__chr22:29819257..29819270,-	0	-	29819257
chr22	29874080	29874195	intergenic__p1@ENST00000419368__chr22:29874079..29874128,-	0	-	29874114
chr22	29876126	29876241	protein_coding__p1@NEFH__chr22:29876197..29876215,+	0	+	29876206
chr22	29951139	29951254	protein_coding__p6@THOC5__chr22:29951167..29951176,-	0	-	29951173
chr22	29977276	29977391	protein_coding__NA__chr22:29977310..29977311,-	0	-	29977310
chr22	29999549	29999664	protein_coding__p1@NF2__chr22:29999549..29999646,+	0	+	29999629
chr22	30096183	30096298	Enhancer__chr22:30096148-30096264	0	+	30096263
chr22	30102639	30102754	Enhancer__chr22:30102464-30102720	0	+	30102719
chr22	30115879	30115994	div_lnc__NA__chr22:30115911..30115915,-	0	-	30115913
chr22	30115911	30116026	div_pc__p1@CABP7__chr22:30115986..30116004,+	0	+	30115991
chr2	230135966	230136081	protein_coding__p1@PID1__chr2:230135937..230136016,-	0	-	230136000
chr2	230138518	230138633	Enhancer__chr2:230138474-230138658	0	+	230138598
chr2	230148102	230148217	Enhancer__chr2:230147934-230148362	0	+	230148182
chr2	230152699	230152814	Enhancer__chr2:230152490-230152899	0	+	230152779
chr2	230159829	230159944	Enhancer__chr2:230159781-230159983	0	+	230159909
chr2	230160329	230160444	Enhancer__chr2:230160111-230160461	0	+	230160409
chr2	230161227	230161342	Enhancer__chr2:230161165-230161555	0	+	230161307
chr2	230162164	230162279	Enhancer__chr2:230161992-230162300	0	+	230162244
chr22	30162961	30163076	protein_coding__p1@ZMAT5__chr22:30162924..30163005,-	0	-	30162995
chr22	30163292	30163407	protein_coding__p1@UQCR10__chr22:30163340..30163390,+	0	+	30163372
chr2	230164476	230164591	Enhancer__chr2:230164409-230164848	0	+	230164556
chr2	230165200	230165315	Enhancer__chr2:230165146-230165291	0	+	230165280
chr2	230165647	230165762	Enhancer__chr2:230165553-230165942	0	+	230165727
chr2	230166212	230166327	Enhancer__chr2:230166079-230166484	0	+	230166292
chr2	230172142	230172257	Enhancer__chr2:230172024-230172330	0	+	230172222
chr2	230175389	230175504	Enhancer__chr2:230175161-230175497	0	+	230175469
chr22	30178205	30178320	Enhancer__chr22:30178140-30178286	0	+	30178285
chr2	230178560	230178675	Enhancer__chr2:230177949-230179205	0	+	230178640
chr2	230195688	230195803	Enhancer__chr2:230195622-230196428	0	+	230195768
chr2	230198260	230198375	Enhancer__chr2:230198176-230198490	0	+	230198340
chr2	230200106	230200221	Enhancer__chr2:230200066-230200350	0	+	230200186
chr2	230204582	230204697	Enhancer__chr2:230204501-230204669	0	+	230204662
chr2	230207506	230207621	Enhancer__chr2:230207488-230207589	0	+	230207586
chr2	230213053	230213168	Enhancer__chr2:230212878-230213140	0	+	230213133
chr2	230215268	230215383	Enhancer__chr2:230214973-230215418	0	+	230215348
chr2	230215663	230215778	Enhancer__chr2:230215591-230215819	0	+	230215743
chr22	30234223	30234338	protein_coding__p1@ASCC2__chr22:30234218..30234276,-	0	-	30234257
chr22	30279089	30279204	protein_coding__p1@MTMR3__chr22:30279148..30279192,+	0	+	30279169
chr22	30440589	30440704	Enhancer__chr22:30440424-30440670	0	+	30440669
chr22	30475967	30476082	div_pc__NA__chr22:30476026..30476057,+	0	+	30476047
chr22	30476211	30476326	div_lnc__p1@ENST00000429350__chr22:30476228..30476253,-	0	-	30476245
chr2	23051946	23052061	Enhancer__chr2:23051641-23052027	0	+	23052026
chr22	30577915	30578030	Enhancer__chr22:30577606-30578240	0	+	30577995
chr2	230579211	230579326	protein_coding__p1@DNER__chr2:230579185..230579302,-	0	-	230579245
chr22	30580026	30580141	Enhancer__chr22:30579877-30580163	0	+	30580106
chr22	30584170	30584285	Enhancer__chr22:30584123-30584251	0	+	30584250
chr22	30591365	30591480	Enhancer__chr22:30591285-30591521	0	+	30591445
chr22	30592330	30592445	Enhancer__chr22:30591785-30593544	0	+	30592410
chr22	30598561	30598676	Enhancer__chr22:30598549-30598642	0	+	30598641
chr22	30601962	30602077	Enhancer__chr22:30601535-30602099	0	+	30602042
chr22	30603090	30603205	intergenic__NA__chr22:30603113..30603125,-	0	-	30603124
chr22	30604952	30605067	Enhancer__chr22:30604572-30605275	0	+	30605032
chr22	30608699	30608814	Enhancer__chr22:30608541-30609106	0	+	30608779
chr22	30612792	30612907	Enhancer__chr22:30612739-30612994	0	+	30612872
chr22	30613906	30614021	Enhancer__chr22:30613698-30614158	0	+	30613986
chr22	30615524	30615639	Enhancer__chr22:30615216-30615605	0	+	30615604
chr22	30620405	30620520	Enhancer__chr22:30620211-30620567	0	+	30620485
chr22	30622111	30622226	Enhancer__chr22:30621962-30622192	0	+	30622191
chr22	30630919	30631034	Enhancer__chr22:30630812-30631583	0	+	30630999
chr22	30632047	30632162	Enhancer__chr22:30631749-30632163	0	+	30632127
chr22	30634259	30634374	Enhancer__chr22:30634003-30634340	0	+	30634339
chr22	30634712	30634827	intergenic__NA__chr22:30634782..30634809,+	0	+	30634792
chr22	30641850	30641965	div_lnc__p2@uc003aha.2__chr22:30641925..30641936,+	0	+	30641930
chr22	30642711	30642826	div_pc__p1@LIF__chr22:30642738..30642754,-	0	-	30642745
chr22	30644141	30644256	Enhancer__chr22:30643780-30644513	0	+	30644221
chr22	30645307	30645422	Enhancer__chr22:30644816-30645407	0	+	30645387
chr22	30646802	30646917	Enhancer__chr22:30646485-30646883	0	+	30646882
chr22	30647858	30647973	Enhancer__chr22:30647782-30648063	0	+	30647938
chr22	30648686	30648801	Enhancer__chr22:30648392-30648767	0	+	30648766
chr22	30649502	30649617	Enhancer__chr22:30649196-30649657	0	+	30649582
chr22	30650533	30650648	Enhancer__chr22:30650339-30650644	0	+	30650613
chr22	30651964	30652079	Enhancer__chr22:30651841-30652045	0	+	30652044
chr22	30652270	30652385	Enhancer__chr22:30652191-30652351	0	+	30652350
chr22	30654021	30654136	Enhancer__chr22:30653574-30654311	0	+	30654101
chr22	30654720	30654835	Enhancer__chr22:30654777-30654885	0	+	30654800
chr22	30657293	30657408	Enhancer__chr22:30657088-30657478	0	+	30657373
chr22	30662805	30662920	protein_coding__p1@OSM__chr22:30662832..30662847,-	0	-	30662839
chr22	30664501	30664616	Enhancer__chr22:30664436-30664582	0	+	30664581
chr22	30666984	30667099	Enhancer__chr22:30666798-30667328	0	+	30667064
chr22	30669144	30669259	Enhancer__chr22:30668970-30669757	0	+	30669224
chr22	30669837	30669952	Enhancer__chr22:30669806-30670065	0	+	30669917
chr22	30671302	30671417	Enhancer__chr22:30671325-30671531	0	+	30671382
chr22	30671800	30671915	Enhancer__chr22:30671576-30671914	0	+	30671880
chr22	30675580	30675695	Enhancer__chr22:30675496-30675796	0	+	30675660
chr22	30678675	30678790	Enhancer__chr22:30678606-30678993	0	+	30678755
chr22	30685581	30685696	protein_coding__p3@GATSL3__chr22:30685609..30685621,-	0	-	30685615
chr22	30695482	30695597	protein_coding__NA__chr22:30695494..30695517,-	0	-	30695516
chr22	30722892	30723007	protein_coding__p2@TBC1D10A__chr22:30722912..30722937,-	0	-	30722926
chr22	30752569	30752684	protein_coding__p2@CCDC157__chr22:30752643..30752666,+	0	+	30752649
chr22	30752845	30752960	protein_coding__p1@SF3A1__chr22:30752861..30752924,-	0	-	30752879
chr2	230787141	230787256	protein_coding__p1@FBXO36__chr2:230787213..230787227,+	0	+	230787221
chr2	230787861	230787976	protein_coding__p5@TRIP12__chr2:230787879..230787935,-	0	-	230787895
chr22	30792926	30793041	protein_coding__p1@SEC14L2__chr22:30792980..30793047,+	0	+	30793006
chr22	30805143	30805258	protein_coding__NA__chr22:30805221..30805232,+	0	+	30805223
chr22	30817725	30817840	protein_coding__NA__chr22:30817754..30817765,-	0	-	30817759
chr22	30821675	30821790	protein_coding__p1@MTFP1__chr22:30821732..30821782,+	0	+	30821755
chr22	30831968	30832083	intergenic__p@chr22:30832039..30832056,+__chr22:30832039..30832056,+	0	+	30832048
chr22	30867969	30868084	protein_coding__NA__chr22:30868002..30868008,-	0	-	30868003
chr22	30901647	30901762	protein_coding__p1@SEC14L4__chr22:30901648..30901705,-	0	-	30901681
chr2	230933605	230933720	protein_coding__p1@SLC16A14__chr2:230933623..230933656,-	0	-	230933639
chr22	30942693	30942808	protein_coding__NA__chr22:30942722..30942729,-	0	-	30942727
chr2	23095079	23095194	Enhancer__chr2:23095033-23095160	0	+	23095159
chr22	30970575	30970690	protein_coding__p3@GAL3ST1__chr22:30970588..30970622,-	0	-	30970609
chr2	230989945	230990060	intergenic__p1@ENST00000445199__chr2:230990020..230990046,+	0	+	230990025
chr22	30993748	30993863	antisense__p1@ENST00000432130__chr22:30993827..30993833,+	0	+	30993828
chr22	31002721	31002836	protein_coding__p5@TCN2__chr22:31002779..31002830,+	0	+	31002801
chr22	31002936	31003051	protein_coding__NA__chr22:31002965..31002977,-	0	-	31002970
chr22	31030530	31030645	Enhancer__chr22:31030399-31030736	0	+	31030610
chr22	31031687	31031802	protein_coding__p1@SLC35E4__chr22:31031736..31031804,+	0	+	31031767
chr22	31063801	31063916	protein_coding__p1@DUSP18__chr22:31063782..31063879,-	0	-	31063835
chr2	231067679	231067794	protein_coding__NA__chr2:231067756..231067760,+	0	+	231067759
chr22	31090179	31090294	protein_coding__NA__chr22:31090245..31090271,+	0	+	31090259
chr2	231090316	231090431	protein_coding__p3@SP110__chr2:231090344..231090361,-	0	-	231090350
chr2	231191827	231191942	protein_coding__p1@SP140L__chr2:231191875..231191918,+	0	+	231191907
chr2	23119723	23119838	Enhancer__chr2:23119800-23119804	0	+	23119803
chr2	231276643	231276758	Enhancer__chr2:231276384-231276790	0	+	231276723
chr2	231277270	231277385	Enhancer__chr2:231277179-231277351	0	+	231277350
chr2	231280854	231280969	protein_coding__p1@SP100__chr2:231280908..231280945,+	0	+	231280934
chr22	31318231	31318346	intergenic__p2@MORC2-AS1__chr22:31318303..31318343,+	0	+	31318311
chr22	31363947	31364062	protein_coding__NA__chr22:31363964..31363982,-	0	-	31363981
chr22	31366561	31366676	intergenic__NA__chr22:31366616..31366655,+	0	+	31366641
chr22	31373802	31373917	intergenic__NA__chr22:31373836..31373845,-	0	-	31373836
chr22	31374795	31374910	intergenic__NA__chr22:31374829..31374830,-	0	-	31374829
chr22	31440439	31440554	Enhancer__chr22:31440281-31440520	0	+	31440519
chr22	31460025	31460140	protein_coding__p4@SMTN__chr22:31460092..31460140,+	0	+	31460105
chr2	231467504	231467619	Enhancer__chr2:231467403-231467585	0	+	231467584
chr22	31479468	31479583	antisense__NA__chr22:31479492..31479503,-	0	-	31479502
chr2	231479806	231479921	Enhancer__chr2:231479752-231479888	0	+	231479886
chr2	231508844	231508959	Enhancer__chr2:231508632-231508937	0	+	231508924
chr2	231515491	231515606	Enhancer__chr2:231515343-231515572	0	+	231515571
chr22	31515983	31516098	protein_coding__NA__chr22:31516017..31516030,-	0	-	31516017
chr22	31518670	31518785	protein_coding__p2@INPP5J__chr22:31518734..31518756,+	0	+	31518750
chr2	231523561	231523676	Enhancer__chr2:231523565-231523670	0	+	231523641
chr2	231524175	231524290	Enhancer__chr2:231523854-231524330	0	+	231524255
chr2	231528923	231529038	Enhancer__chr2:231528896-231529139	0	+	231529003
chr2	231532129	231532244	Enhancer__chr2:231532055-231532298	0	+	231532209
chr2	231533571	231533686	Enhancer__chr2:231533310-231533654	0	+	231533651
chr2	231534817	231534932	Enhancer__chr2:231534770-231534898	0	+	231534897
chr22	31536459	31536574	protein_coding__p3@PLA2G3__chr22:31536480..31536499,-	0	-	31536493
chr22	31556132	31556247	protein_coding__p1@RNF185__chr22:31556134..31556263,+	0	+	31556212
chr2	231565207	231565322	intergenic__NA__chr2:231565241..231565245,-	0	-	231565241
chr2	231577476	231577591	protein_coding__p1@CAB39__chr2:231577532..231577639,+	0	+	231577556
chr22	31606707	31606822	Enhancer__chr22:31606567-31606987	0	+	31606787
chr22	31608203	31608318	protein_coding__p1@LIMK2__chr22:31608219..31608303,+	0	+	31608283
chr22	31688439	31688554	div_pc__p1@PIK3IP1__chr22:31688431..31688480,-	0	-	31688473
chr22	31688508	31688623	div_lnc__p1@ENST00000440456__chr22:31688583..31688610,+	0	+	31688588
chr22	31689689	31689804	Enhancer__chr22:31689398-31689773	0	+	31689769
chr22	31692506	31692621	Enhancer__chr22:31692333-31692587	0	+	31692586
chr2	231729582	231729697	protein_coding__p1@ITM2C__chr2:231729636..231729697,+	0	+	231729662
chr22	31742288	31742403	protein_coding__p1@PATZ1__chr22:31742303..31742350,-	0	-	31742322
chr22	31742796	31742911	protein_coding__p1@ENST00000504184,p1@uc003akt.2__chr22:31742839..31742882,+	0	+	31742876
chr2	231751131	231751246	intergenic__p1@ENST00000447074,p1@ENST00000455128__chr2:231751207..231751225,+	0	+	231751211
chr2	231773526	231773641	antisense__NA__chr2:231773599..231773611,+	0	+	231773606
chr22	31795509	31795624	protein_coding__p1@DRG1__chr22:31795571..31795617,+	0	+	31795589
chr2	231825749	231825864	protein_coding__NA__chr2:231825780..231825813,-	0	-	231825783
chr2	231834223	231834338	Enhancer__chr2:231833929-231834350	0	+	231834303
chr2	231839040	231839155	Enhancer__chr2:231838825-231839283	0	+	231839120
chr2	231841620	231841735	Enhancer__chr2:231841486-231841884	0	+	231841700
chr2	231860709	231860824	div_lnc__p1@LOC348761__chr2:231860726..231860757,-	0	-	231860743
chr2	231860759	231860874	div_pc__p1@SPATA3__chr2:231860830..231860872,+	0	+	231860839
chr22	31884606	31884721	protein_coding__NA__chr22:31884676..31884691,+	0	+	31884686
chr22	31892029	31892144	protein_coding__NA__chr22:31892023..31892067,-	0	-	31892063
chr2	231902179	231902294	protein_coding__p1@C2orf72__chr2:231902216..231902283,+	0	+	231902259
chr2	231916547	231916662	intergenic__NA__chr2:231916627..231916628,+	0	+	231916627
chr2	231921508	231921623	protein_coding__p1@PSMD1__chr2:231921574..231921639,+	0	+	231921588
chr2	231989721	231989836	protein_coding__p1@HTR2B__chr2:231989746..231989763,-	0	-	231989755
chr2	232039060	232039175	Enhancer__chr2:232038931-232039144	0	+	232039140
chr2	232042287	232042402	Enhancer__chr2:232042131-232042529	0	+	232042367
chr2	232044790	232044905	Enhancer__chr2:232044610-232045091	0	+	232044870
chr2	232046725	232046840	Enhancer__chr2:232046537-232047112	0	+	232046805
chr2	232054941	232055056	Enhancer__chr2:232054877-232055306	0	+	232055021
chr2	232055667	232055782	Enhancer__chr2:232055335-232055819	0	+	232055747
chr22	32058166	32058281	protein_coding__p1@PISD__chr22:32058194..32058229,-	0	-	32058200
chr2	232063330	232063445	protein_coding__p1@ARMC9__chr2:232063321..232063424,+	0	+	232063410
chr22	32146083	32146198	protein_coding__p1@PRR14L__chr22:32146106..32146141,-	0	-	32146117
chr22	32149879	32149994	protein_coding__p1@DEPDC5__chr22:32149927..32150081,+	0	+	32149959
chr2	232254349	232254464	Enhancer__chr2:232254414-232254430	0	+	232254429
chr2	232256769	232256884	Enhancer__chr2:232256793-232257091	0	+	232256849
chr2	232260340	232260455	protein_coding__p1@B3GNT7__chr2:232260414..232260436,+	0	+	232260420
chr2	232276643	232276758	Enhancer__chr2:232276597-232276762	0	+	232276723
chr2	232277180	232277295	Enhancer__chr2:232277113-232277443	0	+	232277260
chr2	232283005	232283120	Enhancer__chr2:232282956-232283086	0	+	232283085
chr2	2322923	2323038	antisense__NA__chr2:2322978..2323016,+	0	+	2323003
chr22	32313499	32313614	Enhancer__chr22:32313330-32313725	0	+	32313579
chr22	32323154	32323269	Enhancer__chr22:32322992-32323244	0	+	32323234
chr22	32340421	32340536	protein_coding__p2@YWHAH__chr22:32340481..32340510,+	0	+	32340501
chr22	32341521	32341636	protein_coding__NA__chr22:32341531..32341580,-	0	-	32341555
chr2	232348281	232348396	protein_coding__NA__chr2:232348306..232348341,-	0	-	232348315
chr22	32366723	32366838	intergenic__NA__chr22:32366801..32366806,+	0	+	32366803
chr2	232379053	232379168	intergenic__p1@LINC00471__chr2:232379045..232379108,-	0	-	232379087
chr2	232395118	232395233	protein_coding__p1@NMUR1__chr2:232395139..232395162,-	0	-	232395152
chr22	32438987	32439102	protein_coding__p2@SLC5A1__chr22:32439059..32439075,+	0	+	32439067
chr2	232457494	232457609	protein_coding__p1@C2orf57__chr2:232457569..232457598,+	0	+	232457574
chr2	232462051	232462166	Enhancer__chr2:232462110-232462133	0	+	232462131
chr2	232469492	232469607	Enhancer__chr2:232468888-232470128	0	+	232469572
chr2	232470394	232470509	Enhancer__chr2:232470282-232470477	0	+	232470474
chr2	232478478	232478593	Enhancer__chr2:232478392-232478857	0	+	232478558
chr2	232479005	232479120	Enhancer__chr2:232478879-232479328	0	+	232479085
chr2	232479485	232479600	Enhancer__chr2:232479434-232479727	0	+	232479565
chr2	232485795	232485910	Enhancer__chr2:232485741-232486244	0	+	232485875
chr2	232505439	232505554	Enhancer__chr2:232505425-232505799	0	+	232505519
chr2	232507468	232507583	Enhancer__chr2:232507409-232507767	0	+	232507548
chr22	32511719	32511834	Enhancer__chr22:32511629-32511843	0	+	32511799
chr2	232527105	232527220	Enhancer__chr2:232526700-232527324	0	+	232527185
chr2	232531233	232531348	Enhancer__chr2:232530920-232531416	0	+	232531313
chr2	232531682	232531797	Enhancer__chr2:232531704-232531853	0	+	232531762
chr2	232532429	232532544	Enhancer__chr2:232532385-232532510	0	+	232532509
chr2	232536571	232536686	Enhancer__chr2:232536483-232536778	0	+	232536651
chr2	232537407	232537522	Enhancer__chr2:232537231-232537488	0	+	232537487
chr2	232537744	232537859	Enhancer__chr2:232537656-232538064	0	+	232537824
chr2	232542686	232542801	Enhancer__chr2:232542757-232542767	0	+	232542766
chr2	232545863	232545978	Enhancer__chr2:232545684-232546083	0	+	232545943
chr2	232546901	232547016	Enhancer__chr2:232546670-232546982	0	+	232546981
chr2	232547196	232547311	Enhancer__chr2:232547138-232547293	0	+	232547276
chr2	232548193	232548308	Enhancer__chr2:232548018-232548333	0	+	232548273
chr2	232549118	232549233	Enhancer__chr2:232549031-232549446	0	+	232549198
chr2	232550765	232550880	Enhancer__chr2:232550692-232550932	0	+	232550845
chr2	232552117	232552232	Enhancer__chr2:232551717-232552221	0	+	232552197
chr22	32555255	32555370	protein_coding__p1@C22orf42__chr22:32555284..32555296,-	0	-	32555289
chr2	232566378	232566493	Enhancer__chr2:232566219-232566469	0	+	232566458
chr2	232571237	232571352	protein_coding__p5@PTMA__chr2:232571303..232571355,+	0	+	232571317
chr2	232571654	232571769	protein_coding__p1@uc002vsa.2__chr2:232571682..232571741,-	0	-	232571688
chr2	232580873	232580988	Enhancer__chr2:232580827-232581056	0	+	232580953
chr2	232582146	232582261	Enhancer__chr2:232582048-232582308	0	+	232582226
chr22	32600695	32600810	div_pc__NA__chr22:32600724..32600747,-	0	-	32600729
chr22	32601073	32601188	div_lnc__p1@ENST00000434942__chr22:32601104..32601159,+	0	+	32601153
chr2	232646314	232646429	protein_coding__p3@COPS7B__chr2:232646379..232646423,+	0	+	232646394
chr2	232650921	232651036	protein_coding__p4@PDE6D__chr2:232650946..232650960,-	0	-	232650955
chr22	32651299	32651414	protein_coding__p1@SLC5A4__chr22:32651326..32651340,-	0	-	32651333
chr22	32669258	32669373	intergenic__NA__chr22:32669338..32669339,+	0	+	32669338
chr22	32707930	32708045	Enhancer__chr22:32707778-32708011	0	+	32708010
chr22	32737447	32737562	Enhancer__chr22:32737226-32737568	0	+	32737527
chr2	23275437	23275552	Enhancer__chr2:23275216-23275518	0	+	23275517
chr22	32772557	32772672	antisense__NA__chr22:32772632..32772652,+	0	+	32772637
chr22	32778745	32778860	protein_coding__NA__chr22:32778779..32778784,-	0	-	32778779
chr2	232791071	232791186	protein_coding__p1@NPPC__chr2:232791098..232791113,-	0	-	232791105
chr22	32808199	32808314	protein_coding__p1@C22orf28__chr22:32808194..32808245,-	0	-	32808233
chr2	232826159	232826274	protein_coding__p2@DIS3L2__chr2:232826211..232826249,+	0	+	232826239
chr22	32860398	32860513	protein_coding__p1@BPIFC__chr22:32860427..32860438,-	0	-	32860432
chr22	32870633	32870748	protein_coding__p1@FBXO7__chr22:32870661..32870775,+	0	+	32870713
chr2	232880402	232880517	antisense__NA__chr2:232880417..232880437,-	0	-	232880436
chr22	32979147	32979262	antisense__NA__chr22:32979205..32979250,+	0	+	32979227
chr22	33197610	33197725	protein_coding__p1@TIMP3__chr22:33197683..33197698,+	0	+	33197690
chr2	233243380	233243495	protein_coding__p1@ALPP__chr2:233243453..233243468,+	0	+	233243460
chr2	233250740	233250855	Enhancer__chr2:233250431-233250842	0	+	233250820
chr2	233252500	233252615	Enhancer__chr2:233252147-233252689	0	+	233252580
chr2	233271473	233271588	protein_coding__p1@ALPPL2__chr2:233271546..233271559,+	0	+	233271553
chr2	233279633	233279748	Enhancer__chr2:233279498-233279714	0	+	233279713
chr2	233283717	233283832	Enhancer__chr2:233283707-233283952	0	+	233283797
chr2	233286077	233286192	intergenic__NA__chr2:233286098..233286123,-	0	-	233286111
chr2	233312596	233312711	Enhancer__chr2:233312348-233312929	0	+	233312676
chr2	233320757	233320872	protein_coding__p2@ALPI__chr2:233320827..233320853,+	0	+	233320837
chr2	233352509	233352624	protein_coding__p1@ECEL1__chr2:233352531..233352550,-	0	-	233352543
chr2	233367838	233367953	Enhancer__chr2:233367792-233368150	0	+	233367918
chr2	233377553	233377668	Enhancer__chr2:233377568-233377661	0	+	233377633
chr2	233385017	233385132	protein_coding__p3@PRSS56__chr2:233385094..233385099,+	0	+	233385097
chr2	233390789	233390904	protein_coding__p1@CHRND__chr2:233390863..233390878,+	0	+	233390869
chr2	233404356	233404471	protein_coding__p1@CHRNG__chr2:233404429..233404447,+	0	+	233404436
chr2	233415232	233415347	protein_coding__p1@TIGD1__chr2:233415247..233415320,-	0	-	233415266
chr2	233415318	233415433	protein_coding__p1@EIF4E2__chr2:233415363..233415425,+	0	+	233415398
chr22	33454332	33454447	protein_coding__p1@SYN3__chr22:33454354..33454374,-	0	-	33454366
chr2	233470665	233470780	protein_coding__NA__chr2:233470740..233470762,+	0	+	233470745
chr2	233476646	233476761	antisense__NA__chr2:233476673..233476681,-	0	-	233476680
chr2	2335012	2335127	protein_coding__p1@MYT1L__chr2:2334997..2335053,-	0	-	2335046
chr22	33506988	33507103	Enhancer__chr22:33506937-33507069	0	+	33507068
chr22	33559968	33560083	antisense__NA__chr22:33560030..33560054,+	0	+	33560048
chr2	233561960	233562075	protein_coding__p1@GIGYF2__chr2:233562028..233562056,+	0	+	233562040
chr2	233641240	233641355	protein_coding__p1@KCNJ13__chr2:233641268..233641282,-	0	-	233641274
chr22	33715996	33716111	antisense__NA__chr22:33716076..33716077,+	0	+	33716076
chr2	233721814	233721929	protein_coding__NA__chr2:233721889..233721914,+	0	+	233721894
chr2	233877271	233877386	protein_coding__NA__chr2:233877346..233877356,+	0	+	233877351
chr2	233877884	233877999	protein_coding__p2@NGEF__chr2:233877912..233877971,-	0	-	233877918
chr2	233916261	233916376	Enhancer__chr2:233916070-233916578	0	+	233916341
chr2	233924510	233924625	protein_coding__p3@INPP5D__chr2:233924548..233924597,+	0	+	233924590
chr2	234118612	234118727	protein_coding__NA__chr2:234118679..234118696,+	0	+	234118692
chr22	34120919	34121034	antisense__p1@ENST00000453336,p1@uc003anf.1,p1@uc003ang.2,p1@uc003anh.2__chr22:34120996..34121004,+	0	+	34120999
chr2	23412753	23412868	Enhancer__chr2:23412802-23412834	0	+	23412833
chr2	234216381	234216496	protein_coding__p2@SAG__chr2:234216454..234216469,+	0	+	234216461
chr2	23421765	23421880	intergenic__NA__chr2:23421795..23421806,-	0	-	23421799
chr2	234262830	234262945	intergenic__NA__chr2:234262856..234262905,-	0	-	234262864
chr2	234263068	234263183	protein_coding__p1@DGKD__chr2:234263120..234263174,+	0	+	234263148
chr22	34317979	34318094	div_lnc__NA__chr22:34318052..34318066,+	0	+	34318059
chr22	34318754	34318869	div_pc__NA__chr22:34318783..34318818,-	0	-	34318788
chr22	34413340	34413455	intergenic__NA__chr22:34413414..34413462,+	0	+	34413420
chr2	234475393	234475508	protein_coding__p1@USP40__chr2:234475397..234475438,-	0	-	234475427
chr22	34509294	34509409	Enhancer__chr22:34508991-34509375	0	+	34509374
chr2	234526264	234526379	protein_coding__p1@UGT1A8__chr2:234526341..234526346,+	0	+	234526344
chr2	234545079	234545194	protein_coding__p1@UGT1A10__chr2:234545156..234545161,+	0	+	234545159
chr2	234580424	234580539	protein_coding__p2@UGT1A9__chr2:234580502..234580512,+	0	+	234580504
chr2	234590466	234590581	protein_coding__p1@UGT1A7__chr2:234590530..234590553,+	0	+	234590546
chr2	234600235	234600350	protein_coding__p3@UGT1A6__chr2:234600310..234600325,+	0	+	234600315
chr22	34605616	34605731	intergenic__NA__chr22:34605650..34605659,-	0	-	34605650
chr2	234621472	234621587	protein_coding__p1@UGT1A5__chr2:234621551..234621595,+	0	+	234621552
chr2	234627359	234627474	protein_coding__p1@UGT1A4__chr2:234627434..234627444,+	0	+	234627439
chr2	234637607	234637722	protein_coding__NA__chr2:234637687..234637691,+	0	+	234637687
chr2	234668835	234668950	protein_coding__p1@UGT1A1__chr2:234668909..234668920,+	0	+	234668915
chr22	34682584	34682699	Enhancer__chr22:34682646-34682665	0	+	34682664
chr2	234684214	234684329	protein_coding__NA__chr2:234684294..234684295,+	0	+	234684294
chr2	23470521	23470636	Enhancer__chr2:23470334-23470602	0	+	23470601
chr2	234763146	234763261	protein_coding__p1@HJURP__chr2:234763147..234763211,-	0	-	234763180
chr2	234764980	234765095	Enhancer__chr2:234764859-234765061	0	+	234765060
chr2	234825941	234826056	protein_coding__p1@TRPM8__chr2:234826016..234826024,+	0	+	234826021
chr2	234959301	234959416	protein_coding__p1@SPP2__chr2:234959376..234959402,+	0	+	234959381
chr22	35071544	35071659	Enhancer__chr22:35071606-35071625	0	+	35071624
chr2	235073482	235073597	Enhancer__chr2:235073247-235073563	0	+	235073562
chr2	235077980	235078095	Enhancer__chr2:235077948-235078061	0	+	235078060
chr22	35121705	35121820	intergenic__NA__chr22:35121739..35121740,-	0	-	35121739
chr2	235160792	235160907	Enhancer__chr2:235160532-235160873	0	+	235160872
chr2	235166273	235166388	Enhancer__chr2:235166155-235166362	0	+	235166353
chr2	235180973	235181088	Enhancer__chr2:235180901-235181054	0	+	235181053
chr2	235187701	235187816	Enhancer__chr2:235187648-235187782	0	+	235187781
chr2	235195084	235195199	Enhancer__chr2:235194826-235195253	0	+	235195164
chr2	235198552	235198667	Enhancer__chr2:235198516-235198843	0	+	235198632
chr2	235199342	235199457	Enhancer__chr2:235199266-235199754	0	+	235199422
chr2	235200557	235200672	Enhancer__chr2:235200452-235200981	0	+	235200637
chr2	235204417	235204532	Enhancer__chr2:235204346-235204543	0	+	235204497
chr2	235214781	235214896	Enhancer__chr2:235214636-235215000	0	+	235214861
chr2	235216774	235216889	Enhancer__chr2:235216457-235217017	0	+	235216854
chr2	235231884	235231999	Enhancer__chr2:235231865-235232186	0	+	235231964
chr2	235238952	235239067	Enhancer__chr2:235238832-235239060	0	+	235239032
chr22	35239078	35239193	Enhancer__chr22:35238816-35239159	0	+	35239158
chr2	235239842	235239957	Enhancer__chr2:235239661-235239923	0	+	235239922
chr2	235243000	235243115	Enhancer__chr2:235242895-235243257	0	+	235243080
chr2	235244577	235244692	Enhancer__chr2:235244091-235244800	0	+	235244657
chr2	235245935	235246050	Enhancer__chr2:235245806-235246029	0	+	235246015
chr2	23524945	23525060	Enhancer__chr2:23524857-23525048	0	+	23525025
chr2	23525632	23525747	Enhancer__chr2:23525558-23525779	0	+	23525712
chr2	235256971	235257086	Enhancer__chr2:235256779-235257094	0	+	235257051
chr22	35262971	35263086	Enhancer__chr22:35262825-35263096	0	+	35263051
chr22	35274303	35274418	Enhancer__chr22:35274275-35274384	0	+	35274383
chr2	235282301	235282416	Enhancer__chr2:235282322-235282425	0	+	235282381
chr2	235307645	235307760	Enhancer__chr2:235307381-235307726	0	+	235307725
chr2	235311935	235312050	Enhancer__chr2:235311738-235312040	0	+	235312015
chr2	235313787	235313902	Enhancer__chr2:235313758-235313869	0	+	235313867
chr2	235314114	235314229	Enhancer__chr2:235314094-235314195	0	+	235314194
chr2	235331076	235331191	Enhancer__chr2:235330824-235331180	0	+	235331156
chr2	235331660	235331775	Enhancer__chr2:235331545-235331768	0	+	235331740
chr2	235334717	235334832	Enhancer__chr2:235334459-235335139	0	+	235334797
chr2	235335796	235335911	Enhancer__chr2:235335674-235336048	0	+	235335876
chr2	235336532	235336647	Enhancer__chr2:235336071-235336661	0	+	235336612
chr2	235346882	235346997	intergenic__p1@ENST00000418025__chr2:235346955..235346968,+	0	+	235346962
chr2	235353694	235353809	Enhancer__chr2:235353626-235353934	0	+	235353774
chr2	235355207	235355322	Enhancer__chr2:235354817-235355457	0	+	235355287
chr2	235360629	235360744	Enhancer__chr2:235360536-235360912	0	+	235360709
chr2	235363204	235363319	intergenic__p1@ENST00000439798__chr2:235363231..235363253,-	0	-	235363238
chr2	235372815	235372930	Enhancer__chr2:235372630-235373257	0	+	235372895
chr2	235384071	235384186	Enhancer__chr2:235383891-235384152	0	+	235384151
chr2	235388341	235388456	Enhancer__chr2:235388083-235388436	0	+	235388421
chr2	235392800	235392915	Enhancer__chr2:235392262-235392984	0	+	235392880
chr2	235397776	235397891	Enhancer__chr2:235397514-235398106	0	+	235397856
chr2	235399495	235399610	Enhancer__chr2:235399360-235399773	0	+	235399575
chr2	235400111	235400226	Enhancer__chr2:235399833-235400404	0	+	235400191
chr2	235405662	235405777	protein_coding__p1@ARL4C__chr2:235405679..235405739,-	0	-	235405696
chr22	35443496	35443611	Enhancer__chr22:35443354-35443580	0	+	35443576
chr2	235457910	235458025	Enhancer__chr2:235457689-235457991	0	+	235457990
chr22	35462070	35462185	protein_coding__p1@ISX__chr22:35462139..35462156,+	0	+	35462150
chr22	35491998	35492113	Enhancer__chr22:35492011-35492079	0	+	35492078
chr22	35503880	35503995	Enhancer__chr22:35503589-35503961	0	+	35503960
chr22	35528257	35528372	Enhancer__chr22:35528321-35528338	0	+	35528337
chr22	35530080	35530195	Enhancer__chr22:35529944-35530291	0	+	35530160
chr2	235542687	235542802	Enhancer__chr2:235542442-235542778	0	+	235542767
chr22	35550010	35550125	Enhancer__chr22:35549716-35550091	0	+	35550090
chr22	35556050	35556165	Enhancer__chr22:35555825-35556131	0	+	35556130
chr22	35627013	35627128	intergenic__p1@ENST00000423311__chr22:35627045..35627052,-	0	-	35627047
chr22	35653405	35653520	protein_coding__p1@HMGXB4__chr22:35653468..35653501,+	0	+	35653485
chr22	35695187	35695302	div_pc__NA__chr22:35695267..35695268,+	0	+	35695267
chr22	35695471	35695586	div_lnc__p@chr22:35695500..35695514,-__chr22:35695500..35695514,-	0	-	35695505
chr2	235702279	235702394	Enhancer__chr2:235702224-235702360	0	+	235702359
chr2	235732639	235732754	Enhancer__chr2:235732390-235732720	0	+	235732719
chr22	35745526	35745641	Enhancer__chr22:35745535-35745614	0	+	35745606
chr2	235748105	235748220	Enhancer__chr2:235748055-235748426	0	+	235748185
chr22	35768041	35768156	Enhancer__chr22:35767811-35768194	0	+	35768121
chr22	35771218	35771333	Enhancer__chr22:35771173-35771320	0	+	35771298
chr22	35773090	35773205	Enhancer__chr22:35772921-35773272	0	+	35773170
chr22	35773902	35774017	Enhancer__chr22:35773875-35773984	0	+	35773982
chr22	35776082	35776197	protein_coding__NA__chr22:35776162..35776163,+	0	+	35776162
chr22	35796054	35796169	protein_coding__p1@MCM5__chr22:35796108..35796172,+	0	+	35796134
chr2	235809358	235809473	Enhancer__chr2:235809335-235809448	0	+	235809438
chr2	23583531	23583646	intergenic__NA__chr2:23583565..23583566,-	0	-	23583565
chr22	35842509	35842624	Enhancer__chr22:35842495-35842590	0	+	35842589
chr2	235860580	235860695	protein_coding__p1@SH3BP4__chr2:235860653..235860681,+	0	+	235860660
chr22	35919891	35920006	Enhancer__chr22:35919751-35919972	0	+	35919971
chr22	35936818	35936933	protein_coding__p1@RASD2__chr22:35936857..35936910,+	0	+	35936898
chr22	35983734	35983849	Enhancer__chr22:35983528-35983815	0	+	35983814
chr2	235997108	235997223	intergenic__NA__chr2:235997142..235997143,-	0	-	235997142
chr22	35998357	35998472	Enhancer__chr22:35998340-35998679	0	+	35998437
chr22	36031138	36031253	protein_coding__NA__chr22:36031129..36031175,-	0	-	36031172
chr22	36033879	36033994	protein_coding__NA__chr22:36033912..36033939,-	0	-	36033913
chr2	23604092	23604207	intergenic__NA__chr2:23604121..23604131,-	0	-	23604126
chr22	36044352	36044467	protein_coding__p3@APOL6__chr22:36044411..36044444,+	0	+	36044432
chr2	23607990	23608105	protein_coding__p2@KLHL29__chr2:23608064..23608081,+	0	+	23608070
chr22	36081907	36082022	intergenic__NA__chr22:36081976..36081991,+	0	+	36081987
chr2	236086485	236086600	intergenic__NA__chr2:236086558..236086566,+	0	+	236086565
chr2	236172369	236172484	Enhancer__chr2:236172421-236172477	0	+	236172449
chr2	236299295	236299410	Enhancer__chr2:236299191-236299376	0	+	236299375
chr2	236329884	236329999	Enhancer__chr2:236329925-236329965	0	+	236329964
chr2	236402659	236402774	protein_coding__p1@AGAP1__chr2:236402669..236402788,+	0	+	236402739
chr22	36424514	36424629	protein_coding__p3@RBFOX2__chr22:36424539..36424586,-	0	-	36424548
chr22	36448823	36448938	Enhancer__chr22:36448788-36448904	0	+	36448903
chr22	36561768	36561883	protein_coding__NA__chr22:36561795..36561813,-	0	-	36561802
chr22	36600817	36600932	protein_coding__p7@APOL4__chr22:36600849..36600864,-	0	-	36600851
chr22	36602426	36602541	Enhancer__chr22:36602435-36602641	0	+	36602506
chr22	36636016	36636131	protein_coding__NA__chr22:36636038..36636056,-	0	-	36636050
chr22	36649055	36649170	protein_coding__p2@APOL1__chr22:36649118..36649164,+	0	+	36649135
chr22	36784014	36784129	div_pc__p2@MYH9__chr22:36784035..36784057,-	0	-	36784048
chr22	36784558	36784673	div_lnc__p1@ENST00000424761__chr22:36784632..36784645,+	0	+	36784638
chr22	36806252	36806367	Enhancer__chr22:36806147-36806450	0	+	36806332
chr22	36815471	36815586	Enhancer__chr22:36815362-36815553	0	+	36815551
chr22	36821809	36821924	Enhancer__chr22:36821515-36821891	0	+	36821889
chr22	36828775	36828890	Enhancer__chr22:36828742-36828858	0	+	36828855
chr22	36829533	36829648	Enhancer__chr22:36829412-36829614	0	+	36829613
chr22	36846087	36846202	Enhancer__chr22:36846070-36846169	0	+	36846167
chr22	36847802	36847917	Enhancer__chr22:36847830-36847945	0	+	36847882
chr22	36851109	36851224	intergenic__p1@ENST00000442579__chr22:36851131..36851150,-	0	-	36851143
chr22	36855596	36855711	Enhancer__chr22:36855477-36855678	0	+	36855676
chr22	36858347	36858462	Enhancer__chr22:36858236-36858440	0	+	36858427
chr22	36878035	36878150	protein_coding__NA__chr22:36878064..36878082,-	0	-	36878069
chr22	36903052	36903167	protein_coding__p1@FOXRED2__chr22:36903075..36903096,-	0	-	36903086
chr22	36925218	36925333	protein_coding__p3@EIF3D__chr22:36925247..36925258,-	0	-	36925252
chr22	36959000	36959115	intergenic__NA__chr22:36959033..36959043,-	0	-	36959034
chr2	237076009	237076124	div_lnc__p1@ENST00000415226,p1@ENST00000483218__chr2:237076069..237076110,+	0	+	237076089
chr2	237076965	237077080	div_pc__p2@GBX2__chr2:237076992..237077008,-	0	-	237076999
chr2	237088851	237088966	Enhancer__chr2:237088797-237088932	0	+	237088931
chr22	37099527	37099642	div_pc__p2@CACNG2__chr22:37099555..37099599,-	0	-	37099561
chr22	37099845	37099960	div_lnc__p1@ENST00000430281,p1@uc003apt.1__chr22:37099911..37099933,+	0	+	37099925
chr22	37172126	37172241	protein_coding__p1@IFT27__chr22:37172111..37172180,-	0	-	37172160
chr2	237173025	237173140	protein_coding__NA__chr2:237173054..237173064,-	0	-	237173059
chr22	37212364	37212479	antisense__NA__chr22:37212444..37212445,+	0	+	37212444
chr22	37215508	37215623	protein_coding__p3@PVALB__chr22:37215541..37215544,-	0	-	37215542
chr22	37219510	37219625	Enhancer__chr22:37219328-37219591	0	+	37219590
chr22	37252558	37252673	Enhancer__chr22:37252508-37252741	0	+	37252638
chr22	37255033	37255148	Enhancer__chr22:37255017-37255246	0	+	37255113
chr22	37256967	37257082	protein_coding__p1@NCF4__chr22:37257015..37257065,+	0	+	37257047
chr22	37266453	37266568	antisense__p1@ENST00000330602__chr22:37266473..37266493,-	0	-	37266487
chr22	37276094	37276209	Enhancer__chr22:37275963-37276175	0	+	37276174
chr22	37278196	37278311	Enhancer__chr22:37277903-37278277	0	+	37278276
chr22	37280999	37281114	Enhancer__chr22:37280835-37281147	0	+	37281079
chr22	37281703	37281818	Enhancer__chr22:37281603-37281788	0	+	37281783
chr22	37296469	37296584	Enhancer__chr22:37296278-37296776	0	+	37296549
chr22	37297548	37297663	Enhancer__chr22:37297352-37297636	0	+	37297628
chr22	37299900	37300015	Enhancer__chr22:37299850-37299981	0	+	37299980
chr22	37308056	37308171	Enhancer__chr22:37307870-37308165	0	+	37308136
chr22	37309594	37309709	protein_coding__p1@CSF2RB__chr22:37309662..37309694,+	0	+	37309674
chr22	37338921	37339036	Enhancer__chr22:37338744-37339097	0	+	37339001
chr22	37339522	37339637	Enhancer__chr22:37339496-37339605	0	+	37339602
chr22	37345506	37345621	Enhancer__chr22:37345196-37345587	0	+	37345586
chr22	37360368	37360483	intergenic__NA__chr22:37360435..37360451,+	0	+	37360448
chr22	37365919	37366034	Enhancer__chr22:37365881-37366000	0	+	37365999
chr22	37403857	37403972	protein_coding__p1@C22orf33__chr22:37403858..37403896,-	0	-	37403891
chr22	37415623	37415738	protein_coding__NA__chr22:37415638..37415674,-	0	-	37415657
chr22	37415702	37415817	protein_coding__p1@MPST__chr22:37415776..37415843,+	0	+	37415782
chr2	237416075	237416190	protein_coding__p1@IQCA1__chr2:237416071..237416147,-	0	-	237416109
chr22	37428900	37429015	Enhancer__chr22:37428831-37429188	0	+	37428980
chr2	237434293	237434408	Enhancer__chr2:237434038-237434374	0	+	237434373
chr22	37445475	37445590	Enhancer__chr22:37445416-37445556	0	+	37445555
chr2	237446960	237447075	Enhancer__chr2:237446958-237447201	0	+	237447040
chr22	37447701	37447816	protein_coding__p1@KCTD17__chr22:37447771..37447795,+	0	+	37447781
chr2	237449891	237450006	Enhancer__chr2:237449658-237450238	0	+	237449971
chr2	237450404	237450519	Enhancer__chr2:237450434-237450485	0	+	237450484
chr2	237454005	237454120	Enhancer__chr2:237453952-237454098	0	+	237454085
chr2	237454600	237454715	Enhancer__chr2:237454538-237454681	0	+	237454680
chr2	23747172	23747287	protein_coding__NA__chr2:23747200..23747213,-	0	-	23747206
chr22	37476063	37476178	antisense__NA__chr22:37476138..37476175,+	0	+	37476143
chr2	237476364	237476479	protein_coding__p2@CXCR7__chr2:237476419..237476451,+	0	+	237476444
chr22	37505560	37505675	protein_coding__p2@TMPRSS6__chr22:37505588..37505607,-	0	-	37505594
chr2	237512781	237512896	Enhancer__chr2:237512810-237512898	0	+	237512861
chr22	37518308	37518423	Enhancer__chr22:37518077-37518635	0	+	37518388
chr22	37562718	37562833	antisense__p1@ENST00000419128__chr22:37562793..37562806,+	0	+	37562798
chr22	37571059	37571174	protein_coding__p3@IL2RB__chr22:37571089..37571097,-	0	-	37571093
chr2	237584062	237584177	Enhancer__chr2:237583867-237584146	0	+	237584142
chr22	37595358	37595473	protein_coding__NA__chr22:37595374..37595401,-	0	-	37595392
chr22	37608408	37608523	protein_coding__p1@SSTR3__chr22:37608395..37608448,-	0	-	37608442
chr2	237614179	237614294	Enhancer__chr2:237614069-237614267	0	+	237614259
chr22	37618575	37618690	Enhancer__chr22:37618501-37618905	0	+	37618655
chr22	37640449	37640564	protein_coding__p5@RAC2__chr22:37640456..37640490,-	0	-	37640483
chr2	237640972	237641087	Enhancer__chr2:237640726-237641053	0	+	237641052
chr2	237641946	237642061	intergenic__NA__chr2:237642009..237642027,+	0	+	237642026
chr2	237652437	237652552	Enhancer__chr2:237652147-237652530	0	+	237652517
chr2	237654572	237654687	Enhancer__chr2:237654357-237654656	0	+	237654652
chr22	37655308	37655423	Enhancer__chr22:37655075-37655389	0	+	37655388
chr2	237658107	237658222	Enhancer__chr2:237657869-237658188	0	+	237658187
chr22	37663223	37663338	Enhancer__chr22:37663226-37663580	0	+	37663303
chr22	37667375	37667490	Enhancer__chr22:37667327-37667623	0	+	37667455
chr22	37669863	37669978	Enhancer__chr22:37669607-37669944	0	+	37669943
chr22	37670786	37670901	Enhancer__chr22:37670721-37670896	0	+	37670866
chr22	37675793	37675908	Enhancer__chr22:37675587-37675874	0	+	37675873
chr2	237677614	237677729	Enhancer__chr2:237677514-237677881	0	+	237677694
chr22	37677939	37678054	protein_coding__NA__chr22:37678007..37678050,+	0	+	37678019
chr2	237678793	237678908	Enhancer__chr2:237678524-237678883	0	+	237678873
chr2	237685458	237685573	Enhancer__chr2:237685373-237686074	0	+	237685538
chr2	237696665	237696780	Enhancer__chr2:237696580-237696746	0	+	237696745
chr22	37714579	37714694	Enhancer__chr22:37714418-37714696	0	+	37714659
chr2	237722106	237722221	Enhancer__chr2:237721989-237722187	0	+	237722186
chr2	237722496	237722611	Enhancer__chr2:237722570-237722628	0	+	237722576
chr2	237724491	237724606	Enhancer__chr2:237724521-237724572	0	+	237724571
chr22	37731554	37731669	Enhancer__chr22:37731445-37731637	0	+	37731634
chr2	237733651	237733766	Enhancer__chr2:237733388-237733732	0	+	237733731
chr2	237742568	237742683	Enhancer__chr2:237742324-237742707	0	+	237742648
chr22	37750314	37750429	intergenic__NA__chr22:37750328..37750353,-	0	-	37750348
chr2	237761402	237761517	Enhancer__chr2:237761223-237761483	0	+	237761482
chr2	237762317	237762432	Enhancer__chr2:237762255-237762398	0	+	237762397
chr2	237765326	237765441	Enhancer__chr2:237764752-237765407	0	+	237765406
chr2	237765688	237765803	Enhancer__chr2:237765492-237765769	0	+	237765768
chr22	37767666	37767781	antisense__p16@ELFN2__chr22:37767743..37767750,+	0	+	37767746
chr2	237775376	237775491	Enhancer__chr2:237775369-237775464	0	+	237775456
chr2	237780244	237780359	Enhancer__chr2:237779975-237780996	0	+	237780324
chr2	237784623	237784738	Enhancer__chr2:237784498-237784842	0	+	237784703
chr22	37823469	37823584	protein_coding__p1@ELFN2__chr22:37823468..37823528,-	0	-	37823503
chr2	237841701	237841816	Enhancer__chr2:237841774-237841782	0	+	237841781
chr2	237855748	237855863	Enhancer__chr2:237855619-237855907	0	+	237855828
chr2	237876937	237877052	Enhancer__chr2:237876867-237877033	0	+	237877017
chr2	237878215	237878330	Enhancer__chr2:237878112-237878296	0	+	237878295
chr2	237880270	237880385	Enhancer__chr2:237880182-237880685	0	+	237880350
chr2	237881622	237881737	Enhancer__chr2:237881431-237881780	0	+	237881702
chr22	37882384	37882499	protein_coding__p1@MFNG__chr22:37882395..37882463,-	0	-	37882418
chr2	237884936	237885051	Enhancer__chr2:237884627-237885186	0	+	237885016
chr2	237885408	237885523	Enhancer__chr2:237885369-237885886	0	+	237885488
chr2	237897324	237897439	Enhancer__chr2:237897246-237897595	0	+	237897404
chr22	37915507	37915622	protein_coding__p2@CARD10__chr22:37915535..37915550,-	0	-	37915541
chr2	237933919	237934034	Enhancer__chr2:237933842-237934085	0	+	237933999
chr22	37937999	37938114	Enhancer__chr22:37937864-37938255	0	+	37938079
chr22	37942173	37942288	Enhancer__chr22:37942064-37942352	0	+	37942253
chr22	37943168	37943283	Enhancer__chr22:37942978-37943343	0	+	37943248
chr22	37945945	37946060	intergenic__NA__chr22:37946010..37946034,+	0	+	37946025
chr22	37948742	37948857	Enhancer__chr22:37948648-37948841	0	+	37948822
chr22	37956378	37956493	protein_coding__p2@CDC42EP1__chr22:37956453..37956464,+	0	+	37956458
chr2	237965082	237965197	intergenic__NA__chr2:237965116..237965117,-	0	-	237965116
chr22	37977749	37977864	protein_coding__NA__chr22:37977783..37977784,-	0	-	37977783
chr22	37981455	37981570	Enhancer__chr22:37981480-37981730	0	+	37981535
chr22	37986631	37986746	Enhancer__chr22:37986436-37986718	0	+	37986711
chr2	237992249	237992364	Enhancer__chr2:237992319-237992330	0	+	237992329
chr2	237993895	237994010	div_pc__NA__chr2:237993953..237993992,+	0	+	237993975
chr2	237994429	237994544	div_lnc__p1@ENST00000418430,p1@uc002vwf.1__chr2:237994457..237994473,-	0	-	237994463
chr22	37997618	37997733	Enhancer__chr22:37997690-37997947	0	+	37997698
chr22	38004422	38004537	protein_coding__p3@GGA1__chr22:38004473..38004508,+	0	+	38004502
chr2	238017072	238017187	Enhancer__chr2:238016795-238017153	0	+	238017152
chr2	238018481	238018596	Enhancer__chr2:238018538-238018666	0	+	238018561
chr22	38030633	38030748	protein_coding__NA__chr22:38030677..38030720,+	0	+	38030713
chr2	238037118	238037233	Enhancer__chr2:238036930-238037258	0	+	238037198
chr2	238038743	238038858	Enhancer__chr2:238038460-238038824	0	+	238038823
chr2	238052580	238052695	Enhancer__chr2:238052381-238052681	0	+	238052660
chr2	238053500	238053615	Enhancer__chr2:238053401-238053581	0	+	238053580
chr22	38054283	38054398	div_lnc__NA__chr22:38054307..38054352,-	0	-	38054317
chr22	38054649	38054764	div_pc__p2@PDXP__chr22:38054721..38054737,+	0	+	38054729
chr2	238064781	238064896	Enhancer__chr2:238064626-238064865	0	+	238064861
chr2	238065241	238065356	Enhancer__chr2:238065108-238065400	0	+	238065321
chr2	238066339	238066454	Enhancer__chr2:238066036-238066584	0	+	238066419
chr22	38069899	38070014	Enhancer__chr22:38069633-38069980	0	+	38069979
chr22	38071564	38071679	protein_coding__p1@LGALS1__chr22:38071636..38071652,+	0	+	38071644
chr22	38077599	38077714	protein_coding__p4@NOL12__chr22:38077677..38077690,+	0	+	38077679
chr2	238080321	238080436	Enhancer__chr2:238080117-238080402	0	+	238080401
chr2	238091186	238091301	Enhancer__chr2:238091026-238091296	0	+	238091266
chr22	38092974	38093089	protein_coding__p3@TRIOBP__chr22:38093005..38093067,+	0	+	38093054
chr2	238093055	238093170	Enhancer__chr2:238092955-238093156	0	+	238093135
chr2	238105696	238105811	Enhancer__chr2:238105646-238105797	0	+	238105776
chr2	238116560	238116675	Enhancer__chr2:238116338-238116655	0	+	238116640
chr2	238122401	238122516	Enhancer__chr2:238122137-238122516	0	+	238122481
chr2	238132071	238132186	Enhancer__chr2:238131951-238132217	0	+	238132151
chr2	238136480	238136595	Enhancer__chr2:238136450-238136659	0	+	238136560
chr2	238154007	238154122	Enhancer__chr2:238153705-238154088	0	+	238154087
chr2	238163310	238163425	Enhancer__chr2:238163095-238163472	0	+	238163390
chr2	238165650	238165765	protein_coding__NA__chr2:238165726..238165735,+	0	+	238165730
chr2	238169046	238169161	Enhancer__chr2:238168767-238169127	0	+	238169126
chr2	238173255	238173370	Enhancer__chr2:238173251-238173336	0	+	238173335
chr2	238187321	238187436	Enhancer__chr2:238187174-238187402	0	+	238187401
chr2	238188109	238188224	Enhancer__chr2:238188101-238188190	0	+	238188189
chr2	238189013	238189128	Enhancer__chr2:238188791-238189175	0	+	238189093
chr2	238190791	238190906	Enhancer__chr2:238190645-238190921	0	+	238190871
chr2	238191640	238191755	Enhancer__chr2:238191599-238191938	0	+	238191720
chr22	38198061	38198176	Enhancer__chr22:38198030-38198142	0	+	38198141
chr2	238199143	238199258	Enhancer__chr2:238199102-238199242	0	+	238199223
chr22	38199451	38199566	Enhancer__chr22:38199242-38199532	0	+	38199531
chr22	38201155	38201270	protein_coding__p1@H1F0__chr22:38201228..38201242,+	0	+	38201235
chr22	38203864	38203979	protein_coding__p1@GCAT__chr22:38203898..38203981,+	0	+	38203944
chr2	238214981	238215096	Enhancer__chr2:238214858-238215064	0	+	238215061
chr2	238218281	238218396	Enhancer__chr2:238218155-238218362	0	+	238218361
chr2	238224022	238224137	Enhancer__chr2:238223884-238224369	0	+	238224102
chr22	38244762	38244877	protein_coding__NA__chr22:38244837..38244861,+	0	+	38244842
chr22	38245290	38245405	protein_coding__p1@BC023989__chr22:38245304..38245354,-	0	-	38245324
chr22	38292492	38292607	Enhancer__chr22:38292237-38292573	0	+	38292572
chr22	38294920	38295035	Enhancer__chr22:38294842-38295023	0	+	38295000
chr22	38301255	38301370	protein_coding__NA__chr22:38301320..38301355,+	0	+	38301335
chr2	238322987	238323102	protein_coding__p3@COL6A3__chr2:238323007..238323038,-	0	-	238323021
chr2	238333997	238334112	protein_coding__p1@ENST00000409162__chr2:238334021..238334052,-	0	-	238334031
chr2	238343430	238343545	intergenic__p1@ENST00000409910__chr2:238343455..238343486,-	0	-	238343464
chr22	38347492	38347607	antisense__NA__chr22:38347571..38347573,+	0	+	38347572
chr22	38348982	38349097	protein_coding__NA__chr22:38349060..38349063,+	0	+	38349062
chr22	38349571	38349686	protein_coding__p1@C22orf23__chr22:38349553..38349633,-	0	-	38349605
chr2	238374316	238374431	Enhancer__chr2:238374283-238374521	0	+	238374396
chr22	38381278	38381393	protein_coding__NA__chr22:38381309..38381317,-	0	-	38381312
chr2	238382930	238383045	Enhancer__chr2:238382776-238383011	0	+	238383010
chr2	238383275	238383390	Enhancer__chr2:238383141-238383356	0	+	238383355
chr2	238384539	238384654	Enhancer__chr2:238384383-238384688	0	+	238384619
chr2	238391354	238391469	Enhancer__chr2:238391204-238391436	0	+	238391434
chr2	238392130	238392245	Enhancer__chr2:238392046-238392381	0	+	238392210
chr2	238394022	238394137	protein_coding__NA__chr2:238394092..238394109,+	0	+	238394102
chr22	38430318	38430433	antisense__NA__chr22:38430352..38430353,-	0	-	38430352
chr22	38452320	38452435	protein_coding__NA__chr22:38452400..38452401,+	0	+	38452400
chr2	238474496	238474611	protein_coding__NA__chr2:238474559..238474604,+	0	+	238474576
chr22	38480104	38480219	protein_coding__p1@SLC16A8__chr22:38480132..38480159,-	0	-	38480138
chr22	38485955	38486070	antisense__NA__chr22:38486020..38486036,+	0	+	38486035
chr2	238499761	238499876	protein_coding__NA__chr2:238499835..238499878,+	0	+	238499841
chr22	38506603	38506718	protein_coding__p2@BAIAP2L2__chr22:38506619..38506678,-	0	-	38506637
chr2	238510231	238510346	protein_coding__p12@RAB17__chr2:238510264..238510281,-	0	-	238510265
chr2	238512438	238512553	Enhancer__chr2:238512238-238512938	0	+	238512518
chr2	238521281	238521396	intergenic__NA__chr2:238521361..238521362,+	0	+	238521361
chr2	238523212	238523327	Enhancer__chr2:238522988-238523293	0	+	238523292
chr2	238525915	238526030	Enhancer__chr2:238525604-238525996	0	+	238525995
chr2	238536157	238536272	protein_coding__p2@LRRFIP1__chr2:238536207..238536290,+	0	+	238536237
chr22	38597920	38598035	protein_coding__p2@MAFF__chr22:38597987..38598021,+	0	+	38598000
chr22	38601437	38601552	protein_coding__NA__chr22:38601471..38601472,-	0	-	38601471
chr22	38669005	38669120	protein_coding__p2@TMEM184B__chr22:38669030..38669045,-	0	-	38669039
chr2	238707341	238707456	protein_coding__p1@RBM44__chr2:238707408..238707430,+	0	+	238707421
chr2	238767442	238767557	protein_coding__p3@RAMP1__chr2:238767517..238767539,+	0	+	238767522
chr22	38794457	38794572	protein_coding__p15@CSNK1E__chr22:38794490..38794498,-	0	-	38794491
chr22	38820233	38820348	intergenic__NA__chr22:38820311..38820336,+	0	+	38820313
chr2	238832468	238832583	Enhancer__chr2:238832423-238832667	0	+	238832548
chr22	38851121	38851236	protein_coding__NA__chr22:38851155..38851166,-	0	-	38851155
chr2	238854284	238854399	Enhancer__chr2:238854258-238854421	0	+	238854364
chr22	38857637	38857752	Enhancer__chr22:38857668-38857748	0	+	38857717
chr22	38859525	38859640	Enhancer__chr22:38859370-38859653	0	+	38859605
chr22	38864020	38864135	protein_coding__p1@KDELR3__chr22:38864041..38864150,+	0	+	38864100
chr2	238875575	238875690	protein_coding__p1@SCLY,p1@UBE2F__chr2:238875634..238875717,+	0	+	238875655
chr22	38903638	38903753	protein_coding__p43@DDX17__chr22:38903654..38903693,-	0	-	38903672
chr22	38966153	38966268	protein_coding__p1@DMC1__chr22:38966172..38966209,-	0	-	38966187
chr2	238969561	238969676	protein_coding__p2@SCLY__chr2:238969629..238969700,+	0	+	238969641
chr2	239008716	239008831	protein_coding__p6@ESPNL__chr2:239008780..239008802,+	0	+	239008796
chr2	239047230	239047345	protein_coding__p1@KLHL30__chr2:239047304..239047335,+	0	+	239047310
chr22	39052543	39052658	protein_coding__NA__chr22:39052571..39052586,-	0	-	39052577
chr22	39052584	39052699	protein_coding__p1@CBY1__chr22:39052632..39052692,+	0	+	39052664
chr2	239067530	239067645	protein_coding__p1@FAM132B__chr2:239067597..239067619,+	0	+	239067610
chr22	39077826	39077941	div_lnc__p1@ENST00000444381,p1@uc003awd.2__chr22:39077808..39077881,-	0	-	39077860
chr22	39077899	39078014	div_pc__p1@TOMM22__chr22:39077947..39077986,+	0	+	39077979
chr22	39097526	39097641	protein_coding__p13@JOSD1__chr22:39097527..39097568,-	0	-	39097560
chr22	39101670	39101785	protein_coding__p4@GTPBP1__chr22:39101743..39101763,+	0	+	39101750
chr2	239112301	239112416	protein_coding__p1@ILKAP__chr2:239112253..239112344,-	0	-	239112335
chr2	239129602	239129717	Enhancer__chr2:239129575-239129683	0	+	239129682
chr22	39134863	39134978	antisense__NA__chr22:39134931..39134950,+	0	+	39134943
chr22	39138102	39138217	antisense__NA__chr22:39138182..39138183,+	0	+	39138182
chr22	39139451	39139566	antisense__NA__chr22:39139531..39139532,+	0	+	39139531
chr2	239140274	239140389	div_pc__p1@LOC151174__chr2:239140276..239140355,-	0	-	239140308
chr2	239140369	239140484	div_lnc__NA__chr2:239140448..239140450,+	0	+	239140449
chr2	239149280	239149395	protein_coding__p2@HES6__chr2:239149300..239149321,-	0	-	239149314
chr22	39190113	39190228	protein_coding__p1@DNAL4,p3@SUN2__chr22:39190116..39190185,-	0	-	39190147
chr2	239198743	239198858	protein_coding__p7@PER2__chr2:239198771..239198784,-	0	-	239198777
chr2	239229078	239229193	protein_coding__p1@TRAF3IP1__chr2:239229129..239229201,+	0	+	239229158
chr22	39239998	39240113	protein_coding__p1@NPTXR__chr22:39240025..39240041,-	0	-	39240032
chr22	39253382	39253497	Enhancer__chr22:39253318-39253463	0	+	39253462
chr22	39268263	39268378	protein_coding__p2@CBX6__chr22:39268272..39268303,-	0	-	39268297
chr22	39270332	39270447	Enhancer__chr22:39270050-39270413	0	+	39270412
chr22	39277637	39277752	Enhancer__chr22:39277533-39277801	0	+	39277717
chr22	39323334	39323449	Enhancer__chr22:39323218-39323415	0	+	39323414
chr2	239331184	239331299	Enhancer__chr2:239330884-239331265	0	+	239331264
chr2	239335302	239335417	div_pc__p4@ASB1__chr2:239335353..239335391,+	0	+	239335382
chr2	239336401	239336516	div_lnc__NA__chr2:239336435..239336438,-	0	-	239336435
chr22	39337660	39337775	Enhancer__chr22:39337524-39338018	0	+	39337740
chr22	39339438	39339553	Enhancer__chr22:39339454-39339992	0	+	39339518
chr22	39343441	39343556	Enhancer__chr22:39343276-39343645	0	+	39343521
chr22	39343936	39344051	Enhancer__chr22:39343885-39344024	0	+	39344016
chr22	39348665	39348780	protein_coding__p2@APOBEC3A__chr22:39348723..39348754,+	0	+	39348745
chr22	39363933	39364048	Enhancer__chr22:39363763-39364255	0	+	39364013
chr2	239367921	239368036	Enhancer__chr2:239367827-239368002	0	+	239368001
chr22	39378324	39378439	protein_coding__p1@APOBEC3B,p1@APOBEC3D__chr22:39378375..39378428,+	0	+	39378404
chr22	39394200	39394315	intergenic__NA__chr22:39394234..39394235,-	0	-	39394234
chr22	39410181	39410296	protein_coding__p1@APOBEC3C__chr22:39410254..39410273,+	0	+	39410261
chr22	39410215	39410330	protein_coding__p2@APOBEC3C__chr22:39410287..39410302,+	0	+	39410295
chr2	239417935	239418050	Enhancer__chr2:239417618-239418019	0	+	239418015
chr2	239427096	239427211	Enhancer__chr2:239426928-239427234	0	+	239427176
chr22	39436543	39436658	protein_coding__NA__chr22:39436623..39436635,+	0	+	39436623
chr22	39436798	39436913	protein_coding__p1@APOBEC3F__chr22:39436868..39436890,+	0	+	39436878
chr2	239463645	239463760	intergenic__NA__chr2:239463671..239463688,-	0	-	239463679
chr2	239467529	239467644	Enhancer__chr2:239467355-239467614	0	+	239467609
chr2	239473172	239473287	Enhancer__chr2:239473151-239473253	0	+	239473252
chr22	39486534	39486649	Enhancer__chr22:39486366-39486808	0	+	39486614
chr22	39493168	39493283	protein_coding__p2@APOBEC3H__chr22:39493235..39493261,+	0	+	39493248
chr22	39513795	39513910	Enhancer__chr22:39513543-39514109	0	+	39513875
chr2	239545346	239545461	Enhancer__chr2:239545160-239545510	0	+	239545426
chr22	39548631	39548746	protein_coding__p2@CBX7__chr22:39548627..39548692,-	0	-	39548665
chr2	239552918	239553033	Enhancer__chr2:239552819-239552999	0	+	239552998
chr22	39570166	39570281	Enhancer__chr22:39570081-39570473	0	+	39570246
chr22	39571015	39571130	Enhancer__chr22:39570711-39571096	0	+	39571095
chr22	39572285	39572400	Enhancer__chr22:39572231-39572423	0	+	39572365
chr2	239593350	239593465	Enhancer__chr2:239593183-239593431	0	+	239593430
chr2	239597492	239597607	Enhancer__chr2:239597207-239597573	0	+	239597572
chr22	39604552	39604667	Enhancer__chr22:39604307-39604633	0	+	39604632
chr22	39608854	39608969	Enhancer__chr22:39608827-39609203	0	+	39608934
chr22	39610686	39610801	Enhancer__chr22:39610460-39610820	0	+	39610766
chr2	239625373	239625488	Enhancer__chr2:239625320-239625470	0	+	239625453
chr2	239628915	239629030	intergenic__NA__chr2:239628945..239628996,+	0	+	239628995
chr2	239631314	239631429	Enhancer__chr2:239631175-239631419	0	+	239631394
chr2	239636350	239636465	Enhancer__chr2:239636221-239636523	0	+	239636430
chr2	239636902	239637017	Enhancer__chr2:239636771-239636988	0	+	239636982
chr22	39640952	39641067	protein_coding__p1@PDGFB__chr22:39640974..39640994,-	0	-	39640986
chr22	39649541	39649656	Enhancer__chr22:39649567-39649736	0	+	39649621
chr22	39651017	39651132	Enhancer__chr22:39650923-39651173	0	+	39651097
chr22	39660133	39660248	Enhancer__chr22:39660087-39660261	0	+	39660213
chr22	39660583	39660698	Enhancer__chr22:39660507-39661079	0	+	39660663
chr22	39662558	39662673	Enhancer__chr22:39662270-39662736	0	+	39662638
chr22	39673531	39673646	Enhancer__chr22:39673318-39673703	0	+	39673611
chr22	39677330	39677445	Enhancer__chr22:39677256-39677416	0	+	39677410
chr22	39679658	39679773	Enhancer__chr22:39679510-39679847	0	+	39679738
chr22	39683221	39683336	Enhancer__chr22:39683110-39683318	0	+	39683301
chr22	39686863	39686978	Enhancer__chr22:39686679-39687117	0	+	39686943
chr22	39688859	39688974	intergenic__NA__chr22:39688939..39688956,+	0	+	39688939
chr22	39693663	39693778	Enhancer__chr22:39693596-39693744	0	+	39693743
chr22	39695946	39696061	Enhancer__chr22:39695935-39696099	0	+	39696026
chr22	39696401	39696516	Enhancer__chr22:39696256-39696487	0	+	39696481
chr2	239698162	239698277	intergenic__NA__chr2:239698147..239698197,-	0	-	239698196
chr22	39698269	39698384	Enhancer__chr22:39698105-39698354	0	+	39698349
chr22	39704925	39705040	Enhancer__chr22:39704707-39705214	0	+	39705005
chr22	39706030	39706145	Enhancer__chr22:39705997-39706111	0	+	39706110
chr22	39716305	39716420	protein_coding__NA__chr22:39716323..39716346,-	0	-	39716339
chr22	39745915	39746030	protein_coding__p1@SYNGR1,p1@TAB1__chr22:39745939..39746012,+	0	+	39745995
chr2	239754561	239754676	Enhancer__chr2:239754500-239754642	0	+	239754641
chr2	239756645	239756760	protein_coding__p1@TWIST2__chr2:239756671..239756732,+	0	+	239756725
chr22	39784338	39784453	Enhancer__chr22:39784258-39784471	0	+	39784418
chr22	39784768	39784883	Enhancer__chr22:39784774-39784929	0	+	39784848
chr22	39788751	39788866	Enhancer__chr22:39788576-39788924	0	+	39788831
chr22	39795716	39795831	protein_coding__p2@TAB1__chr22:39795748..39795811,+	0	+	39795796
chr22	39838965	39839080	Enhancer__chr22:39838942-39839059	0	+	39839045
chr22	39842445	39842560	Enhancer__chr22:39842406-39842658	0	+	39842525
chr22	39844883	39844998	Enhancer__chr22:39844645-39844964	0	+	39844963
chr2	239847930	239848045	intergenic__NA__chr2:239847945..239847965,-	0	-	239847964
chr22	39853214	39853329	protein_coding__p2@MGAT3__chr22:39853258..39853330,+	0	+	39853294
chr2	239870659	239870774	Enhancer__chr2:239870450-239870747	0	+	239870739
chr22	39873326	39873441	antisense__NA__chr22:39873357..39873375,-	0	-	39873360
chr22	39890944	39891059	Enhancer__chr22:39890901-39891082	0	+	39891024
chr22	39894943	39895058	protein_coding__NA__chr22:39895023..39895024,+	0	+	39895023
chr22	39915657	39915772	protein_coding__NA__chr22:39915714..39915743,+	0	+	39915737
chr22	39923920	39924035	Enhancer__chr22:39923809-39924011	0	+	39924000
chr22	39928718	39928833	protein_coding__p1@RPS19BP1__chr22:39928710..39928813,-	0	-	39928752
chr22	39955037	39955152	Enhancer__chr22:39954931-39955300	0	+	39955117
chr22	39966690	39966805	protein_coding__NA__chr22:39966770..39966787,+	0	+	39966770
chr2	239968384	239968499	Enhancer__chr2:239968226-239968465	0	+	239968464
chr22	40289729	40289844	protein_coding__p1@ENTHD1__chr22:40289759..40289771,-	0	-	40289763
chr22	40297007	40297122	protein_coding__p2@GRAP2__chr22:40297079..40297104,+	0	+	40297087
chr2	240323019	240323134	protein_coding__NA__chr2:240323083..240323111,+	0	+	240323099
chr2	240323308	240323423	protein_coding__p2@HDAC4__chr2:240323336..240323355,-	0	-	240323342
chr2	240355825	240355940	Enhancer__chr2:240355727-240356102	0	+	240355905
chr2	240358810	240358925	Enhancer__chr2:240358775-240358896	0	+	240358890
chr2	240360780	240360895	Enhancer__chr2:240360752-240360893	0	+	240360860
chr2	240361204	240361319	Enhancer__chr2:240361184-240361566	0	+	240361284
chr2	240362428	240362543	Enhancer__chr2:240362327-240362618	0	+	240362508
chr22	40384862	40384977	Enhancer__chr22:40384673-40384943	0	+	40384942
chr2	240387075	240387190	Enhancer__chr2:240386953-240387173	0	+	240387155
chr2	240387418	240387533	Enhancer__chr2:240387329-240387689	0	+	240387498
chr22	40390877	40390992	protein_coding__p1@FAM83F__chr22:40390930..40390994,+	0	+	40390957
chr2	240407358	240407473	Enhancer__chr2:240407219-240407439	0	+	240407438
chr2	240422195	240422310	Enhancer__chr2:240422114-240422344	0	+	240422275
chr2	240422756	240422871	Enhancer__chr2:240422771-240422958	0	+	240422836
chr2	240423093	240423208	Enhancer__chr2:240423010-240423174	0	+	240423173
chr22	40440499	40440614	div_lnc__p1@BC038752__chr22:40440519..40440540,-	0	-	40440533
chr22	40440757	40440872	div_pc__p1@TNRC6B__chr22:40440804..40440859,+	0	+	40440837
chr2	240656467	240656582	intergenic__NA__chr2:240656547..240656548,+	0	+	240656547
chr2	240678703	240678818	Enhancer__chr2:240678666-240678900	0	+	240678783
chr22	40742423	40742538	protein_coding__p2@ADSL__chr22:40742497..40742511,+	0	+	40742503
chr2	240744351	240744466	Enhancer__chr2:240744258-240744435	0	+	240744431
chr2	240753779	240753894	Enhancer__chr2:240753522-240753902	0	+	240753859
chr22	40766529	40766644	protein_coding__p1@SGSM3__chr22:40766582..40766670,+	0	+	40766609
chr22	40784201	40784316	antisense__NA__chr22:40784230..40784236,-	0	-	40784235
chr22	40810854	40810969	antisense__p@chr22:40810934..40810938,+__chr22:40810934..40810938,+	0	+	40810934
chr2	240829894	240830009	Enhancer__chr2:240829709-240829975	0	+	240829974
chr22	40917724	40917839	antisense__NA__chr22:40917802..40917805,+	0	+	40917804
chr2	240964714	240964829	protein_coding__p1@NDUFA10__chr2:240964716..240964792,-	0	-	240964748
chr2	240991384	240991499	Enhancer__chr2:240991351-240991465	0	+	240991464
chr22	41032680	41032795	protein_coding__p1@MKL1__chr22:41032668..41032730,-	0	-	41032714
chr22	41047770	41047885	Enhancer__chr22:41047729-41047883	0	+	41047850
chr22	41048194	41048309	Enhancer__chr22:41048065-41048352	0	+	41048274
chr22	41060861	41060976	Enhancer__chr22:41060857-41060942	0	+	41060941
chr22	41075205	41075320	protein_coding__NA__chr22:41075280..41075291,+	0	+	41075285
chr2	241075685	241075800	protein_coding__p1@MYEOV2__chr2:241075706..241075727,-	0	-	241075719
chr22	41080937	41081052	Enhancer__chr22:41080878-41081122	0	+	41081017
chr2	241083955	241084070	protein_coding__NA__chr2:241083988..241083993,-	0	-	241083989
chr22	41105898	41106013	Enhancer__chr22:41105876-41106003	0	+	41105978
chr22	41128888	41129003	Enhancer__chr22:41128851-41129054	0	+	41128968
chr2	241190639	241190754	Enhancer__chr2:241190569-241190767	0	+	241190719
chr2	241195438	241195553	intergenic__p1@ENST00000457178__chr2:241195467..241195480,-	0	-	241195472
chr22	41215306	41215421	protein_coding__p1@SLC25A17__chr22:41215328..41215395,-	0	-	41215340
chr22	41252608	41252723	protein_coding__p1@ST13__chr22:41252634..41252669,-	0	-	41252642
chr22	41253021	41253136	protein_coding__p1@XPNPEP3__chr22:41253080..41253140,+	0	+	41253101
chr22	41258046	41258161	protein_coding__p1@DNAJB7__chr22:41258074..41258123,-	0	-	41258080
chr2	241259902	241260017	Enhancer__chr2:241259629-241259983	0	+	241259982
chr2	241309736	241309851	Enhancer__chr2:241309624-241309945	0	+	241309816
chr2	241313817	241313932	Enhancer__chr2:241313615-241314182	0	+	241313897
chr22	41347301	41347416	protein_coding__p1@RBX1__chr22:41347368..41347399,+	0	+	41347381
chr2	241366471	241366586	Enhancer__chr2:241366341-241366661	0	+	241366551
chr2	241373564	241373679	Enhancer__chr2:241373489-241373922	0	+	241373644
chr2	241375026	241375141	protein_coding__p1@GPC1__chr2:241375069..241375136,+	0	+	241375106
chr2	241396082	241396197	protein_coding__p1@PP14571__chr2:241396106..241396123,-	0	-	241396116
chr22	41417002	41417117	Enhancer__chr22:41416837-41417114	0	+	41417082
chr22	41418055	41418170	Enhancer__chr22:41417973-41418366	0	+	41418135
chr22	41418649	41418764	Enhancer__chr22:41418482-41418837	0	+	41418729
chr22	41430749	41430864	Enhancer__chr22:41430686-41430887	0	+	41430829
chr22	41460601	41460716	Enhancer__chr22:41460471-41460696	0	+	41460681
chr22	41487684	41487799	protein_coding__p1@EP300__chr22:41487711..41487798,+	0	+	41487764
chr2	24149958	24150073	protein_coding__p2@ATAD2B__chr2:24149977..24150007,-	0	-	24149992
chr2	241499651	241499766	protein_coding__NA__chr2:241499712..241499754,+	0	+	241499731
chr2	24150067	24150182	protein_coding__p2@UBXN2A__chr2:24150121..24150174,+	0	+	24150147
chr2	241505270	241505385	protein_coding__NA__chr2:241505346..241505369,+	0	+	241505350
chr2	241508574	241508689	protein_coding__NA__chr2:241508600..241508631,-	0	-	241508608
chr2	241525992	241526107	div_lnc__NA__chr2:241526007..241526041,-	0	-	241526026
chr2	241526070	241526185	div_pc__p1@CAPN10__chr2:241526126..241526188,+	0	+	241526150
chr2	241544766	241544881	protein_coding__p2@GPR35__chr2:241544834..241544861,+	0	+	241544846
chr2	241585756	241585871	Enhancer__chr2:241585712-241586190	0	+	241585836
chr22	41593416	41593531	intergenic__p2@ENST00000420537__chr22:41593445..41593458,-	0	-	41593450
chr22	41601235	41601350	protein_coding__p1@L3MBTL2__chr22:41601296..41601355,+	0	+	41601315
chr22	41613598	41613713	antisense__NA__chr22:41613623..41613637,-	0	-	41613632
chr2	241622267	241622382	protein_coding__p1@AQP12B__chr2:241622278..241622327,-	0	-	241622301
chr2	241625673	241625788	intergenic__p6@ENST00000407635__chr2:241625749..241625758,+	0	+	241625753
chr2	241631202	241631317	protein_coding__p1@AQP12A__chr2:241631278..241631294,+	0	+	241631282
chr22	41636876	41636991	protein_coding__p1@CHADL__chr22:41636892..41636928,-	0	-	41636910
chr22	41682156	41682271	protein_coding__p1@RANGAP1__chr22:41682172..41682230,-	0	-	41682190
chr22	41685864	41685979	protein_coding__NA__chr22:41685898..41685899,-	0	-	41685898
chr22	41697497	41697612	protein_coding__p1@ZC3H7B__chr22:41697520..41697613,+	0	+	41697577
chr2	241759601	241759716	protein_coding__p1@KIF1A__chr2:241759622..241759643,-	0	-	241759635
chr22	41763208	41763323	protein_coding__p3@TEF__chr22:41763274..41763318,+	0	+	41763288
chr2	241771957	241772072	Enhancer__chr2:241771658-241772038	0	+	241772037
chr2	241796908	241797023	Enhancer__chr2:241796889-241797214	0	+	241796988
chr22	41798114	41798229	Enhancer__chr22:41798116-41798195	0	+	41798194
chr2	241807879	241807994	protein_coding__p4@AGXT__chr2:241807954..241807966,+	0	+	241807959
chr22	41809930	41810045	Enhancer__chr22:41809427-41810696	0	+	41810010
chr2	241836221	241836336	protein_coding__p2@C2orf54__chr2:241836244..241836276,-	0	-	241836255
chr22	41842766	41842881	protein_coding__p1@TOB2__chr22:41842781..41842835,-	0	-	41842800
chr22	41844646	41844761	Enhancer__chr22:41844337-41844774	0	+	41844726
chr2	241845513	241845628	Enhancer__chr2:241845496-241845803	0	+	241845593
chr2	241856043	241856158	Enhancer__chr2:241856097-241856248	0	+	241856123
chr22	41864647	41864762	protein_coding__p1@PHF5A__chr22:41864662..41864708,-	0	-	41864681
chr22	41865040	41865155	protein_coding__p1@ACO2__chr22:41865109..41865152,+	0	+	41865120
chr2	241906820	241906935	antisense__p1@LOC200772__chr2:241906841..241906868,-	0	-	241906854
chr2	241925454	241925569	antisense__p1@ENST00000425110,p1@uc002wag.1__chr2:241925483..241925494,-	0	-	241925488
chr2	241937979	241938094	protein_coding__p2@SNED1__chr2:241938053..241938088,+	0	+	241938059
chr22	41940564	41940679	protein_coding__NA__chr22:41940598..41940605,-	0	-	41940598
chr2	241950422	241950537	antisense__NA__chr2:241950456..241950457,-	0	-	241950456
chr22	41953372	41953487	Enhancer__chr22:41953421-41953453	0	+	41953452
chr22	41956681	41956796	protein_coding__NA__chr22:41956740..41956773,+	0	+	41956761
chr22	41985797	41985912	protein_coding__p1@PMM1__chr22:41985798..41985852,-	0	-	41985831
chr2	242003498	242003613	antisense__p1@ENST00000458377__chr2:242003527..242003540,-	0	-	242003532
chr22	42017006	42017121	protein_coding__p1@PPPDE2__chr22:42017021..42017098,-	0	-	42017040
chr22	42017229	42017344	protein_coding__p1@XRCC6__chr22:42017280..42017325,+	0	+	42017309
chr2	242041667	242041782	protein_coding__p1@MTERFD2__chr2:242041691..242041740,-	0	-	242041701
chr22	42062808	42062923	Enhancer__chr22:42062739-42062953	0	+	42062888
chr22	42063485	42063600	Enhancer__chr22:42063539-42063782	0	+	42063565
chr22	42084896	42085011	protein_coding__p1@C22orf46__chr22:42084935..42085000,+	0	+	42084976
chr22	42086449	42086564	protein_coding__p9@NHP2L1__chr22:42086477..42086489,-	0	-	42086483
chr2	242088938	242089053	protein_coding__p2@PPP1R7__chr2:242088963..242089044,+	0	+	242089018
chr2	242089679	242089794	protein_coding__NA__chr2:242089702..242089736,-	0	-	242089713
chr22	42095427	42095542	protein_coding__p4@MEI1__chr22:42095497..42095538,+	0	+	42095507
chr2	242128028	242128143	protein_coding__p3@ANO7__chr2:242128087..242128117,+	0	+	242128108
chr2	242166628	242166743	protein_coding__NA__chr2:242166708..242166709,+	0	+	242166708
chr22	42196602	42196717	protein_coding__p1@CCDC134__chr22:42196666..42196699,+	0	+	42196682
chr22	42229034	42229149	protein_coding__p1@SREBF2__chr22:42229100..42229146,+	0	+	42229114
chr22	42230634	42230749	antisense__NA__chr22:42230667..42230669,-	0	-	42230668
chr2	242254630	242254745	protein_coding__p3@SEPT2__chr2:242254679..242254717,+	0	+	242254710
chr2	242256388	242256503	protein_coding__NA__chr2:242256421..242256445,-	0	-	242256422
chr2	242293163	242293278	antisense__NA__chr2:242293197..242293198,-	0	-	242293197
chr2	242295619	242295734	protein_coding__p1@FARP2__chr2:242295693..242295715,+	0	+	242295699
chr22	42311043	42311158	protein_coding__p1@SHISA8__chr22:42311060..42311102,-	0	-	42311077
chr22	42316023	42316138	Enhancer__chr22:42315897-42316153	0	+	42316103
chr22	42318997	42319112	intergenic__NA__chr22:42319031..42319071,-	0	-	42319031
chr22	42322775	42322890	protein_coding__p1@TNFRSF13C__chr22:42322795..42322821,-	0	-	42322809
chr22	42328232	42328347	Enhancer__chr22:42327988-42328313	0	+	42328312
chr2	24232874	24232989	protein_coding__p1@MFSD2B__chr2:24232918..24232970,+	0	+	24232954
chr22	42331043	42331158	Enhancer__chr22:42331053-42331125	0	+	42331123
chr22	42332385	42332500	Enhancer__chr22:42332206-42332544	0	+	42332465
chr22	42343092	42343207	protein_coding__p1@CENPM__chr22:42343117..42343181,-	0	-	42343126
chr22	42345368	42345483	Enhancer__chr22:42345357-42345934	0	+	42345448
chr22	42346041	42346156	Enhancer__chr22:42345988-42346366	0	+	42346121
chr22	42372432	42372547	protein_coding__p2@SEPT3__chr22:42372497..42372549,+	0	+	42372512
chr22	42394711	42394826	protein_coding__p1@WBP2NL__chr22:42394780..42394821,+	0	+	42394791
chr2	242448736	242448851	protein_coding__NA__chr2:242448765..242448775,-	0	-	242448770
chr2	242455502	242455617	Enhancer__chr2:242455386-242455795	0	+	242455582
chr22	42466759	42466874	protein_coding__p1@NAGA__chr22:42466782..42466856,-	0	-	42466793
chr22	42470181	42470296	protein_coding__p1@FAM109B__chr22:42470244..42470288,+	0	+	42470261
chr22	42475623	42475738	protein_coding__p1@C22orf32__chr22:42475692..42475721,+	0	+	42475703
chr2	242480794	242480909	Enhancer__chr2:242480531-242480899	0	+	242480874
chr2	242484666	242484781	Enhancer__chr2:242484648-242485001	0	+	242484746
chr2	242484987	242485102	Enhancer__chr2:242485030-242485360	0	+	242485067
chr22	42486741	42486856	div_pc__p1@NDUFA6__chr22:42486747..42486783,-	0	-	42486775
chr22	42486868	42486983	div_lnc__p1@LOC100132273__chr22:42486923..42487002,+	0	+	42486948
chr2	242498079	242498194	div_pc__p1@BOK__chr2:242498138..242498179,+	0	+	242498159
chr2	242498469	242498584	div_lnc__NA__chr2:242498486..242498517,-	0	-	242498503
chr22	42526773	42526888	protein_coding__p1@CYP2D6__chr22:42526802..42526817,-	0	-	42526807
chr22	42527868	42527983	Enhancer__chr22:42527695-42528060	0	+	42527948
chr2	242576956	242577071	protein_coding__p4@THAP4__chr2:242576946..242576996,-	0	-	242576990
chr2	242577027	242577142	protein_coding__p1@ATG4B__chr2:242577097..242577116,+	0	+	242577107
chr2	242626184	242626299	protein_coding__p1@DTYMK__chr2:242626195..242626243,-	0	-	242626218
chr2	242629508	242629623	intergenic__NA__chr2:242629584..242629589,+	0	+	242629588
chr2	242641374	242641489	protein_coding__p1@ING5__chr2:242641442..242641478,+	0	+	242641454
chr2	242664790	242664905	antisense__p1@CU687191__chr2:242664820..242664830,-	0	-	242664824
chr22	42665697	42665812	antisense__p1@LOC388906__chr22:42665742..42665794,+	0	+	42665777
chr2	242673964	242674079	div_pc__p1@D2HGDH__chr2:242674037..242674059,+	0	+	242674044
chr22	42674415	42674530	antisense__NA__chr22:42674487..42674496,+	0	+	42674495
chr2	242674878	242674993	div_lnc__NA__chr2:242674907..242674946,-	0	-	242674912
chr2	242710034	242710149	Enhancer__chr2:242710043-242710405	0	+	242710114
chr2	242711598	242711713	Enhancer__chr2:242711564-242711834	0	+	242711678
chr2	242714361	242714476	Enhancer__chr2:242714145-242714474	0	+	242714441
chr2	242716156	242716271	protein_coding__p1@GAL3ST2__chr2:242716231..242716254,+	0	+	242716236
chr2	24272441	24272556	protein_coding__NA__chr2:24272468..24272481,-	0	-	24272475
chr2	24272478	24272593	protein_coding__p2@FKBP1B__chr2:24272543..24272574,+	0	+	24272558
chr22	42739631	42739746	protein_coding__NA__chr22:42739626..42739671,-	0	-	42739665
chr2	242741475	242741590	antisense__NA__chr2:242741509..242741510,-	0	-	242741509
chr2	242749824	242749939	protein_coding__NA__chr2:242749904..242749919,+	0	+	242749904
chr2	242752337	242752452	antisense__NA__chr2:242752368..242752389,-	0	-	242752371
chr22	42761612	42761727	Enhancer__chr22:42761561-42761693	0	+	42761692
chr22	42763834	42763949	Enhancer__chr22:42763845-42763943	0	+	42763914
chr22	42765220	42765335	intergenic__p1@ENST00000424852__chr22:42765248..42765282,-	0	-	42765254
chr22	42772149	42772264	Enhancer__chr22:42772096-42772265	0	+	42772229
chr2	242786459	242786574	intergenic__p4@ENST00000442867__chr2:242786532..242786545,+	0	+	242786539
chr2	242801006	242801121	protein_coding__p1@PDCD1__chr2:242801031..242801063,-	0	-	242801040
chr2	242805903	242806018	Enhancer__chr2:242805912-242805984	0	+	242805983
chr2	242811800	242811915	protein_coding__p1@CXXC11__chr2:242811874..242811904,+	0	+	242811880
chr22	42828366	42828481	protein_coding__p1@NFAM1__chr22:42828375..42828431,-	0	-	42828400
chr22	42829882	42829997	Enhancer__chr22:42829562-42829963	0	+	42829962
chr22	42832212	42832327	Enhancer__chr22:42832192-42832354	0	+	42832292
chr2	242833640	242833755	Enhancer__chr2:242833644-242833731	0	+	242833720
chr22	42833866	42833981	intergenic__NA__chr22:42833942..42833951,+	0	+	42833946
chr22	42835854	42835969	Enhancer__chr22:42835802-42836124	0	+	42835934
chr22	42840185	42840300	Enhancer__chr22:42839941-42840323	0	+	42840265
chr22	42840537	42840652	Enhancer__chr22:42840483-42840921	0	+	42840617
chr2	242844701	242844816	protein_coding__NA__chr2:242844730..242844742,-	0	-	242844735
chr22	42867340	42867455	Enhancer__chr22:42867366-42867483	0	+	42867420
chr2	242911491	242911606	Enhancer__chr2:242911452-242911734	0	+	242911571
chr2	242912485	242912600	intergenic__NA__chr2:242912554..242912567,+	0	+	242912565
chr22	42915765	42915880	protein_coding__p1@RRP7A__chr22:42915788..42915815,-	0	-	42915799
chr22	42945170	42945285	Enhancer__chr22:42944911-42945251	0	+	42945250
chr22	42949881	42949996	protein_coding__p1@SERHL2__chr22:42949955..42949972,+	0	+	42949961
chr2	242954234	242954349	Enhancer__chr2:242954051-242954322	0	+	242954314
chr2	242960812	242960927	Enhancer__chr2:242960507-242960893	0	+	242960892
chr2	242968297	242968412	intergenic__NA__chr2:242968324..242968332,-	0	-	242968331
chr2	24299299	24299414	protein_coding__p2@SF3B14__chr2:24299308..24299354,-	0	-	24299333
chr2	24299335	24299450	protein_coding__p4@LOC375190__chr2:24299409..24299435,+	0	+	24299415
chr22	43010903	43011018	div_pc__p2@POLDIP3__chr22:43010928..43010947,-	0	-	43010937
chr22	43011169	43011284	div_lnc__p1@RNU12__chr22:43011247..43011253,+	0	+	43011249
chr2	243028202	243028317	Enhancer__chr2:243028160-243028467	0	+	243028282
chr2	243030681	243030796	intergenic__NA__chr2:243030689..243030726,-	0	-	243030715
chr22	43036256	43036371	protein_coding__NA__chr22:43036290..43036291,-	0	-	43036290
chr22	43045565	43045680	protein_coding__p11@CYB5R3__chr22:43045588..43045613,-	0	-	43045599
chr22	43067555	43067670	Enhancer__chr22:43067495-43067636	0	+	43067635
chr22	43072559	43072674	Enhancer__chr22:43072276-43072640	0	+	43072639
chr22	43075592	43075707	Enhancer__chr22:43075486-43075676	0	+	43075672
chr22	43076805	43076920	Enhancer__chr22:43076677-43076928	0	+	43076885
chr2	24307697	24307812	protein_coding__p2@TP53I3__chr2:24307712..24307742,-	0	-	24307731
chr22	43084670	43084785	Enhancer__chr22:43084467-43084751	0	+	43084750
chr22	43117234	43117349	protein_coding__NA__chr22:43117262..43117301,-	0	-	43117268
chr22	43130655	43130770	Enhancer__chr22:43130388-43130736	0	+	43130735
chr22	43139114	43139229	Enhancer__chr22:43139012-43139195	0	+	43139194
chr22	43144098	43144213	Enhancer__chr22:43144166-43144283	0	+	43144178
chr22	43149157	43149272	Enhancer__chr22:43149049-43149238	0	+	43149237
chr22	43154270	43154385	Enhancer__chr22:43154212-43154353	0	+	43154350
chr22	43163073	43163188	Enhancer__chr22:43162943-43163154	0	+	43163153
chr22	43166124	43166239	Enhancer__chr22:43165805-43166293	0	+	43166204
chr22	43178665	43178780	Enhancer__chr22:43178512-43178746	0	+	43178745
chr22	43253392	43253507	protein_coding__NA__chr22:43253417..43253431,-	0	-	43253426
chr22	43411086	43411201	protein_coding__p1@PACSIN2__chr22:43411106..43411165,-	0	-	43411120
chr22	43415454	43415569	Enhancer__chr22:43415245-43415535	0	+	43415534
chr22	43421128	43421243	Enhancer__chr22:43421059-43421209	0	+	43421208
chr2	24346154	24346269	protein_coding__p2@PFN4__chr2:24346181..24346216,-	0	-	24346188
chr2	24346293	24346408	protein_coding__p2@LOC375190__chr2:24346358..24346383,+	0	+	24346373
chr22	43485362	43485477	protein_coding__p1@TTLL1__chr22:43485381..43485424,-	0	-	43485396
chr22	43500233	43500348	Enhancer__chr22:43500072-43500319	0	+	43500313
chr22	43506675	43506790	protein_coding__p1@BIK__chr22:43506747..43506762,+	0	+	43506755
chr22	43539359	43539474	protein_coding__p1@MCAT__chr22:43539346..43539410,-	0	-	43539393
chr22	43547484	43547599	protein_coding__p1@TSPO__chr22:43547533..43547590,+	0	+	43547564
chr22	43583105	43583220	protein_coding__p1@TTLL12__chr22:43583079..43583153,-	0	-	43583139
chr22	43627766	43627881	antisense__NA__chr22:43627846..43627847,+	0	+	43627846
chr22	43739343	43739458	protein_coding__p1@SCUBE1__chr22:43739340..43739385,-	0	-	43739377
chr22	43741949	43742064	Enhancer__chr22:43741648-43742031	0	+	43742029
chr22	43795547	43795662	Enhancer__chr22:43795472-43795645	0	+	43795627
chr22	43795561	43795676	intergenic__NA__chr22:43795627..43795645,+	0	+	43795641
chr22	43807442	43807557	protein_coding__p6@MPPED1__chr22:43807500..43807542,+	0	+	43807522
chr22	43911789	43911904	intergenic__NA__chr22:43911865..43911870,+	0	+	43911869
chr2	24397846	24397961	div_lnc__NA__chr2:24397879..24397881,-	0	-	24397880
chr2	24397870	24397985	div_pc__p1@C2orf84__chr2:24397930..24397967,+	0	+	24397950
chr22	44208150	44208265	div_pc__p1@EFCAB6__chr22:44208137..44208219,-	0	-	44208184
chr22	44208221	44208336	div_lnc__NA__chr22:44208295..44208336,+	0	+	44208301
chr22	44218788	44218903	Enhancer__chr22:44218722-44218869	0	+	44218868
chr22	44258358	44258473	protein_coding__p2@SULT4A1__chr22:44258360..44258402,-	0	-	44258392
chr22	44287858	44287973	protein_coding__NA__chr22:44287886..44287898,-	0	-	44287892
chr22	44319604	44319719	protein_coding__p1@PNPLA3__chr22:44319648..44319692,+	0	+	44319684
chr22	44351241	44351356	protein_coding__p2@SAMM50__chr22:44351304..44351330,+	0	+	44351321
chr22	44395020	44395135	protein_coding__NA__chr22:44395065..44395104,+	0	+	44395100
chr22	44568783	44568898	protein_coding__p7@PARVG__chr22:44568847..44568879,+	0	+	44568863
chr22	44708706	44708821	protein_coding__p2@KIAA1644__chr22:44708735..44708746,-	0	-	44708740
chr22	44730472	44730587	Enhancer__chr22:44730251-44730590	0	+	44730552
chr22	44731557	44731672	Enhancer__chr22:44731310-44731638	0	+	44731637
chr22	44757170	44757285	Enhancer__chr22:44756999-44757252	0	+	44757250
chr22	44757534	44757649	Enhancer__chr22:44757371-44757617	0	+	44757614
chr22	44759556	44759671	Enhancer__chr22:44759236-44759683	0	+	44759636
chr22	44845481	44845596	Enhancer__chr22:44845354-44845623	0	+	44845561
chr22	44851335	44851450	Enhancer__chr22:44851205-44851416	0	+	44851415
chr22	44855018	44855133	Enhancer__chr22:44855078-44855099	0	+	44855098
chr22	44856841	44856956	Enhancer__chr22:44856761-44856923	0	+	44856921
chr22	44894183	44894298	protein_coding__p3@LDOC1L__chr22:44894211..44894252,-	0	-	44894217
chr22	44906684	44906799	Enhancer__chr22:44906403-44906765	0	+	44906764
chr22	44937040	44937155	Enhancer__chr22:44936918-44937121	0	+	44937120
chr22	44947244	44947359	Enhancer__chr22:44947082-44947372	0	+	44947324
chr22	44965102	44965217	intergenic__NA__chr22:44965182..44965183,+	0	+	44965182
chr22	44993654	44993769	Enhancer__chr22:44993593-44993881	0	+	44993734
chr22	45000241	45000356	Enhancer__chr22:45000105-45000487	0	+	45000321
chr22	45003642	45003757	Enhancer__chr22:45003604-45003723	0	+	45003722
chr22	45012853	45012968	Enhancer__chr22:45012617-45012993	0	+	45012933
chr22	45016086	45016201	Enhancer__chr22:45015871-45016262	0	+	45016166
chr22	45016403	45016518	Enhancer__chr22:45016324-45016531	0	+	45016483
chr22	45019918	45020033	Enhancer__chr22:45019733-45020000	0	+	45019998
chr22	45021256	45021371	intergenic__NA__chr22:45021287..45021303,-	0	-	45021290
chr22	45035114	45035229	Enhancer__chr22:45034993-45035324	0	+	45035194
chr22	45057822	45057937	Enhancer__chr22:45057819-45057903	0	+	45057902
chr22	45064550	45064665	protein_coding__p2@PRR5__chr22:45064621..45064656,+	0	+	45064630
chr22	45098010	45098125	protein_coding__p1@ARHGAP8,p1@PRR5-ARHGAP8,p1@PRR5__chr22:45098067..45098143,+	0	+	45098090
chr22	45405851	45405966	protein_coding__p1@PHF21B__chr22:45405829..45405896,-	0	-	45405885
chr22	45448757	45448872	Enhancer__chr22:45448500-45448839	0	+	45448837
chr22	45489658	45489773	Enhancer__chr22:45489638-45489739	0	+	45489738
chr22	45501092	45501207	Enhancer__chr22:45501114-45501367	0	+	45501172
chr22	45525786	45525901	Enhancer__chr22:45525658-45525880	0	+	45525866
chr22	45543795	45543910	Enhancer__chr22:45543738-45543876	0	+	45543875
chr22	45551622	45551737	Enhancer__chr22:45551419-45551722	0	+	45551702
chr22	45553583	45553698	Enhancer__chr22:45553376-45553664	0	+	45553663
chr22	45555072	45555187	Enhancer__chr22:45554826-45555155	0	+	45555152
chr22	45559657	45559772	div_lnc__p1@LOC100506714__chr22:45559642..45559715,-	0	-	45559691
chr22	45559739	45559854	div_pc__p1@NUP50__chr22:45559791..45559834,+	0	+	45559819
chr22	45636737	45636852	protein_coding__p1@KIAA0930__chr22:45636741..45636810,-	0	-	45636771
chr22	45642338	45642453	Enhancer__chr22:45642150-45642482	0	+	45642418
chr22	45659725	45659840	intergenic__NA__chr22:45659759..45659760,-	0	-	45659759
chr22	45665104	45665219	Enhancer__chr22:45664918-45665214	0	+	45665184
chr22	45668455	45668570	Enhancer__chr22:45668194-45668536	0	+	45668535
chr22	45680749	45680864	protein_coding__p1@UPK3A__chr22:45680822..45680843,+	0	+	45680829
chr22	45698079	45698194	Enhancer__chr22:45698064-45698164	0	+	45698159
chr22	45704774	45704889	protein_coding__NA__chr22:45704848..45704866,+	0	+	45704854
chr22	45809445	45809560	protein_coding__p1@SMC1B__chr22:45809465..45809492,-	0	-	45809479
chr22	45809493	45809608	protein_coding__p1@RIBC2__chr22:45809560..45809628,+	0	+	45809573
chr2	24583612	24583727	protein_coding__p2@ITSN2__chr2:24583602..24583680,-	0	-	24583646
chr22	45844590	45844705	intergenic__NA__chr22:45844619..45844625,-	0	-	45844624
chr22	45850372	45850487	Enhancer__chr22:45850302-45850453	0	+	45850452
chr22	45856368	45856483	Enhancer__chr22:45856175-45856449	0	+	45856448
chr22	45880182	45880297	Enhancer__chr22:45879926-45880282	0	+	45880262
chr2	24588074	24588189	Enhancer__chr2:24587849-24588329	0	+	24588154
chr22	45898076	45898191	protein_coding__NA__chr22:45898156..45898157,+	0	+	45898156
chr22	46001359	46001474	intergenic__NA__chr22:46001391..46001394,-	0	-	46001393
chr22	46004912	46005027	Enhancer__chr22:46004834-46005031	0	+	46004992
chr22	46008519	46008634	Enhancer__chr22:46008367-46008678	0	+	46008599
chr22	46028805	46028920	Enhancer__chr22:46028588-46028889	0	+	46028885
chr22	46035247	46035362	Enhancer__chr22:46035019-46035329	0	+	46035327
chr22	46036457	46036572	Enhancer__chr22:46036411-46036538	0	+	46036537
chr22	46041551	46041666	Enhancer__chr22:46041491-46041960	0	+	46041631
chr22	46067633	46067748	protein_coding__p1@ATXN10__chr22:46067705..46067771,+	0	+	46067713
chr2	24626520	24626635	Enhancer__chr2:24626364-24626604	0	+	24626600
chr22	46283571	46283686	intergenic__p1@ENST00000451118__chr22:46283597..46283636,-	0	-	46283605
chr22	46285665	46285780	Enhancer__chr22:46285473-46285870	0	+	46285745
chr22	46373007	46373122	protein_coding__p1@WNT7B__chr22:46373034..46373058,-	0	-	46373041
chr22	46374466	46374581	Enhancer__chr22:46374166-46374684	0	+	46374546
chr22	46375086	46375201	Enhancer__chr22:46374858-46375446	0	+	46375166
chr22	46392454	46392569	Enhancer__chr22:46392166-46392677	0	+	46392534
chr22	46393407	46393522	Enhancer__chr22:46393370-46393721	0	+	46393487
chr22	46398921	46399036	Enhancer__chr22:46398693-46399004	0	+	46399001
chr22	46408011	46408126	Enhancer__chr22:46408022-46408110	0	+	46408091
chr22	46409456	46409571	intergenic__NA__chr22:46409470..46409566,+	0	+	46409536
chr22	46423211	46423326	Enhancer__chr22:46423205-46423605	0	+	46423291
chr22	46433010	46433125	Enhancer__chr22:46432742-46433091	0	+	46433090
chr22	46440634	46440749	intergenic__NA__chr22:46440660..46440682,-	0	-	46440668
chr22	46441627	46441742	Enhancer__chr22:46441533-46441708	0	+	46441707
chr22	46442075	46442190	Enhancer__chr22:46442068-46442299	0	+	46442155
chr22	46443929	46444044	Enhancer__chr22:46443810-46444010	0	+	46444009
chr22	46448708	46448823	antisense__NA__chr22:46448761..46448794,+	0	+	46448788
chr22	46449629	46449744	protein_coding__p1@MIR4763,p1@MIRLET7BHG__chr22:46449674..46449774,+	0	+	46449709
chr22	46450070	46450185	div_pc__p1@C22orf26__chr22:46450073..46450110,-	0	-	46450104
chr22	46454046	46454161	antisense__NA__chr22:46454052..46454085,-	0	-	46454080
chr22	46465717	46465832	antisense__p1@ENST00000412643__chr22:46465731..46465765,-	0	-	46465751
chr22	46516094	46516209	Enhancer__chr22:46516040-46516252	0	+	46516174
chr22	46546348	46546463	protein_coding__p1@PPARA__chr22:46546406..46546440,+	0	+	46546428
chr22	46646155	46646270	protein_coding__p1@C22orf40__chr22:46646144..46646205,-	0	-	46646189
chr22	46659205	46659320	protein_coding__p1@PKDREJ__chr22:46659234..46659244,-	0	-	46659239
chr22	46663836	46663951	protein_coding__p1@TTC38__chr22:46663895..46663937,+	0	+	46663916
chr22	46692686	46692801	protein_coding__p1@GTSE1__chr22:46692747..46692847,+	0	+	46692766
chr22	46726441	46726556	protein_coding__NA__chr22:46726511..46726529,+	0	+	46726521
chr2	2468015	2468130	Enhancer__chr2:2468009-2468259	0	+	2468095
chr22	46933462	46933577	protein_coding__p1@CELSR1__chr22:46933490..46933535,-	0	-	46933496
chr22	46934490	46934605	Enhancer__chr22:46934347-46934575	0	+	46934570
chr22	46934840	46934955	Enhancer__chr22:46934777-46935027	0	+	46934920
chr22	46935350	46935465	Enhancer__chr22:46935060-46935431	0	+	46935430
chr22	46938121	46938236	intergenic__NA__chr22:46938198..46938206,+	0	+	46938201
chr22	46944789	46944904	Enhancer__chr22:46944783-46944886	0	+	46944869
chr22	46957580	46957695	Enhancer__chr22:46957537-46957704	0	+	46957660
chr22	46972034	46972149	protein_coding__NA__chr22:46972109..46972122,+	0	+	46972114
chr2	24705669	24705784	Enhancer__chr2:24705481-24705982	0	+	24705749
chr22	47134114	47134229	protein_coding__p1@CERK__chr22:47134077..47134216,-	0	-	47134148
chr2	24713522	24713637	Enhancer__chr2:24713346-24713697	0	+	24713602
chr22	47135249	47135364	Enhancer__chr22:47134957-47135355	0	+	47135329
chr22	47145388	47145503	Enhancer__chr22:47145245-47145535	0	+	47145468
chr22	47146073	47146188	Enhancer__chr22:47145806-47146214	0	+	47146153
chr2	24714665	24714780	protein_coding__p1@NCOA1__chr2:24714729..24714761,+	0	+	24714745
chr22	47150128	47150243	Enhancer__chr22:47149923-47150411	0	+	47150208
chr22	47150535	47150650	Enhancer__chr22:47150443-47150659	0	+	47150615
chr22	47154134	47154249	Enhancer__chr22:47154084-47154397	0	+	47154214
chr22	47158390	47158505	div_lnc__p@chr22:47158418..47158434,-__chr22:47158418..47158434,-	0	-	47158424
chr22	47158476	47158591	div_pc__p1@TBC1D22A__chr22:47158518..47158571,+	0	+	47158556
chr22	47580061	47580176	Enhancer__chr22:47579960-47580142	0	+	47580141
chr22	47741254	47741369	intergenic__NA__chr22:47741334..47741335,+	0	+	47741334
chr22	47848352	47848467	Enhancer__chr22:47848340-47848433	0	+	47848432
chr22	47882832	47882947	protein_coding__p1@ENST00000405369,p1@uc003bih.2__chr22:47882857..47882876,-	0	-	47882866
chr22	48027304	48027419	intergenic__p2@FLJ46257__chr22:48027331..48027344,-	0	-	48027338
chr22	48027371	48027486	intergenic__p1@ENST00000426452,p2@uc003bij.2,p2@uc003bik.1__chr22:48027433..48027466,+	0	+	48027451
chr22	48035766	48035881	Enhancer__chr22:48035641-48035928	0	+	48035846
chr22	48146657	48146772	Enhancer__chr22:48146543-48146838	0	+	48146737
chr22	48184503	48184618	Enhancer__chr22:48184441-48184585	0	+	48184583
chr22	48186061	48186176	Enhancer__chr22:48185959-48186142	0	+	48186141
chr22	48475884	48475999	Enhancer__chr22:48475770-48476014	0	+	48475964
chr22	48494505	48494620	Enhancer__chr22:48494284-48494646	0	+	48494585
chr22	48537160	48537275	intergenic__NA__chr22:48537240..48537241,+	0	+	48537240
chr22	48723718	48723833	Enhancer__chr22:48723476-48723799	0	+	48723798
chr22	48729099	48729214	Enhancer__chr22:48729064-48729229	0	+	48729179
chr22	48819582	48819697	Enhancer__chr22:48819492-48819902	0	+	48819662
chr22	48841462	48841577	Enhancer__chr22:48841400-48841543	0	+	48841542
chr22	48844625	48844740	intergenic__NA__chr22:48844697..48844720,+	0	+	48844705
chr22	48884163	48884278	Enhancer__chr22:48883958-48884244	0	+	48884243
chr22	48885175	48885290	protein_coding__NA__chr22:48885207..48885300,+	0	+	48885255
chr22	48943164	48943279	protein_coding__NA__chr22:48943197..48943200,-	0	-	48943198
chr22	49288648	49288763	intergenic__NA__chr22:49288708..49288742,+	0	+	49288728
chr22	49317329	49317444	Enhancer__chr22:49317056-49317423	0	+	49317409
chr22	49546771	49546886	Enhancer__chr22:49546517-49546852	0	+	49546851
chr22	49548157	49548272	Enhancer__chr22:49548057-49548240	0	+	49548237
chr22	49606645	49606760	Enhancer__chr22:49606604-49606726	0	+	49606725
chr22	49765185	49765300	Enhancer__chr22:49765184-49765573	0	+	49765265
chr22	49768681	49768796	Enhancer__chr22:49768624-49768992	0	+	49768761
chr22	49769232	49769347	Enhancer__chr22:49769098-49769971	0	+	49769312
chr22	49942140	49942255	antisense__NA__chr22:49942219..49942221,+	0	+	49942220
chr22	50051132	50051247	protein_coding__p1@C22orf34__chr22:50051151..50051173,-	0	-	50051166
chr22	50106103	50106218	Enhancer__chr22:50105800-50106184	0	+	50106183
chr22	50117837	50117952	intergenic__NA__chr22:50117844..50117881,-	0	-	50117871
chr22	50154131	50154246	Enhancer__chr22:50154074-50154212	0	+	50154211
chr2	25015933	25016048	protein_coding__p2@CENPO__chr2:25015968..25016029,+	0	+	25016013
chr2	25016188	25016303	protein_coding__p1@PTRHD1__chr2:25016207..25016236,-	0	-	25016222
chr22	50221020	50221135	protein_coding__NA__chr22:50221040..50221063,-	0	-	50221054
chr22	50232610	50232725	Enhancer__chr22:50232497-50232886	0	+	50232690
chr22	50242325	50242440	Enhancer__chr22:50242140-50242406	0	+	50242405
chr22	50247416	50247531	protein_coding__p1@ZBED4__chr22:50247449..50247515,+	0	+	50247496
chr22	50295187	50295302	antisense__NA__chr22:50295266..50295271,+	0	+	50295267
chr22	50311725	50311840	protein_coding__NA__chr22:50311800..50311812,+	0	+	50311805
chr22	50312045	50312160	protein_coding__p1@ALG12__chr22:50312052..50312121,-	0	-	50312079
chr22	50324787	50324902	Enhancer__chr22:50324610-50324932	0	+	50324867
chr22	50327157	50327272	Enhancer__chr22:50327213-50327243	0	+	50327237
chr22	50327925	50328040	Enhancer__chr22:50327730-50328489	0	+	50328005
chr22	50329954	50330069	Enhancer__chr22:50329443-50330313	0	+	50330034
chr22	50330915	50331030	Enhancer__chr22:50330725-50331030	0	+	50330995
chr22	50331787	50331902	Enhancer__chr22:50331571-50331948	0	+	50331867
chr22	50336781	50336896	Enhancer__chr22:50336699-50336868	0	+	50336861
chr22	50341939	50342054	Enhancer__chr22:50341970-50342055	0	+	50342019
chr22	50342707	50342822	Enhancer__chr22:50342658-50342932	0	+	50342787
chr22	50344984	50345099	Enhancer__chr22:50344780-50345228	0	+	50345064
chr22	50346098	50346213	Enhancer__chr22:50345940-50346570	0	+	50346178
chr22	50347140	50347255	Enhancer__chr22:50346860-50347243	0	+	50347220
chr22	50354062	50354177	protein_coding__p2@PIM3__chr22:50354104..50354157,+	0	+	50354142
chr22	50364123	50364238	Enhancer__chr22:50364171-50364294	0	+	50364203
chr22	50364584	50364699	Enhancer__chr22:50364350-50364715	0	+	50364664
chr22	50414843	50414958	Enhancer__chr22:50414821-50415138	0	+	50414923
chr22	50451157	50451272	protein_coding__p1@IL17REL__chr22:50451178..50451199,-	0	-	50451191
chr2	25048570	25048685	antisense__NA__chr2:25048650..25048651,+	0	+	25048650
chr22	50524269	50524384	protein_coding__p9@MLC1__chr22:50524298..50524309,-	0	-	50524303
chr22	50528235	50528350	protein_coding__NA__chr22:50528312..50528345,+	0	+	50528315
chr22	50609098	50609213	protein_coding__p3@PANX2__chr22:50609150..50609199,+	0	+	50609178
chr22	50622520	50622635	Enhancer__chr22:50622526-50622601	0	+	50622600
chr22	50624270	50624385	protein_coding__p1@TRABD__chr22:50624323..50624369,+	0	+	50624350
chr22	50630946	50631061	antisense__p@chr22:50630977..50630984,-__chr22:50630977..50630984,-	0	-	50630980
chr22	50639227	50639342	div_lnc__NA__chr22:50639241..50639334,-	0	-	50639261
chr22	50639381	50639496	div_pc__p1@SELO__chr22:50639422..50639479,+	0	+	50639461
chr22	50644541	50644656	antisense__NA__chr22:50644575..50644577,-	0	-	50644575
chr22	50683403	50683518	protein_coding__p1@TUBGCP6__chr22:50683388..50683444,-	0	-	50683437
chr22	50689640	50689755	protein_coding__p1@HDAC10__chr22:50689640..50689700,-	0	-	50689674
chr22	50700175	50700290	protein_coding__NA__chr22:50700195..50700217,-	0	-	50700209
chr22	50709049	50709164	protein_coding__NA__chr22:50709083..50709084,-	0	-	50709083
chr22	50710319	50710434	Enhancer__chr22:50710173-50710402	0	+	50710399
chr22	50713962	50714077	protein_coding__NA__chr22:50714041..50714044,+	0	+	50714042
chr22	50746040	50746155	protein_coding__p1@PLXNB2__chr22:50746027..50746082,-	0	-	50746074
chr22	50752978	50753093	antisense__p1@ENST00000453835__chr22:50753024..50753072,+	0	+	50753058
chr22	50765392	50765507	protein_coding__p1@FAM116B__chr22:50765355..50765456,-	0	-	50765426
chr22	50769432	50769547	Enhancer__chr22:50769449-50769513	0	+	50769512
chr22	50781675	50781790	protein_coding__p1@PPP6R2__chr22:50781723..50781784,+	0	+	50781755
chr22	50913429	50913544	protein_coding__p1@SBF1__chr22:50913444..50913486,-	0	-	50913463
chr22	50919891	50920006	protein_coding__p1@ADM2__chr22:50919944..50919990,+	0	+	50919971
chr22	50925207	50925322	protein_coding__p1@MIOX__chr22:50925279..50925294,+	0	+	50925287
chr22	50946088	50946203	protein_coding__p1@LMF2__chr22:50946114..50946140,-	0	-	50946122
chr22	50946595	50946710	protein_coding__p1@NCAPH2__chr22:50946645..50946692,+	0	+	50946675
chr22	50962114	50962229	antisense__NA__chr22:50962194..50962216,+	0	+	50962194
chr22	50964835	50964950	protein_coding__p3@SCO2__chr22:50964849..50964903,-	0	-	50964869
chr22	50968406	50968521	protein_coding__p1@TYMP__chr22:50968434..50968449,-	0	-	50968440
chr22	50970892	50971007	protein_coding__p2@ODF3B__chr22:50970919..50970965,-	0	-	50970926
chr22	50976405	50976520	Enhancer__chr22:50976397-50976540	0	+	50976485
chr22	50976804	50976919	Enhancer__chr22:50976592-50977006	0	+	50976884
chr22	50978211	50978326	Enhancer__chr22:50977955-50978429	0	+	50978291
chr22	50979420	50979535	Enhancer__chr22:50979060-50979802	0	+	50979500
chr22	50981022	50981137	intergenic__p@chr22:50981095..50981116,+__chr22:50981095..50981116,+	0	+	50981102
chr22	50981128	50981243	intergenic__p@chr22:50981149..50981177,-__chr22:50981149..50981177,-	0	-	50981162
chr22	50981176	50981291	Enhancer__chr22:50980817-50981280	0	+	50981256
chr22	50982608	50982723	Enhancer__chr22:50982591-50982963	0	+	50982688
chr22	50984551	50984666	intergenic__p1@ENST00000434237__chr22:50984601..50984637,+	0	+	50984631
chr22	50986605	50986720	protein_coding__p2@CU679553__chr22:50986685..50986727,+	0	+	50986685
chr22	51001313	51001428	protein_coding__p1@SYCE3__chr22:51001332..51001369,-	0	-	51001347
chr22	51017868	51017983	protein_coding__NA__chr22:51017902..51017903,-	0	-	51017902
chr22	51021393	51021508	div_pc__p2@CHKB-CPT1B,p2@CHKB__chr22:51021397..51021434,-	0	-	51021427
chr22	51021472	51021587	div_lnc__p1@LOC100144603__chr22:51021546..51021579,+	0	+	51021552
chr22	51039143	51039258	protein_coding__p1@MAPK8IP2__chr22:51039213..51039247,+	0	+	51039223
chr22	51039907	51040022	protein_coding__NA__chr22:51039941..51039991,-	0	-	51039941
chr22	51066540	51066655	protein_coding__p1@ARSA__chr22:51066521..51066605,-	0	-	51066574
chr22	51080515	51080630	Enhancer__chr22:51080489-51080596	0	+	51080595
chr22	51109016	51109131	Enhancer__chr22:51109040-51109307	0	+	51109096
chr22	51109902	51110017	Enhancer__chr22:51109717-51110004	0	+	51109982
chr22	51110213	51110328	Enhancer__chr22:51110202-51110387	0	+	51110293
chr22	51112738	51112853	protein_coding__p1@ENST00000414786__chr22:51112800..51112852,+	0	+	51112818
chr22	51176523	51176638	div_lnc__NA__chr22:51176546..51176560,-	0	-	51176557
chr22	51176551	51176666	div_pc__p1@ACR__chr22:51176626..51176663,+	0	+	51176631
chr22	51222023	51222138	protein_coding__p1@RABL2B__chr22:51222042..51222069,-	0	-	51222057
chr2	25143055	25143170	protein_coding__p1@ADCY3__chr2:25143048..25143140,-	0	-	25143089
chr2	25158701	25158816	Enhancer__chr2:25158673-25158782	0	+	25158781
chr2	25194150	25194265	div_lnc__NA__chr2:25194227..25194277,+	0	+	25194230
chr2	25194895	25195010	div_pc__p2@DNAJC27__chr2:25194902..25194958,-	0	-	25194929
chr2	2524804	2524919	Enhancer__chr2:2524878-2525262	0	+	2524884
chr2	25264892	25265007	protein_coding__p1@EFR3B__chr2:25264933..25264987,+	0	+	25264972
chr2	25380385	25380500	intergenic__NA__chr2:25380465..25380487,+	0	+	25380465
chr2	25391414	25391529	protein_coding__p1@POMC__chr2:25391442..25391456,-	0	-	25391448
chr2	25427045	25427160	intergenic__NA__chr2:25427114..25427144,+	0	+	25427125
chr2	25438909	25439024	Enhancer__chr2:25438901-25439135	0	+	25438989
chr2	25451033	25451148	intergenic__p@chr2:25451065..25451070,-__chr2:25451065..25451070,-	0	-	25451067
chr2	25565429	25565544	protein_coding__NA__chr2:25565451..25565471,-	0	-	25565463
chr2	25643881	25643996	antisense__p1@ENST00000352271__chr2:25643953..25643972,+	0	+	25643961
chr2	25896389	25896504	protein_coding__p1@DTNB__chr2:25896380..25896492,-	0	-	25896423
chr2	26101292	26101407	protein_coding__p1@ASXL2__chr2:26101314..26101363,-	0	-	26101326
chr2	2617304	2617419	Enhancer__chr2:2617084-2617480	0	+	2617384
chr2	26205558	26205673	protein_coding__p1@KIF3C__chr2:26205550..26205624,-	0	-	26205592
chr2	26220794	26220909	Enhancer__chr2:26220678-26220902	0	+	26220874
chr2	26225059	26225174	Enhancer__chr2:26225024-26225227	0	+	26225139
chr2	26225629	26225744	Enhancer__chr2:26225625-26225771	0	+	26225709
chr2	26225981	26226096	Enhancer__chr2:26225947-26226220	0	+	26226061
chr2	26228241	26228356	Enhancer__chr2:26227992-26228322	0	+	26228321
chr2	26231715	26231830	Enhancer__chr2:26231667-26232185	0	+	26231795
chr2	26235546	26235661	Enhancer__chr2:26235500-26235661	0	+	26235626
chr2	26239450	26239565	Enhancer__chr2:26239421-26239531	0	+	26239530
chr2	26241166	26241281	Enhancer__chr2:26241064-26241266	0	+	26241246
chr2	26251387	26251502	protein_coding__NA__chr2:26251414..26251431,-	0	-	26251421
chr2	26256872	26256987	protein_coding__p1@RAB10__chr2:26256938..26257031,+	0	+	26256952
chr2	26395899	26396014	protein_coding__p2@FAM59B__chr2:26395939..26396015,+	0	+	26395979
chr2	264059	264174	protein_coding__NA__chr2:264134..264145,+	0	+	264139
chr2	26466000	26466115	protein_coding__NA__chr2:26466074..26466096,+	0	+	26466080
chr2	26467486	26467601	protein_coding__p2@HADHA__chr2:26467515..26467526,-	0	-	26467520
chr2	264775	264890	protein_coding__p2@SH3YL1__chr2:264772..264829,-	0	-	264809
chr2	26521659	26521774	Enhancer__chr2:26521727-26522029	0	+	26521739
chr2	26522714	26522829	Enhancer__chr2:26522632-26522929	0	+	26522794
chr2	26569648	26569763	protein_coding__NA__chr2:26569665..26569688,-	0	-	26569682
chr2	2660382	2660497	intergenic__NA__chr2:2660416..2660417,-	0	-	2660416
chr2	26624707	26624822	protein_coding__p1@CCDC164__chr2:26624775..26624809,+	0	+	26624787
chr2	26781492	26781607	protein_coding__p2@OTOF__chr2:26781521..26781537,-	0	-	26781526
chr2	26785383	26785498	protein_coding__p1@C2orf70__chr2:26785409..26785477,+	0	+	26785463
chr2	2686176	2686291	Enhancer__chr2:2686059-2686257	0	+	2686256
chr2	26864182	26864297	protein_coding__p1@CIB4__chr2:26864209..26864225,-	0	-	26864216
chr2	26915518	26915633	protein_coding__p1@KCNK3__chr2:26915584..26915634,+	0	+	26915598
chr2	26975808	26975923	Enhancer__chr2:26975869-26975889	0	+	26975888
chr2	26981050	26981165	Enhancer__chr2:26980806-26981182	0	+	26981130
chr2	26987108	26987223	protein_coding__p1@C2orf18,p1@CENPA__chr2:26987111..26987210,+	0	+	26987188
chr2	27069308	27069423	Enhancer__chr2:27069178-27069486	0	+	27069388
chr2	27070594	27070709	protein_coding__NA__chr2:27070667..27070703,+	0	+	27070674
chr2	27193424	27193539	protein_coding__p1@MAPRE3__chr2:27193497..27193548,+	0	+	27193504
chr2	27232897	27233012	antisense__NA__chr2:27232925..27232938,-	0	-	27232931
chr2	27237473	27237588	antisense__NA__chr2:27237502..27237515,-	0	-	27237507
chr2	27255791	27255906	protein_coding__p1@TMEM214__chr2:27255806..27255879,+	0	+	27255871
chr2	27265290	27265405	protein_coding__NA__chr2:27265370..27265371,+	0	+	27265370
chr2	27273627	27273742	antisense__NA__chr2:27273650..27273674,-	0	-	27273661
chr2	27276890	27277005	antisense__NA__chr2:27276889..27276928,-	0	-	27276924
chr2	27285990	27286105	antisense__NA__chr2:27286011..27286025,-	0	-	27286024
chr2	27294487	27294602	protein_coding__p1@OST4__chr2:27294500..27294542,-	0	-	27294521
chr2	27301402	27301517	protein_coding__p1@EMILIN1__chr2:27301468..27301496,+	0	+	27301482
chr2	27309559	27309674	protein_coding__p1@KHK__chr2:27309605..27309674,+	0	+	27309639
chr2	27341951	27342066	protein_coding__p1@CGREF1__chr2:27341966..27342023,-	0	-	27341985
chr2	27346615	27346730	protein_coding__p1@ABHD1__chr2:27346666..27346722,+	0	+	27346695
chr2	27357456	27357571	protein_coding__p1@PREB__chr2:27357479..27357524,-	0	-	27357490
chr2	27362243	27362358	protein_coding__p1@C2orf53__chr2:27362263..27362283,-	0	-	27362277
chr2	27371815	27371930	protein_coding__p1@TCF23__chr2:27371879..27371907,+	0	+	27371895
chr2	27434828	27434943	protein_coding__p2@C2orf28__chr2:27434860..27434964,+	0	+	27434908
chr2	27435835	27435950	protein_coding__NA__chr2:27435853..27435901,-	0	-	27435869
chr2	27440156	27440271	protein_coding__p1@CAD__chr2:27440229..27440280,+	0	+	27440236
chr2	2746621	2746736	Enhancer__chr2:2746502-2746702	0	+	2746701
chr2	27498224	27498339	protein_coding__p1@DNAJC5G__chr2:27498297..27498318,+	0	+	27498304
chr2	27498656	27498771	protein_coding__NA__chr2:27498676..27498705,-	0	-	27498690
chr2	27505216	27505331	protein_coding__p1@TRIM54__chr2:27505287..27505306,+	0	+	27505296
chr2	27531077	27531192	protein_coding__NA__chr2:27531106..27531119,-	0	-	27531111
chr2	27548538	27548653	protein_coding__NA__chr2:27548552..27548604,-	0	-	27548572
chr2	27558319	27558434	antisense__p2@LOC100505624__chr2:27558395..27558404,+	0	+	27558399
chr2	27579074	27579189	div_lnc__p1@ENST00000447070__chr2:27579140..27579158,+	0	+	27579154
chr2	27579833	27579948	div_pc__p2@GTF3C2__chr2:27579842..27579907,-	0	-	27579867
chr2	27593170	27593285	protein_coding__p1@EIF2B4__chr2:27593180..27593221,-	0	-	27593204
chr2	27593406	27593521	protein_coding__p1@SNX17__chr2:27593460..27593502,+	0	+	27593486
chr2	27603626	27603741	protein_coding__NA__chr2:27603655..27603667,-	0	-	27603660
chr2	27632389	27632504	protein_coding__p1@PPM1G__chr2:27632390..27632486,-	0	-	27632423
chr2	27650595	27650710	protein_coding__NA__chr2:27650675..27650677,+	0	+	27650675
chr2	27665178	27665293	protein_coding__p1@KRTCAP3__chr2:27665232..27665286,+	0	+	27665258
chr2	27712575	27712690	protein_coding__p1@IFT172__chr2:27712583..27712688,-	0	-	27712609
chr2	27718032	27718147	protein_coding__p1@FNDC4__chr2:27718052..27718127,-	0	-	27718066
chr2	27719625	27719740	protein_coding__p1@GCKR__chr2:27719697..27719723,+	0	+	27719705
chr2	27760172	27760287	protein_coding__p1@ENST00000447166__chr2:27760247..27760261,+	0	+	27760252
chr2	27805832	27805947	protein_coding__p1@ZNF512__chr2:27805880..27805967,+	0	+	27805912
chr2	27851033	27851148	protein_coding__p2@GPN1__chr2:27851106..27851120,+	0	+	27851113
chr2	27851832	27851947	protein_coding__p1@CCDC121__chr2:27851843..27851885,-	0	-	27851866
chr2	27886256	27886371	protein_coding__p6@SLC4A1AP__chr2:27886330..27886344,+	0	+	27886336
chr2	27886656	27886771	protein_coding__p8@SUPT7L__chr2:27886684..27886714,-	0	-	27886690
chr2	27938564	27938679	protein_coding__p1@ENST00000379677,p1@uc002rll.1__chr2:27938593..27938615,-	0	-	27938598
chr2	27939550	27939665	Enhancer__chr2:27939397-27939784	0	+	27939630
chr2	27940070	27940185	Enhancer__chr2:27939854-27940151	0	+	27940150
chr2	27943146	27943261	Enhancer__chr2:27942982-27943239	0	+	27943226
chr2	27953468	27953583	Enhancer__chr2:27953295-27953592	0	+	27953548
chr2	27958598	27958713	Enhancer__chr2:27958320-27958698	0	+	27958678
chr2	27960566	27960681	Enhancer__chr2:27960575-27961156	0	+	27960646
chr2	27988807	27988922	Enhancer__chr2:27988549-27989353	0	+	27988887
chr2	27994530	27994645	protein_coding__p1@MRPL33__chr2:27994567..27994641,+	0	+	27994610
chr2	28112749	28112864	protein_coding__NA__chr2:28112824..28112835,+	0	+	28112829
chr2	28113946	28114061	protein_coding__p1@LOC100302650__chr2:28113973..28113990,-	0	-	28113980
chr2	2842192	2842307	intergenic__NA__chr2:2842224..2842230,-	0	-	2842226
chr2	2850741	2850856	Enhancer__chr2:2850815-2851100	0	+	2850821
chr2	28533291	28533406	antisense__NA__chr2:28533307..28533326,-	0	-	28533325
chr2	28567721	28567836	Enhancer__chr2:28567642-28567818	0	+	28567801
chr2	28575158	28575273	Enhancer__chr2:28575124-28575240	0	+	28575238
chr2	28579028	28579143	Enhancer__chr2:28579030-28579220	0	+	28579108
chr2	28582245	28582360	Enhancer__chr2:28582195-28582710	0	+	28582325
chr2	28583419	28583534	Enhancer__chr2:28583371-28583537	0	+	28583499
chr2	28583974	28584089	Enhancer__chr2:28583784-28584228	0	+	28584054
chr2	28585985	28586100	Enhancer__chr2:28585996-28586077	0	+	28586065
chr2	28586797	28586912	Enhancer__chr2:28586671-28586953	0	+	28586877
chr2	28589463	28589578	Enhancer__chr2:28589272-28589573	0	+	28589543
chr2	28589721	28589836	Enhancer__chr2:28589661-28589896	0	+	28589801
chr2	28601296	28601411	Enhancer__chr2:28600937-28601380	0	+	28601376
chr2	286141	286256	antisense__p2@ENST00000450709__chr2:286208..286226,+	0	+	286221
chr2	28615222	28615337	protein_coding__NA__chr2:28615296..28615332,+	0	+	28615302
chr2	28617508	28617623	antisense__p1@ENST00000427929,p1@ENST00000445878,p1@uc002rlz.1__chr2:28617533..28617551,-	0	-	28617542
chr2	28648489	28648604	intergenic__p@chr2:28648566..28648572,+__chr2:28648566..28648572,+	0	+	28648569
chr2	28654050	28654165	Enhancer__chr2:28653761-28654131	0	+	28654130
chr2	28659592	28659707	Enhancer__chr2:28659517-28659673	0	+	28659672
chr2	28661459	28661574	Enhancer__chr2:28661421-28661637	0	+	28661539
chr2	28667899	28668014	Enhancer__chr2:28667907-28668105	0	+	28667979
chr2	28668930	28669045	Enhancer__chr2:28668874-28669088	0	+	28669010
chr2	28670109	28670224	Enhancer__chr2:28670054-28670190	0	+	28670189
chr2	28672988	28673103	intergenic__NA__chr2:28673022..28673023,-	0	-	28673022
chr2	28679927	28680042	protein_coding__NA__chr2:28680001..28680008,+	0	+	28680007
chr2	288677	288792	protein_coding__p1@FAM150B__chr2:288707..288714,-	0	-	288711
chr2	28887360	28887475	intergenic__NA__chr2:28887389..28887403,-	0	-	28887394
chr2	28904220	28904335	Enhancer__chr2:28903940-28904347	0	+	28904300
chr2	28936597	28936712	Enhancer__chr2:28936560-28936756	0	+	28936677
chr2	28939229	28939344	Enhancer__chr2:28939068-28939564	0	+	28939309
chr2	28954008	28954123	Enhancer__chr2:28953773-28954089	0	+	28954088
chr2	28959062	28959177	intergenic__p1@ENST00000452212__chr2:28959059..28959099,-	0	-	28959096
chr2	28974461	28974576	protein_coding__p8@PPP1CB__chr2:28974531..28974551,+	0	+	28974541
chr2	289779	289894	Enhancer__chr2:289560-289860	0	+	289859
chr2	29005302	29005417	protein_coding__p2@SPDYA__chr2:29005377..29005398,+	0	+	29005382
chr2	29033463	29033578	antisense__NA__chr2:29033482..29033498,-	0	-	29033497
chr2	29093140	29093255	protein_coding__p1@TRMT61B__chr2:29093132..29093183,-	0	-	29093174
chr2	2910186	2910301	Enhancer__chr2:2910095-2910267	0	+	2910266
chr2	29117475	29117590	protein_coding__p1@WDR43__chr2:29117521..29117569,+	0	+	29117555
chr2	29173646	29173761	Enhancer__chr2:29173330-29173730	0	+	29173726
chr2	29174994	29175109	Enhancer__chr2:29174818-29175149	0	+	29175074
chr2	29179344	29179459	protein_coding__NA__chr2:29179399..29179436,+	0	+	29179424
chr2	29297354	29297469	protein_coding__p1@C2orf71__chr2:29297381..29297394,-	0	-	29297388
chr2	29299293	29299408	Enhancer__chr2:29299232-29299374	0	+	29299373
chr2	29320396	29320511	div_lnc__NA__chr2:29320429..29320431,-	0	-	29320430
chr2	29320512	29320627	div_pc__p19@CLIP4__chr2:29320587..29320609,+	0	+	29320592
chr2	30144417	30144532	protein_coding__p1@ALK__chr2:30144445..30144457,-	0	-	30144451
chr2	30211410	30211525	Enhancer__chr2:30211433-30211491	0	+	30211490
chr2	30231552	30231667	Enhancer__chr2:30231247-30231635	0	+	30231632
chr2	30368056	30368171	Enhancer__chr2:30368089-30368170	0	+	30368136
chr2	30369754	30369869	protein_coding__p2@YPEL5__chr2:30369807..30369847,+	0	+	30369834
chr2	30391440	30391555	Enhancer__chr2:30391485-30391578	0	+	30391520
chr2	30414791	30414906	Enhancer__chr2:30414681-30414956	0	+	30414871
chr2	30440734	30440849	Enhancer__chr2:30440662-30440911	0	+	30440814
chr2	30446603	30446718	Enhancer__chr2:30446574-30446684	0	+	30446683
chr2	30448165	30448280	Enhancer__chr2:30448125-30448425	0	+	30448245
chr2	30449543	30449658	Enhancer__chr2:30449373-30449624	0	+	30449623
chr2	30451726	30451841	Enhancer__chr2:30451796-30451807	0	+	30451806
chr2	30454319	30454434	protein_coding__p1@LBH__chr2:30454390..30454409,+	0	+	30454399
chr2	3046953	3047068	Enhancer__chr2:3046756-3047034	0	+	3047033
chr2	30560040	30560155	Enhancer__chr2:30559982-30560170	0	+	30560120
chr2	30569431	30569546	intergenic__p1@ENST00000421976,p1@uc002rnf.1__chr2:30569506..30569518,+	0	+	30569511
chr2	30571169	30571284	Enhancer__chr2:30571158-30571250	0	+	30571249
chr2	30594293	30594408	Enhancer__chr2:30594059-30594375	0	+	30594373
chr2	30632060	30632175	Enhancer__chr2:30631915-30632243	0	+	30632140
chr2	30634670	30634785	Enhancer__chr2:30634519-30634754	0	+	30634750
chr2	30644728	30644843	Enhancer__chr2:30644745-30644849	0	+	30644808
chr2	30645130	30645245	Enhancer__chr2:30644994-30645276	0	+	30645210
chr2	30670031	30670146	protein_coding__p1@LCLAT1__chr2:30670077..30670125,+	0	+	30670111
chr2	3072880	3072995	Enhancer__chr2:3072634-3072961	0	+	3072960
chr2	30887979	30888094	Enhancer__chr2:30887906-30888094	0	+	30888059
chr2	30889571	30889686	Enhancer__chr2:30889265-30889652	0	+	30889651
chr2	31043373	31043488	protein_coding__p3@CAPN13__chr2:31043402..31043413,-	0	-	31043407
chr2	3106732	3106847	Enhancer__chr2:3106532-3106816	0	+	3106812
chr2	31209708	31209823	antisense__NA__chr2:31209788..31209790,+	0	+	31209788
chr2	31393610	31393725	Enhancer__chr2:31393678-31393691	0	+	31393690
chr2	314293	314408	intergenic__NA__chr2:314318..314381,-	0	-	314327
chr2	31456779	31456894	protein_coding__p4@EHD3__chr2:31456854..31456865,+	0	+	31456859
chr2	31456802	31456917	protein_coding__NA__chr2:31456833..31456840,-	0	-	31456836
chr2	314580	314695	Enhancer__chr2:314323-314661	0	+	314660
chr2	3149503	3149618	intergenic__NA__chr2:3149536..3149542,-	0	-	3149537
chr2	31520746	31520861	Enhancer__chr2:31520585-31520905	0	+	31520826
chr2	3152083	3152198	Enhancer__chr2:3151866-3152164	0	+	3152163
chr2	31538619	31538734	Enhancer__chr2:31538679-31538700	0	+	31538699
chr2	31541717	31541832	Enhancer__chr2:31541593-31541798	0	+	31541797
chr2	31637573	31637688	protein_coding__p1@XDH__chr2:31637560..31637614,-	0	-	31637607
chr2	3172504	3172619	Enhancer__chr2:3172486-3172640	0	+	3172584
chr2	317817	317932	intergenic__NA__chr2:317882..317908,+	0	+	317897
chr2	31805970	31806085	intergenic__p1@SRD5A2__chr2:31805998..31806012,-	0	-	31806004
chr2	32029941	32030056	intergenic__NA__chr2:32029973..32029976,-	0	-	32029975
chr2	32078526	32078641	intergenic__NA__chr2:32078560..32078561,-	0	-	32078560
chr2	32236079	32236194	protein_coding__NA__chr2:32236099..32236136,-	0	-	32236113
chr2	32264827	32264942	protein_coding__p1@DPY30,p1@MEMO1__chr2:32264850..32264901,-	0	-	32264861
chr2	32288563	32288678	protein_coding__p1@SPAST__chr2:32288593..32288654,+	0	+	32288643
chr2	32390773	32390888	div_lnc__p@chr2:32390801..32390832,-__chr2:32390801..32390832,-	0	-	32390807
chr2	32390853	32390968	div_pc__p1@SLC30A6__chr2:32390925..32390941,+	0	+	32390933
chr2	32490849	32490964	protein_coding__p2@NLRC4__chr2:32490859..32490889,-	0	-	32490883
chr2	32502898	32503013	protein_coding__p1@YIPF4__chr2:32502952..32503025,+	0	+	32502978
chr2	32582012	32582127	protein_coding__p2@BIRC6__chr2:32582086..32582106,+	0	+	32582092
chr2	32853036	32853151	protein_coding__p2@TTC27__chr2:32853093..32853127,+	0	+	32853116
chr2	33050437	33050552	intergenic__NA__chr2:33050502..33050525,+	0	+	33050517
chr2	33111490	33111605	Enhancer__chr2:33111186-33111571	0	+	33111570
chr2	33152073	33152188	intergenic__NA__chr2:33152148..33152163,+	0	+	33152153
chr2	33163193	33163308	Enhancer__chr2:33163246-33163288	0	+	33163273
chr2	33171939	33172054	protein_coding__p3@LTBP1__chr2:33172012..33172028,+	0	+	33172019
chr2	33646033	33646148	Enhancer__chr2:33645692-33646195	0	+	33646113
chr2	33661337	33661452	protein_coding__p3@RASGRP3__chr2:33661382..33661445,+	0	+	33661417
chr2	33788559	33788674	antisense__NA__chr2:33788593..33788594,-	0	-	33788593
chr2	33805383	33805498	Enhancer__chr2:33805444-33805464	0	+	33805463
chr2	3381554	3381669	protein_coding__p1@TSSC1__chr2:3381575..3381635,-	0	-	3381588
chr2	33824323	33824438	protein_coding__p1@FAM98A__chr2:33824336..33824378,-	0	-	33824357
chr2	3383412	3383527	protein_coding__p1@TRAPPC12__chr2:3383439..3383504,+	0	+	3383492
chr2	33863209	33863324	Enhancer__chr2:33863068-33863290	0	+	33863289
chr2	34215536	34215651	Enhancer__chr2:34215610-34215617	0	+	34215616
chr2	34399818	34399933	Enhancer__chr2:34399875-34399899	0	+	34399898
chr2	34402879	34402994	Enhancer__chr2:34402780-34402960	0	+	34402959
chr2	34608790	34608905	intergenic__NA__chr2:34608870..34608871,+	0	+	34608870
chr2	3486989	3487104	antisense__p@chr2:3487019..3487031,-__chr2:3487019..3487031,-	0	-	3487023
chr2	34902542	34902657	intergenic__p1@ENST00000423663__chr2:34902620..34902625,+	0	+	34902622
chr2	34912426	34912541	Enhancer__chr2:34912280-34912507	0	+	34912506
chr2	34962389	34962504	intergenic__NA__chr2:34962387..34962450,-	0	-	34962423
chr2	35024837	35024952	intergenic__NA__chr2:35024893..35024931,+	0	+	35024917
chr2	35047850	35047965	Enhancer__chr2:35047681-35047931	0	+	35047930
chr2	35217635	35217750	Enhancer__chr2:35217351-35217720	0	+	35217715
chr2	3522950	3523065	div_lnc__NA__chr2:3522999..3523051,+	0	+	3523030
chr2	3523606	3523721	div_pc__NA__chr2:3523640..3523642,-	0	-	3523640
chr2	3528828	3528943	Enhancer__chr2:3528781-3528909	0	+	3528908
chr2	35360621	35360736	Enhancer__chr2:35360558-35360702	0	+	35360701
chr2	3595531	3595646	protein_coding__NA__chr2:3595565..3595567,-	0	-	3595565
chr2	36046940	36047055	Enhancer__chr2:36046790-36047037	0	+	36047020
chr2	3605885	3606000	div_pc__p1@RNASEH1__chr2:3605885..3605958,-	0	-	3605919
chr2	3605980	3606095	div_lnc__p1@ENST00000438436__chr2:3606028..3606081,+	0	+	3606060
chr2	36189130	36189245	Enhancer__chr2:36189102-36189392	0	+	36189210
chr2	3622769	3622884	protein_coding__p1@RPS7__chr2:3622840..3622882,+	0	+	3622849
chr2	3642621	3642736	protein_coding__p1@COLEC11__chr2:3642694..3642708,+	0	+	3642701
chr2	3651729	3651844	antisense__NA__chr2:3651763..3651764,-	0	-	3651763
chr2	36520018	36520133	Enhancer__chr2:36519719-36520099	0	+	36520098
chr2	36582669	36582784	div_lnc__p1@LOC100288911__chr2:36582652..36582737,-	0	-	36582703
chr2	36582840	36582955	div_pc__p1@CRIM1__chr2:36582857..36582932,+	0	+	36582920
chr2	36740809	36740924	antisense__NA__chr2:36740832..36740844,-	0	-	36740843
chr2	36779460	36779575	protein_coding__NA__chr2:36779478..36779495,-	0	-	36779494
chr2	36882929	36883044	Enhancer__chr2:36882679-36883018	0	+	36883009
chr2	36923769	36923884	protein_coding__p1@VIT__chr2:36923830..36923874,+	0	+	36923849
chr2	3698720	3698835	Enhancer__chr2:3698707-3698801	0	+	3698800
chr2	3700117	3700232	Enhancer__chr2:3699787-3700199	0	+	3700197
chr2	37043633	37043748	Enhancer__chr2:37043619-37043714	0	+	37043713
chr2	3705718	3705833	protein_coding__p1@ALLC__chr2:3705785..3705806,+	0	+	3705798
chr2	37068988	37069103	protein_coding__NA__chr2:37069022..37069025,-	0	-	37069022
chr2	37193626	37193741	protein_coding__p1@STRN__chr2:37193648..37193760,-	0	-	37193660
chr2	37311434	37311549	protein_coding__p1@HEATR5B__chr2:37311445..37311534,-	0	-	37311468
chr2	37311582	37311697	protein_coding__p1@CCDC75__chr2:37311645..37311692,+	0	+	37311662
chr2	37384075	37384190	protein_coding__p1@EIF2AK2__chr2:37384085..37384134,-	0	-	37384109
chr2	37423558	37423673	protein_coding__p1@LOC100505876__chr2:37423618..37423647,+	0	+	37423638
chr2	37423812	37423927	protein_coding__NA__chr2:37423842..37423878,-	0	-	37423846
chr2	37458687	37458802	protein_coding__p1@CEBPZ__chr2:37458692..37458745,-	0	-	37458721
chr2	37458720	37458835	protein_coding__p1@C2orf56__chr2:37458776..37458862,+	0	+	37458800
chr2	3751354	3751469	div_pc__NA__chr2:3751434..3751435,+	0	+	3751434
chr2	3751720	3751835	div_lnc__NA__chr2:3751751..3751791,-	0	-	3751754
chr2	37551880	37551995	div_pc__p1@PRKD3__chr2:37551846..37551952,-	0	-	37551914
chr2	37551958	37552073	div_lnc__NA__chr2:37552034..37552054,+	0	+	37552038
chr2	37571692	37571807	protein_coding__p3@QPCT__chr2:37571765..37571779,+	0	+	37571772
chr2	37604071	37604186	Enhancer__chr2:37603882-37604154	0	+	37604151
chr2	37605691	37605806	Enhancer__chr2:37605671-37605839	0	+	37605771
chr2	37617771	37617886	Enhancer__chr2:37617673-37618124	0	+	37617851
chr2	37622472	37622587	Enhancer__chr2:37622307-37622582	0	+	37622552
chr2	37629000	37629115	Enhancer__chr2:37628786-37629269	0	+	37629080
chr2	37687530	37687645	Enhancer__chr2:37687316-37687611	0	+	37687610
chr2	37760517	37760632	Enhancer__chr2:37760471-37760598	0	+	37760597
chr2	37763171	37763286	Enhancer__chr2:37763005-37763322	0	+	37763251
chr2	37763431	37763546	Enhancer__chr2:37763462-37763512	0	+	37763511
chr2	37782829	37782944	Enhancer__chr2:37782769-37783216	0	+	37782909
chr2	37786034	37786149	Enhancer__chr2:37785993-37786119	0	+	37786114
chr2	37788920	37789035	Enhancer__chr2:37788822-37789049	0	+	37789000
chr2	37789513	37789628	Enhancer__chr2:37789550-37789826	0	+	37789593
chr2	37798076	37798191	Enhancer__chr2:37797953-37798358	0	+	37798156
chr2	37798977	37799092	Enhancer__chr2:37798952-37799136	0	+	37799057
chr2	37800739	37800854	Enhancer__chr2:37800677-37800820	0	+	37800819
chr2	37808761	37808876	Enhancer__chr2:37808694-37808848	0	+	37808841
chr2	37811103	37811218	Enhancer__chr2:37811087-37811457	0	+	37811183
chr2	37813523	37813638	Enhancer__chr2:37813379-37813644	0	+	37813603
chr2	37815542	37815657	Enhancer__chr2:37815586-37815764	0	+	37815622
chr2	37820794	37820909	Enhancer__chr2:37820653-37820875	0	+	37820874
chr2	37827228	37827343	intergenic__NA__chr2:37827305..37827346,+	0	+	37827308
chr2	37828068	37828183	Enhancer__chr2:37827811-37828357	0	+	37828148
chr2	37841445	37841560	Enhancer__chr2:37841378-37841620	0	+	37841525
chr2	37843000	37843115	Enhancer__chr2:37842733-37843439	0	+	37843080
chr2	37843971	37844086	Enhancer__chr2:37843563-37844180	0	+	37844051
chr2	37844387	37844502	Enhancer__chr2:37844190-37844662	0	+	37844467
chr2	37845650	37845765	Enhancer__chr2:37845314-37845753	0	+	37845730
chr2	37847146	37847261	Enhancer__chr2:37847073-37847432	0	+	37847226
chr2	37849964	37850079	Enhancer__chr2:37849828-37850315	0	+	37850044
chr2	37851360	37851475	Enhancer__chr2:37851057-37851610	0	+	37851440
chr2	37851733	37851848	Enhancer__chr2:37851755-37851898	0	+	37851813
chr2	37852430	37852545	Enhancer__chr2:37852383-37852553	0	+	37852510
chr2	37853359	37853474	Enhancer__chr2:37853380-37853621	0	+	37853439
chr2	37854952	37855067	Enhancer__chr2:37854869-37855107	0	+	37855032
chr2	37856816	37856931	Enhancer__chr2:37856694-37857004	0	+	37856896
chr2	37858628	37858743	Enhancer__chr2:37858321-37858709	0	+	37858708
chr2	37860814	37860929	Enhancer__chr2:37860871-37861279	0	+	37860894
chr2	37864442	37864557	Enhancer__chr2:37864248-37864629	0	+	37864522
chr2	37965554	37965669	protein_coding__NA__chr2:37965581..37965592,-	0	-	37965588
chr2	37972396	37972511	Enhancer__chr2:37972203-37972477	0	+	37972476
chr2	37989517	37989632	Enhancer__chr2:37989393-37989693	0	+	37989597
chr2	37993298	37993413	Enhancer__chr2:37993289-37993401	0	+	37993378
chr2	37995194	37995309	Enhancer__chr2:37995152-37995275	0	+	37995274
chr2	37995914	37996029	Enhancer__chr2:37995727-37996117	0	+	37995994
chr2	37998928	37999043	Enhancer__chr2:37998725-37999059	0	+	37999008
chr2	38003172	38003287	Enhancer__chr2:38003207-38003253	0	+	38003252
chr2	38003819	38003934	Enhancer__chr2:38003710-38004005	0	+	38003899
chr2	38007569	38007684	Enhancer__chr2:38007638-38007650	0	+	38007649
chr2	38008334	38008449	Enhancer__chr2:38008241-38008581	0	+	38008414
chr2	38009813	38009928	Enhancer__chr2:38009711-38009894	0	+	38009893
chr2	38010279	38010394	Enhancer__chr2:38009959-38010423	0	+	38010359
chr2	38012054	38012169	Enhancer__chr2:38012034-38012184	0	+	38012134
chr2	38023127	38023242	Enhancer__chr2:38023099-38023324	0	+	38023207
chr2	38050031	38050146	Enhancer__chr2:38049848-38050212	0	+	38050111
chr2	38060816	38060931	Enhancer__chr2:38060614-38060898	0	+	38060896
chr2	38099031	38099146	Enhancer__chr2:38099080-38099316	0	+	38099111
chr2	38103340	38103455	intergenic__NA__chr2:38103374..38103417,-	0	-	38103374
chr2	38119068	38119183	Enhancer__chr2:38118990-38119149	0	+	38119148
chr2	38120136	38120251	Enhancer__chr2:38120007-38120217	0	+	38120216
chr2	38147117	38147232	Enhancer__chr2:38146886-38147198	0	+	38147197
chr2	38149779	38149894	protein_coding__NA__chr2:38149834..38149860,+	0	+	38149859
chr2	38302710	38302825	antisense__NA__chr2:38302784..38302801,+	0	+	38302790
chr2	38337231	38337346	protein_coding__NA__chr2:38337262..38337266,-	0	-	38337265
chr2	38340304	38340419	Enhancer__chr2:38340220-38340542	0	+	38340384
chr2	38341151	38341266	Enhancer__chr2:38341119-38341621	0	+	38341231
chr2	38341652	38341767	Enhancer__chr2:38341642-38341844	0	+	38341732
chr2	38343117	38343232	Enhancer__chr2:38342911-38343198	0	+	38343197
chr2	38348384	38348499	Enhancer__chr2:38348355-38348465	0	+	38348464
chr2	38356721	38356836	Enhancer__chr2:38356620-38356932	0	+	38356801
chr2	38357305	38357420	Enhancer__chr2:38357189-38357490	0	+	38357385
chr2	38368903	38369018	Enhancer__chr2:38368766-38369153	0	+	38368983
chr2	38369643	38369758	Enhancer__chr2:38369402-38369882	0	+	38369723
chr2	38373153	38373268	Enhancer__chr2:38372999-38373624	0	+	38373233
chr2	38374129	38374244	Enhancer__chr2:38373682-38374230	0	+	38374209
chr2	38375795	38375910	Enhancer__chr2:38375670-38375904	0	+	38375875
chr2	38381054	38381169	Enhancer__chr2:38380770-38381135	0	+	38381134
chr2	38384520	38384635	Enhancer__chr2:38384417-38384601	0	+	38384600
chr2	38395994	38396109	Enhancer__chr2:38395987-38396176	0	+	38396074
chr2	38398514	38398629	Enhancer__chr2:38398414-38398595	0	+	38398594
chr2	38401786	38401901	Enhancer__chr2:38401547-38402107	0	+	38401866
chr2	38405452	38405567	Enhancer__chr2:38405386-38405542	0	+	38405532
chr2	38409897	38410012	Enhancer__chr2:38409612-38409978	0	+	38409977
chr2	38415042	38415157	Enhancer__chr2:38414893-38415136	0	+	38415122
chr2	38417976	38418091	Enhancer__chr2:38417790-38418062	0	+	38418056
chr2	38419048	38419163	Enhancer__chr2:38418747-38419129	0	+	38419128
chr2	38422271	38422386	Enhancer__chr2:38422036-38422352	0	+	38422351
chr2	38422271	38422386	intergenic__NA__chr2:38422351..38422352,+	0	+	38422351
chr2	38429298	38429413	Enhancer__chr2:38429135-38429424	0	+	38429378
chr2	38460874	38460989	Enhancer__chr2:38460705-38460978	0	+	38460954
chr2	38464643	38464758	Enhancer__chr2:38464505-38464753	0	+	38464723
chr2	38466697	38466812	intergenic__p1@ENST00000450854__chr2:38466726..38466740,-	0	-	38466731
chr2	38472435	38472550	Enhancer__chr2:38472288-38472516	0	+	38472515
chr2	38479525	38479640	Enhancer__chr2:38479414-38479606	0	+	38479605
chr2	38491787	38491902	Enhancer__chr2:38491745-38491933	0	+	38491867
chr2	38494088	38494203	Enhancer__chr2:38493919-38494208	0	+	38494168
chr2	38496247	38496362	Enhancer__chr2:38496135-38496328	0	+	38496327
chr2	38604379	38604494	protein_coding__p1@ATL2__chr2:38604404..38604436,-	0	-	38604413
chr2	38607642	38607757	Enhancer__chr2:38607567-38607881	0	+	38607722
chr2	38621245	38621360	Enhancer__chr2:38621174-38621326	0	+	38621325
chr2	38658316	38658431	intergenic__NA__chr2:38658385..38658418,+	0	+	38658396
chr2	38701264	38701379	Enhancer__chr2:38701036-38701355	0	+	38701344
chr2	38725007	38725122	Enhancer__chr2:38724832-38725088	0	+	38725087
chr2	38735860	38735975	Enhancer__chr2:38735582-38735946	0	+	38735940
chr2	38742768	38742883	intergenic__NA__chr2:38742793..38742816,-	0	-	38742802
chr2	38762269	38762384	Enhancer__chr2:38762228-38762367	0	+	38762349
chr2	38770277	38770392	Enhancer__chr2:38770175-38770358	0	+	38770357
chr2	38828659	38828774	antisense__NA__chr2:38828737..38828740,+	0	+	38828739
chr2	38830603	38830718	protein_coding__NA__chr2:38830631..38830677,-	0	-	38830637
chr2	38840448	38840563	Enhancer__chr2:38840461-38840529	0	+	38840528
chr2	38846774	38846889	Enhancer__chr2:38846721-38846880	0	+	38846854
chr2	38888690	38888805	Enhancer__chr2:38888613-38888771	0	+	38888770
chr2	38893175	38893290	protein_coding__p1@GALM__chr2:38893208..38893266,+	0	+	38893255
chr2	38898556	38898671	antisense__NA__chr2:38898586..38898592,-	0	-	38898590
chr2	3891483	3891598	intergenic__NA__chr2:3891563..3891564,+	0	+	3891563
chr2	38978468	38978583	protein_coding__p1@SRSF7__chr2:38978492..38978510,-	0	-	38978502
chr2	38978528	38978643	protein_coding__NA__chr2:38978604..38978633,+	0	+	38978608
chr2	39088137	39088252	antisense__NA__chr2:39088217..39088218,+	0	+	39088217
chr2	39103024	39103139	protein_coding__p1@DHX57__chr2:39103014..39103084,-	0	-	39103058
chr2	39103057	39103172	protein_coding__p1@MORN2__chr2:39103109..39103179,+	0	+	39103137
chr2	39116935	39117050	protein_coding__p3@ARHGEF33__chr2:39117010..39117021,+	0	+	39117015
chr2	39187453	39187568	protein_coding__p1@LOC375196__chr2:39187479..39187504,-	0	-	39187487
chr2	39351444	39351559	protein_coding__NA__chr2:39351456..39351491,-	0	-	39351478
chr2	39355364	39355479	Enhancer__chr2:39355349-39355452	0	+	39355444
chr2	39356223	39356338	Enhancer__chr2:39356052-39356306	0	+	39356303
chr2	39391000	39391115	Enhancer__chr2:39390817-39391081	0	+	39391080
chr2	394128	394243	Enhancer__chr2:393939-394227	0	+	394208
chr2	394557	394672	Enhancer__chr2:394418-394640	0	+	394637
chr2	39664382	39664497	div_pc__p1@MAP4K3__chr2:39664405..39664442,-	0	-	39664416
chr2	39683848	39683963	Enhancer__chr2:39683895-39683929	0	+	39683928
chr2	39695145	39695260	Enhancer__chr2:39695061-39695250	0	+	39695225
chr2	39719387	39719502	Enhancer__chr2:39719153-39719730	0	+	39719467
chr2	39722210	39722325	Enhancer__chr2:39722003-39722381	0	+	39722290
chr2	39727802	39727917	Enhancer__chr2:39727713-39727883	0	+	39727882
chr2	39732140	39732255	Enhancer__chr2:39732092-39732298	0	+	39732220
chr2	39766124	39766239	Enhancer__chr2:39766086-39766205	0	+	39766204
chr2	39800748	39800863	Enhancer__chr2:39800503-39800829	0	+	39800828
chr2	39890034	39890149	Enhancer__chr2:39889888-39890115	0	+	39890114
chr2	39892024	39892139	protein_coding__p10@TMEM178__chr2:39892091..39892110,+	0	+	39892104
chr2	40006352	40006467	protein_coding__p1@THUMPD2__chr2:40006357..40006421,-	0	-	40006386
chr2	40147489	40147604	Enhancer__chr2:40147483-40147654	0	+	40147569
chr2	40165819	40165934	Enhancer__chr2:40165659-40165900	0	+	40165899
chr2	4021591	4021706	intergenic__p1@LOC100505964__chr2:4021618..4021637,-	0	-	4021625
chr2	40260257	40260372	Enhancer__chr2:40260196-40260378	0	+	40260337
chr2	40261610	40261725	Enhancer__chr2:40261444-40261729	0	+	40261690
chr2	40264652	40264767	Enhancer__chr2:40264573-40264733	0	+	40264732
chr2	40838248	40838363	protein_coding__NA__chr2:40838282..40838283,-	0	-	40838282
chr2	40849410	40849525	Enhancer__chr2:40849092-40849491	0	+	40849490
chr2	40853153	40853268	Enhancer__chr2:40853155-40853298	0	+	40853233
chr2	40899313	40899428	Enhancer__chr2:40899157-40899397	0	+	40899393
chr2	40943991	40944106	Enhancer__chr2:40943671-40944072	0	+	40944071
chr2	40946690	40946805	Enhancer__chr2:40946753-40946876	0	+	40946770
chr2	40950006	40950121	Enhancer__chr2:40950073-40950087	0	+	40950086
chr2	40958674	40958789	Enhancer__chr2:40958599-40958755	0	+	40958754
chr2	40962135	40962250	Enhancer__chr2:40961979-40962343	0	+	40962215
chr2	40964243	40964358	Enhancer__chr2:40964157-40964324	0	+	40964323
chr2	40973540	40973655	intergenic__p1@ENST00000420187__chr2:40973618..40973627,+	0	+	40973620
chr2	41142005	41142120	Enhancer__chr2:41141715-41142190	0	+	41142085
chr2	41281161	41281276	Enhancer__chr2:41280845-41281242	0	+	41281241
chr2	41716208	41716323	Enhancer__chr2:41716160-41716289	0	+	41716288
chr2	41736627	41736742	Enhancer__chr2:41736624-41736708	0	+	41736707
chr2	41887631	41887746	Enhancer__chr2:41887358-41887712	0	+	41887711
chr2	41935178	41935293	Enhancer__chr2:41935071-41935335	0	+	41935258
chr2	41955202	41955317	Enhancer__chr2:41955228-41955283	0	+	41955282
chr2	41963350	41963465	Enhancer__chr2:41963199-41963639	0	+	41963430
chr2	41997470	41997585	Enhancer__chr2:41997270-41997551	0	+	41997550
chr2	42030593	42030708	Enhancer__chr2:42030306-42030675	0	+	42030673
chr2	42046837	42046952	Enhancer__chr2:42046531-42047126	0	+	42046917
chr2	42053910	42054025	Enhancer__chr2:42053679-42053991	0	+	42053990
chr2	42065951	42066066	Enhancer__chr2:42065825-42066032	0	+	42066031
chr2	42068554	42068669	Enhancer__chr2:42068299-42068635	0	+	42068634
chr2	42103820	42103935	intergenic__p1@ENST00000418836__chr2:42103896..42103907,+	0	+	42103900
chr2	421052	421167	intergenic__NA__chr2:421132..421133,+	0	+	421132
chr2	42105923	42106038	Enhancer__chr2:42105680-42106005	0	+	42106003
chr2	42133214	42133329	Enhancer__chr2:42133288-42133295	0	+	42133294
chr2	42149520	42149635	Enhancer__chr2:42149327-42149700	0	+	42149600
chr2	42155992	42156107	Enhancer__chr2:42155945-42156079	0	+	42156072
chr2	42158234	42158349	Enhancer__chr2:42157961-42158315	0	+	42158314
chr2	42161025	42161140	intergenic__p1@ENST00000436551__chr2:42161051..42161083,-	0	-	42161059
chr2	42180911	42181026	protein_coding__p1@LOC400950__chr2:42180940..42180951,-	0	-	42180945
chr2	42190991	42191106	Enhancer__chr2:42190702-42191089	0	+	42191071
chr2	42193668	42193783	Enhancer__chr2:42193606-42193918	0	+	42193748
chr2	42194676	42194791	Enhancer__chr2:42194638-42194757	0	+	42194756
chr2	42217558	42217673	Enhancer__chr2:42217488-42217883	0	+	42217638
chr2	42224706	42224821	Enhancer__chr2:42224568-42224788	0	+	42224786
chr2	42236652	42236767	Enhancer__chr2:42236347-42236733	0	+	42236732
chr2	42245074	42245189	Enhancer__chr2:42245014-42245155	0	+	42245154
chr2	42252377	42252492	intergenic__p2@ENST00000451514__chr2:42252409..42252416,-	0	-	42252411
chr2	42275080	42275195	protein_coding__p1@PKDCC__chr2:42275153..42275171,+	0	+	42275160
chr2	42325842	42325957	Enhancer__chr2:42325725-42326329	0	+	42325922
chr2	42329470	42329585	Enhancer__chr2:42328958-42329862	0	+	42329550
chr2	42329903	42330018	Enhancer__chr2:42329971-42330163	0	+	42329983
chr2	42332595	42332710	Enhancer__chr2:42332532-42332812	0	+	42332675
chr2	42333286	42333401	Enhancer__chr2:42333001-42333603	0	+	42333366
chr2	42351345	42351460	Enhancer__chr2:42351253-42351626	0	+	42351425
chr2	42355078	42355193	Enhancer__chr2:42354917-42355159	0	+	42355158
chr2	42355911	42356026	Enhancer__chr2:42355776-42356012	0	+	42355991
chr2	42356549	42356664	Enhancer__chr2:42356539-42356712	0	+	42356629
chr2	42358465	42358580	Enhancer__chr2:42358402-42358546	0	+	42358545
chr2	42359726	42359841	Enhancer__chr2:42359577-42359846	0	+	42359806
chr2	42360298	42360413	Enhancer__chr2:42360195-42360705	0	+	42360378
chr2	42364019	42364134	Enhancer__chr2:42363980-42364100	0	+	42364099
chr2	42364490	42364605	Enhancer__chr2:42364243-42364571	0	+	42364570
chr2	42368554	42368669	Enhancer__chr2:42368526-42368635	0	+	42368634
chr2	42369008	42369123	Enhancer__chr2:42368874-42369229	0	+	42369088
chr2	42396412	42396527	div_pc__p1@EML4__chr2:42396472..42396563,+	0	+	42396492
chr2	42397408	42397523	div_lnc__NA__chr2:42397420..42397445,-	0	-	42397442
chr2	4262515	4262630	Enhancer__chr2:4262227-4262596	0	+	4262595
chr2	42652206	42652321	protein_coding__NA__chr2:42652221..42652253,-	0	-	42652240
chr2	42721082	42721197	protein_coding__p1@KCNG3__chr2:42721110..42721130,-	0	-	42721116
chr2	42721628	42721743	protein_coding__p6@MTA3__chr2:42721689..42721723,+	0	+	42721708
chr2	42991240	42991355	protein_coding__p1@AB528920__chr2:42991257..42991280,-	0	-	42991274
chr2	43019688	43019803	protein_coding__p1@HAAO__chr2:43019698..43019739,-	0	-	43019722
chr2	43023233	43023348	Enhancer__chr2:43023230-43023314	0	+	43023313
chr2	43023654	43023769	Enhancer__chr2:43023531-43023735	0	+	43023734
chr2	43031859	43031974	Enhancer__chr2:43031591-43031944	0	+	43031939
chr2	43037545	43037660	Enhancer__chr2:43037224-43037999	0	+	43037625
chr2	43038843	43038958	Enhancer__chr2:43038629-43038924	0	+	43038923
chr2	43063329	43063444	Enhancer__chr2:43063239-43063414	0	+	43063409
chr2	43109120	43109235	Enhancer__chr2:43108872-43109201	0	+	43109200
chr2	43110168	43110283	Enhancer__chr2:43109886-43110249	0	+	43110248
chr2	43144730	43144845	Enhancer__chr2:43144669-43144850	0	+	43144810
chr2	43145329	43145444	Enhancer__chr2:43145341-43145449	0	+	43145409
chr2	43150352	43150467	Enhancer__chr2:43150049-43150433	0	+	43150432
chr2	43152068	43152183	Enhancer__chr2:43151826-43152270	0	+	43152148
chr2	43152772	43152887	Enhancer__chr2:43152648-43152978	0	+	43152852
chr2	43153729	43153844	Enhancer__chr2:43153788-43153898	0	+	43153809
chr2	43155468	43155583	Enhancer__chr2:43155191-43155549	0	+	43155548
chr2	43157111	43157226	Enhancer__chr2:43157114-43157487	0	+	43157191
chr2	43159159	43159274	Enhancer__chr2:43158886-43159240	0	+	43159239
chr2	43163644	43163759	Enhancer__chr2:43163572-43163725	0	+	43163724
chr2	43186735	43186850	Enhancer__chr2:43186488-43186945	0	+	43186815
chr2	43195333	43195448	Enhancer__chr2:43195156-43195444	0	+	43195413
chr2	43197921	43198036	Enhancer__chr2:43197884-43198002	0	+	43198001
chr2	43202159	43202274	Enhancer__chr2:43201925-43202517	0	+	43202239
chr2	43205672	43205787	Enhancer__chr2:43205442-43205824	0	+	43205752
chr2	43207052	43207167	Enhancer__chr2:43206770-43207218	0	+	43207132
chr2	43233348	43233463	intergenic__p1@ENST00000457457__chr2:43233377..43233385,-	0	-	43233382
chr2	43241949	43242064	Enhancer__chr2:43241761-43242055	0	+	43242029
chr2	43245577	43245692	Enhancer__chr2:43245528-43245689	0	+	43245657
chr2	43265870	43265985	Enhancer__chr2:43265724-43265951	0	+	43265950
chr2	43266660	43266775	intergenic__p1@ENST00000449766__chr2:43266686..43266701,-	0	-	43266694
chr2	43267721	43267836	Enhancer__chr2:43267467-43267802	0	+	43267801
chr2	43269242	43269357	Enhancer__chr2:43269026-43269323	0	+	43269322
chr2	43271192	43271307	intergenic__NA__chr2:43271226..43271227,-	0	-	43271226
chr2	43273778	43273893	Enhancer__chr2:43273834-43273859	0	+	43273858
chr2	43278539	43278654	Enhancer__chr2:43278597-43278622	0	+	43278619
chr2	43302358	43302473	Enhancer__chr2:43302253-43302513	0	+	43302438
chr2	43311023	43311138	Enhancer__chr2:43310956-43311104	0	+	43311103
chr2	43313669	43313784	Enhancer__chr2:43313736-43313941	0	+	43313749
chr2	43327932	43328047	Enhancer__chr2:43327979-43328013	0	+	43328012
chr2	43329757	43329872	intergenic__p4@ENST00000434020__chr2:43329785..43329796,-	0	-	43329791
chr2	43334460	43334575	Enhancer__chr2:43334152-43334550	0	+	43334540
chr2	43335076	43335191	Enhancer__chr2:43335031-43335157	0	+	43335156
chr2	43336668	43336783	Enhancer__chr2:43336478-43336881	0	+	43336748
chr2	43354963	43355078	Enhancer__chr2:43354941-43355119	0	+	43355043
chr2	43355382	43355497	Enhancer__chr2:43355395-43355512	0	+	43355462
chr2	43355787	43355902	Enhancer__chr2:43355812-43355984	0	+	43355867
chr2	43357016	43357131	Enhancer__chr2:43357055-43357391	0	+	43357096
chr2	43358546	43358661	Enhancer__chr2:43358229-43358771	0	+	43358626
chr2	43360035	43360150	Enhancer__chr2:43359752-43360119	0	+	43360115
chr2	43361305	43361420	Enhancer__chr2:43361205-43361386	0	+	43361385
chr2	43361730	43361845	Enhancer__chr2:43361604-43361811	0	+	43361810
chr2	43363706	43363821	Enhancer__chr2:43363400-43363787	0	+	43363786
chr2	43364279	43364394	Enhancer__chr2:43364025-43364471	0	+	43364359
chr2	43367202	43367317	Enhancer__chr2:43367145-43367375	0	+	43367282
chr2	43379547	43379662	Enhancer__chr2:43379449-43379628	0	+	43379627
chr2	43385130	43385245	Enhancer__chr2:43385044-43385249	0	+	43385210
chr2	43386151	43386266	Enhancer__chr2:43385938-43386506	0	+	43386231
chr2	43390352	43390467	Enhancer__chr2:43390138-43390489	0	+	43390432
chr2	43453708	43453823	protein_coding__p1@ZFP36L2__chr2:43453734..43453751,-	0	-	43453742
chr2	43454954	43455069	antisense__NA__chr2:43455028..43455035,+	0	+	43455034
chr2	43823142	43823257	protein_coding__p1@THADA__chr2:43823119..43823209,-	0	-	43823176
chr2	43846082	43846197	Enhancer__chr2:43846144-43846165	0	+	43846162
chr2	43864318	43864433	protein_coding__p1@PLEKHH2__chr2:43864387..43864472,+	0	+	43864398
chr2	44001107	44001222	protein_coding__p1@DYNC2LI1__chr2:44001172..44001230,+	0	+	44001187
chr2	44065943	44066058	protein_coding__p2@ABCG5__chr2:44065971..44065983,-	0	-	44065977
chr2	44066033	44066148	protein_coding__p1@ABCG8__chr2:44066101..44066124,+	0	+	44066113
chr2	441864	441979	Enhancer__chr2:441684-442070	0	+	441944
chr2	44223109	44223224	protein_coding__p2@LRPPRC__chr2:44223138..44223149,-	0	-	44223143
chr2	44362732	44362847	Enhancer__chr2:44362673-44362844	0	+	44362812
chr2	44371059	44371174	Enhancer__chr2:44370877-44371159	0	+	44371139
chr2	44395004	44395119	div_pc__NA__chr2:44395039..44395088,+	0	+	44395084
chr2	44395498	44395613	div_lnc__NA__chr2:44395527..44395539,-	0	-	44395532
chr2	44502522	44502637	protein_coding__p2@SLC3A1__chr2:44502597..44502609,+	0	+	44502602
chr2	44588909	44589024	protein_coding__p4@PREPL__chr2:44588893..44588960,-	0	-	44588943
chr2	44589005	44589120	protein_coding__p1@CAMKMT__chr2:44589036..44589149,+	0	+	44589085
chr2	45016975	45017090	Enhancer__chr2:45017050-45017056	0	+	45017055
chr2	45028639	45028754	Enhancer__chr2:45028438-45028723	0	+	45028719
chr2	45030086	45030201	Enhancer__chr2:45030101-45030473	0	+	45030166
chr2	45063459	45063574	Enhancer__chr2:45063166-45063621	0	+	45063539
chr2	45064759	45064874	Enhancer__chr2:45064476-45064840	0	+	45064839
chr2	45065514	45065629	Enhancer__chr2:45065314-45065642	0	+	45065594
chr2	45160158	45160273	Enhancer__chr2:45160125-45160245	0	+	45160238
chr2	45160690	45160805	Enhancer__chr2:45160746-45160936	0	+	45160770
chr2	45161208	45161323	Enhancer__chr2:45161073-45161475	0	+	45161288
chr2	45164495	45164610	Enhancer__chr2:45164223-45164580	0	+	45164575
chr2	45165065	45165180	Enhancer__chr2:45164818-45165169	0	+	45165145
chr2	45166336	45166451	intergenic__p1@ENST00000437916__chr2:45166354..45166379,-	0	-	45166370
chr2	45168803	45168918	div_pc__p1@SIX3__chr2:45168875..45168916,+	0	+	45168883
chr2	45169013	45169128	div_lnc__p1@ENST00000419364__chr2:45169039..45169058,-	0	-	45169047
chr2	45176465	45176580	Enhancer__chr2:45176497-45176546	0	+	45176545
chr2	45177065	45177180	Enhancer__chr2:45177079-45177275	0	+	45177145
chr2	45181724	45181839	intergenic__NA__chr2:45181802..45181808,+	0	+	45181804
chr2	45225261	45225376	Enhancer__chr2:45225232-45225342	0	+	45225341
chr2	45236536	45236651	protein_coding__p1@SIX2__chr2:45236540..45236577,-	0	-	45236570
chr2	45241279	45241394	intergenic__NA__chr2:45241294..45241329,-	0	-	45241313
chr2	45395871	45395986	intergenic__NA__chr2:45395941..45395969,+	0	+	45395951
chr2	45405330	45405445	Enhancer__chr2:45405025-45405418	0	+	45405410
chr2	45411889	45412004	Enhancer__chr2:45411635-45411970	0	+	45411969
chr2	45464381	45464496	Enhancer__chr2:45464369-45464490	0	+	45464461
chr2	45486999	45487114	Enhancer__chr2:45486924-45487080	0	+	45487079
chr2	455355	455470	Enhancer__chr2:455045-455436	0	+	455435
chr2	45550479	45550594	intergenic__NA__chr2:45550513..45550552,-	0	-	45550513
chr2	45838371	45838486	protein_coding__p1@SRBD1__chr2:45838374..45838418,-	0	-	45838405
chr2	45871002	45871117	Enhancer__chr2:45870946-45871356	0	+	45871082
chr2	45878339	45878454	protein_coding__p1@PRKCE__chr2:45878407..45878491,+	0	+	45878419
chr2	45902537	45902652	antisense__NA__chr2:45902570..45902573,-	0	-	45902571
chr2	46395093	46395208	antisense__NA__chr2:46395118..46395141,-	0	-	46395127
chr2	46452018	46452133	Enhancer__chr2:46451921-46452099	0	+	46452098
chr2	46452253	46452368	Enhancer__chr2:46452124-46452363	0	+	46452333
chr2	46456772	46456887	Enhancer__chr2:46456791-46456944	0	+	46456852
chr2	46483926	46484041	Enhancer__chr2:46483860-46484088	0	+	46484006
chr2	46520741	46520856	protein_coding__NA__chr2:46520817..46520822,+	0	+	46520821
chr2	46621317	46621432	intergenic__p1@ENST00000418415__chr2:46621340..46621359,-	0	-	46621351
chr2	46636743	46636858	Enhancer__chr2:46636668-46636826	0	+	46636823
chr2	46639981	46640096	Enhancer__chr2:46639844-46640062	0	+	46640061
chr2	46656253	46656368	protein_coding__p3@LOC388946__chr2:46656327..46656345,+	0	+	46656333
chr2	46726773	46726888	antisense__NA__chr2:46726853..46726854,+	0	+	46726853
chr2	46768871	46768986	protein_coding__NA__chr2:46768945..46768959,+	0	+	46768951
chr2	46769675	46769790	protein_coding__p1@ATP6V1E2__chr2:46769694..46769759,-	0	-	46769709
chr2	46807342	46807457	antisense__NA__chr2:46807376..46807405,-	0	-	46807376
chr2	46822	46937	protein_coding__p4@FAM110C__chr2:46850..46865,-	0	-	46856
chr2	46843648	46843763	protein_coding__NA__chr2:46843712..46843756,+	0	+	46843728
chr2	46844143	46844258	protein_coding__p1@PIGF__chr2:46844159..46844209,-	0	-	46844177
chr2	46857707	46857822	Enhancer__chr2:46857387-46857788	0	+	46857787
chr2	46925995	46926110	protein_coding__p2@SOCS5__chr2:46926048..46926095,+	0	+	46926075
chr2	46993881	46993996	Enhancer__chr2:46993562-46993962	0	+	46993961
chr2	46997882	46997997	Enhancer__chr2:46997897-46997963	0	+	46997962
chr2	47027780	47027895	Enhancer__chr2:47027530-47027861	0	+	47027860
chr2	47031435	47031550	Enhancer__chr2:47031260-47031826	0	+	47031515
chr2	4703770	4703885	intergenic__p1@ENST00000412134__chr2:4703800..4703808,-	0	-	4703804
chr2	47039971	47040086	Enhancer__chr2:47039745-47040099	0	+	47040051
chr2	47041512	47041627	Enhancer__chr2:47041376-47041664	0	+	47041592
chr2	47043757	47043872	protein_coding__p1@ENST00000422294__chr2:47043832..47043843,+	0	+	47043837
chr2	47089726	47089841	Enhancer__chr2:47089688-47089819	0	+	47089806
chr2	47094202	47094317	Enhancer__chr2:47094106-47094283	0	+	47094282
chr2	47100891	47101006	Enhancer__chr2:47100841-47101015	0	+	47100971
chr2	47109449	47109564	Enhancer__chr2:47109327-47109734	0	+	47109529
chr2	47126300	47126415	intergenic__NA__chr2:47126368..47126414,+	0	+	47126380
chr2	47143201	47143316	protein_coding__NA__chr2:47143256..47143313,+	0	+	47143281
chr2	47168835	47168950	protein_coding__p2@MCFD2__chr2:47168850..47168889,-	0	-	47168869
chr2	47184082	47184197	antisense__NA__chr2:47184116..47184117,-	0	-	47184116
chr2	47382390	47382505	protein_coding__p2@C2orf61__chr2:47382414..47382431,-	0	-	47382424
chr2	47403615	47403730	protein_coding__p2@CALM1,p2@CALM2,p2@CALM3__chr2:47403642..47403660,-	0	-	47403649
chr2	47405309	47405424	Enhancer__chr2:47405225-47405390	0	+	47405389
chr2	47419141	47419256	Enhancer__chr2:47418967-47419222	0	+	47419221
chr2	47420582	47420697	Enhancer__chr2:47420372-47420663	0	+	47420662
chr2	47452826	47452941	intergenic__p1@ENST00000444361__chr2:47452905..47452914,+	0	+	47452906
chr2	47463695	47463810	Enhancer__chr2:47463585-47463776	0	+	47463775
chr2	47497150	47497265	Enhancer__chr2:47496922-47497231	0	+	47497230
chr2	47499649	47499764	Enhancer__chr2:47499706-47499760	0	+	47499729
chr2	47526719	47526834	Enhancer__chr2:47526778-47526800	0	+	47526799
chr2	47540382	47540497	Enhancer__chr2:47540250-47540463	0	+	47540462
chr2	47569766	47569881	Enhancer__chr2:47569796-47569847	0	+	47569846
chr2	47572180	47572295	div_lnc__p1@ENST00000441997__chr2:47572207..47572229,-	0	-	47572214
chr2	47572232	47572347	div_pc__NA__chr2:47572284..47572326,+	0	+	47572312
chr2	47630225	47630340	protein_coding__p1@MSH2__chr2:47630255..47630333,+	0	+	47630305
chr2	47798056	47798171	protein_coding__p1@KCNK12__chr2:47798044..47798132,-	0	-	47798090
chr2	47922578	47922693	protein_coding__NA__chr2:47922653..47922674,+	0	+	47922658
chr2	48132738	48132853	div_lnc__NA__chr2:48132816..48132854,+	0	+	48132818
chr2	48132901	48133016	div_pc__p3@FBXO11__chr2:48132924..48132977,-	0	-	48132935
chr2	48348120	48348235	Enhancer__chr2:48347949-48348272	0	+	48348200
chr2	48353542	48353657	Enhancer__chr2:48353380-48353644	0	+	48353622
chr2	48373271	48373386	Enhancer__chr2:48373241-48373406	0	+	48373351
chr2	48373946	48374061	Enhancer__chr2:48373844-48374045	0	+	48374026
chr2	48392672	48392787	Enhancer__chr2:48392535-48392754	0	+	48392752
chr2	48417195	48417310	Enhancer__chr2:48416951-48417276	0	+	48417275
chr2	48428075	48428190	Enhancer__chr2:48427803-48428156	0	+	48428155
chr2	48468128	48468243	intergenic__p1@ENST00000447571__chr2:48468154..48468166,-	0	-	48468162
chr2	48475790	48475905	Enhancer__chr2:48475818-48475987	0	+	48475870
chr2	48541740	48541855	protein_coding__p1@FOXN2__chr2:48541789..48541874,+	0	+	48541820
chr2	48667654	48667769	div_pc__NA__chr2:48667734..48667735,+	0	+	48667734
chr2	48667727	48667842	div_lnc__NA__chr2:48667749..48667786,-	0	-	48667761
chr2	4874506	4874621	Enhancer__chr2:4874573-4874587	0	+	4874586
chr2	48756440	48756555	protein_coding__p6@STON1__chr2:48756510..48756530,+	0	+	48756520
chr2	48756983	48757098	protein_coding__NA__chr2:48757046..48757064,+	0	+	48757063
chr2	48844914	48845029	protein_coding__p1@GTF2A1L__chr2:48844979..48845000,+	0	+	48844994
chr2	4889708	4889823	Enhancer__chr2:4889733-4889789	0	+	4889788
chr2	48982797	48982912	protein_coding__p1@LHCGR__chr2:48982824..48982837,-	0	-	48982831
chr2	492655	492770	intergenic__p1@ENST00000427398__chr2:492678..492702,-	0	-	492689
chr2	49381619	49381734	protein_coding__p1@FSHR__chr2:49381646..49381667,-	0	-	49381653
chr2	49534214	49534329	Enhancer__chr2:49534130-49534366	0	+	49534294
chr2	49931780	49931895	Enhancer__chr2:49931663-49931861	0	+	49931860
chr2	51259658	51259773	div_lnc__NA__chr2:51259738..51259739,+	0	+	51259738
chr2	51259693	51259808	div_pc__p13@NRXN1__chr2:51259724..51259734,-	0	-	51259727
chr2	51438400	51438515	Enhancer__chr2:51438169-51438482	0	+	51438480
chr2	51449010	51449125	intergenic__NA__chr2:51449025..51449047,-	0	-	51449044
chr2	52304248	52304363	Enhancer__chr2:52304154-52304543	0	+	52304328
chr2	52785741	52785856	Enhancer__chr2:52785437-52785822	0	+	52785821
chr2	52799745	52799860	Enhancer__chr2:52799520-52799826	0	+	52799825
chr2	52975063	52975178	Enhancer__chr2:52975138-52975144	0	+	52975143
chr2	53079033	53079148	Enhancer__chr2:53079014-53079114	0	+	53079113
chr2	53162493	53162608	Enhancer__chr2:53162553-53162576	0	+	53162573
chr2	53203246	53203361	Enhancer__chr2:53203251-53203327	0	+	53203326
chr2	53240957	53241072	Enhancer__chr2:53240850-53241038	0	+	53241037
chr2	53331585	53331700	Enhancer__chr2:53331505-53331666	0	+	53331665
chr2	53357789	53357904	Enhancer__chr2:53357480-53357870	0	+	53357869
chr2	53366332	53366447	Enhancer__chr2:53366403-53366414	0	+	53366412
chr2	53502532	53502647	Enhancer__chr2:53502591-53502613	0	+	53502612
chr2	53994860	53994975	protein_coding__p1@CHAC2__chr2:53994927..53994979,+	0	+	53994940
chr2	54014100	54014215	protein_coding__p1@ERLEC1__chr2:54014168..54014220,+	0	+	54014180
chr2	54087064	54087179	protein_coding__p1@GPR75,p3@ASB3,p3@GPR75-ASB3__chr2:54087066..54087151,-	0	-	54087098
chr2	54197892	54198007	protein_coding__p3@PSME4__chr2:54197915..54197943,-	0	-	54197926
chr2	54198169	54198284	protein_coding__p1@ENST00000422521__chr2:54198210..54198293,+	0	+	54198249
chr2	54483331	54483446	protein_coding__p1@TSPYL6__chr2:54483352..54483376,-	0	-	54483365
chr2	54557044	54557159	protein_coding__NA__chr2:54557105..54557125,+	0	+	54557124
chr2	545904	546019	intergenic__NA__chr2:545984..545987,+	0	+	545984
chr2	54643297	54643412	Enhancer__chr2:54643124-54643489	0	+	54643377
chr2	54647374	54647489	Enhancer__chr2:54647230-54647455	0	+	54647454
chr2	54683347	54683462	protein_coding__p2@SPTBN1__chr2:54683419..54683442,+	0	+	54683427
chr2	54900898	54901013	Enhancer__chr2:54900806-54901065	0	+	54900978
chr2	54950615	54950730	protein_coding__p3@EML6__chr2:54950678..54950714,+	0	+	54950695
chr2	5514846	5514961	Enhancer__chr2:5514907-5514927	0	+	5514926
chr2	5533008	5533123	Enhancer__chr2:5532908-5533092	0	+	5533088
chr2	55339713	55339828	protein_coding__NA__chr2:55339731..55339773,-	0	-	55339747
chr2	55346085	55346200	Enhancer__chr2:55345905-55346166	0	+	55346165
chr2	55346952	55347067	Enhancer__chr2:55346891-55347057	0	+	55347032
chr2	55347892	55348007	Enhancer__chr2:55347806-55348001	0	+	55347972
chr2	55349717	55349832	Enhancer__chr2:55349627-55349798	0	+	55349797
chr2	55360608	55360723	Enhancer__chr2:55360588-55360689	0	+	55360688
chr2	55361159	55361274	Enhancer__chr2:55360803-55361407	0	+	55361239
chr2	55364210	55364325	Enhancer__chr2:55364137-55364395	0	+	55364290
chr2	55365015	55365130	Enhancer__chr2:55364745-55365096	0	+	55365095
chr2	55378526	55378641	Enhancer__chr2:55378440-55378607	0	+	55378606
chr2	55379766	55379881	Enhancer__chr2:55379709-55379882	0	+	55379846
chr2	55389179	55389294	Enhancer__chr2:55388870-55389267	0	+	55389259
chr2	55392931	55393046	Enhancer__chr2:55392815-55393012	0	+	55393011
chr2	55459057	55459172	protein_coding__NA__chr2:55459125..55459154,+	0	+	55459137
chr2	55459692	55459807	protein_coding__NA__chr2:55459723..55459756,-	0	-	55459726
chr2	55496329	55496444	protein_coding__p1@MTIF2__chr2:55496344..55496391,-	0	-	55496363
chr2	55646938	55647053	protein_coding__p1@CCDC88A__chr2:55646957..55647027,-	0	-	55646972
chr2	55687894	55688009	Enhancer__chr2:55687761-55687975	0	+	55687974
chr2	55746647	55746762	protein_coding__p2@CCDC104__chr2:55746722..55746739,+	0	+	55746727
chr2	558115	558230	intergenic__NA__chr2:558181..558213,+	0	+	558195
chr2	55844987	55845102	div_lnc__p@chr2:55845029..55845079,+__chr2:55845029..55845079,+	0	+	55845067
chr2	55845980	55846095	div_pc__p3@SMEK2__chr2:55845978..55846041,-	0	-	55846014
chr2	55920935	55921050	protein_coding__p1@PNPT1__chr2:55920952..55920993,-	0	-	55920969
chr2	55988825	55988940	Enhancer__chr2:55988532-55988977	0	+	55988905
chr2	56066527	56066642	Enhancer__chr2:56066410-56066608	0	+	56066607
chr2	56070439	56070554	Enhancer__chr2:56070301-56070618	0	+	56070519
chr2	56083235	56083350	Enhancer__chr2:56083172-56083316	0	+	56083315
chr2	56090185	56090300	Enhancer__chr2:56089907-56090266	0	+	56090265
chr2	56151483	56151598	protein_coding__NA__chr2:56151517..56151518,-	0	-	56151517
chr2	56179195	56179310	intergenic__p1@uc002rzk.2__chr2:56179262..56179285,+	0	+	56179275
chr2	56193156	56193271	Enhancer__chr2:56192985-56193413	0	+	56193236
chr2	56239513	56239628	Enhancer__chr2:56239449-56239594	0	+	56239593
chr2	56267555	56267670	Enhancer__chr2:56267618-56267636	0	+	56267635
chr2	56274436	56274551	intergenic__p1@ENST00000446139__chr2:56274469..56274474,-	0	-	56274470
chr2	56276599	56276714	Enhancer__chr2:56276359-56276680	0	+	56276679
chr2	56298343	56298458	Enhancer__chr2:56298220-56298424	0	+	56298423
chr2	56333240	56333355	Enhancer__chr2:56333279-56333321	0	+	56333320
chr2	56344939	56345054	Enhancer__chr2:56344982-56345239	0	+	56345019
chr2	56411071	56411186	protein_coding__p1@CCDC85A__chr2:56411131..56411187,+	0	+	56411151
chr2	56412878	56412993	antisense__p1@ENST00000432793,p1@uc010fca.1__chr2:56412902..56412919,-	0	-	56412912
chr2	5650405	5650520	Enhancer__chr2:5650103-5650571	0	+	5650485
chr2	56682835	56682950	Enhancer__chr2:56682750-56682916	0	+	56682915
chr2	5680118	5680233	Enhancer__chr2:5680125-5680324	0	+	5680198
chr2	5696253	5696368	intergenic__NA__chr2:5696287..5696289,-	0	-	5696287
chr2	56968738	56968853	Enhancer__chr2:56968776-56968885	0	+	56968818
chr2	57033966	57034081	Enhancer__chr2:57034024-57034047	0	+	57034046
chr2	57400589	57400704	Enhancer__chr2:57400650-57400670	0	+	57400669
chr2	57580022	57580137	Enhancer__chr2:57579954-57580103	0	+	57580102
chr2	57600828	57600943	Enhancer__chr2:57600725-57600909	0	+	57600908
chr2	57623596	57623711	Enhancer__chr2:57623387-57623716	0	+	57623676
chr2	57657233	57657348	Enhancer__chr2:57657043-57657316	0	+	57657313
chr2	57660831	57660946	Enhancer__chr2:57660599-57660912	0	+	57660911
chr2	57661695	57661810	Enhancer__chr2:57661645-57661879	0	+	57661775
chr2	57671449	57671564	Enhancer__chr2:57671152-57671788	0	+	57671529
chr2	57707383	57707498	Enhancer__chr2:57707334-57707464	0	+	57707463
chr2	57718047	57718162	Enhancer__chr2:57717910-57718134	0	+	57718127
chr2	57805914	57806029	Enhancer__chr2:57805621-57805995	0	+	57805994
chr2	57846424	57846539	Enhancer__chr2:57846266-57846542	0	+	57846504
chr2	57862167	57862282	Enhancer__chr2:57861899-57862248	0	+	57862247
chr2	57947818	57947933	Enhancer__chr2:57947710-57947899	0	+	57947898
chr2	58002183	58002298	Enhancer__chr2:58002154-58002414	0	+	58002263
chr2	58049583	58049698	Enhancer__chr2:58049396-58049664	0	+	58049663
chr2	58105745	58105860	Enhancer__chr2:58105448-58105884	0	+	58105825
chr2	58117812	58117927	Enhancer__chr2:58117718-58117918	0	+	58117892
chr2	58120078	58120193	Enhancer__chr2:58119993-58120210	0	+	58120158
chr2	58121668	58121783	Enhancer__chr2:58121629-58121888	0	+	58121748
chr2	58134706	58134821	protein_coding__p4@VRK2__chr2:58134756..58134808,+	0	+	58134786
chr2	5831394	5831509	intergenic__p1@ENST00000453678__chr2:5831423..5831440,-	0	-	5831428
chr2	5832435	5832550	protein_coding__p1@SOX11__chr2:5832508..5832524,+	0	+	5832515
chr2	58468425	58468540	div_pc__p1@FANCL__chr2:58468447..58468517,-	0	-	58468459
chr2	58468490	58468605	div_lnc__NA__chr2:58468558..58468571,+	0	+	58468570
chr2	5859967	5860082	Enhancer__chr2:5859904-5860048	0	+	5860047
chr2	58654829	58654944	intergenic__NA__chr2:58654904..58654933,+	0	+	58654909
chr2	5866520	5866635	intergenic__p1@ENST00000413960__chr2:5866594..5866610,+	0	+	5866600
chr2	58708102	58708217	Enhancer__chr2:58707948-58708183	0	+	58708182
chr2	58726329	58726444	Enhancer__chr2:58726353-58726421	0	+	58726409
chr2	58768001	58768116	Enhancer__chr2:58767946-58768124	0	+	58768081
chr2	58938284	58938399	Enhancer__chr2:58938057-58938367	0	+	58938364
chr2	58985334	58985449	Enhancer__chr2:58985129-58985505	0	+	58985414
chr2	5938389	5938504	Enhancer__chr2:5938217-5938571	0	+	5938469
chr2	59385851	59385966	Enhancer__chr2:59385638-59385932	0	+	59385931
chr2	59464023	59464138	Enhancer__chr2:59463950-59464234	0	+	59464103
chr2	59513183	59513298	Enhancer__chr2:59512875-59513264	0	+	59513263
chr2	5952754	5952869	intergenic__NA__chr2:5952788..5952789,-	0	-	5952788
chr2	59663176	59663291	Enhancer__chr2:59662882-59663257	0	+	59663256
chr2	59795902	59796017	Enhancer__chr2:59795595-59796016	0	+	59795982
chr2	59798542	59798657	Enhancer__chr2:59798198-59798654	0	+	59798622
chr2	59955582	59955697	Enhancer__chr2:59955397-59955917	0	+	59955662
chr2	59960519	59960634	intergenic__NA__chr2:59960528..59960559,-	0	-	59960553
chr2	59983807	59983922	Enhancer__chr2:59983827-59983888	0	+	59983887
chr2	60006996	60007111	Enhancer__chr2:60006780-60007077	0	+	60007076
chr2	60097762	60097877	Enhancer__chr2:60097696-60097843	0	+	60097842
chr2	60133126	60133241	Enhancer__chr2:60133192-60133207	0	+	60133206
chr2	60153582	60153697	Enhancer__chr2:60153513-60153663	0	+	60153662
chr2	60165530	60165645	Enhancer__chr2:60165399-60165612	0	+	60165610
chr2	60228321	60228436	Enhancer__chr2:60228228-60228402	0	+	60228401
chr2	60327315	60327430	Enhancer__chr2:60327078-60327537	0	+	60327395
chr2	60327328	60327443	intergenic__p@chr2:60327331..60327368,-__chr2:60327331..60327368,-	0	-	60327362
chr2	60332439	60332554	Enhancer__chr2:60332142-60332520	0	+	60332519
chr2	60333332	60333447	Enhancer__chr2:60333178-60333514	0	+	60333412
chr2	60475034	60475149	Enhancer__chr2:60475103-60475115	0	+	60475114
chr2	605288	605403	Enhancer__chr2:605283-605589	0	+	605368
chr2	60580002	60580117	intergenic__p1@ENST00000457668__chr2:60580001..60580044,-	0	-	60580036
chr2	60618469	60618584	intergenic__NA__chr2:60618481..60618504,-	0	-	60618503
chr2	60643624	60643739	Enhancer__chr2:60643557-60643999	0	+	60643704
chr2	60661675	60661790	Enhancer__chr2:60661623-60661756	0	+	60661755
chr2	60673947	60674062	Enhancer__chr2:60673903-60674102	0	+	60674027
chr2	60722351	60722466	antisense__NA__chr2:60722430..60722432,+	0	+	60722431
chr2	60780754	60780869	protein_coding__p1@BCL11A__chr2:60780753..60780800,-	0	-	60780788
chr2	60784374	60784489	Enhancer__chr2:60784320-60784652	0	+	60784454
chr2	60795069	60795184	Enhancer__chr2:60794938-60795150	0	+	60795149
chr2	60795646	60795761	Enhancer__chr2:60795566-60795727	0	+	60795726
chr2	60890054	60890169	Enhancer__chr2:60889987-60890156	0	+	60890134
chr2	6091886	6092001	Enhancer__chr2:6091756-6092149	0	+	6091966
chr2	6093782	6093897	Enhancer__chr2:6093477-6093863	0	+	6093862
chr2	60937997	60938112	Enhancer__chr2:60937962-60938223	0	+	60938077
chr2	60962706	60962821	Enhancer__chr2:60962204-60962802	0	+	60962786
chr2	60983322	60983437	protein_coding__p1@PAPOLG__chr2:60983361..60983418,+	0	+	60983402
chr2	61034222	61034337	Enhancer__chr2:61034167-61034304	0	+	61034302
chr2	61042309	61042424	Enhancer__chr2:61042064-61042390	0	+	61042389
chr2	61046848	61046963	Enhancer__chr2:61046625-61046961	0	+	61046928
chr2	61061664	61061779	Enhancer__chr2:61061403-61061827	0	+	61061744
chr2	61066711	61066826	Enhancer__chr2:61066660-61066914	0	+	61066791
chr2	61080840	61080955	Enhancer__chr2:61080674-61081167	0	+	61080920
chr2	61095138	61095253	Enhancer__chr2:61095090-61095322	0	+	61095218
chr2	61108489	61108604	div_lnc__p1@FLJ16341__chr2:61108512..61108536,-	0	-	61108523
chr2	61108600	61108715	div_pc__p2@REL__chr2:61108650..61108687,+	0	+	61108680
chr2	6111952	6112067	protein_coding__NA__chr2:6112031..6112052,+	0	+	6112032
chr2	61165384	61165499	Enhancer__chr2:61165363-61165465	0	+	61165464
chr2	61244335	61244450	protein_coding__NA__chr2:61244410..61244435,+	0	+	61244415
chr2	61245355	61245470	protein_coding__p3@PUS10__chr2:61245363..61245404,-	0	-	61245389
chr2	61292925	61293040	protein_coding__p3@KIAA1841__chr2:61292999..61293018,+	0	+	61293005
chr2	61372069	61372184	div_lnc__p1@LOC339803__chr2:61372039..61372113,-	0	-	61372103
chr2	61372170	61372285	div_pc__p1@C2orf74,p1@KIAA1841__chr2:61372226..61372273,+	0	+	61372250
chr2	61389194	61389309	antisense__p@chr2:61389210..61389234,-__chr2:61389210..61389234,-	0	-	61389228
chr2	61404526	61404641	protein_coding__p1@AHSA2__chr2:61404545..61404621,+	0	+	61404606
chr2	61697835	61697950	div_pc__p3@USP34__chr2:61697862..61697919,-	0	-	61697869
chr2	61698381	61698496	div_lnc__p@chr2:61698434..61698490,+__chr2:61698434..61698490,+	0	+	61698461
chr2	61699172	61699287	Enhancer__chr2:61698926-61699282	0	+	61699252
chr2	61765712	61765827	protein_coding__p4@XPO1__chr2:61765732..61765758,-	0	-	61765746
chr2	61898450	61898565	Enhancer__chr2:61898281-61898531	0	+	61898530
chr2	61916215	61916330	Enhancer__chr2:61916176-61916324	0	+	61916295
chr2	61916900	61917015	Enhancer__chr2:61916853-61916988	0	+	61916980
chr2	61917564	61917679	Enhancer__chr2:61917397-61917646	0	+	61917644
chr2	61921909	61922024	Enhancer__chr2:61921641-61922071	0	+	61921989
chr2	61935357	61935472	Enhancer__chr2:61935190-61935438	0	+	61935437
chr2	61990965	61991080	Enhancer__chr2:61990946-61991094	0	+	61991045
chr2	61991531	61991646	Enhancer__chr2:61991278-61991660	0	+	61991611
chr2	62081142	62081257	protein_coding__p1@FAM161A__chr2:62081148..62081204,-	0	-	62081176
chr2	62095485	62095600	antisense__NA__chr2:62095564..62095589,+	0	+	62095565
chr2	62115756	62115871	protein_coding__p1@CCT4__chr2:62115725..62115799,-	0	-	62115790
chr2	62115779	62115894	protein_coding__NA__chr2:62115853..62115867,+	0	+	62115859
chr2	6212232	6212347	Enhancer__chr2:6211957-6212313	0	+	6212312
chr2	62386429	62386544	Enhancer__chr2:62386116-62386510	0	+	62386509
chr2	62423169	62423284	protein_coding__p1@B3GNT2__chr2:62423242..62423288,+	0	+	62423249
chr2	62492399	62492514	Enhancer__chr2:62492233-62492490	0	+	62492479
chr2	62495014	62495129	Enhancer__chr2:62494943-62495132	0	+	62495094
chr2	62519300	62519415	Enhancer__chr2:62519354-62519381	0	+	62519380
chr2	62531981	62532096	Enhancer__chr2:62531997-62532204	0	+	62532061
chr2	62534086	62534201	Enhancer__chr2:62534127-62534336	0	+	62534166
chr2	62537151	62537266	Enhancer__chr2:62536871-62537441	0	+	62537231
chr2	62634058	62634173	Enhancer__chr2:62633788-62634253	0	+	62634138
chr2	62689169	62689284	Enhancer__chr2:62689007-62689250	0	+	62689249
chr2	62693318	62693433	Enhancer__chr2:62693263-62693492	0	+	62693398
chr2	62703319	62703434	Enhancer__chr2:62703316-62703520	0	+	62703399
chr2	62733645	62733760	protein_coding__NA__chr2:62733674..62733701,-	0	-	62733679
chr2	62753729	62753844	Enhancer__chr2:62753696-62753810	0	+	62753809
chr2	62803614	62803729	Enhancer__chr2:62803591-62803729	0	+	62803694
chr2	62805318	62805433	Enhancer__chr2:62805190-62805410	0	+	62805398
chr2	62806362	62806477	Enhancer__chr2:62806044-62806443	0	+	62806442
chr2	628653	628768	Enhancer__chr2:628526-628919	0	+	628733
chr2	62881780	62881895	Enhancer__chr2:62881470-62881867	0	+	62881860
chr2	62883153	62883268	Enhancer__chr2:62883210-62883234	0	+	62883233
chr2	62889731	62889846	intergenic__p4@ENST00000444672__chr2:62889764..62889792,-	0	-	62889765
chr2	62900932	62901047	protein_coding__p5@EHBP1__chr2:62901007..62901019,+	0	+	62901012
chr2	63275646	63275761	intergenic__NA__chr2:63275675..63275695,-	0	-	63275680
chr2	63276789	63276904	protein_coding__p4@OTX1__chr2:63276863..63276879,+	0	+	63276869
chr2	63287285	63287400	Enhancer__chr2:63287182-63287416	0	+	63287365
chr2	63815620	63815735	protein_coding__NA__chr2:63815688..63815714,+	0	+	63815700
chr2	64054922	64055037	protein_coding__p3@WDPCP__chr2:64054949..64054963,-	0	-	64054956
chr2	64068024	64068139	protein_coding__p4@UGP2__chr2:64068078..64068114,+	0	+	64068104
chr2	64246126	64246241	protein_coding__NA__chr2:64246140..64246179,-	0	-	64246160
chr2	64291349	64291464	Enhancer__chr2:64291243-64291430	0	+	64291429
chr2	64315504	64315619	intergenic__NA__chr2:64315538..64315552,-	0	-	64315538
chr2	64370329	64370444	antisense__p1@ENST00000438115__chr2:64370395..64370418,+	0	+	64370409
chr2	64371519	64371634	protein_coding__p1@PELI1__chr2:64371546..64371560,-	0	-	64371553
chr2	64413977	64414092	Enhancer__chr2:64413957-64414383	0	+	64414057
chr2	64420792	64420907	Enhancer__chr2:64420784-64420892	0	+	64420872
chr2	64431592	64431707	intergenic__NA__chr2:64431626..64431632,-	0	-	64431626
chr2	64438155	64438270	Enhancer__chr2:64438053-64438269	0	+	64438235
chr2	64439736	64439851	Enhancer__chr2:64439546-64439941	0	+	64439816
chr2	64440268	64440383	Enhancer__chr2:64440103-64440511	0	+	64440348
chr2	64443533	64443648	Enhancer__chr2:64443457-64443626	0	+	64443613
chr2	64446369	64446484	Enhancer__chr2:64446399-64446520	0	+	64446449
chr2	64447581	64447696	Enhancer__chr2:64447427-64447722	0	+	64447661
chr2	64450356	64450471	Enhancer__chr2:64450212-64450525	0	+	64450436
chr2	64470469	64470584	Enhancer__chr2:64470456-64470562	0	+	64470549
chr2	64471423	64471538	Enhancer__chr2:64471149-64471511	0	+	64471503
chr2	64487976	64488091	Enhancer__chr2:64487793-64488354	0	+	64488056
chr2	64490649	64490764	Enhancer__chr2:64490373-64490733	0	+	64490729
chr2	64500745	64500860	Enhancer__chr2:64500610-64500974	0	+	64500825
chr2	64502696	64502811	Enhancer__chr2:64502636-64502919	0	+	64502776
chr2	64504489	64504604	Enhancer__chr2:64504356-64504878	0	+	64504569
chr2	64540135	64540250	Enhancer__chr2:64540204-64540217	0	+	64540215
chr2	64545691	64545806	Enhancer__chr2:64545580-64545811	0	+	64545771
chr2	64552737	64552852	Enhancer__chr2:64552666-64552842	0	+	64552817
chr2	64553229	64553344	Enhancer__chr2:64553267-64553509	0	+	64553309
chr2	64554910	64555025	Enhancer__chr2:64554641-64555010	0	+	64554990
chr2	64559878	64559993	intergenic__NA__chr2:64559911..64559914,-	0	-	64559912
chr2	64568772	64568887	intergenic__p2@ENST00000424119__chr2:64568801..64568814,-	0	-	64568806
chr2	64587313	64587428	Enhancer__chr2:64587056-64587400	0	+	64587393
chr2	64618833	64618948	Enhancer__chr2:64618667-64618950	0	+	64618913
chr2	64620912	64621027	Enhancer__chr2:64620642-64621030	0	+	64620992
chr2	6465747	6465862	intergenic__NA__chr2:6465752..6465798,-	0	-	6465781
chr2	64681023	64681138	div_lnc__NA__chr2:64681053..64681084,-	0	-	64681057
chr2	64681070	64681185	div_pc__p9@LGALSL__chr2:64681142..64681165,+	0	+	64681150
chr2	64713320	64713435	intergenic__NA__chr2:64713396..64713404,+	0	+	64713400
chr2	64732706	64732821	Enhancer__chr2:64732462-64732787	0	+	64732786
chr2	64751238	64751353	div_lnc__p2@BC035180__chr2:64751253..64751278,-	0	-	64751272
chr2	64751401	64751516	div_pc__p1@AFTPH__chr2:64751475..64751556,+	0	+	64751481
chr2	64821783	64821898	Enhancer__chr2:64821728-64822106	0	+	64821863
chr2	64833805	64833920	intergenic__NA__chr2:64833883..64833888,+	0	+	64833885
chr2	64836542	64836657	Enhancer__chr2:64836549-64836646	0	+	64836622
chr2	64844905	64845020	Enhancer__chr2:64844748-64845048	0	+	64844985
chr2	64871560	64871675	antisense__NA__chr2:64871628..64871647,+	0	+	64871640
chr2	64978121	64978236	protein_coding__p3@AK124032__chr2:64978145..64978165,-	0	-	64978155
chr2	64994384	64994499	Enhancer__chr2:64994307-64994465	0	+	64994464
chr2	64994954	64995069	Enhancer__chr2:64994926-64995226	0	+	64995034
chr2	64995652	64995767	Enhancer__chr2:64995321-64996019	0	+	64995732
chr2	64998236	64998351	Enhancer__chr2:64998040-64998317	0	+	64998316
chr2	65041948	65042063	Enhancer__chr2:65041918-65042029	0	+	65042028
chr2	65047121	65047236	Enhancer__chr2:65047032-65047202	0	+	65047201
chr2	65058625	65058740	Enhancer__chr2:65058327-65058875	0	+	65058705
chr2	65066076	65066191	Enhancer__chr2:65065938-65066285	0	+	65066156
chr2	65067140	65067255	Enhancer__chr2:65067098-65067261	0	+	65067220
chr2	65082047	65082162	Enhancer__chr2:65081925-65082185	0	+	65082127
chr2	65086011	65086126	Enhancer__chr2:65085914-65086269	0	+	65086091
chr2	65086479	65086594	Enhancer__chr2:65086460-65086681	0	+	65086559
chr2	65087074	65087189	Enhancer__chr2:65086968-65087262	0	+	65087154
chr2	65089860	65089975	Enhancer__chr2:65089781-65090129	0	+	65089940
chr2	65090725	65090840	intergenic__p1@ENST00000445865,p1@uc002sdf.1__chr2:65090754..65090770,-	0	-	65090759
chr2	65094185	65094300	Enhancer__chr2:65093958-65094266	0	+	65094265
chr2	65146750	65146865	Enhancer__chr2:65146455-65146831	0	+	65146830
chr2	65151513	65151628	Enhancer__chr2:65151416-65151594	0	+	65151593
chr2	65157548	65157663	Enhancer__chr2:65157415-65157639	0	+	65157628
chr2	65161790	65161905	Enhancer__chr2:65161716-65161871	0	+	65161870
chr2	65165262	65165377	Enhancer__chr2:65164955-65165343	0	+	65165342
chr2	65166458	65166573	Enhancer__chr2:65166338-65166539	0	+	65166538
chr2	65173508	65173623	Enhancer__chr2:65173308-65173867	0	+	65173588
chr2	65212874	65212989	Enhancer__chr2:65212867-65212968	0	+	65212954
chr2	65215532	65215647	protein_coding__p2@SLC1A4__chr2:65215604..65215625,+	0	+	65215612
chr2	65283499	65283614	protein_coding__p1@CEP68__chr2:65283529..65283591,+	0	+	65283579
chr2	6532179	6532294	Enhancer__chr2:6531945-6532260	0	+	6532259
chr2	65357199	65357314	protein_coding__p1@RAB1A__chr2:65357225..65357267,-	0	-	65357233
chr2	65430578	65430693	Enhancer__chr2:65430351-65430659	0	+	65430658
chr2	65440363	65440478	Enhancer__chr2:65440417-65440444	0	+	65440443
chr2	65454802	65454917	protein_coding__p3@ACTR2__chr2:65454863..65454889,+	0	+	65454882
chr2	65659698	65659813	protein_coding__p2@SPRED2__chr2:65659725..65659739,-	0	-	65659732
chr2	65663738	65663853	intergenic__p1@uc010fcy.1__chr2:65663812..65663826,+	0	+	65663818
chr2	65683624	65683739	intergenic__NA__chr2:65683636..65683663,-	0	-	65683658
chr2	65717059	65717174	Enhancer__chr2:65716936-65717140	0	+	65717139
chr2	65782487	65782602	Enhancer__chr2:65782552-65782570	0	+	65782567
chr2	65804304	65804419	Enhancer__chr2:65804222-65804385	0	+	65804384
chr2	65849851	65849966	Enhancer__chr2:65849750-65849939	0	+	65849931
chr2	65958728	65958843	intergenic__NA__chr2:65958803..65958812,+	0	+	65958808
chr2	66010248	66010363	Enhancer__chr2:66010221-66010329	0	+	66010328
chr2	66055034	66055149	Enhancer__chr2:66054995-66055115	0	+	66055114
chr2	66100080	66100195	Enhancer__chr2:66099770-66100161	0	+	66100160
chr2	66306827	66306942	Enhancer__chr2:66306594-66306908	0	+	66306907
chr2	6636097	6636212	intergenic__NA__chr2:6636159..6636178,+	0	+	6636177
chr2	66386008	66386123	Enhancer__chr2:66385770-66386089	0	+	66386088
chr2	66388045	66388160	Enhancer__chr2:66387873-66388127	0	+	66388125
chr2	66463338	66463453	intergenic__NA__chr2:66463369..66463373,-	0	-	66463372
chr2	66610284	66610399	intergenic__NA__chr2:66610364..66610365,+	0	+	66610364
chr2	66617004	66617119	Enhancer__chr2:66616837-66617254	0	+	66617084
chr2	66652634	66652749	Enhancer__chr2:66652427-66652950	0	+	66652714
chr2	66653065	66653180	Enhancer__chr2:66653044-66653230	0	+	66653145
chr2	66660188	66660303	div_pc__NA__chr2:66660268..66660269,+	0	+	66660268
chr2	66660518	66660633	div_lnc__p1@ENST00000454167__chr2:66660541..66660563,-	0	-	66660552
chr2	66667450	66667565	antisense__p1@ENST00000421204__chr2:66667483..66667492,-	0	-	66667484
chr2	66801100	66801215	intergenic__NA__chr2:66801180..66801199,+	0	+	66801180
chr2	66804638	66804753	Enhancer__chr2:66804515-66804719	0	+	66804718
chr2	66804959	66805074	Enhancer__chr2:66804720-66805040	0	+	66805039
chr2	66805529	66805644	Enhancer__chr2:66805277-66805644	0	+	66805609
chr2	66925887	66926002	Enhancer__chr2:66925836-66925968	0	+	66925967
chr2	66930312	66930427	intergenic__NA__chr2:66930345..66930349,-	0	-	66930346
chr2	67067407	67067522	Enhancer__chr2:67067097-67067512	0	+	67067487
chr2	67124863	67124978	Enhancer__chr2:67124681-67124944	0	+	67124943
chr2	67132625	67132740	Enhancer__chr2:67132627-67132706	0	+	67132705
chr2	67149588	67149703	intergenic__NA__chr2:67149613..67149641,-	0	-	67149622
chr2	67272274	67272389	Enhancer__chr2:67272127-67272355	0	+	67272354
chr2	67313091	67313206	intergenic__NA__chr2:67313171..67313172,+	0	+	67313171
chr2	67333159	67333274	Enhancer__chr2:67332997-67333240	0	+	67333239
chr2	67442413	67442528	intergenic__p1@LOC644838__chr2:67442440..67442459,-	0	-	67442447
chr2	67487034	67487149	Enhancer__chr2:67486839-67487275	0	+	67487114
chr2	67517853	67517968	Enhancer__chr2:67517733-67518064	0	+	67517933
chr2	67551251	67551366	intergenic__NA__chr2:67551331..67551332,+	0	+	67551331
chr2	67624384	67624499	protein_coding__p1@ETAA1__chr2:67624430..67624479,+	0	+	67624464
chr2	67663496	67663611	Enhancer__chr2:67663503-67663666	0	+	67663576
chr2	67680729	67680844	Enhancer__chr2:67680448-67680810	0	+	67680809
chr2	67689108	67689223	Enhancer__chr2:67688929-67689189	0	+	67689188
chr2	677118	677233	div_lnc__NA__chr2:677157..677213,+	0	+	677198
chr2	67730291	67730406	Enhancer__chr2:67730161-67730513	0	+	67730371
chr2	677371	677486	div_pc__p1@TMEM18__chr2:677369..677443,-	0	-	677405
chr2	67744518	67744633	Enhancer__chr2:67744212-67744599	0	+	67744598
chr2	67751472	67751587	Enhancer__chr2:67751414-67751623	0	+	67751552
chr2	67788876	67788991	intergenic__NA__chr2:67788954..67788957,+	0	+	67788956
chr2	67791344	67791459	Enhancer__chr2:67791335-67791436	0	+	67791424
chr2	67845563	67845678	Enhancer__chr2:67845484-67845644	0	+	67845643
chr2	67852987	67853102	Enhancer__chr2:67852738-67853068	0	+	67853067
chr2	67854031	67854146	Enhancer__chr2:67853904-67854114	0	+	67854111
chr2	67876824	67876939	Enhancer__chr2:67876596-67876952	0	+	67876904
chr2	67878173	67878288	Enhancer__chr2:67878004-67878254	0	+	67878253
chr2	67884097	67884212	Enhancer__chr2:67883850-67884178	0	+	67884177
chr2	67898957	67899072	Enhancer__chr2:67898821-67899162	0	+	67899037
chr2	6790598	6790713	intergenic__p1@ENST00000431336__chr2:6790618..6790637,-	0	-	6790632
chr2	67908767	67908882	Enhancer__chr2:67908840-67908848	0	+	67908847
chr2	6796835	6796950	Enhancer__chr2:6796903-6796916	0	+	6796915
chr2	68052713	68052828	intergenic__p1@ENST00000457448__chr2:68052740..68052757,-	0	-	68052747
chr2	68086336	68086451	Enhancer__chr2:68086057-68086417	0	+	68086416
chr2	68099259	68099374	Enhancer__chr2:68099152-68099495	0	+	68099339
chr2	68110735	68110850	Enhancer__chr2:68110791-68110816	0	+	68110815
chr2	68235207	68235322	Enhancer__chr2:68235272-68235288	0	+	68235287
chr2	68263638	68263753	Enhancer__chr2:68263709-68263719	0	+	68263718
chr2	68348520	68348635	Enhancer__chr2:68348276-68348601	0	+	68348600
chr2	68384624	68384739	protein_coding__p1@WDR92__chr2:68384603..68384693,-	0	-	68384658
chr2	68384911	68385026	protein_coding__p2@PNO1__chr2:68384984..68385005,+	0	+	68384991
chr2	68479912	68480027	antisense__NA__chr2:68479978..68479999,+	0	+	68479992
chr2	68483346	68483461	protein_coding__NA__chr2:68483366..68483396,-	0	-	68483380
chr2	68499956	68500071	Enhancer__chr2:68499892-68500037	0	+	68500036
chr2	68547185	68547300	protein_coding__NA__chr2:68547217..68547222,-	0	-	68547219
chr2	68591076	68591191	Enhancer__chr2:68590983-68591157	0	+	68591156
chr2	68592127	68592242	div_pc__p9@PLEK__chr2:68592206..68592211,+	0	+	68592207
chr2	68592484	68592599	div_lnc__NA__chr2:68592508..68592525,-	0	-	68592518
chr2	68651351	68651466	Enhancer__chr2:68651029-68651566	0	+	68651431
chr2	68654624	68654739	Enhancer__chr2:68654356-68654764	0	+	68654704
chr2	68668455	68668570	Enhancer__chr2:68668395-68668537	0	+	68668535
chr2	68694391	68694506	protein_coding__p1@FBXO48__chr2:68694401..68694434,-	0	-	68694425
chr2	68694636	68694751	protein_coding__p1@APLF__chr2:68694678..68694734,+	0	+	68694716
chr2	68870630	68870745	protein_coding__NA__chr2:68870676..68870711,+	0	+	68870710
chr2	68906684	68906799	protein_coding__NA__chr2:68906763..68906776,+	0	+	68906764
chr2	6903476	6903591	Enhancer__chr2:6903255-6903557	0	+	6903556
chr2	69056462	69056577	Enhancer__chr2:69056301-69056845	0	+	69056542
chr2	69058926	69059041	intergenic__NA__chr2:69059006..69059008,+	0	+	69059006
chr2	69062834	69062949	Enhancer__chr2:69062805-69062948	0	+	69062914
chr2	69064304	69064419	intergenic__p1@ENST00000415448__chr2:69064331..69064344,-	0	-	69064338
chr2	69084484	69084599	Enhancer__chr2:69084387-69084602	0	+	69084564
chr2	69085384	69085499	Enhancer__chr2:69085194-69085477	0	+	69085464
chr2	69088646	69088761	Enhancer__chr2:69088601-69088775	0	+	69088726
chr2	69098493	69098608	protein_coding__p1@BMP10__chr2:69098513..69098537,-	0	-	69098527
chr2	6912582	6912697	Enhancer__chr2:6912526-6912690	0	+	6912662
chr2	69135769	69135884	Enhancer__chr2:69135600-69135857	0	+	69135849
chr2	69163728	69163843	Enhancer__chr2:69163712-69163881	0	+	69163808
chr2	69179990	69180105	protein_coding__p1@GKN2__chr2:69180018..69180036,-	0	-	69180024
chr2	69201687	69201802	protein_coding__p1@GKN1__chr2:69201753..69201776,+	0	+	69201767
chr2	69240230	69240345	protein_coding__p1@ANTXR1__chr2:69240302..69240332,+	0	+	69240310
chr2	693176	693291	intergenic__NA__chr2:693210..693235,-	0	-	693210
chr2	69481242	69481357	Enhancer__chr2:69481133-69481450	0	+	69481322
chr2	69533377	69533492	Enhancer__chr2:69533320-69533461	0	+	69533457
chr2	69533960	69534075	Enhancer__chr2:69533941-69534050	0	+	69534040
chr2	69537004	69537119	Enhancer__chr2:69536922-69537085	0	+	69537084
chr2	69614347	69614462	protein_coding__p2@GFPT1__chr2:69614373..69614397,-	0	-	69614381
chr2	69664564	69664679	protein_coding__p2@NFU1__chr2:69664586..69664604,-	0	-	69664598
chr2	6974408	6974523	Enhancer__chr2:6974354-6974591	0	+	6974488
chr2	6980483	6980598	intergenic__NA__chr2:6980517..6980518,-	0	-	6980517
chr2	69871319	69871434	protein_coding__NA__chr2:69871386..69871409,+	0	+	69871399
chr2	69901435	69901550	protein_coding__NA__chr2:69901452..69901472,-	0	-	69901469
chr2	70056711	70056826	protein_coding__p1@GMCL1__chr2:70056762..70056847,+	0	+	70056791
chr2	7005935	7006050	protein_coding__p2@RSAD2__chr2:7005997..7006051,+	0	+	7006015
chr2	7006731	7006846	protein_coding__p10@CMPK2__chr2:7006759..7006778,-	0	-	7006765
chr2	70121013	70121128	protein_coding__p1@SNRNP27__chr2:70121075..70121102,+	0	+	70121093
chr2	70124483	70124598	protein_coding__NA__chr2:70124550..70124564,+	0	+	70124563
chr2	70129848	70129963	protein_coding__NA__chr2:70129882..70129898,-	0	-	70129882
chr2	70172648	70172763	Enhancer__chr2:70172627-70172794	0	+	70172728
chr2	70173838	70173953	Enhancer__chr2:70173540-70174234	0	+	70173918
chr2	70174908	70175023	Enhancer__chr2:70174757-70175015	0	+	70174988
chr2	70188728	70188843	protein_coding__p2@ASPRV1__chr2:70188755..70188770,-	0	-	70188762
chr2	70203130	70203245	Enhancer__chr2:70202880-70203539	0	+	70203210
chr2	70205876	70205991	Enhancer__chr2:70205559-70206094	0	+	70205956
chr2	70212986	70213101	Enhancer__chr2:70212443-70213458	0	+	70213066
chr2	70216841	70216956	Enhancer__chr2:70216700-70217012	0	+	70216921
chr2	70226724	70226839	Enhancer__chr2:70226418-70226806	0	+	70226804
chr2	70226990	70227105	Enhancer__chr2:70226911-70227071	0	+	70227070
chr2	70229787	70229902	Enhancer__chr2:70229859-70229868	0	+	70229867
chr2	70230431	70230546	Enhancer__chr2:70230474-70230514	0	+	70230511
chr2	70255786	70255901	Enhancer__chr2:70255582-70255905	0	+	70255866
chr2	70266693	70266808	Enhancer__chr2:70266434-70266774	0	+	70266773
chr2	70270652	70270767	Enhancer__chr2:70270545-70270983	0	+	70270732
chr2	70273177	70273292	Enhancer__chr2:70273102-70273420	0	+	70273257
chr2	70285622	70285737	Enhancer__chr2:70285414-70285703	0	+	70285702
chr2	70295057	70295172	Enhancer__chr2:70294861-70295138	0	+	70295137
chr2	70296366	70296481	Enhancer__chr2:70296121-70296604	0	+	70296446
chr2	70314504	70314619	protein_coding__p2@PCBP1__chr2:70314579..70314590,+	0	+	70314584
chr2	70316787	70316902	intergenic__NA__chr2:70316867..70316868,+	0	+	70316867
chr2	70330013	70330128	intergenic__NA__chr2:70330046..70330054,-	0	-	70330047
chr2	70331870	70331985	Enhancer__chr2:70331843-70331986	0	+	70331950
chr2	70336171	70336286	Enhancer__chr2:70335985-70336314	0	+	70336251
chr2	70343175	70343290	Enhancer__chr2:70342945-70343256	0	+	70343255
chr2	70346005	70346120	Enhancer__chr2:70346022-70346119	0	+	70346085
chr2	70350606	70350721	Enhancer__chr2:70350372-70350687	0	+	70350686
chr2	70352408	70352523	intergenic__p1@LOC100133985__chr2:70352421..70352480,-	0	-	70352442
chr2	70361017	70361132	Enhancer__chr2:70360770-70361098	0	+	70361097
chr2	70363108	70363223	Enhancer__chr2:70363059-70363462	0	+	70363188
chr2	70475712	70475827	protein_coding__p1@C2orf42,p1@TIA1__chr2:70475730..70475798,-	0	-	70475746
chr2	70484506	70484621	protein_coding__NA__chr2:70484586..70484587,+	0	+	70484586
chr2	70520837	70520952	protein_coding__p1@SNRPG__chr2:70520832..70520881,-	0	-	70520871
chr2	70528455	70528570	div_lnc__p1@ENST00000445084__chr2:70528533..70528538,+	0	+	70528535
chr2	70529164	70529279	div_pc__p2@FAM136A__chr2:70529180..70529217,-	0	-	70529198
chr2	7057489	7057604	protein_coding__p1@RNF144A__chr2:7057536..7057613,+	0	+	7057569
chr2	70609180	70609295	Enhancer__chr2:70608938-70609447	0	+	70609260
chr2	70667494	70667609	Enhancer__chr2:70667389-70667575	0	+	70667574
chr2	70781275	70781390	protein_coding__p3@TGFA__chr2:70781308..70781337,-	0	-	70781309
chr2	70784587	70784702	Enhancer__chr2:70784432-70784674	0	+	70784667
chr2	70823579	70823694	Enhancer__chr2:70823463-70823663	0	+	70823659
chr2	70823882	70823997	Enhancer__chr2:70823866-70823963	0	+	70823962
chr2	70914199	70914314	antisense__NA__chr2:70914277..70914280,+	0	+	70914279
chr2	70995322	70995437	protein_coding__p2@ADD2__chr2:70995350..70995375,-	0	-	70995356
chr2	71017765	71017880	protein_coding__NA__chr2:71017795..71017804,-	0	-	71017799
chr2	71022370	71022485	Enhancer__chr2:71022127-71022451	0	+	71022450
chr2	71029716	71029831	Enhancer__chr2:71029524-71029797	0	+	71029796
chr2	71047696	71047811	protein_coding__p1@CLEC4F__chr2:71047727..71047733,-	0	-	71047730
chr2	71050546	71050661	Enhancer__chr2:71050473-71050659	0	+	71050626
chr2	71062911	71063026	protein_coding__p1@CD207__chr2:71062938..71062952,-	0	-	71062945
chr2	71079069	71079184	Enhancer__chr2:71078987-71079152	0	+	71079149
chr2	71114922	71115037	intergenic__NA__chr2:71114988..71115016,+	0	+	71115002
chr2	71127658	71127773	protein_coding__p1@VAX2__chr2:71127699..71127744,+	0	+	71127738
chr2	71162949	71163064	protein_coding__p1@ATP6V1B1__chr2:71162995..71163037,+	0	+	71163029
chr2	71205479	71205594	protein_coding__p4@ANKRD53__chr2:71205554..71205575,+	0	+	71205559
chr2	71221491	71221606	div_lnc__NA__chr2:71221567..71221576,+	0	+	71221571
chr2	71221949	71222064	div_pc__p1@TEX261__chr2:71221942..71222019,-	0	-	71221983
chr2	71221949	71222064	protein_coding__p1@TEX261__chr2:71221942..71222019,-	0	-	71221983
chr2	71228287	71228402	Enhancer__chr2:71228347-71228418	0	+	71228367
chr2	71291366	71291481	div_pc__NA__chr2:71291434..71291448,+	0	+	71291446
chr2	71291838	71291953	div_lnc__NA__chr2:71291855..71291875,-	0	-	71291872
chr2	71295333	71295448	antisense__NA__chr2:71295346..71295398,-	0	-	71295367
chr2	71357324	71357439	protein_coding__p1@MCEE__chr2:71357351..71357396,-	0	-	71357358
chr2	71357374	71357489	protein_coding__p2@MPHOSPH10__chr2:71357434..71357488,+	0	+	71357454
chr2	71454198	71454313	protein_coding__p1@PAIP2B__chr2:71454185..71454242,-	0	-	71454232
chr2	71503642	71503757	protein_coding__p2@ZNF638__chr2:71503683..71503748,+	0	+	71503722
chr2	71680735	71680850	protein_coding__p3@DYSF__chr2:71680778..71680825,+	0	+	71680815
chr2	71944298	71944413	Enhancer__chr2:71944095-71944430	0	+	71944378
chr2	72012280	72012395	Enhancer__chr2:72012191-72012365	0	+	72012360
chr2	72058517	72058632	Enhancer__chr2:72058319-72058599	0	+	72058597
chr2	7217976	7218091	intergenic__p1@ENST00000415520,p1@ENST00000428379__chr2:7218005..7218016,-	0	-	7218010
chr2	72255098	72255213	Enhancer__chr2:72255008-72255182	0	+	72255178
chr2	72308833	72308948	Enhancer__chr2:72308843-72308960	0	+	72308913
chr2	72374869	72374984	protein_coding__p2@CYP26B1__chr2:72374878..72374942,-	0	-	72374903
chr2	72395313	72395428	Enhancer__chr2:72395039-72395394	0	+	72395393
chr2	73053109	73053224	protein_coding__p1@EXOC6B__chr2:73053126..73053184,-	0	-	73053143
chr2	73114462	73114577	protein_coding__p1@SPR__chr2:73114502..73114561,+	0	+	73114542
chr2	731167	731282	intergenic__NA__chr2:731175..731209,-	0	-	731201
chr2	73143362	73143477	protein_coding__NA__chr2:73143432..73143476,+	0	+	73143442
chr2	73302816	73302931	protein_coding__NA__chr2:73302816..73302856,-	0	-	73302850
chr2	73340059	73340174	antisense__p1@AK056397__chr2:73340119..73340146,+	0	+	73340139
chr2	73403139	73403254	Enhancer__chr2:73402910-73403369	0	+	73403219
chr2	73404189	73404304	Enhancer__chr2:73404053-73404270	0	+	73404269
chr2	73429621	73429736	protein_coding__p1@NOTO__chr2:73429697..73429707,+	0	+	73429701
chr2	73441292	73441407	protein_coding__p1@SMYD5__chr2:73441362..73441399,+	0	+	73441372
chr2	73460329	73460444	protein_coding__p1@PRADC1__chr2:73460334..73460405,-	0	-	73460363
chr2	73460503	73460618	protein_coding__p9@CCT7__chr2:73460574..73460592,+	0	+	73460583
chr2	73511548	73511663	protein_coding__p1@FBXO41__chr2:73511560..73511628,-	0	-	73511582
chr2	73520641	73520756	protein_coding__p1@EGR4__chr2:73520667..73520683,-	0	-	73520675
chr2	73612816	73612931	protein_coding__p3@ALMS1__chr2:73612858..73612905,+	0	+	73612896
chr2	7382753	7382868	Enhancer__chr2:7382750-7382854	0	+	7382833
chr2	73869485	73869600	protein_coding__p1@NAT8__chr2:73869508..73869524,-	0	-	73869519
chr2	73964437	73964552	protein_coding__p1@TPRKB__chr2:73964447..73964495,-	0	-	73964471
chr2	73967420	73967535	Enhancer__chr2:73967118-73967501	0	+	73967500
chr2	73978683	73978798	intergenic__NA__chr2:73978690..73978723,-	0	-	73978717
chr2	7400473	7400588	intergenic__NA__chr2:7400553..7400554,+	0	+	7400553
chr2	74007195	74007310	protein_coding__p1@DUSP11__chr2:74007193..74007246,-	0	-	74007229
chr2	740082	740197	Enhancer__chr2:739928-740199	0	+	740162
chr2	740262	740377	intergenic__NA__chr2:740272..740316,-	0	-	740296
chr2	74048572	74048687	Enhancer__chr2:74048537-74048653	0	+	74048652
chr2	74056007	74056122	protein_coding__p1@STAMBP__chr2:74056066..74056135,+	0	+	74056087
chr2	74119341	74119456	protein_coding__NA__chr2:74119402..74119436,+	0	+	74119421
chr2	74152254	74152369	Enhancer__chr2:74152201-74152400	0	+	74152334
chr2	74153926	74154041	protein_coding__p1@DGUOK__chr2:74153986..74154029,+	0	+	74154006
chr2	741917	742032	intergenic__NA__chr2:741976..742002,+	0	+	741997
chr2	74206383	74206498	Enhancer__chr2:74206209-74206465	0	+	74206463
chr2	74208533	74208648	intergenic__p1@ENST00000439192,p1@ENST00000453103__chr2:74208555..74208582,-	0	-	74208567
chr2	74213547	74213662	intergenic__NA__chr2:74213625..74213648,+	0	+	74213627
chr2	74229740	74229855	protein_coding__p1@TET3__chr2:74229812..74229867,+	0	+	74229820
chr2	742405	742520	intergenic__NA__chr2:742485..742487,+	0	+	742485
chr2	74374977	74375092	div_pc__p1@BOLA3__chr2:74374995..74375055,-	0	-	74375011
chr2	74375091	74375206	div_lnc__p1@BOLA3-AS1__chr2:74375129..74375194,+	0	+	74375171
chr2	74405971	74406086	protein_coding__p1@MOB1A__chr2:74405929..74406028,-	0	-	74406005
chr2	74409101	74409216	Enhancer__chr2:74408934-74409182	0	+	74409181
chr2	74412648	74412763	Enhancer__chr2:74412696-74412729	0	+	74412728
chr2	74425661	74425776	protein_coding__p1@MTHFD2__chr2:74425732..74425749,+	0	+	74425741
chr2	74570506	74570621	protein_coding__p6@SLC4A5__chr2:74570520..74570547,-	0	-	74570540
chr2	74590492	74590607	protein_coding__NA__chr2:74590494..74590532,-	0	-	74590526
chr2	74612555	74612670	antisense__p1@ENST00000418990,p1@ENST00000426715,p1@ENST00000427343__chr2:74612614..74612643,+	0	+	74612635
chr2	74619136	74619251	protein_coding__p4@DCTN1__chr2:74619152..74619219,-	0	-	74619170
chr2	74624229	74624344	Enhancer__chr2:74624230-74624310	0	+	74624309
chr2	74648703	74648818	protein_coding__p2@C2orf81__chr2:74648702..74648782,-	0	-	74648737
chr2	74648776	74648891	protein_coding__p1@WDR54__chr2:74648848..74648894,+	0	+	74648856
chr2	74669514	74669629	protein_coding__p5@RTKN__chr2:74669530..74669557,-	0	-	74669548
chr2	74682150	74682265	protein_coding__p1@INO80B__chr2:74682204..74682252,+	0	+	74682230
chr2	74685484	74685599	protein_coding__p1@WBP1__chr2:74685556..74685585,+	0	+	74685564
chr2	74692474	74692589	protein_coding__p1@MOGS__chr2:74692473..74692542,-	0	-	74692508
chr2	74699772	74699887	protein_coding__p1@MRPL53__chr2:74699770..74699819,-	0	-	74699806
chr2	74710133	74710248	protein_coding__p1@TTC31__chr2:74710194..74710217,+	0	+	74710213
chr2	74710335	74710450	protein_coding__NA__chr2:74710344..74710390,-	0	-	74710369
chr2	74722940	74723055	Enhancer__chr2:74722835-74723021	0	+	74723020
chr2	74728726	74728841	antisense__p@chr2:74728801..74728811,+__chr2:74728801..74728811,+	0	+	74728806
chr2	74729663	74729778	div_lnc__p2@LOC151534__chr2:74729712..74729753,+	0	+	74729743
chr2	74730406	74730521	div_pc__p1@LBX2__chr2:74730430..74730451,-	0	-	74730440
chr2	74735446	74735561	protein_coding__NA__chr2:74735458..74735502,-	0	-	74735480
chr2	74740494	74740609	protein_coding__p4@TLX2__chr2:74740569..74740580,+	0	+	74740574
chr2	74753323	74753438	protein_coding__p1@DQX1__chr2:74753332..74753373,-	0	-	74753357
chr2	74756296	74756411	protein_coding__NA__chr2:74756366..74756392,+	0	+	74756376
chr2	74756842	74756957	protein_coding__p2@AUP1__chr2:74756871..74756882,-	0	-	74756876
chr2	74776066	74776181	protein_coding__NA__chr2:74776135..74776153,+	0	+	74776146
chr2	74782794	74782909	protein_coding__p3@LOXL3__chr2:74782818..74782845,-	0	-	74782828
chr2	74875422	74875537	protein_coding__p1@C2orf65__chr2:74875432..74875466,-	0	-	74875456
chr2	74881298	74881413	protein_coding__p1@SEMA4F__chr2:74881366..74881397,+	0	+	74881378
chr2	74930742	74930857	Enhancer__chr2:74930564-74930823	0	+	74930822
chr2	74939516	74939631	Enhancer__chr2:74939422-74939597	0	+	74939596
chr2	74968917	74969032	Enhancer__chr2:74968770-74968998	0	+	74968997
chr2	74982733	74982848	Enhancer__chr2:74982664-74982814	0	+	74982813
chr2	74991514	74991629	Enhancer__chr2:74991219-74991595	0	+	74991594
chr2	75011274	75011389	Enhancer__chr2:75011329-75011355	0	+	75011354
chr2	75043743	75043858	Enhancer__chr2:75043732-75043824	0	+	75043823
chr2	75060948	75061063	div_lnc__NA__chr2:75060980..75061003,-	0	-	75060982
chr2	75061173	75061288	div_pc__p1@HK2__chr2:75061240..75061265,+	0	+	75061253
chr2	75141997	75142112	Enhancer__chr2:75141745-75142080	0	+	75142077
chr2	75145087	75145202	intergenic__p1@ENST00000435984__chr2:75145162..75145173,+	0	+	75145167
chr2	75151997	75152112	intergenic__NA__chr2:75152031..75152034,-	0	-	75152031
chr2	75167350	75167465	intergenic__NA__chr2:75167430..75167448,+	0	+	75167430
chr2	75172583	75172698	Enhancer__chr2:75172635-75172664	0	+	75172663
chr2	75185689	75185804	protein_coding__p1@POLE4__chr2:75185762..75185803,+	0	+	75185769
chr2	7520444	7520559	Enhancer__chr2:7520502-7520525	0	+	7520524
chr2	75219232	75219347	Enhancer__chr2:75219008-75219394	0	+	75219312
chr2	75381410	75381525	antisense__NA__chr2:75381481..75381495,+	0	+	75381490
chr2	75426610	75426725	protein_coding__p1@TACR1__chr2:75426637..75426652,-	0	-	75426644
chr2	75498599	75498714	Enhancer__chr2:75498571-75498680	0	+	75498679
chr2	7561334	7561449	intergenic__NA__chr2:7561403..7561417,+	0	+	7561414
chr2	75701492	75701607	antisense__p1@ENST00000444852__chr2:75701556..75701582,+	0	+	75701572
chr2	7571236	7571351	Enhancer__chr2:7571177-7571382	0	+	7571316
chr2	75751110	75751225	antisense__p1@BC018659__chr2:75751179..75751194,+	0	+	75751190
chr2	75796808	75796923	protein_coding__p6@FAM176A__chr2:75796837..75796849,-	0	-	75796842
chr2	75798403	75798518	Enhancer__chr2:75798121-75798484	0	+	75798483
chr2	75833117	75833232	Enhancer__chr2:75833018-75833198	0	+	75833197
chr2	75834508	75834623	Enhancer__chr2:75834246-75834589	0	+	75834588
chr2	75836267	75836382	Enhancer__chr2:75836166-75836348	0	+	75836347
chr2	75873828	75873943	protein_coding__p1@MRPL19__chr2:75873902..75873932,+	0	+	75873908
chr2	75938097	75938212	protein_coding__p3@GCFC2__chr2:75938128..75938135,-	0	-	75938131
chr2	75994476	75994591	Enhancer__chr2:75994329-75994557	0	+	75994556
chr2	76025813	76025928	Enhancer__chr2:76025760-76025894	0	+	76025893
chr2	76039080	76039195	Enhancer__chr2:76039145-76039161	0	+	76039160
chr2	7608304	7608419	Enhancer__chr2:7608290-7608385	0	+	7608384
chr2	76357060	76357175	Enhancer__chr2:76357037-76357141	0	+	76357140
chr2	76539030	76539145	Enhancer__chr2:76538969-76539122	0	+	76539110
chr2	77213025	77213140	antisense__NA__chr2:77213105..77213106,+	0	+	77213105
chr2	77820350	77820465	protein_coding__NA__chr2:77820380..77820412,-	0	-	77820384
chr2	78032973	78033088	Enhancer__chr2:78033031-78033054	0	+	78033053
chr2	78055750	78055865	Enhancer__chr2:78055629-78055831	0	+	78055830
chr2	7811202	7811317	Enhancer__chr2:7811089-7811448	0	+	7811282
chr2	7812281	7812396	intergenic__NA__chr2:7812298..7812317,-	0	-	7812315
chr2	78142957	78143072	intergenic__p1@ENST00000443419__chr2:78143006..78143048,+	0	+	78143037
chr2	7814916	7815031	Enhancer__chr2:7814871-7814997	0	+	7814996
chr2	78315775	78315890	intergenic__NA__chr2:78315855..78315857,+	0	+	78315855
chr2	78328358	78328473	Enhancer__chr2:78328146-78328439	0	+	78328438
chr2	78387223	78387338	Enhancer__chr2:78386991-78387304	0	+	78387303
chr2	78401225	78401340	Enhancer__chr2:78401270-78401306	0	+	78401305
chr2	78465148	78465263	Enhancer__chr2:78464924-78465229	0	+	78465228
chr2	78479072	78479187	Enhancer__chr2:78478830-78479153	0	+	78479152
chr2	78486783	78486898	Enhancer__chr2:78486500-78486864	0	+	78486863
chr2	78525553	78525668	Enhancer__chr2:78525487-78525634	0	+	78525633
chr2	78631591	78631706	Enhancer__chr2:78631329-78631672	0	+	78631671
chr2	78632831	78632946	Enhancer__chr2:78632836-78632912	0	+	78632911
chr2	7865853	7865968	intergenic__p2@ENST00000417930__chr2:7865923..7865941,+	0	+	7865933
chr2	7867475	7867590	Enhancer__chr2:7867379-7867556	0	+	7867555
chr2	78683493	78683608	Enhancer__chr2:78683398-78683574	0	+	78683573
chr2	7888956	7889071	Enhancer__chr2:7888879-7889084	0	+	7889036
chr2	7913593	7913708	Enhancer__chr2:7913445-7913926	0	+	7913673
chr2	79158195	79158310	Enhancer__chr2:79158231-79158276	0	+	79158275
chr2	79169063	79169178	Enhancer__chr2:79168770-79169144	0	+	79169143
chr2	79252747	79252862	protein_coding__p3@REG3G__chr2:79252822..79252833,+	0	+	79252827
chr2	79315084	79315199	protein_coding__p1@REG1B__chr2:79315112..79315125,-	0	-	79315118
chr2	79347535	79347650	protein_coding__p1@REG1A__chr2:79347606..79347622,+	0	+	79347615
chr2	7935980	7936095	Enhancer__chr2:7935930-7936061	0	+	7936060
chr2	79386844	79386959	protein_coding__p1@REG3A__chr2:79386874..79386886,-	0	-	79386878
chr2	7940563	7940678	Enhancer__chr2:7940244-7940644	0	+	7940643
chr2	79412422	79412537	protein_coding__p4@CTNNA2__chr2:79412496..79412517,+	0	+	79412502
chr2	7965998	7966113	Enhancer__chr2:7965738-7966104	0	+	7966078
chr2	79727959	79728074	antisense__NA__chr2:79727963..79728003,-	0	-	79727993
chr2	8007088	8007203	Enhancer__chr2:8007041-8007241	0	+	8007168
chr2	8008936	8009051	Enhancer__chr2:8008845-8009018	0	+	8009016
chr2	8019506	8019621	Enhancer__chr2:8019339-8019650	0	+	8019586
chr2	8039762	8039877	intergenic__NA__chr2:8039795..8039810,-	0	-	8039796
chr2	80531800	80531915	protein_coding__p1@LRRTM1__chr2:80531824..80531882,-	0	-	80531834
chr2	80846176	80846291	antisense__NA__chr2:80846210..80846211,-	0	-	80846210
chr2	81097547	81097662	intergenic__NA__chr2:81097581..81097582,-	0	-	81097581
chr2	81107194	81107309	Enhancer__chr2:81107061-81107275	0	+	81107274
chr2	81430805	81430920	Enhancer__chr2:81430794-81430886	0	+	81430885
chr2	8144000	8144115	Enhancer__chr2:8143779-8144081	0	+	8144080
chr2	8144443	8144558	Enhancer__chr2:8144336-8144872	0	+	8144523
chr2	8149268	8149383	Enhancer__chr2:8149214-8149569	0	+	8149348
chr2	8163193	8163308	Enhancer__chr2:8163067-8163278	0	+	8163273
chr2	8163589	8163704	Enhancer__chr2:8163477-8163704	0	+	8163669
chr2	81694077	81694192	intergenic__NA__chr2:81694079..81694118,-	0	-	81694111
chr2	81709282	81709397	Enhancer__chr2:81709176-81709459	0	+	81709362
chr2	81781509	81781624	Enhancer__chr2:81781528-81781694	0	+	81781589
chr2	81821227	81821342	Enhancer__chr2:81820947-81821308	0	+	81821307
chr2	8190562	8190677	Enhancer__chr2:8190570-8190676	0	+	8190642
chr2	8198988	8199103	Enhancer__chr2:8198915-8199123	0	+	8199068
chr2	8204970	8205085	Enhancer__chr2:8204708-8205085	0	+	8205050
chr2	8216723	8216838	Enhancer__chr2:8216670-8216804	0	+	8216803
chr2	8217312	8217427	Enhancer__chr2:8217078-8217397	0	+	8217392
chr2	82213016	82213131	Enhancer__chr2:82212744-82213103	0	+	82213096
chr2	82232745	82232860	intergenic__NA__chr2:82232777..82232786,-	0	-	82232779
chr2	82234349	82234464	Enhancer__chr2:82234121-82234430	0	+	82234429
chr2	8227402	8227517	Enhancer__chr2:8227210-8227486	0	+	8227482
chr2	8231273	8231388	Enhancer__chr2:8231020-8231604	0	+	8231353
chr2	8259228	8259343	Enhancer__chr2:8259183-8259343	0	+	8259308
chr2	8259990	8260105	Enhancer__chr2:8259720-8260124	0	+	8260070
chr2	8260482	8260597	Enhancer__chr2:8260417-8260563	0	+	8260562
chr2	8274577	8274692	Enhancer__chr2:8274361-8274658	0	+	8274657
chr2	8275704	8275819	Enhancer__chr2:8275526-8275802	0	+	8275784
chr2	8279473	8279588	intergenic__NA__chr2:8279549..8279560,+	0	+	8279553
chr2	82896143	82896258	Enhancer__chr2:82896168-82896224	0	+	82896223
chr2	8295263	8295378	Enhancer__chr2:8295099-8295585	0	+	8295343
chr2	83050147	83050262	Enhancer__chr2:83050038-83050228	0	+	83050227
chr2	83058287	83058402	Enhancer__chr2:83058262-83058376	0	+	83058367
chr2	8316526	8316641	Enhancer__chr2:8316367-8316666	0	+	8316606
chr2	8317095	8317210	Enhancer__chr2:8317157-8317412	0	+	8317175
chr2	8317816	8317931	Enhancer__chr2:8317818-8317907	0	+	8317896
chr2	8319156	8319271	Enhancer__chr2:8318939-8319249	0	+	8319236
chr2	8334230	8334345	Enhancer__chr2:8334161-8334311	0	+	8334310
chr2	8345010	8345125	Enhancer__chr2:8344767-8345207	0	+	8345090
chr2	83460720	83460835	Enhancer__chr2:83460597-83460801	0	+	83460800
chr2	8357529	8357644	Enhancer__chr2:8357542-8357722	0	+	8357609
chr2	8360137	8360252	Enhancer__chr2:8360084-8360256	0	+	8360217
chr2	8363634	8363749	Enhancer__chr2:8363599-8363732	0	+	8363714
chr2	8369866	8369981	Enhancer__chr2:8369680-8369964	0	+	8369946
chr2	8372138	8372253	Enhancer__chr2:8372169-8372224	0	+	8372218
chr2	83744008	83744123	Enhancer__chr2:83744068-83744130	0	+	83744088
chr2	8374504	8374619	Enhancer__chr2:8374410-8374864	0	+	8374584
chr2	83749390	83749505	intergenic__NA__chr2:83749470..83749471,+	0	+	83749470
chr2	8379078	8379193	Enhancer__chr2:8379033-8379316	0	+	8379158
chr2	8380061	8380176	Enhancer__chr2:8379767-8380302	0	+	8380141
chr2	8383143	8383258	Enhancer__chr2:8382974-8383224	0	+	8383223
chr2	8384276	8384391	Enhancer__chr2:8384051-8384425	0	+	8384356
chr2	8384876	8384991	Enhancer__chr2:8384896-8385029	0	+	8384956
chr2	8388807	8388922	Enhancer__chr2:8388692-8389197	0	+	8388887
chr2	8391473	8391588	Enhancer__chr2:8391335-8391635	0	+	8391553
chr2	84106383	84106498	Enhancer__chr2:84106267-84106552	0	+	84106463
chr2	8416346	8416461	Enhancer__chr2:8416191-8416438	0	+	8416426
chr2	8418091	8418206	intergenic__NA__chr2:8418082..8418145,-	0	-	8418125
chr2	84212157	84212272	Enhancer__chr2:84212134-84212238	0	+	84212237
chr2	8422117	8422232	Enhancer__chr2:8422131-8422275	0	+	8422197
chr2	84253828	84253943	Enhancer__chr2:84253897-84253909	0	+	84253908
chr2	84260580	84260695	Enhancer__chr2:84260622-84260661	0	+	84260660
chr2	84299609	84299724	Enhancer__chr2:84299529-84299779	0	+	84299689
chr2	84323931	84324046	Enhancer__chr2:84323930-84324012	0	+	84324011
chr2	84363599	84363714	Enhancer__chr2:84363673-84363680	0	+	84363679
chr2	84390023	84390138	Enhancer__chr2:84390090-84390104	0	+	84390103
chr2	8439188	8439303	Enhancer__chr2:8439017-8439275	0	+	8439268
chr2	84406825	84406940	Enhancer__chr2:84406891-84406982	0	+	84406905
chr2	8443856	8443971	Enhancer__chr2:8443687-8443971	0	+	8443936
chr2	8448322	8448437	Enhancer__chr2:8448158-8448403	0	+	8448402
chr2	8452482	8452597	Enhancer__chr2:8452467-8452563	0	+	8452562
chr2	8453253	8453368	Enhancer__chr2:8453183-8453334	0	+	8453333
chr2	84542113	84542228	intergenic__p1@ENST00000440495__chr2:84542187..84542199,+	0	+	84542193
chr2	8456097	8456212	Enhancer__chr2:8456047-8456179	0	+	8456177
chr2	84687052	84687167	protein_coding__NA__chr2:84687070..84687129,-	0	-	84687086
chr2	84743541	84743656	protein_coding__p1@DNAH6__chr2:84743562..84743651,+	0	+	84743621
chr2	8500506	8500621	Enhancer__chr2:8500433-8500587	0	+	8500586
chr2	8510434	8510549	Enhancer__chr2:8510506-8510515	0	+	8510514
chr2	85132699	85132814	protein_coding__p1@TMSB10__chr2:85132768..85132788,+	0	+	85132779
chr2	85134110	85134225	protein_coding__p6@C2orf89__chr2:85134117..85134150,-	0	-	85134144
chr2	85147133	85147248	Enhancer__chr2:85147093-85147556	0	+	85147213
chr2	85152083	85152198	Enhancer__chr2:85151844-85152193	0	+	85152163
chr2	85154280	85154395	Enhancer__chr2:85154234-85154422	0	+	85154360
chr2	85160143	85160258	Enhancer__chr2:85160217-85160224	0	+	85160223
chr2	85166917	85167032	Enhancer__chr2:85166635-85167198	0	+	85166997
chr2	85171677	85171792	Enhancer__chr2:85171560-85171874	0	+	85171757
chr2	85173684	85173799	Enhancer__chr2:85173188-85173797	0	+	85173764
chr2	85185365	85185480	Enhancer__chr2:85185071-85185576	0	+	85185445
chr2	85187251	85187366	Enhancer__chr2:85186958-85187334	0	+	85187331
chr2	85198203	85198318	protein_coding__p1@KCMF1__chr2:85198231..85198305,+	0	+	85198283
chr2	8523716	8523831	intergenic__NA__chr2:8523750..8523751,-	0	-	8523750
chr2	85294422	85294537	intergenic__NA__chr2:85294445..85294485,-	0	-	85294456
chr2	8532305	8532420	Enhancer__chr2:8532216-8532386	0	+	8532385
chr2	85360456	85360571	protein_coding__p1@TCF7L1__chr2:85360499..85360598,+	0	+	85360536
chr2	8549030	8549145	Enhancer__chr2:8548793-8549175	0	+	8549110
chr2	8551115	8551230	Enhancer__chr2:8551192-8551196	0	+	8551195
chr2	85555383	85555498	protein_coding__p3@TGOLN2__chr2:85555385..85555424,-	0	-	85555417
chr2	85567953	85568068	Enhancer__chr2:85567649-85568034	0	+	85568033
chr2	8557629	8557744	Enhancer__chr2:8557340-8557745	0	+	8557709
chr2	85581616	85581731	protein_coding__p1@RETSAT__chr2:85581643..85581663,-	0	-	85581650
chr2	85581811	85581926	protein_coding__p1@ELMOD3__chr2:85581864..85581907,+	0	+	85581891
chr2	85614811	85614926	antisense__NA__chr2:85614845..85614866,-	0	-	85614845
chr2	85645517	85645632	protein_coding__p7@CAPG__chr2:85645545..85645560,-	0	-	85645551
chr2	85645775	85645890	protein_coding__NA__chr2:85645835..85645868,+	0	+	85645855
chr2	85673188	85673303	Enhancer__chr2:85673142-85673285	0	+	85673268
chr2	85726347	85726462	Enhancer__chr2:85726317-85726428	0	+	85726427
chr2	857317	857432	Enhancer__chr2:857378-857399	0	+	857397
chr2	8573221	8573336	Enhancer__chr2:8573214-8573302	0	+	8573301
chr2	85764747	85764862	Enhancer__chr2:85764802-85765239	0	+	85764827
chr2	85766210	85766325	protein_coding__p1@MAT2A__chr2:85766280..85766299,+	0	+	85766290
chr2	85788581	85788696	protein_coding__p1@GGCX__chr2:85788605..85788629,-	0	-	85788615
chr2	85788604	85788719	protein_coding__NA__chr2:85788671..85788725,+	0	+	85788684
chr2	85811493	85811608	protein_coding__p1@VAMP5__chr2:85811525..85811583,+	0	+	85811573
chr2	85822764	85822879	protein_coding__p2@RNF181__chr2:85822839..85822853,+	0	+	85822844
chr2	85829903	85830018	protein_coding__p2@USP39__chr2:85829972..85830028,+	0	+	85829983
chr2	85830272	85830387	protein_coding__NA__chr2:85830281..85830307,-	0	-	85830306
chr2	85839120	85839235	protein_coding__p1@C2orf68__chr2:85839146..85839198,-	0	-	85839154
chr2	85895819	85895934	protein_coding__NA__chr2:85895848..85895870,-	0	-	85895853
chr2	85912196	85912311	protein_coding__p12@GNLY__chr2:85912270..85912280,+	0	+	85912276
chr2	8591677	8591792	Enhancer__chr2:8591632-8591758	0	+	8591757
chr2	85932879	85932994	Enhancer__chr2:85932755-85933081	0	+	85932959
chr2	85933887	85934002	Enhancer__chr2:85933699-85934099	0	+	85933967
chr2	85936048	85936163	Enhancer__chr2:85935758-85936129	0	+	85936128
chr2	85937937	85938052	Enhancer__chr2:85937902-85938018	0	+	85938017
chr2	85943879	85943994	Enhancer__chr2:85943878-85943960	0	+	85943959
chr2	85955698	85955813	Enhancer__chr2:85955456-85955832	0	+	85955778
chr2	85956415	85956530	Enhancer__chr2:85956315-85956539	0	+	85956495
chr2	85962521	85962636	Enhancer__chr2:85962374-85962602	0	+	85962601
chr2	8596381	8596496	Enhancer__chr2:8596283-8596464	0	+	8596461
chr2	85969715	85969830	Enhancer__chr2:85969500-85969917	0	+	85969795
chr2	85972275	85972390	Enhancer__chr2:85972206-85972706	0	+	85972355
chr2	8597355	8597470	Enhancer__chr2:8597253-8597584	0	+	8597435
chr2	85978386	85978501	protein_coding__NA__chr2:85978458..85978467,+	0	+	85978466
chr2	86028526	86028641	Enhancer__chr2:86028467-86028607	0	+	86028606
chr2	86030531	86030646	Enhancer__chr2:86030361-86030633	0	+	86030611
chr2	86041916	86042031	intergenic__NA__chr2:86041996..86041997,+	0	+	86041996
chr2	86048264	86048379	Enhancer__chr2:86048153-86048345	0	+	86048344
chr2	8607900	8608015	Enhancer__chr2:8607846-8607981	0	+	8607980
chr2	8610138	8610253	Enhancer__chr2:8610036-8610282	0	+	8610218
chr2	86116074	86116189	div_pc__p1@ST3GAL5__chr2:86116093..86116172,-	0	-	86116108
chr2	86116323	86116438	div_lnc__p1@ENST00000455121,p1@uc002sqr.2__chr2:86116396..86116411,+	0	+	86116403
chr2	86121068	86121183	Enhancer__chr2:86120990-86121249	0	+	86121148
chr2	86121921	86122036	Enhancer__chr2:86121717-86122002	0	+	86122001
chr2	86129901	86130016	Enhancer__chr2:86129642-86129982	0	+	86129981
chr2	86131513	86131628	intergenic__NA__chr2:86131593..86131594,+	0	+	86131593
chr2	86132604	86132719	Enhancer__chr2:86132237-86133031	0	+	86132684
chr2	86151865	86151980	Enhancer__chr2:86151754-86152089	0	+	86151945
chr2	86163598	86163713	Enhancer__chr2:86163596-86163679	0	+	86163678
chr2	8617183	8617298	Enhancer__chr2:8617164-8617264	0	+	8617263
chr2	8621806	8621921	Enhancer__chr2:8621577-8621887	0	+	8621886
chr2	86221325	86221440	Enhancer__chr2:86221169-86221618	0	+	86221405
chr2	86224324	86224439	Enhancer__chr2:86224309-86224458	0	+	86224404
chr2	86224739	86224854	Enhancer__chr2:86224674-86224821	0	+	86224819
chr2	86225222	86225337	Enhancer__chr2:86225018-86225303	0	+	86225302
chr2	86225968	86226083	Enhancer__chr2:86225783-86226050	0	+	86226048
chr2	86226316	86226431	Enhancer__chr2:86226191-86226620	0	+	86226396
chr2	86244497	86244612	Enhancer__chr2:86244386-86244592	0	+	86244577
chr2	86245882	86245997	Enhancer__chr2:86245755-86246075	0	+	86245962
chr2	8626384	8626499	Enhancer__chr2:8626385-8626615	0	+	8626464
chr2	8626770	8626885	Enhancer__chr2:8626752-8626942	0	+	8626850
chr2	8628424	8628539	Enhancer__chr2:8627879-8628725	0	+	8628504
chr2	86332963	86333078	protein_coding__p1@POLR1A__chr2:86332951..86333020,-	0	-	86332997
chr2	86333277	86333392	protein_coding__p1@PTCD3__chr2:86333340..86333372,+	0	+	86333357
chr2	863857	863972	intergenic__p1@ENST00000415700,p1@uc002qwn.1,p1@uc002qwo.1__chr2:863883..863897,-	0	-	863891
chr2	8641408	8641523	Enhancer__chr2:8641337-8641489	0	+	8641488
chr2	86422577	86422692	div_lnc__NA__chr2:86422644..86422663,+	0	+	86422657
chr2	86422589	86422704	div_pc__p2@IMMT__chr2:86422618..86422629,-	0	-	86422623
chr2	86426505	86426620	protein_coding__p1@MRPL35__chr2:86426572..86426614,+	0	+	86426585
chr2	8655097	8655212	Enhancer__chr2:8654943-8655289	0	+	8655177
chr2	86565164	86565279	protein_coding__NA__chr2:86565198..86565202,-	0	-	86565198
chr2	8659659	8659774	Enhancer__chr2:8659514-8659740	0	+	8659739
chr2	8661200	8661315	Enhancer__chr2:8661100-8661349	0	+	8661280
chr2	86667844	86667959	protein_coding__NA__chr2:86667920..86667928,+	0	+	86667924
chr2	86722311	86722426	Enhancer__chr2:86722014-86722392	0	+	86722391
chr2	86723243	86723358	Enhancer__chr2:86722974-86723324	0	+	86723323
chr2	8675109	8675224	Enhancer__chr2:8674863-8675482	0	+	8675189
chr2	8676893	8677008	Enhancer__chr2:8676767-8677094	0	+	8676973
chr2	8677833	8677948	Enhancer__chr2:8677727-8677914	0	+	8677913
chr2	86789127	86789242	antisense__NA__chr2:86789203..86789208,+	0	+	86789207
chr2	86850921	86851036	protein_coding__p1@RNF103__chr2:86850949..86851023,-	0	-	86850955
chr2	8686881	8686996	Enhancer__chr2:8686801-8687006	0	+	8686961
chr2	8692101	8692216	Enhancer__chr2:8691975-8692185	0	+	8692181
chr2	86947341	86947456	protein_coding__p1@RMND5A__chr2:86947406..86947434,+	0	+	86947421
chr2	86948260	86948375	protein_coding__NA__chr2:86948287..86948325,-	0	-	86948294
chr2	87035550	87035665	protein_coding__NA__chr2:87035581..87035590,-	0	-	87035584
chr2	87036723	87036838	Enhancer__chr2:87036674-87037618	0	+	87036803
chr2	87088829	87088944	protein_coding__NA__chr2:87088904..87088913,+	0	+	87088909
chr2	87088974	87089089	protein_coding__p1@CD8B__chr2:87088995..87089018,-	0	-	87089008
chr2	8712191	8712306	Enhancer__chr2:8712183-8712281	0	+	8712271
chr2	8713036	8713151	Enhancer__chr2:8712879-8713177	0	+	8713116
chr2	8713839	8713954	Enhancer__chr2:8713737-8713978	0	+	8713919
chr2	8715519	8715634	intergenic__p1@ENST00000418358__chr2:8715548..8715556,-	0	-	8715553
chr2	8723905	8724020	intergenic__p1@ENST00000454224__chr2:8723918..8723957,-	0	-	8723939
chr2	8726325	8726440	Enhancer__chr2:8726254-8726639	0	+	8726405
chr2	8743113	8743228	Enhancer__chr2:8743061-8743194	0	+	8743193
chr2	8762947	8763062	intergenic__NA__chr2:8762955..8762987,-	0	-	8762981
chr2	8767316	8767431	Enhancer__chr2:8767111-8767480	0	+	8767396
chr2	8774013	8774128	Enhancer__chr2:8773908-8774094	0	+	8774093
chr2	87754867	87754982	intergenic__p5@LINC00152__chr2:87754941..87754956,+	0	+	87754947
chr2	87782783	87782898	Enhancer__chr2:87782814-87783110	0	+	87782863
chr2	87825397	87825512	Enhancer__chr2:87825192-87825481	0	+	87825477
chr2	87831478	87831593	Enhancer__chr2:87831317-87831559	0	+	87831558
chr2	8799848	8799963	Enhancer__chr2:8799689-8799929	0	+	8799928
chr2	8800345	8800460	Enhancer__chr2:8800235-8800500	0	+	8800425
chr2	8816872	8816987	Enhancer__chr2:8816590-8817048	0	+	8816952
chr2	8818980	8819095	protein_coding__NA__chr2:8819044..8819067,+	0	+	8819060
chr2	8821956	8822071	antisense__NA__chr2:8821984..8822003,-	0	-	8821990
chr2	88355256	88355371	protein_coding__p1@KRCC1__chr2:88355276..88355309,-	0	-	88355290
chr2	88367263	88367378	protein_coding__p1@SMYD1__chr2:88367337..88367351,+	0	+	88367343
chr2	88427546	88427661	protein_coding__p1@FABP1__chr2:88427571..88427590,-	0	-	88427580
chr2	88469814	88469929	protein_coding__p1@THNSL2__chr2:88469849..88469906,+	0	+	88469894
chr2	88539439	88539554	Enhancer__chr2:88539332-88539520	0	+	88539519
chr2	88583576	88583691	Enhancer__chr2:88583544-88583678	0	+	88583656
chr2	88590779	88590894	Enhancer__chr2:88590567-88590888	0	+	88590859
chr2	8862854	8862969	intergenic__NA__chr2:8862888..8862889,-	0	-	8862888
chr2	88629782	88629897	Enhancer__chr2:88629818-88629863	0	+	88629862
chr2	88803390	88803505	Enhancer__chr2:88803075-88803473	0	+	88803470
chr2	88824086	88824201	protein_coding__p1@C2orf51__chr2:88824161..88824202,+	0	+	88824166
chr2	88838143	88838258	intergenic__p1@ENST00000413234__chr2:88838222..88838224,+	0	+	88838223
chr2	88926939	88927054	div_pc__p1@EIF2AK3__chr2:88926924..88927010,-	0	-	88926973
chr2	88927299	88927414	div_lnc__p1@uc002std.1__chr2:88927372..88927394,+	0	+	88927379
chr2	88959271	88959386	Enhancer__chr2:88959127-88959352	0	+	88959351
chr2	88988523	88988638	Enhancer__chr2:88988290-88988604	0	+	88988603
chr2	88991110	88991225	protein_coding__p1@RPIA__chr2:88991165..88991216,+	0	+	88991190
chr2	89053834	89053949	Enhancer__chr2:89053744-89054153	0	+	89053914
chr2	89138047	89138162	Enhancer__chr2:89137813-89138196	0	+	89138127
chr2	89140307	89140422	Enhancer__chr2:89140209-89140402	0	+	89140387
chr2	89145560	89145675	Enhancer__chr2:89145309-89145676	0	+	89145640
chr2	89152661	89152776	Enhancer__chr2:89152553-89152811	0	+	89152741
chr2	89155160	89155275	Enhancer__chr2:89155096-89155276	0	+	89155240
chr2	89161046	89161161	intergenic__p1@IGKJ2__chr2:89161064..89161082,-	0	-	89161080
chr2	89165673	89165788	intergenic__p1@ENST00000430694,p1@uc002stj.1__chr2:89165690..89165730,-	0	-	89165707
chr2	8977708	8977823	protein_coding__p1@KIDINS220__chr2:8977714..8977765,-	0	-	8977742
chr2	89848595	89848710	Enhancer__chr2:89848673-89848677	0	+	89848675
chr2	89871763	89871878	Enhancer__chr2:89871741-89871869	0	+	89871843
chr2	901113	901228	intergenic__NA__chr2:901146..901151,-	0	-	901147
chr2	90458087	90458202	protein_coding__NA__chr2:90458165..90458172,+	0	+	90458167
chr2	90485286	90485401	Enhancer__chr2:90485310-90485405	0	+	90485366
chr2	9143778	9143893	protein_coding__p1@MBOAT2__chr2:9143786..9143886,-	0	-	9143812
chr2	916043	916158	Enhancer__chr2:915949-916124	0	+	916123
chr2	91759858	91759973	Enhancer__chr2:91759872-91760090	0	+	91759938
chr2	91770602	91770717	Enhancer__chr2:91770626-91770683	0	+	91770682
chr2	91774136	91774251	Enhancer__chr2:91773979-91774217	0	+	91774216
chr2	91786656	91786771	Enhancer__chr2:91786584-91786786	0	+	91786736
chr2	91815724	91815839	Enhancer__chr2:91815672-91815808	0	+	91815804
chr2	91816110	91816225	Enhancer__chr2:91815826-91816191	0	+	91816190
chr2	91821718	91821833	Enhancer__chr2:91821438-91821799	0	+	91821798
chr2	91845424	91845539	Enhancer__chr2:91845288-91845519	0	+	91845504
chr2	91932127	91932242	Enhancer__chr2:91932005-91932307	0	+	91932207
chr2	91936301	91936416	Enhancer__chr2:91936197-91936406	0	+	91936381
chr2	91954604	91954719	Enhancer__chr2:91954549-91954973	0	+	91954684
chr2	91956124	91956239	Enhancer__chr2:91956070-91956273	0	+	91956204
chr2	91960459	91960574	Enhancer__chr2:91960340-91960566	0	+	91960539
chr2	92275031	92275146	Enhancer__chr2:92274908-92275112	0	+	92275111
chr2	92297189	92297304	Enhancer__chr2:92296858-92297270	0	+	92297269
chr2	92309121	92309236	Enhancer__chr2:92309033-92309202	0	+	92309201
chr2	92317643	92317758	Enhancer__chr2:92317324-92317742	0	+	92317723
chr2	92321021	92321136	Enhancer__chr2:92320856-92321102	0	+	92321101
chr2	92324146	92324261	Enhancer__chr2:92323832-92324227	0	+	92324226
chr2	9243480	9243595	intergenic__NA__chr2:9243541..9243566,+	0	+	9243560
chr2	9250462	9250577	Enhancer__chr2:9250452-9250643	0	+	9250542
chr2	9254971	9255086	intergenic__NA__chr2:9255051..9255054,+	0	+	9255051
chr2	934321	934436	Enhancer__chr2:934141-934402	0	+	934401
chr2	9346860	9346975	protein_coding__p1@ASAP2__chr2:9346892..9346948,+	0	+	9346940
chr2	935853	935968	Enhancer__chr2:935776-935934	0	+	935933
chr2	946402	946517	div_lnc__p1@ENST00000456949__chr2:946431..946448,-	0	-	946436
chr2	946491	946606	div_pc__p1@SNTG2__chr2:946543..946579,+	0	+	946571
chr2	95537099	95537214	protein_coding__p1@TEKT4__chr2:95537170..95537188,+	0	+	95537179
chr2	9563550	9563665	protein_coding__p1@ITGB1BP1__chr2:9563575..9563681,-	0	-	9563584
chr2	9563679	9563794	protein_coding__p2@CPSF3__chr2:9563745..9563768,+	0	+	9563759
chr2	95690191	95690306	Enhancer__chr2:95690046-95690296	0	+	95690271
chr2	95691372	95691487	protein_coding__p1@MAL__chr2:95691445..95691461,+	0	+	95691452
chr2	95692400	95692515	antisense__NA__chr2:95692424..95692440,-	0	-	95692434
chr2	95718883	95718998	antisense__NA__chr2:95718917..95718930,-	0	-	95718917
chr2	95740412	95740527	Enhancer__chr2:95740471-95740890	0	+	95740492
chr2	95815050	95815165	protein_coding__NA__chr2:95815084..95815085,-	0	-	95815084
chr2	95831102	95831217	protein_coding__NA__chr2:95831156..95831188,+	0	+	95831182
chr2	95831115	95831230	protein_coding__NA__chr2:95831125..95831169,-	0	-	95831149
chr2	95925790	95925905	Enhancer__chr2:95925847-95925871	0	+	95925870
chr2	95940159	95940274	protein_coding__p1@PROM2__chr2:95940220..95940275,+	0	+	95940239
chr2	95963014	95963129	protein_coding__p1@KCNIP3__chr2:95963052..95963106,+	0	+	95963094
chr2	96068375	96068490	protein_coding__p1@FAHD2A__chr2:96068436..96068518,+	0	+	96068455
chr2	9613696	9613811	protein_coding__NA__chr2:9613741..9613780,+	0	+	9613776
chr2	96190963	96191078	Enhancer__chr2:96190968-96191044	0	+	96191043
chr2	96192452	96192567	intergenic__p1@LOC643085__chr2:96192459..96192504,-	0	-	96192486
chr2	96198596	96198711	Enhancer__chr2:96198442-96198677	0	+	96198676
chr2	96257668	96257783	protein_coding__p1@TRIM43B,p1@TRIM43__chr2:96257747..96257755,+	0	+	96257748
chr2	96331751	96331866	intergenic__p1@ENST00000425887,p1@uc002suw.1__chr2:96331830..96331836,+	0	+	96331831
chr2	96348440	96348555	Enhancer__chr2:96348390-96348623	0	+	96348520
chr2	96399277	96399392	Enhancer__chr2:96399125-96399362	0	+	96399357
chr2	96401239	96401354	Enhancer__chr2:96401091-96401346	0	+	96401319
chr2	9645290	9645405	antisense__NA__chr2:9645370..9645375,+	0	+	9645370
chr2	96482346	96482461	intergenic__NA__chr2:96482376..96482384,-	0	-	96482380
chr2	96657537	96657652	protein_coding__p1@ENST00000456556,p1@ENST00000528268,p1@uc010yug.1__chr2:96657561..96657577,-	0	-	96657571
chr2	96775885	96776000	Enhancer__chr2:96775743-96775966	0	+	96775965
chr2	96782174	96782289	protein_coding__p3@ADRA2B__chr2:96782206..96782211,-	0	-	96782208
chr2	96804203	96804318	protein_coding__NA__chr2:96804232..96804242,-	0	-	96804237
chr2	96811144	96811259	protein_coding__p1@DUSP2__chr2:96811170..96811186,-	0	-	96811178
chr2	96812746	96812861	intergenic__p1@ENST00000449242__chr2:96812775..96812786,-	0	-	96812780
chr2	96813555	96813670	Enhancer__chr2:96813420-96813919	0	+	96813635
chr2	96816151	96816266	Enhancer__chr2:96816164-96816232	0	+	96816231
chr2	96823153	96823268	Enhancer__chr2:96822944-96823234	0	+	96823233
chr2	96823724	96823839	Enhancer__chr2:96823532-96823852	0	+	96823804
chr2	96829670	96829785	Enhancer__chr2:96829653-96829922	0	+	96829750
chr2	96830700	96830815	Enhancer__chr2:96830596-96830784	0	+	96830780
chr2	96874064	96874179	div_lnc__p1@LOC285033__chr2:96874110..96874158,+	0	+	96874144
chr2	96874530	96874645	div_pc__p1@STARD7__chr2:96874553..96874572,-	0	-	96874564
chr2	96911539	96911654	Enhancer__chr2:96911483-96911666	0	+	96911619
chr2	96931700	96931815	protein_coding__p1@TMEM127__chr2:96931679..96931756,-	0	-	96931734
chr2	96931761	96931876	protein_coding__p3@CIAO1__chr2:96931834..96931847,+	0	+	96931841
chr2	9695849	9695964	div_pc__p1@ADAM17__chr2:9695847..9695966,-	0	-	9695883
chr2	9695937	9696052	div_lnc__NA__chr2:9696000..9696042,+	0	+	9696017
chr2	96971249	96971364	protein_coding__p1@SNRNP200__chr2:96971259..96971302,-	0	-	96971283
chr2	96987591	96987706	intergenic__p1@ENST00000421534__chr2:96987608..96987641,-	0	-	96987625
chr2	96990974	96991089	protein_coding__p1@ITPRIPL1__chr2:96991033..96991092,+	0	+	96991054
chr2	96995926	96996041	Enhancer__chr2:96995983-96996007	0	+	96996006
chr2	97001458	97001573	protein_coding__p1@NCAPH__chr2:97001491..97001550,+	0	+	97001538
chr2	9705662	9705777	Enhancer__chr2:9705660-9705808	0	+	9705742
chr2	97139750	97139865	Enhancer__chr2:97139647-97139831	0	+	97139830
chr2	97151770	97151885	Enhancer__chr2:97151625-97152085	0	+	97151850
chr2	97155526	97155641	Enhancer__chr2:97155482-97155685	0	+	97155606
chr2	97171813	97171928	Enhancer__chr2:97171611-97171894	0	+	97171893
chr2	97175464	97175579	Enhancer__chr2:97175211-97175545	0	+	97175544
chr2	97198015	97198130	intergenic__NA__chr2:97198049..97198051,-	0	-	97198049
chr2	97199503	97199618	Enhancer__chr2:97199230-97199661	0	+	97199583
chr2	97202408	97202523	protein_coding__p1@ARID5A__chr2:97202480..97202499,+	0	+	97202488
chr2	97222812	97222927	Enhancer__chr2:97222458-97223029	0	+	97222892
chr2	97304014	97304129	protein_coding__p1@KANSL3__chr2:97304009..97304074,-	0	-	97304048
chr2	97331076	97331191	Enhancer__chr2:97330891-97331185	0	+	97331156
chr2	97405766	97405881	protein_coding__p1@LMAN2L__chr2:97405775..97405816,-	0	-	97405800
chr2	97426558	97426673	protein_coding__p1@CNNM4__chr2:97426631..97426649,+	0	+	97426638
chr2	97481926	97482041	protein_coding__p1@CNNM3__chr2:97481974..97482015,+	0	+	97482006
chr2	97523646	97523761	protein_coding__p1@ANKRD23__chr2:97523664..97523706,-	0	-	97523680
chr2	97523718	97523833	protein_coding__p1@ANKRD39__chr2:97523721..97523790,-	0	-	97523752
chr2	97536469	97536584	protein_coding__p5@SEMA4C__chr2:97536490..97536524,-	0	-	97536503
chr2	97540290	97540405	Enhancer__chr2:97540190-97540589	0	+	97540370
chr2	9771063	9771178	protein_coding__p1@YWHAQ__chr2:9771092..9771153,-	0	-	9771097
chr2	97760584	97760699	protein_coding__NA__chr2:97760616..97760637,-	0	-	97760618
chr2	97779304	97779419	protein_coding__p1@ANKRD36C,p1@ANKRD36__chr2:97779338..97779397,+	0	+	97779384
chr2	9778803	9778918	intergenic__p1@ENST00000478468__chr2:9778872..9778917,+	0	+	9778883
chr2	9795724	9795839	Enhancer__chr2:9795695-9795818	0	+	9795804
chr2	98090946	98091061	intergenic__NA__chr2:98090980..98090981,-	0	-	98090980
chr2	9811913	9812028	Enhancer__chr2:9811704-9812003	0	+	9811993
chr2	9815700	9815815	Enhancer__chr2:9815627-9815977	0	+	9815780
chr2	9816068	9816183	Enhancer__chr2:9816070-9816294	0	+	9816148
chr2	98262450	98262565	protein_coding__p1@COX5B__chr2:98262497..98262549,+	0	+	98262530
chr2	9826383	9826498	Enhancer__chr2:9826242-9826464	0	+	9826463
chr2	98280370	98280485	div_pc__p1@ACTR1B__chr2:98280383..98280514,-	0	-	98280404
chr2	98280644	98280759	div_lnc__p3@ENST00000450072__chr2:98280694..98280740,+	0	+	98280724
chr2	98290609	98290724	Enhancer__chr2:98290312-98290690	0	+	98290689
chr2	9830579	9830694	Enhancer__chr2:9830441-9830702	0	+	9830659
chr2	98329958	98330073	protein_coding__p1@ZAP70__chr2:98330032..98330054,+	0	+	98330038
chr2	98364231	98364346	Enhancer__chr2:98364129-98364314	0	+	98364311
chr2	98368085	98368200	Enhancer__chr2:98367978-98368166	0	+	98368165
chr2	9843462	9843577	Enhancer__chr2:9843184-9843905	0	+	9843542
chr2	98612359	98612474	protein_coding__p1@TMEM131__chr2:98612379..98612426,-	0	-	98612393
chr2	98629343	98629458	Enhancer__chr2:98628885-98629540	0	+	98629423
chr2	98703526	98703641	protein_coding__NA__chr2:98703584..98703615,+	0	+	98703606
chr2	9878784	9878899	Enhancer__chr2:9878621-9878995	0	+	9878864
chr2	9879735	9879850	Enhancer__chr2:9879413-9880120	0	+	9879815
chr2	9893408	9893523	Enhancer__chr2:9893339-9893657	0	+	9893488
chr2	9894526	9894641	Enhancer__chr2:9894353-9894610	0	+	9894606
chr2	98962541	98962656	protein_coding__NA__chr2:98962617..98962626,+	0	+	98962621
chr2	98964752	98964867	protein_coding__NA__chr2:98964776..98964787,-	0	-	98964786
chr2	9904506	9904621	Enhancer__chr2:9904330-9904589	0	+	9904586
chr2	99055459	99055574	Enhancer__chr2:99055342-99055540	0	+	99055539
chr2	99061240	99061355	protein_coding__p1@INPP4A__chr2:99061298..99061377,+	0	+	99061320
chr2	9909702	9909817	Enhancer__chr2:9909405-9909783	0	+	9909782
chr2	9910431	9910546	intergenic__NA__chr2:9910465..9910466,-	0	-	9910465
chr2	9919832	9919947	Enhancer__chr2:9919638-9919938	0	+	9919912
chr2	9920144	9920259	Enhancer__chr2:9920115-9920243	0	+	9920224
chr2	99213204	99213319	Enhancer__chr2:99213145-99213306	0	+	99213284
chr2	9922428	9922543	Enhancer__chr2:9922366-9922715	0	+	9922508
chr2	99224919	99225034	protein_coding__p1@COA5__chr2:99224915..99224987,-	0	-	99224953
chr2	99225008	99225123	protein_coding__p1@UNC50__chr2:99225018..99225117,+	0	+	99225088
chr2	99347521	99347636	protein_coding__p1@MGAT4A__chr2:99347528..99347603,-	0	-	99347555
chr2	99365574	99365689	Enhancer__chr2:99365504-99365840	0	+	99365654
chr2	99374710	99374825	Enhancer__chr2:99374660-99374852	0	+	99374790
chr2	99387488	99387603	Enhancer__chr2:99387536-99387795	0	+	99387568
chr2	99388582	99388697	intergenic__p2@ENST00000448595__chr2:99388601..99388623,-	0	-	99388616
chr2	99391809	99391924	Enhancer__chr2:99391741-99391953	0	+	99391889
chr2	9940265	9940380	Enhancer__chr2:9940243-9940367	0	+	9940345
chr2	9941290	9941405	Enhancer__chr2:9941222-9941554	0	+	9941370
chr2	99552653	99552768	protein_coding__p1@C2orf55__chr2:99552620..99552701,-	0	-	99552687
chr2	9956165	9956280	Enhancer__chr2:9955950-9956409	0	+	9956245
chr2	99564386	99564501	Enhancer__chr2:99564279-99564492	0	+	99564466
chr2	99757823	99757938	protein_coding__NA__chr2:99757898..99757910,+	0	+	99757903
chr2	99771370	99771485	protein_coding__p5@TSGA10__chr2:99771373..99771435,-	0	-	99771404
chr2	99771382	99771497	protein_coding__p1@LIPT1,p2@MRPL30__chr2:99771423..99771498,+	0	+	99771462
chr2	99797460	99797575	protein_coding__p1@MITD1__chr2:99797473..99797530,-	0	-	99797494
chr2	99797534	99797649	protein_coding__p3@MRPL30__chr2:99797607..99797623,+	0	+	99797614
chr2	9983542	9983657	protein_coding__p1@TAF1B__chr2:9983555..9983641,+	0	+	9983622
chr2	99872077	99872192	protein_coding__NA__chr2:99872111..99872129,-	0	-	99872111
chr2	99917625	99917740	protein_coding__p1@LYG1__chr2:99917659..99917663,-	0	-	99917659
chr2	99952761	99952876	protein_coding__p1@TXNDC9__chr2:99952769..99952823,-	0	-	99952795
chr2	99953771	99953886	protein_coding__p1@EIF5B__chr2:99953827..99953894,+	0	+	99953851
chr3	10000406	10000521	intergenic__NA__chr3:10000483..10000487,+	0	+	10000486
chr3	100053520	100053635	protein_coding__p1@NIT2__chr3:100053542..100053611,+	0	+	100053600
chr3	100078117	100078232	Enhancer__chr3:100077983-100078198	0	+	100078197
chr3	100079341	100079456	Enhancer__chr3:100079179-100079422	0	+	100079421
chr3	100119944	100120059	protein_coding__NA__chr3:100120020..100120054,+	0	+	100120024
chr3	100120217	100120332	protein_coding__p2@TOMM70A__chr3:100120223..100120301,-	0	-	100120251
chr3	100211382	100211497	protein_coding__p1@TMEM45A__chr3:100211412..100211501,+	0	+	100211462
chr3	100328364	100328479	protein_coding__p1@GPR128__chr3:100328439..100328459,+	0	+	100328444
chr3	100418172	100418287	Enhancer__chr3:100418212-100418409	0	+	100418252
chr3	100428124	100428239	protein_coding__p4@TFG__chr3:100428188..100428213,+	0	+	100428204
chr3	10052767	10052882	protein_coding__p2@TMEM111__chr3:10052763..10052816,-	0	-	10052801
chr3	10068043	10068158	protein_coding__p1@FANCD2__chr3:10068095..10068170,+	0	+	10068123
chr3	100712273	100712388	protein_coding__p2@ABI3BP__chr3:100712292..100712338,-	0	-	100712307
chr3	100755299	100755414	Enhancer__chr3:100755056-100755464	0	+	100755379
chr3	100785008	100785123	Enhancer__chr3:100784871-100785104	0	+	100785088
chr3	100871936	100872051	Enhancer__chr3:100871826-100872050	0	+	100872016
chr3	100898685	100898800	Enhancer__chr3:100898529-100898766	0	+	100898765
chr3	101039384	101039499	protein_coding__p1@IMPG2__chr3:101039402..101039429,-	0	-	101039418
chr3	101232021	101232136	protein_coding__p1@SENP7__chr3:101232019..101232063,-	0	-	101232055
chr3	101280631	101280746	protein_coding__p1@RG9MTD1__chr3:101280677..101280754,+	0	+	101280711
chr3	101292943	101293058	protein_coding__p1@PCNP__chr3:101293001..101293063,+	0	+	101293023
chr3	101353610	101353725	Enhancer__chr3:101353542-101353691	0	+	101353690
chr3	101355454	101355569	Enhancer__chr3:101355184-101355535	0	+	101355534
chr3	101358073	101358188	Enhancer__chr3:101358042-101358155	0	+	101358153
chr3	101359210	101359325	Enhancer__chr3:101359268-101359291	0	+	101359290
chr3	101395226	101395341	antisense__p1@LOC100009676__chr3:101395280..101395330,+	0	+	101395306
chr3	101395941	101396056	protein_coding__p1@ZBTB11__chr3:101395963..101395993,-	0	-	101395975
chr3	101405527	101405642	protein_coding__p1@RPL24__chr3:101405543..101405569,-	0	-	101405561
chr3	101424635	101424750	Enhancer__chr3:101424395-101424716	0	+	101424715
chr3	101443382	101443497	protein_coding__p1@CEP97__chr3:101443446..101443471,+	0	+	101443462
chr3	101497974	101498089	protein_coding__p1@FAM55C__chr3:101498026..101498067,+	0	+	101498054
chr3	10149904	10150019	protein_coding__p1@C3orf24__chr3:10149924..10149944,-	0	-	10149938
chr3	101546753	101546868	protein_coding__p2@NFKBIZ__chr3:101546827..101546847,+	0	+	101546833
chr3	10157287	10157402	protein_coding__p1@BRK1__chr3:10157350..10157377,+	0	+	10157367
chr3	101592632	101592747	Enhancer__chr3:101592355-101592794	0	+	101592712
chr3	101598029	101598144	Enhancer__chr3:101598094-101598345	0	+	101598109
chr3	101598957	101599072	Enhancer__chr3:101598551-101599071	0	+	101599037
chr3	101609724	101609839	Enhancer__chr3:101609607-101609840	0	+	101609804
chr3	101617596	101617711	Enhancer__chr3:101617563-101618145	0	+	101617676
chr3	101619334	101619449	Enhancer__chr3:101619299-101619415	0	+	101619414
chr3	101621120	101621235	Enhancer__chr3:101620912-101621401	0	+	101621200
chr3	101637841	101637956	Enhancer__chr3:101637736-101637924	0	+	101637921
chr3	101645546	101645661	Enhancer__chr3:101645465-101645839	0	+	101645626
chr3	101653977	101654092	Enhancer__chr3:101653987-101654224	0	+	101654057
chr3	101657402	101657517	Enhancer__chr3:101657359-101657748	0	+	101657482
chr3	101658659	101658774	Enhancer__chr3:101658617-101658834	0	+	101658739
chr3	101659610	101659725	intergenic__p2@LOC152225__chr3:101659682..101659714,+	0	+	101659690
chr3	101661387	101661502	Enhancer__chr3:101661289-101661744	0	+	101661467
chr3	101661992	101662107	Enhancer__chr3:101661951-101662094	0	+	101662072
chr3	101669653	101669768	Enhancer__chr3:101669653-101669734	0	+	101669733
chr3	101679139	101679254	intergenic__NA__chr3:101679218..101679220,+	0	+	101679219
chr3	101682881	101682996	Enhancer__chr3:101682865-101682979	0	+	101682961
chr3	101683802	101683917	Enhancer__chr3:101683836-101683883	0	+	101683882
chr3	101706888	101707003	Enhancer__chr3:101706859-101706979	0	+	101706968
chr3	101707665	101707780	Enhancer__chr3:101707550-101707746	0	+	101707745
chr3	101736989	101737104	Enhancer__chr3:101736946-101737070	0	+	101737069
chr3	101737592	101737707	Enhancer__chr3:101737560-101737901	0	+	101737672
chr3	101739934	101740049	Enhancer__chr3:101739616-101740068	0	+	101740014
chr3	101745614	101745729	Enhancer__chr3:101745622-101745695	0	+	101745694
chr3	101772441	101772556	Enhancer__chr3:101772370-101772526	0	+	101772521
chr3	101809783	101809898	Enhancer__chr3:101809670-101809864	0	+	101809863
chr3	101812083	101812198	protein_coding__NA__chr3:101812163..101812181,+	0	+	101812163
chr3	10183394	10183509	protein_coding__p1@VHL__chr3:10183447..10183523,+	0	+	10183474
chr3	10202697	10202812	Enhancer__chr3:10202652-10202802	0	+	10202777
chr3	10206522	10206637	protein_coding__p1@IRAK2__chr3:10206585..10206609,+	0	+	10206602
chr3	102392820	102392935	intergenic__NA__chr3:102392813..102392855,-	0	-	102392854
chr3	102429589	102429704	Enhancer__chr3:102429594-102429692	0	+	102429669
chr3	10290062	10290177	protein_coding__p1@TATDN2__chr3:10290124..10290223,+	0	+	10290142
chr3	103100170	103100285	Enhancer__chr3:103100242-103100251	0	+	103100250
chr3	103189066	103189181	Enhancer__chr3:103188921-103189148	0	+	103189146
chr3	10334596	10334711	protein_coding__p1@GHRL__chr3:10334619..10334637,-	0	-	10334630
chr3	103523039	103523154	Enhancer__chr3:103522825-103523125	0	+	103523119
chr3	10362761	10362876	protein_coding__p1@SEC13__chr3:10362736..10362809,-	0	-	10362795
chr3	103710741	103710856	Enhancer__chr3:103710556-103710861	0	+	103710821
chr3	103861158	103861273	Enhancer__chr3:103861090-103861239	0	+	103861238
chr3	104014443	104014558	Enhancer__chr3:104014158-104014524	0	+	104014523
chr3	104156074	104156189	Enhancer__chr3:104155776-104156155	0	+	104156154
chr3	104241774	104241889	Enhancer__chr3:104241726-104241855	0	+	104241854
chr3	1049793	1049908	intergenic__NA__chr3:1049852..1049874,+	0	+	1049873
chr3	105072865	105072980	Enhancer__chr3:105072818-105073679	0	+	105072945
chr3	105078530	105078645	Enhancer__chr3:105078282-105078611	0	+	105078610
chr3	105081292	105081407	Enhancer__chr3:105081269-105081374	0	+	105081372
chr3	105085672	105085787	protein_coding__p1@ALCAM__chr3:105085734..105085760,+	0	+	105085752
chr3	105317152	105317267	Enhancer__chr3:105316935-105317233	0	+	105317232
chr3	105588351	105588466	protein_coding__NA__chr3:105588383..105588399,-	0	-	105588385
chr3	105626018	105626133	Enhancer__chr3:105625722-105626117	0	+	105626098
chr3	105626871	105626986	Enhancer__chr3:105626736-105626952	0	+	105626951
chr3	105630595	105630710	Enhancer__chr3:105630452-105630679	0	+	105630675
chr3	105716890	105717005	Enhancer__chr3:105716646-105717231	0	+	105716970
chr3	105723009	105723124	Enhancer__chr3:105722948-105723182	0	+	105723089
chr3	105733033	105733148	Enhancer__chr3:105732865-105733115	0	+	105733113
chr3	105838838	105838953	Enhancer__chr3:105838688-105838919	0	+	105838918
chr3	105925720	105925835	Enhancer__chr3:105925750-105925803	0	+	105925800
chr3	105974907	105975022	Enhancer__chr3:105974625-105975465	0	+	105974987
chr3	106054502	106054617	Enhancer__chr3:106054492-106054583	0	+	106054582
chr3	106146795	106146910	Enhancer__chr3:106146787-106146897	0	+	106146875
chr3	106253399	106253514	Enhancer__chr3:106253153-106253480	0	+	106253479
chr3	106276293	106276408	Enhancer__chr3:106276246-106276374	0	+	106276373
chr3	106393575	106393690	Enhancer__chr3:106393263-106393659	0	+	106393655
chr3	106407803	106407918	Enhancer__chr3:106407541-106407884	0	+	106407883
chr3	106445701	106445816	Enhancer__chr3:106445547-106445782	0	+	106445781
chr3	106633023	106633138	Enhancer__chr3:106632759-106633104	0	+	106633103
chr3	106764790	106764905	Enhancer__chr3:106764841-106764887	0	+	106764870
chr3	106782342	106782457	Enhancer__chr3:106782352-106782425	0	+	106782422
chr3	106840054	106840169	Enhancer__chr3:106839867-106840135	0	+	106840134
chr3	106927217	106927332	Enhancer__chr3:106926972-106927298	0	+	106927297
chr3	106932652	106932767	Enhancer__chr3:106932717-106932735	0	+	106932732
chr3	106944592	106944707	Enhancer__chr3:106944388-106944677	0	+	106944672
chr3	106959450	106959565	intergenic__p1@LOC100302640__chr3:106959424..106959518,-	0	-	106959484
chr3	106959458	106959573	intergenic__p1@LOC344595__chr3:106959530..106959548,+	0	+	106959538
chr3	106984421	106984536	Enhancer__chr3:106984184-106984525	0	+	106984501
chr3	106988104	106988219	Enhancer__chr3:106988130-106988332	0	+	106988184
chr3	107013969	107014084	Enhancer__chr3:107013943-107014050	0	+	107014049
chr3	107085863	107085978	Enhancer__chr3:107085712-107085944	0	+	107085943
chr3	107096139	107096254	protein_coding__p1@CCDC54__chr3:107096214..107096236,+	0	+	107096219
chr3	107099444	107099559	intergenic__p@chr3:107099473..107099516,-__chr3:107099473..107099516,-	0	-	107099478
chr3	107106619	107106734	Enhancer__chr3:107106402-107106700	0	+	107106699
chr3	107111155	107111270	Enhancer__chr3:107111079-107111236	0	+	107111235
chr3	107148328	107148443	Enhancer__chr3:107148336-107148412	0	+	107148408
chr3	107148911	107149026	Enhancer__chr3:107148837-107149015	0	+	107148991
chr3	107149660	107149775	intergenic__NA__chr3:107149736..107149779,+	0	+	107149740
chr3	107241735	107241850	protein_coding__p1@BBX__chr3:107241792..107241845,+	0	+	107241815
chr3	10749668	10749783	protein_coding__p3@ATP2B2__chr3:10749696..10749745,-	0	-	10749702
chr3	107553487	107553602	Enhancer__chr3:107553244-107553570	0	+	107553567
chr3	107564337	107564452	Enhancer__chr3:107564404-107564418	0	+	107564417
chr3	107596888	107597003	intergenic__p1@LOC151658__chr3:107596910..107596931,-	0	-	107596922
chr3	107601956	107602071	intergenic__p1@LOC285205__chr3:107602030..107602044,+	0	+	107602036
chr3	107657239	107657354	Enhancer__chr3:107657296-107657394	0	+	107657319
chr3	107661300	107661415	Enhancer__chr3:107661188-107661414	0	+	107661380
chr3	107663071	107663186	Enhancer__chr3:107663005-107663249	0	+	107663151
chr3	107704488	107704603	Enhancer__chr3:107704393-107704660	0	+	107704568
chr3	107705884	107705999	Enhancer__chr3:107705661-107706042	0	+	107705964
chr3	107706434	107706549	Enhancer__chr3:107706134-107706639	0	+	107706514
chr3	107707533	107707648	Enhancer__chr3:107707360-107707957	0	+	107707613
chr3	107708632	107708747	Enhancer__chr3:107708606-107708760	0	+	107708712
chr3	107712294	107712409	Enhancer__chr3:107711874-107712477	0	+	107712374
chr3	107720465	107720580	Enhancer__chr3:107720264-107720547	0	+	107720545
chr3	107723676	107723791	Enhancer__chr3:107723601-107723807	0	+	107723756
chr3	107725078	107725193	Enhancer__chr3:107725103-107725159	0	+	107725158
chr3	107727984	107728099	Enhancer__chr3:107727876-107728085	0	+	107728064
chr3	107809841	107809956	protein_coding__p1@CD47__chr3:107809816..107809885,-	0	-	107809875
chr3	107841915	107842030	Enhancer__chr3:107841863-107841996	0	+	107841995
chr3	107843338	107843453	Enhancer__chr3:107843189-107843582	0	+	107843418
chr3	107844537	107844652	Enhancer__chr3:107844539-107845078	0	+	107844617
chr3	107845146	107845261	intergenic__NA__chr3:107845223..107845258,+	0	+	107845226
chr3	107846244	107846359	Enhancer__chr3:107846269-107846510	0	+	107846324
chr3	107850128	107850243	Enhancer__chr3:107850030-107850463	0	+	107850208
chr3	107850827	107850942	Enhancer__chr3:107850651-107850908	0	+	107850907
chr3	107871437	107871552	Enhancer__chr3:107871244-107871518	0	+	107871517
chr3	107877313	107877428	Enhancer__chr3:107877189-107877419	0	+	107877393
chr3	107941221	107941336	protein_coding__p1@IFT57__chr3:107941230..107941308,-	0	-	107941255
chr3	107942976	107943091	Enhancer__chr3:107942977-107943064	0	+	107943056
chr3	108015314	108015429	protein_coding__p1@HHLA2__chr3:108015382..108015406,+	0	+	108015394
chr3	10805860	10805975	intergenic__NA__chr3:10805863..10805904,-	0	-	10805894
chr3	108308446	108308561	protein_coding__p2@KIAA1524__chr3:108308467..108308505,-	0	-	108308480
chr3	108308446	108308561	protein_coding__p3@DZIP3__chr3:108308513..108308558,+	0	+	108308526
chr3	108476222	108476337	protein_coding__p1@RETNLB__chr3:108476254..108476257,-	0	-	108476256
chr3	108541552	108541667	protein_coding__p1@TRAT1__chr3:108541625..108541659,+	0	+	108541632
chr3	10857832	10857947	protein_coding__p1@SLC6A11__chr3:10857905..10857920,+	0	+	10857912
chr3	108672658	108672773	protein_coding__p1@GUCA1C__chr3:108672681..108672714,-	0	-	108672692
chr3	108836946	108837061	protein_coding__p2@MORC1__chr3:108836977..108836984,-	0	-	108836980
chr3	108855485	108855600	intergenic__p1@FLJ22763__chr3:108855558..108855570,+	0	+	108855565
chr3	108896928	108897043	intergenic__NA__chr3:108897004..108897014,+	0	+	108897008
chr3	109035326	109035441	protein_coding__p1@DPPA2__chr3:109035342..109035370,-	0	-	109035360
chr3	109056329	109056444	protein_coding__p1@DPPA4__chr3:109056334..109056384,-	0	-	109056363
chr3	109074908	109075023	Enhancer__chr3:109074614-109074989	0	+	109074988
chr3	109075353	109075468	Enhancer__chr3:109075200-109075484	0	+	109075433
chr3	109128793	109128908	intergenic__p1@FLJ25363__chr3:109128858..109128884,+	0	+	109128873
chr3	109525932	109526047	Enhancer__chr3:109525861-109526042	0	+	109526012
chr3	11034367	11034482	protein_coding__p1@SLC6A1__chr3:11034403..11034492,+	0	+	11034447
chr3	110490422	110490537	Enhancer__chr3:110490435-110490524	0	+	110490502
chr3	110545999	110546114	Enhancer__chr3:110545896-110546080	0	+	110546079
chr3	110549642	110549757	Enhancer__chr3:110549558-110549723	0	+	110549722
chr3	110559962	110560077	Enhancer__chr3:110559654-110560043	0	+	110560042
chr3	110587543	110587658	Enhancer__chr3:110587612-110587624	0	+	110587623
chr3	110612156	110612271	protein_coding__NA__chr3:110612169..110612192,-	0	-	110612190
chr3	110688909	110689024	Enhancer__chr3:110688601-110689002	0	+	110688989
chr3	110743948	110744063	Enhancer__chr3:110744004-110744030	0	+	110744028
chr3	110788837	110788952	protein_coding__NA__chr3:110788917..110788918,+	0	+	110788917
chr3	110790378	110790493	antisense__NA__chr3:110790376..110790415,-	0	-	110790412
chr3	111011527	111011642	protein_coding__p1@ENST00000460744__chr3:111011603..111011612,+	0	+	111011607
chr3	111215901	111216016	antisense__NA__chr3:111215935..111215936,-	0	-	111215935
chr3	111314158	111314273	protein_coding__p1@ZBED2__chr3:111314186..111314204,-	0	-	111314192
chr3	11138322	11138437	Enhancer__chr3:11138272-11138477	0	+	11138402
chr3	111393442	111393557	protein_coding__p2@PLCXD2__chr3:111393501..111393538,+	0	+	111393522
chr3	111396239	111396354	antisense__NA__chr3:111396266..111396277,-	0	-	111396273
chr3	111451262	111451377	protein_coding__p3@PHLDB2__chr3:111451321..111451372,+	0	+	111451342
chr3	111697800	111697915	protein_coding__p1@ABHD10__chr3:111697843..111697908,+	0	+	111697880
chr3	111717524	111717639	protein_coding__p7@TAGLN3__chr3:111717600..111717609,+	0	+	111717604
chr3	111753102	111753217	protein_coding__NA__chr3:111753182..111753183,+	0	+	111753182
chr3	11178843	11178958	protein_coding__p4@HRH1__chr3:11178916..11178942,+	0	+	11178923
chr3	111805155	111805270	protein_coding__p1@C3orf52__chr3:111805212..111805258,+	0	+	111805235
chr3	111852058	111852173	div_pc__p1@GCET2__chr3:111852061..111852127,-	0	-	111852092
chr3	111852265	111852380	div_lnc__NA__chr3:111852345..111852355,+	0	+	111852345
chr3	112013028	112013143	protein_coding__p1@SLC9A10__chr3:112013028..112013069,-	0	-	112013062
chr3	112022805	112022920	Enhancer__chr3:112022774-112023041	0	+	112022885
chr3	112051339	112051454	protein_coding__p3@CD200__chr3:112051414..112051424,+	0	+	112051419
chr3	112083347	112083462	Enhancer__chr3:112083154-112083428	0	+	112083427
chr3	112091476	112091591	Enhancer__chr3:112091267-112091557	0	+	112091556
chr3	112093469	112093584	Enhancer__chr3:112093198-112093568	0	+	112093549
chr3	112095429	112095544	Enhancer__chr3:112095378-112095510	0	+	112095509
chr3	112096050	112096165	Enhancer__chr3:112095802-112096161	0	+	112096130
chr3	112097984	112098099	Enhancer__chr3:112097877-112098105	0	+	112098064
chr3	112101260	112101375	Enhancer__chr3:112100966-112101341	0	+	112101340
chr3	112103602	112103717	Enhancer__chr3:112103469-112103851	0	+	112103682
chr3	112110316	112110431	Enhancer__chr3:112109657-112110558	0	+	112110396
chr3	112118106	112118221	Enhancer__chr3:112117788-112118189	0	+	112118186
chr3	112127946	112128061	intergenic__NA__chr3:112127973..112127988,-	0	-	112127980
chr3	112144231	112144346	Enhancer__chr3:112143988-112144379	0	+	112144311
chr3	112145624	112145739	Enhancer__chr3:112145303-112145705	0	+	112145704
chr3	112165429	112165544	Enhancer__chr3:112165241-112165518	0	+	112165509
chr3	112218351	112218466	protein_coding__p2@BTLA__chr3:112218378..112218418,-	0	-	112218385
chr3	112280506	112280621	protein_coding__NA__chr3:112280577..112280599,+	0	+	112280586
chr3	112280747	112280862	protein_coding__p1@ATG3__chr3:112280709..112280816,-	0	-	112280781
chr3	112316107	112316222	Enhancer__chr3:112315835-112316301	0	+	112316187
chr3	112320666	112320781	intergenic__NA__chr3:112320646..112320710,-	0	-	112320700
chr3	112368342	112368457	protein_coding__NA__chr3:112368369..112368382,-	0	-	112368376
chr3	112370560	112370675	Enhancer__chr3:112370377-112370712	0	+	112370640
chr3	112372572	112372687	Enhancer__chr3:112372486-112372667	0	+	112372652
chr3	112391054	112391169	Enhancer__chr3:112390838-112391135	0	+	112391134
chr3	112395757	112395872	Enhancer__chr3:112395778-112395997	0	+	112395837
chr3	112404307	112404422	Enhancer__chr3:112404368-112404581	0	+	112404387
chr3	112436891	112437006	Enhancer__chr3:112436805-112436974	0	+	112436971
chr3	112465716	112465831	Enhancer__chr3:112465605-112465931	0	+	112465796
chr3	112486035	112486150	Enhancer__chr3:112486003-112486364	0	+	112486115
chr3	112495095	112495210	Enhancer__chr3:112494891-112495176	0	+	112495175
chr3	112521347	112521462	intergenic__p1@ENST00000519700__chr3:112521422..112521435,+	0	+	112521427
chr3	112530724	112530839	Enhancer__chr3:112530508-112530877	0	+	112530804
chr3	112532103	112532218	Enhancer__chr3:112531892-112532184	0	+	112532183
chr3	112565691	112565806	protein_coding__NA__chr3:112565692..112565726,-	0	-	112565725
chr3	112577631	112577746	Enhancer__chr3:112577470-112577712	0	+	112577711
chr3	112693902	112694017	protein_coding__p1@CD200R1__chr3:112693865..112693987,-	0	-	112693936
chr3	112709750	112709865	div_pc__p1@GTPBP8__chr3:112709804..112709850,+	0	+	112709830
chr3	112710075	112710190	div_lnc__NA__chr3:112710101..112710120,-	0	-	112710109
chr3	112738284	112738399	div_lnc__p1@ENST00000460707,p1@ENST00000467342,p1@ENST00000470313,p1@ENST00000496389__chr3:112738343..112738389,+	0	+	112738364
chr3	112738478	112738593	div_pc__p1@C3orf17__chr3:112738490..112738533,-	0	-	112738512
chr3	112740135	112740250	Enhancer__chr3:112739908-112740217	0	+	112740215
chr3	112782077	112782192	intergenic__NA__chr3:112782111..112782112,-	0	-	112782111
chr3	112813648	112813763	Enhancer__chr3:112813368-112813729	0	+	112813728
chr3	112830065	112830180	Enhancer__chr3:112830048-112830146	0	+	112830145
chr3	112866932	112867047	Enhancer__chr3:112866931-112867023	0	+	112867012
chr3	112885792	112885907	Enhancer__chr3:112885717-112885943	0	+	112885872
chr3	112886581	112886696	intergenic__NA__chr3:112886615..112886616,-	0	-	112886615
chr3	112914037	112914152	Enhancer__chr3:112914027-112914118	0	+	112914117
chr3	112929692	112929807	protein_coding__p14@BOC__chr3:112929769..112929802,+	0	+	112929772
chr3	113122733	113122848	antisense__p1@WDR52-AS1__chr3:113122808..113122819,+	0	+	113122813
chr3	11314002	11314117	protein_coding__p1@ATG7__chr3:11314072..11314098,+	0	+	11314082
chr3	113160305	113160420	protein_coding__p1@WDR52__chr3:113160334..113160373,-	0	-	113160339
chr3	113233968	113234083	protein_coding__p1@SPICE1__chr3:113233992..113234044,-	0	-	113234002
chr3	113250890	113251005	protein_coding__NA__chr3:113250969..113250973,+	0	+	113250970
chr3	113309867	113309982	antisense__p@chr3:113309877..113309926,-__chr3:113309877..113309926,-	0	-	113309901
chr3	113415417	113415532	protein_coding__p1@KIAA2018__chr3:113415441..113415500,-	0	-	113415451
chr3	1134170	1134285	protein_coding__NA__chr3:1134202..1134251,+	0	+	1134250
chr3	113465053	113465168	protein_coding__p1@NAA50__chr3:113465065..113465102,-	0	-	113465087
chr3	113465833	113465948	div_pc__p1@ATP6V1A__chr3:113465869..113465925,+	0	+	113465913
chr3	113466623	113466738	div_lnc__p1@ENST00000492981__chr3:113466635..113466674,-	0	-	113466657
chr3	113546938	113547053	protein_coding__NA__chr3:113547017..113547020,+	0	+	113547018
chr3	113666497	113666612	div_lnc__NA__chr3:113666527..113666541,-	0	-	113666531
chr3	113666672	113666787	div_pc__NA__chr3:113666738..113666787,+	0	+	113666752
chr3	113775338	113775453	protein_coding__p1@KIAA1407__chr3:113775328..113775394,-	0	-	113775372
chr3	113918240	113918355	protein_coding__NA__chr3:113918274..113918275,-	0	-	113918274
chr3	113933157	113933272	intergenic__p1@ENST00000493033,p1@uc003ebe.1__chr3:113933230..113933262,+	0	+	113933237
chr3	113934137	113934252	Enhancer__chr3:113933903-113934307	0	+	113934217
chr3	113935210	113935325	Enhancer__chr3:113935167-113935298	0	+	113935290
chr3	113940586	113940701	Enhancer__chr3:113940418-113940798	0	+	113940666
chr3	113942163	113942278	Enhancer__chr3:113941944-113942320	0	+	113942243
chr3	113948140	113948255	Enhancer__chr3:113947989-113948221	0	+	113948220
chr3	114009889	114010004	protein_coding__NA__chr3:114009943..114009990,+	0	+	114009969
chr3	114035049	114035164	intergenic__p1@uc003ebh.1__chr3:114035077..114035089,-	0	-	114035083
chr3	114070597	114070712	antisense__p1@ZBTB20-AS1__chr3:114070662..114070682,+	0	+	114070677
chr3	114172144	114172259	antisense__NA__chr3:114172214..114172240,+	0	+	114172224
chr3	114819243	114819358	antisense__NA__chr3:114819301..114819327,+	0	+	114819323
chr3	114866072	114866187	protein_coding__p2@ZBTB20__chr3:114866084..114866118,-	0	-	114866106
chr3	114881813	114881928	Enhancer__chr3:114881783-114882005	0	+	114881893
chr3	114884225	114884340	Enhancer__chr3:114884211-114884392	0	+	114884305
chr3	114965812	114965927	Enhancer__chr3:114965646-114965956	0	+	114965892
chr3	114998758	114998873	Enhancer__chr3:114998646-114998840	0	+	114998838
chr3	115137594	115137709	Enhancer__chr3:115137571-115137675	0	+	115137674
chr3	115231549	115231664	Enhancer__chr3:115231466-115231705	0	+	115231629
chr3	115323944	115324059	Enhancer__chr3:115324002-115324153	0	+	115324024
chr3	115337773	115337888	Enhancer__chr3:115337526-115337854	0	+	115337853
chr3	115342066	115342181	protein_coding__p4@GAP43__chr3:115342138..115342157,+	0	+	115342146
chr3	115502901	115503016	Enhancer__chr3:115502758-115503253	0	+	115502981
chr3	115503503	115503618	Enhancer__chr3:115503263-115503751	0	+	115503583
chr3	115504140	115504255	Enhancer__chr3:115503837-115504240	0	+	115504220
chr3	115511912	115512027	Enhancer__chr3:115511576-115511993	0	+	115511992
chr3	116428548	116428663	antisense__NA__chr3:116428620..116428631,+	0	+	116428628
chr3	11648671	11648786	antisense__NA__chr3:11648750..11648754,+	0	+	11648751
chr3	11652932	11653047	antisense__NA__chr3:11653012..11653018,+	0	+	11653012
chr3	116640206	116640321	antisense__p1@LSAMP-AS4__chr3:116640253..116640292,+	0	+	116640286
chr3	11762185	11762300	protein_coding__p7@VGLL4__chr3:11762202..11762226,-	0	-	11762219
chr3	117716391	117716506	protein_coding__p1@ENST00000484092__chr3:117716418..117716433,-	0	-	117716425
chr3	11812105	11812220	Enhancer__chr3:11812040-11812191	0	+	11812185
chr3	118561204	118561319	Enhancer__chr3:118561016-118561389	0	+	118561284
chr3	118661845	118661960	antisense__p1@IGSF11-AS1__chr3:118661911..118661930,+	0	+	118661925
chr3	118864832	118864947	protein_coding__p8@IGSF11__chr3:118864861..118864872,-	0	-	118864866
chr3	118864936	118865051	protein_coding__p1@C3orf30__chr3:118865006..118865025,+	0	+	118865016
chr3	118866115	118866230	protein_coding__NA__chr3:118866186..118866196,+	0	+	118866195
chr3	11888322	11888437	protein_coding__p1@TAMM41__chr3:11888282..11888374,-	0	-	11888356
chr3	118892366	118892481	protein_coding__p1@UPK1B__chr3:118892411..118892453,+	0	+	118892446
chr3	118945242	118945357	antisense__NA__chr3:118945315..118945323,+	0	+	118945322
chr3	118959719	118959834	protein_coding__p2@B4GALT4__chr3:118959733..118959766,-	0	-	118959753
chr3	119013149	119013264	protein_coding__p1@ARHGAP31__chr3:119013185..119013306,+	0	+	119013229
chr3	119041745	119041860	antisense__p3@ARHGAP31-AS1__chr3:119041773..119041788,-	0	-	119041779
chr3	119142317	119142432	Enhancer__chr3:119142297-119142580	0	+	119142397
chr3	119144913	119145028	Enhancer__chr3:119144576-119144994	0	+	119144993
chr3	119146635	119146750	Enhancer__chr3:119146429-119146829	0	+	119146715
chr3	119187662	119187777	protein_coding__NA__chr3:119187691..119187711,-	0	-	119187696
chr3	119187729	119187844	protein_coding__p1@POGLUT1__chr3:119187800..119187863,+	0	+	119187809
chr3	119217223	119217338	div_lnc__NA__chr3:119217251..119217299,-	0	-	119217257
chr3	119217316	119217431	div_pc__p1@TIMMDC1__chr3:119217376..119217421,+	0	+	119217396
chr3	119278426	119278541	protein_coding__p1@CD80__chr3:119278446..119278477,-	0	-	119278460
chr3	119280766	119280881	Enhancer__chr3:119280539-119280881	0	+	119280846
chr3	119281639	119281754	Enhancer__chr3:119281143-119281770	0	+	119281719
chr3	119289209	119289324	Enhancer__chr3:119289113-119289616	0	+	119289289
chr3	119290748	119290863	Enhancer__chr3:119290570-119290948	0	+	119290828
chr3	119298294	119298409	div_pc__p2@ADPRH__chr3:119298314..119298392,+	0	+	119298374
chr3	119298494	119298609	div_lnc__p@chr3:119298520..119298535,-__chr3:119298520..119298535,-	0	-	119298528
chr3	119311892	119312007	Enhancer__chr3:119311836-119312003	0	+	119311972
chr3	119315223	119315338	Enhancer__chr3:119314990-119315304	0	+	119315303
chr3	119315439	119315554	Enhancer__chr3:119315385-119315520	0	+	119315519
chr3	119316651	119316766	protein_coding__p1@PLA1A__chr3:119316721..119316739,+	0	+	119316731
chr3	119386471	119386586	protein_coding__NA__chr3:119386505..119386508,-	0	-	119386505
chr3	119396218	119396333	protein_coding__p1@COX17__chr3:119396220..119396274,-	0	-	119396252
chr3	119421821	119421936	protein_coding__p1@C3orf15__chr3:119421849..119421962,+	0	+	119421901
chr3	119469182	119469297	antisense__NA__chr3:119469211..119469246,-	0	-	119469216
chr3	119500471	119500586	protein_coding__NA__chr3:119500542..119500577,+	0	+	119500551
chr3	11950910	11951025	Enhancer__chr3:11950645-11950991	0	+	11950990
chr3	119813259	119813374	div_pc__p1@GSK3B__chr3:119813284..119813301,-	0	-	119813293
chr3	119813661	119813776	div_lnc__NA__chr3:119813728..119813742,+	0	+	119813741
chr3	119864560	119864675	Enhancer__chr3:119864415-119864682	0	+	119864640
chr3	119866423	119866538	Enhancer__chr3:119866352-119866515	0	+	119866503
chr3	119872429	119872544	Enhancer__chr3:119872160-119872510	0	+	119872509
chr3	119876781	119876896	Enhancer__chr3:119876721-119876867	0	+	119876861
chr3	120003888	120004003	protein_coding__NA__chr3:120003916..120003928,-	0	-	120003922
chr3	120004907	120005022	Enhancer__chr3:120004842-120004999	0	+	120004987
chr3	120041021	120041136	Enhancer__chr3:120040705-120041102	0	+	120041101
chr3	120068166	120068281	div_pc__p1@LRRC58__chr3:120068143..120068209,-	0	-	120068200
chr3	120068213	120068328	div_lnc__NA__chr3:120068278..120068300,+	0	+	120068293
chr3	120170038	120170153	protein_coding__p4@FSTL1__chr3:120170052..120170090,-	0	-	120170072
chr3	120181957	120182072	Enhancer__chr3:120181920-120182038	0	+	120182037
chr3	120277881	120277996	Enhancer__chr3:120277715-120278240	0	+	120277961
chr3	120279501	120279616	Enhancer__chr3:120279186-120279582	0	+	120279581
chr3	120286368	120286483	Enhancer__chr3:120286327-120286455	0	+	120286448
chr3	120315104	120315219	protein_coding__p1@NDUFB4__chr3:120315160..120315202,+	0	+	120315184
chr3	120344752	120344867	Enhancer__chr3:120344562-120344833	0	+	120344832
chr3	12036716	12036831	Enhancer__chr3:12036535-12036797	0	+	12036796
chr3	120401379	120401494	protein_coding__p5@HGD__chr3:120401408..120401418,-	0	-	120401413
chr3	120461328	120461443	protein_coding__p1@RABL3__chr3:120461353..120461374,-	0	-	120461362
chr3	120461510	120461625	protein_coding__p1@GTF2E1__chr3:120461572..120461600,+	0	+	120461590
chr3	120555176	120555291	intergenic__NA__chr3:120555202..120555232,-	0	-	120555210
chr3	12059988	12060103	Enhancer__chr3:12059896-12060069	0	+	12060068
chr3	120626991	120627106	protein_coding__p1@STXBP5L__chr3:120627034..120627102,+	0	+	120627071
chr3	121149144	121149259	Enhancer__chr3:121149194-121149225	0	+	121149224
chr3	121264794	121264909	protein_coding__p1@POLQ__chr3:121264813..121264846,-	0	-	121264828
chr3	121311842	121311957	protein_coding__NA__chr3:121311914..121311929,+	0	+	121311922
chr3	12131198	12131313	Enhancer__chr3:12131259-12131529	0	+	12131278
chr3	12137198	12137313	Enhancer__chr3:12137205-12137457	0	+	12137278
chr3	121379715	121379830	protein_coding__p1@HCLS1__chr3:121379739..121379771,-	0	-	121379749
chr3	12142855	12142970	Enhancer__chr3:12142843-12142936	0	+	12142935
chr3	121468553	121468668	protein_coding__p1@GOLGB1__chr3:121468552..121468599,-	0	-	121468587
chr3	121475132	121475247	Enhancer__chr3:121474851-121475213	0	+	121475212
chr3	121553870	121553985	protein_coding__p1@IQCB1__chr3:121553830..121553928,-	0	-	121553904
chr3	121553990	121554105	protein_coding__p1@EAF2__chr3:121554046..121554091,+	0	+	121554070
chr3	121613125	121613240	protein_coding__p6@SLC15A2__chr3:121613201..121613210,+	0	+	121613205
chr3	12163872	12163987	Enhancer__chr3:12163583-12163954	0	+	12163952
chr3	121664508	121664623	Enhancer__chr3:121664489-121664635	0	+	121664588
chr3	121676752	121676867	Enhancer__chr3:121676624-121676834	0	+	121676832
chr3	121741059	121741174	protein_coding__p1@ILDR1__chr3:121741065..121741106,-	0	-	121741093
chr3	121749344	121749459	Enhancer__chr3:121749287-121749529	0	+	121749424
chr3	121772009	121772124	Enhancer__chr3:121771928-121772097	0	+	121772089
chr3	121774132	121774247	protein_coding__p1@CD86__chr3:121774202..121774222,+	0	+	121774212
chr3	121902453	121902568	protein_coding__p1@CASR__chr3:121902511..121902539,+	0	+	121902533
chr3	12200830	12200945	protein_coding__p3@TIMP4__chr3:12200855..12200885,-	0	-	12200864
chr3	122014280	122014395	Enhancer__chr3:122013970-122014538	0	+	122014360
chr3	122018282	122018397	Enhancer__chr3:122018109-122018547	0	+	122018362
chr3	122032347	122032462	Enhancer__chr3:122032276-122032428	0	+	122032427
chr3	122033528	122033643	Enhancer__chr3:122033411-122033646	0	+	122033608
chr3	122041461	122041576	Enhancer__chr3:122041409-122041544	0	+	122041541
chr3	122044014	122044129	protein_coding__p1@CSTA__chr3:122044084..122044106,+	0	+	122044094
chr3	122074919	122075034	Enhancer__chr3:122074989-122075000	0	+	122074999
chr3	122102043	122102158	protein_coding__p1@CCDC58__chr3:122102065..122102101,-	0	-	122102077
chr3	122102948	122103063	protein_coding__p1@FAM162A__chr3:122103014..122103088,+	0	+	122103028
chr3	12211866	12211981	Enhancer__chr3:12211698-12212069	0	+	12211946
chr3	122134874	122134989	div_pc__p1@WDR5B__chr3:122134882..122134951,-	0	-	122134908
chr3	122134972	122135087	div_lnc__p@chr3:122135044..122135081,+__chr3:122135044..122135081,+	0	+	122135052
chr3	12219741	12219856	Enhancer__chr3:12219674-12219854	0	+	12219821
chr3	12220855	12220970	Enhancer__chr3:12220728-12221239	0	+	12220935
chr3	12222209	12222324	Enhancer__chr3:12222245-12222290	0	+	12222289
chr3	122233749	122233864	protein_coding__p1@KPNA1__chr3:122233723..122233797,-	0	-	122233783
chr3	122283143	122283258	protein_coding__p1@DTX3L__chr3:122283175..122283273,+	0	+	122283223
chr3	122283382	122283497	protein_coding__NA__chr3:122283368..122283440,-	0	-	122283416
chr3	122295118	122295233	Enhancer__chr3:122295052-122295483	0	+	122295198
chr3	122296416	122296531	protein_coding__p1@PARP15__chr3:122296477..122296503,+	0	+	122296496
chr3	12230044	12230159	Enhancer__chr3:12229937-12230151	0	+	12230124
chr3	12235243	12235358	Enhancer__chr3:12234951-12235397	0	+	12235323
chr3	12235914	12236029	Enhancer__chr3:12235782-12236012	0	+	12235994
chr3	122379878	122379993	Enhancer__chr3:122379671-122379962	0	+	122379958
chr3	122397479	122397594	Enhancer__chr3:122397553-122397693	0	+	122397559
chr3	122399605	122399720	protein_coding__p1@PARP14__chr3:122399656..122399694,+	0	+	122399685
chr3	122512609	122512724	protein_coding__p1@HSPBAP1__chr3:122512619..122512690,-	0	-	122512643
chr3	122513577	122513692	protein_coding__p5@DIRC2__chr3:122513649..122513664,+	0	+	122513657
chr3	122605967	122606082	intergenic__NA__chr3:122606047..122606048,+	0	+	122606047
chr3	12271628	12271743	Enhancer__chr3:12271561-12271709	0	+	12271708
chr3	122747402	122747517	protein_coding__NA__chr3:122747436..122747437,-	0	-	122747436
chr3	12275956	12276071	Enhancer__chr3:12275748-12276053	0	+	12276036
chr3	122785842	122785957	protein_coding__p1@PDIA5__chr3:122785895..122786001,+	0	+	122785922
chr3	122920724	122920839	protein_coding__p1@SEC22A__chr3:122920767..122920814,+	0	+	122920804
chr3	123168566	123168681	protein_coding__p1@ADCY5__chr3:123168551..123168642,-	0	-	123168600
chr3	123179057	123179172	Enhancer__chr3:123178937-123179138	0	+	123179137
chr3	12328792	12328907	protein_coding__NA__chr3:12328863..12328891,+	0	+	12328872
chr3	123303885	123304000	div_pc__p2@PTPLB__chr3:123303912..123303931,-	0	-	123303919
chr3	123304322	123304437	div_lnc__p1@MYLK-AS1__chr3:123304353..123304432,+	0	+	123304402
chr3	123305160	123305275	Enhancer__chr3:123304962-123305362	0	+	123305240
chr3	123321351	123321466	Enhancer__chr3:123321303-123321432	0	+	123321431
chr3	123324356	123324471	Enhancer__chr3:123324068-123324437	0	+	123324436
chr3	123407428	123407543	antisense__p@chr3:123407503..123407518,+__chr3:123407503..123407518,+	0	+	123407508
chr3	123603111	123603226	protein_coding__p2@MYLK__chr3:123603137..123603203,-	0	-	123603145
chr3	123680190	123680305	protein_coding__p2@CCDC14__chr3:123680217..123680235,-	0	-	123680224
chr3	123710898	123711013	protein_coding__NA__chr3:123710925..123710934,-	0	-	123710932
chr3	123740725	123740840	Enhancer__chr3:123740748-123740806	0	+	123740805
chr3	123757097	123757212	Enhancer__chr3:123756806-123757178	0	+	123757177
chr3	123757497	123757612	Enhancer__chr3:123757264-123757578	0	+	123757577
chr3	123762109	123762224	Enhancer__chr3:123762181-123762190	0	+	123762189
chr3	123771926	123772041	Enhancer__chr3:123771847-123772007	0	+	123772006
chr3	123782099	123782214	Enhancer__chr3:123782092-123782280	0	+	123782179
chr3	124449219	124449334	protein_coding__p1@UMPS__chr3:124449275..124449313,+	0	+	124449299
chr3	124467512	124467627	intergenic__NA__chr3:124467592..124467593,+	0	+	124467592
chr3	124499789	124499904	antisense__NA__chr3:124499867..124499870,+	0	+	124499869
chr3	124620218	124620333	protein_coding__NA__chr3:124620245..124620262,-	0	-	124620252
chr3	124774806	124774921	protein_coding__p1@HEG1__chr3:124774831..124774852,-	0	-	124774840
chr3	124780034	124780149	Enhancer__chr3:124779995-124780351	0	+	124780114
chr3	124781785	124781900	Enhancer__chr3:124781797-124782117	0	+	124781865
chr3	124786268	124786383	Enhancer__chr3:124786089-124786383	0	+	124786348
chr3	124998020	124998135	protein_coding__NA__chr3:124998045..124998069,-	0	-	124998054
chr3	12504279	12504394	Enhancer__chr3:12504126-12504446	0	+	12504359
chr3	125094120	125094235	protein_coding__p2@ZNF148__chr3:125094150..125094176,-	0	-	125094154
chr3	125113416	125113531	Enhancer__chr3:125113338-125113617	0	+	125113496
chr3	12513030	12513145	Enhancer__chr3:12512871-12513125	0	+	12513110
chr3	125239011	125239126	protein_coding__p1@SNX4__chr3:125239010..125239055,-	0	-	125239045
chr3	12525909	12526024	protein_coding__p1@TSEN2__chr3:12525964..12526020,+	0	+	12525989
chr3	125314102	125314217	protein_coding__p2@OSBPL11__chr3:125314128..125314192,-	0	-	125314136
chr3	125341450	125341565	Enhancer__chr3:125341186-125341562	0	+	125341530
chr3	125352126	125352241	Enhancer__chr3:125351909-125352225	0	+	125352206
chr3	125363411	125363526	Enhancer__chr3:125363284-125363563	0	+	125363491
chr3	125369612	125369727	Enhancer__chr3:125369670-125369693	0	+	125369692
chr3	125555270	125555385	Enhancer__chr3:125554978-125555354	0	+	125555350
chr3	125629133	125629248	intergenic__NA__chr3:125629167..125629168,-	0	-	125629167
chr3	125688088	125688203	protein_coding__NA__chr3:125688168..125688169,+	0	+	125688168
chr3	125709339	125709454	Enhancer__chr3:125709142-125709481	0	+	125709419
chr3	125712748	125712863	Enhancer__chr3:125712652-125712829	0	+	125712828
chr3	125775594	125775709	antisense__NA__chr3:125775645..125775690,+	0	+	125775674
chr3	125820363	125820478	protein_coding__NA__chr3:125820392..125820413,-	0	-	125820397
chr3	125898838	125898953	antisense__p1@ALDH1L1-AS2__chr3:125898905..125898925,+	0	+	125898918
chr3	125916751	125916866	protein_coding__NA__chr3:125916775..125916791,-	0	-	125916785
chr3	12598505	12598620	protein_coding__p1@MKRN2__chr3:12598563..12598643,+	0	+	12598585
chr3	125985546	125985661	intergenic__p1@ENST00000511512__chr3:125985620..125985632,+	0	+	125985626
chr3	125986278	125986393	Enhancer__chr3:125986265-125986571	0	+	125986358
chr3	125987581	125987696	Enhancer__chr3:125987620-125987662	0	+	125987661
chr3	125993184	125993299	Enhancer__chr3:125993096-125993292	0	+	125993264
chr3	12602463	12602578	protein_coding__p1@MKRN2-AS1__chr3:12602482..12602502,-	0	-	12602497
chr3	126076243	126076358	protein_coding__p2@KLF15__chr3:126076264..126076305,-	0	-	126076277
chr3	126108391	126108506	Enhancer__chr3:126108107-126108472	0	+	126108471
chr3	126113641	126113756	div_lnc__p2@ENST00000506660__chr3:126113667..126113680,-	0	-	126113675
chr3	126113671	126113786	div_pc__p1@CCDC37__chr3:126113734..126113794,+	0	+	126113751
chr3	126194699	126194814	protein_coding__p1@ZXDC__chr3:126194707..126194798,-	0	-	126194733
chr3	126236581	126236696	protein_coding__p2@UROC1__chr3:126236605..126236621,-	0	-	126236615
chr3	126243064	126243179	protein_coding__p2@CHST13__chr3:126243130..126243153,+	0	+	126243144
chr3	126277740	126277855	protein_coding__p1@C3orf22__chr3:126277769..126277780,-	0	-	126277774
chr3	126373910	126374025	protein_coding__p1@TXNRD3NB,p1@TXNRD3__chr3:126373929..126373992,-	0	-	126373944
chr3	126391579	126391694	Enhancer__chr3:126391611-126391660	0	+	126391659
chr3	126423004	126423119	protein_coding__p1@CHCHD6__chr3:126423045..126423123,+	0	+	126423084
chr3	126680189	126680304	Enhancer__chr3:126680194-126680270	0	+	126680269
chr3	126691100	126691215	Enhancer__chr3:126690804-126691208	0	+	126691180
chr3	126700926	126701041	Enhancer__chr3:126700801-126701293	0	+	126701006
chr3	126701430	126701545	Enhancer__chr3:126701397-126702091	0	+	126701510
chr3	126703078	126703193	Enhancer__chr3:126702933-126703224	0	+	126703158
chr3	126707287	126707402	protein_coding__NA__chr3:126707365..126707389,+	0	+	126707367
chr3	126854398	126854513	Enhancer__chr3:126854229-126854593	0	+	126854478
chr3	126911870	126911985	protein_coding__NA__chr3:126911950..126911954,+	0	+	126911950
chr3	126939726	126939841	Enhancer__chr3:126939428-126939807	0	+	126939806
chr3	126939956	126940071	Enhancer__chr3:126939932-126940049	0	+	126940036
chr3	126940334	126940449	Enhancer__chr3:126940272-126940448	0	+	126940414
chr3	126945434	126945549	Enhancer__chr3:126945431-126945830	0	+	126945514
chr3	126946168	126946283	Enhancer__chr3:126945882-126946306	0	+	126946248
chr3	127018380	127018495	Enhancer__chr3:127018107-127018461	0	+	127018460
chr3	12705581	12705696	protein_coding__p1@RAF1__chr3:12705600..12705643,-	0	-	12705615
chr3	127109484	127109599	intergenic__NA__chr3:127109513..127109540,-	0	-	127109518
chr3	127142128	127142243	Enhancer__chr3:127141829-127142209	0	+	127142208
chr3	127208297	127208412	intergenic__NA__chr3:127208377..127208378,+	0	+	127208377
chr3	12723595	12723710	Enhancer__chr3:12723455-12723677	0	+	12723675
chr3	127244487	127244602	Enhancer__chr3:127244302-127244595	0	+	127244567
chr3	127255750	127255865	intergenic__NA__chr3:127255737..127255803,-	0	-	127255784
chr3	127265959	127266074	Enhancer__chr3:127265985-127266382	0	+	127266039
chr3	127266705	127266820	Enhancer__chr3:127266508-127266786	0	+	127266785
chr3	127317039	127317154	protein_coding__p6@TPRA1__chr3:127317057..127317088,-	0	-	127317073
chr3	127317173	127317288	protein_coding__p1@MCM2__chr3:127317243..127317288,+	0	+	127317253
chr3	127347963	127348078	protein_coding__p1@PODXL2__chr3:127348005..127348063,+	0	+	127348043
chr3	127391718	127391833	protein_coding__p1@ABTB1__chr3:127391769..127391861,+	0	+	127391798
chr3	127405742	127405857	Enhancer__chr3:127404993-127405883	0	+	127405822
chr3	127541993	127542108	protein_coding__p1@MGLL__chr3:127542021..127542050,-	0	-	127542027
chr3	127542057	127542172	protein_coding__p3@MGLL__chr3:127542051..127542098,-	0	-	127542091
chr3	127544784	127544899	Enhancer__chr3:127544672-127545057	0	+	127544864
chr3	127554061	127554176	Enhancer__chr3:127553991-127554142	0	+	127554141
chr3	127554637	127554752	Enhancer__chr3:127554319-127554718	0	+	127554717
chr3	127556178	127556293	Enhancer__chr3:127555901-127556268	0	+	127556258
chr3	127605437	127605552	Enhancer__chr3:127605255-127605518	0	+	127605517
chr3	127607691	127607806	Enhancer__chr3:127607492-127607795	0	+	127607771
chr3	127632985	127633100	Enhancer__chr3:127632728-127633069	0	+	127633065
chr3	127633994	127634109	protein_coding__p6@KBTBD12__chr3:127634069..127634081,+	0	+	127634074
chr3	127729247	127729362	Enhancer__chr3:127729316-127729371	0	+	127729327
chr3	127770403	127770518	protein_coding__p4@SEC61A1__chr3:127770455..127770491,+	0	+	127770483
chr3	127794571	127794686	antisense__NA__chr3:127794648..127794655,+	0	+	127794651
chr3	127872245	127872360	protein_coding__p1@EEFSEC__chr3:127872265..127872344,+	0	+	127872325
chr3	127872722	127872837	protein_coding__NA__chr3:127872744..127872762,-	0	-	127872756
chr3	128129052	128129167	Enhancer__chr3:128129010-128129170	0	+	128129132
chr3	128134312	128134427	Enhancer__chr3:128134219-128134423	0	+	128134392
chr3	128134977	128135092	Enhancer__chr3:128134820-128135360	0	+	128135057
chr3	128135762	128135877	Enhancer__chr3:128135736-128135843	0	+	128135842
chr3	128152858	128152973	Enhancer__chr3:128152586-128152939	0	+	128152938
chr3	128153983	128154098	Enhancer__chr3:128153952-128154067	0	+	128154063
chr3	128182356	128182471	antisense__p1@DNAJB8-AS1__chr3:128182433..128182442,+	0	+	128182436
chr3	128186038	128186153	protein_coding__NA__chr3:128186072..128186091,-	0	-	128186072
chr3	128208006	128208121	antisense__p1@ENST00000464242,p1@ENST00000468377,p1@uc003ekp.2__chr3:128208039..128208096,+	0	+	128208086
chr3	128212008	128212123	protein_coding__p1@GATA2__chr3:128212033..128212051,-	0	-	128212042
chr3	128214392	128214507	Enhancer__chr3:128214371-128214730	0	+	128214472
chr3	128216585	128216700	Enhancer__chr3:128216520-128216923	0	+	128216665
chr3	128267745	128267860	Enhancer__chr3:128267469-128267837	0	+	128267825
chr3	128304137	128304252	Enhancer__chr3:128304030-128304455	0	+	128304217
chr3	128311007	128311122	Enhancer__chr3:128310952-128311168	0	+	128311087
chr3	128313255	128313370	Enhancer__chr3:128312973-128313336	0	+	128313335
chr3	128317916	128318031	Enhancer__chr3:128317710-128318049	0	+	128317996
chr3	128325085	128325200	Enhancer__chr3:128325000-128325227	0	+	128325165
chr3	128327371	128327486	Enhancer__chr3:128327283-128327483	0	+	128327451
chr3	128330213	128330328	Enhancer__chr3:128329972-128330294	0	+	128330293
chr3	128335694	128335809	Enhancer__chr3:128335495-128335812	0	+	128335774
chr3	128336540	128336655	Enhancer__chr3:128336521-128336831	0	+	128336620
chr3	128337491	128337606	Enhancer__chr3:128337505-128337705	0	+	128337571
chr3	12838100	12838215	protein_coding__p1@CAND2__chr3:12838161..12838215,+	0	+	12838180
chr3	128399932	128400047	protein_coding__NA__chr3:128399958..128399977,-	0	-	128399966
chr3	128417744	128417859	Enhancer__chr3:128417695-128417825	0	+	128417824
chr3	128444898	128445013	protein_coding__p2@RAB7A__chr3:128444973..128444985,+	0	+	128444978
chr3	128538961	128539076	Enhancer__chr3:128538992-128539042	0	+	128539041
chr3	128564751	128564866	Enhancer__chr3:128564550-128565114	0	+	128564831
chr3	128565474	128565589	Enhancer__chr3:128565439-128565717	0	+	128565554
chr3	128573692	128573807	Enhancer__chr3:128573463-128573773	0	+	128573772
chr3	128574546	128574661	Enhancer__chr3:128574396-128574627	0	+	128574626
chr3	128578586	128578701	intergenic__p@chr3:128578615..128578626,-__chr3:128578615..128578626,-	0	-	128578620
chr3	128589375	128589490	Enhancer__chr3:128589304-128589705	0	+	128589455
chr3	128598385	128598500	protein_coding__p1@ACAD9__chr3:128598433..128598511,+	0	+	128598465
chr3	128690168	128690283	protein_coding__NA__chr3:128690190..128690204,-	0	-	128690202
chr3	128720373	128720488	protein_coding__p2@CCDC48__chr3:128720424..128720466,+	0	+	128720453
chr3	128721533	128721648	protein_coding__NA__chr3:128721543..128721576,-	0	-	128721567
chr3	128777551	128777666	Enhancer__chr3:128777311-128777632	0	+	128777631
chr3	128779543	128779658	protein_coding__p1@GP9__chr3:128779616..128779659,+	0	+	128779623
chr3	12883010	12883125	protein_coding__p1@RPL32__chr3:12883026..12883086,-	0	-	12883044
chr3	128841625	128841740	div_pc__NA__chr3:128841659..128841660,-	0	-	128841659
chr3	128841986	128842101	div_lnc__NA__chr3:128842066..128842067,+	0	+	128842066
chr3	128879871	128879986	protein_coding__p1@ISY1-RAB43,p1@ISY1__chr3:128879875..128879937,-	0	-	128879905
chr3	128880096	128880211	protein_coding__p3@ISY1-RAB43,p3@ISY1__chr3:128880125..128880155,-	0	-	128880130
chr3	128883017	128883132	intergenic__p@chr3:128883050..128883054,-__chr3:128883050..128883054,-	0	-	128883051
chr3	128902730	128902845	protein_coding__p2@CNBP__chr3:128902759..128902770,-	0	-	128902764
chr3	128945373	128945488	Enhancer__chr3:128945338-128945482	0	+	128945453
chr3	128946854	128946969	Enhancer__chr3:128946609-128946967	0	+	128946934
chr3	128948141	128948256	Enhancer__chr3:128947996-128948470	0	+	128948221
chr3	128949140	128949255	Enhancer__chr3:128949165-128949421	0	+	128949220
chr3	128950350	128950465	Enhancer__chr3:128950287-128950475	0	+	128950430
chr3	128952667	128952782	Enhancer__chr3:128952340-128952748	0	+	128952747
chr3	128954405	128954520	Enhancer__chr3:128954316-128954512	0	+	128954485
chr3	128957855	128957970	Enhancer__chr3:128957834-128958071	0	+	128957935
chr3	128959153	128959268	Enhancer__chr3:128958880-128959235	0	+	128959233
chr3	128964528	128964643	Enhancer__chr3:128964355-128964687	0	+	128964608
chr3	128968368	128968483	protein_coding__p1@COPG__chr3:128968437..128968505,+	0	+	128968448
chr3	128997634	128997749	protein_coding__p1@C3orf37__chr3:128997648..128997733,+	0	+	128997714
chr3	129034222	129034337	div_lnc__NA__chr3:129034293..129034336,+	0	+	129034302
chr3	129035094	129035209	div_pc__p1@H1FX__chr3:129035121..129035136,-	0	-	129035128
chr3	129147428	129147543	protein_coding__p1@C3orf25__chr3:129147432..129147488,-	0	-	129147462
chr3	129158837	129158952	protein_coding__p3@MBD4__chr3:129158854..129158883,-	0	-	129158871
chr3	129158914	129159029	protein_coding__p2@IFT122__chr3:129158926..129159006,+	0	+	129158994
chr3	12917744	12917859	Enhancer__chr3:12917586-12917878	0	+	12917824
chr3	129244380	129244495	Enhancer__chr3:129244298-129244494	0	+	129244460
chr3	129245121	129245236	Enhancer__chr3:129245035-129245230	0	+	129245201
chr3	129245577	129245692	Enhancer__chr3:129245456-129245718	0	+	129245657
chr3	129247401	129247516	protein_coding__p1@RHO__chr3:129247479..129247493,+	0	+	129247481
chr3	12926404	12926519	intergenic__NA__chr3:12926423..12926439,-	0	-	12926438
chr3	129267107	129267222	protein_coding__NA__chr3:129267186..129267197,+	0	+	129267187
chr3	129325480	129325595	protein_coding__p1@PLXND1__chr3:129325504..129325567,-	0	-	129325514
chr3	129335663	129335778	Enhancer__chr3:129335456-129335900	0	+	129335743
chr3	129337949	129338064	Enhancer__chr3:129337923-129338085	0	+	129338029
chr3	129343673	129343788	Enhancer__chr3:129343419-129343754	0	+	129343753
chr3	129344911	129345026	Enhancer__chr3:129344975-129345039	0	+	129344991
chr3	129346409	129346524	Enhancer__chr3:129346331-129346490	0	+	129346489
chr3	129352614	129352729	Enhancer__chr3:129352569-129352710	0	+	129352694
chr3	129612377	129612492	div_pc__NA__chr3:129612378..129612417,-	0	-	129612411
chr3	129630259	129630374	Enhancer__chr3:129630197-129630419	0	+	129630339
chr3	129636313	129636428	Enhancer__chr3:129636051-129636397	0	+	129636393
chr3	129655768	129655883	Enhancer__chr3:129655699-129655849	0	+	129655848
chr3	129690586	129690701	Enhancer__chr3:129690304-129690667	0	+	129690666
chr3	129693061	129693176	protein_coding__p5@TRH__chr3:129693135..129693151,+	0	+	129693141
chr3	129813068	129813183	intergenic__NA__chr3:129813085..129813124,-	0	-	129813102
chr3	129831312	129831427	intergenic__NA__chr3:129831392..129831393,+	0	+	129831392
chr3	130064376	130064491	protein_coding__NA__chr3:130064452..130064463,+	0	+	130064456
chr3	130465632	130465747	protein_coding__p1@PIK3R4__chr3:130465604..130465682,-	0	-	130465666
chr3	130539930	130540045	Enhancer__chr3:130539887-130540309	0	+	130540010
chr3	130558247	130558362	Enhancer__chr3:130558055-130558328	0	+	130558327
chr3	130560467	130560582	Enhancer__chr3:130560260-130560548	0	+	130560547
chr3	130562567	130562682	Enhancer__chr3:130562630-130562648	0	+	130562647
chr3	130569390	130569505	protein_coding__p4@ATP2C1__chr3:130569429..130569479,+	0	+	130569470
chr3	130648801	130648916	antisense__p1@ENST00000504737__chr3:130648830..130648873,-	0	-	130648835
chr3	130745642	130745757	protein_coding__p1@NEK11__chr3:130745688..130745761,+	0	+	130745722
chr3	130746429	130746544	protein_coding__p9@ASTE1__chr3:130746462..130746465,-	0	-	130746463
chr3	130791144	130791259	antisense__p1@ENST00000506476,p1@ENST00000511339,p1@ENST00000513940__chr3:130791170..130791191,-	0	-	130791178
chr3	131090729	131090844	Enhancer__chr3:131090710-131090810	0	+	131090809
chr3	131096366	131096481	Enhancer__chr3:131096350-131096447	0	+	131096446
chr3	131100275	131100390	div_lnc__p1@LOC339874__chr3:131100300..131100364,-	0	-	131100309
chr3	131100452	131100567	div_pc__NA__chr3:131100532..131100533,+	0	+	131100532
chr3	13114582	13114697	protein_coding__p3@IQSEC1__chr3:13114587..13114623,-	0	-	13114616
chr3	131168833	131168948	Enhancer__chr3:131168625-131168945	0	+	131168913
chr3	131221780	131221895	protein_coding__p1@MRPL3__chr3:131221790..131221835,-	0	-	131221814
chr3	13151323	13151438	Enhancer__chr3:13151388-13151404	0	+	13151403
chr3	13152418	13152533	Enhancer__chr3:13152253-13152557	0	+	13152498
chr3	13153131	13153246	Enhancer__chr3:13153064-13153212	0	+	13153211
chr3	13153945	13154060	Enhancer__chr3:13153880-13154026	0	+	13154025
chr3	132004219	132004334	protein_coding__p10@CPNE4__chr3:132004251..132004258,-	0	-	132004253
chr3	132030563	132030678	Enhancer__chr3:132030632-132030644	0	+	132030643
chr3	132036170	132036285	protein_coding__p1@ACPP__chr3:132036243..132036268,+	0	+	132036250
chr3	13209938	13210053	Enhancer__chr3:13209777-13210019	0	+	13210018
chr3	132136280	132136395	protein_coding__p1@DNAJC13__chr3:132136331..132136378,+	0	+	132136360
chr3	132262018	132262133	Enhancer__chr3:132261870-132262263	0	+	132262098
chr3	13231380	13231495	Enhancer__chr3:13231333-13231490	0	+	13231460
chr3	132316044	132316159	protein_coding__p1@CCRL1__chr3:132316104..132316144,+	0	+	132316124
chr3	132373193	132373308	protein_coding__p13@UBA5__chr3:132373268..132373278,+	0	+	132373273
chr3	132379545	132379660	protein_coding__NA__chr3:132379548..132379615,-	0	-	132379579
chr3	132440825	132440940	div_lnc__NA__chr3:132440900..132440908,+	0	+	132440905
chr3	132441190	132441305	div_pc__p1@NPHP3__chr3:132441209..132441286,-	0	-	132441224
chr3	132524094	132524209	Enhancer__chr3:132524079-132524175	0	+	132524174
chr3	132524703	132524818	Enhancer__chr3:132524722-132524784	0	+	132524783
chr3	132534088	132534203	Enhancer__chr3:132534160-132534169	0	+	132534168
chr3	13257701	13257816	Enhancer__chr3:13257508-13257782	0	+	13257781
chr3	132671432	132671547	Enhancer__chr3:132671278-132671513	0	+	132671512
chr3	132685581	132685696	Enhancer__chr3:132685595-132685662	0	+	132685661
chr3	132757154	132757269	protein_coding__p1@TMEM108__chr3:132757215..132757247,+	0	+	132757234
chr3	132976026	132976141	antisense__NA__chr3:132976056..132976062,-	0	-	132976060
chr3	13305567	13305682	Enhancer__chr3:13305478-13305792	0	+	13305647
chr3	133118822	133118937	protein_coding__p1@BFSP2__chr3:133118890..133118925,+	0	+	133118902
chr3	133174831	133174946	antisense__p1@ENST00000515542,p1@uc003epo.2__chr3:133174860..133174888,-	0	-	133174865
chr3	133218246	133218361	Enhancer__chr3:133218187-133218327	0	+	133218326
chr3	133225343	133225458	Enhancer__chr3:133225355-133225451	0	+	133225423
chr3	13325263	13325378	Enhancer__chr3:13325256-13325344	0	+	13325343
chr3	133289154	133289269	Enhancer__chr3:133289121-133289251	0	+	133289234
chr3	133292477	133292592	protein_coding__p3@CDV3__chr3:133292547..133292564,+	0	+	133292557
chr3	133380730	133380845	protein_coding__p1@TOPBP1__chr3:133380731..133380834,-	0	-	133380764
chr3	133393314	133393429	Enhancer__chr3:133393318-133393395	0	+	133393394
chr3	133461606	133461721	Enhancer__chr3:133461507-133461687	0	+	133461686
chr3	133464811	133464926	protein_coding__NA__chr3:133464879..133464892,+	0	+	133464891
chr3	133502786	133502901	protein_coding__p4@SRPRB__chr3:133502863..133502882,+	0	+	133502866
chr3	133614639	133614754	protein_coding__p1@RAB6B__chr3:133614597..133614681,-	0	-	133614673
chr3	133631268	133631383	Enhancer__chr3:133631190-133631374	0	+	133631348
chr3	133776576	133776691	intergenic__NA__chr3:133776601..133776614,-	0	-	133776610
chr3	133969666	133969781	protein_coding__p1@RYK__chr3:133969673..133969735,-	0	-	133969700
chr3	134031556	134031671	Enhancer__chr3:134031444-134031760	0	+	134031636
chr3	134032259	134032374	intergenic__p1@ENST00000482019__chr3:134032331..134032347,+	0	+	134032339
chr3	134034482	134034597	Enhancer__chr3:134034499-134034569	0	+	134034562
chr3	134045957	134046072	Enhancer__chr3:134045700-134046050	0	+	134046037
chr3	134047166	134047281	Enhancer__chr3:134047160-134047394	0	+	134047246
chr3	134050443	134050558	Enhancer__chr3:134050159-134050571	0	+	134050523
chr3	134051278	134051393	Enhancer__chr3:134051149-134051359	0	+	134051358
chr3	134053698	134053813	Enhancer__chr3:134053436-134053779	0	+	134053778
chr3	134067283	134067398	Enhancer__chr3:134067109-134067364	0	+	134067363
chr3	134068336	134068451	intergenic__NA__chr3:134068370..134068372,-	0	-	134068370
chr3	134068505	134068620	Enhancer__chr3:134068231-134068586	0	+	134068585
chr3	134070055	134070170	Enhancer__chr3:134069780-134070244	0	+	134070135
chr3	134094148	134094263	protein_coding__NA__chr3:134094179..134094199,-	0	-	134094182
chr3	134100750	134100865	Enhancer__chr3:134100770-134101008	0	+	134100830
chr3	134145786	134145901	Enhancer__chr3:134145641-134145965	0	+	134145866
chr3	134179984	134180099	Enhancer__chr3:134179879-134180146	0	+	134180064
chr3	134181519	134181634	Enhancer__chr3:134181248-134181600	0	+	134181599
chr3	134183094	134183209	Enhancer__chr3:134182898-134183261	0	+	134183174
chr3	134204501	134204616	protein_coding__p1@CEP63__chr3:134204551..134204608,+	0	+	134204581
chr3	134205518	134205633	protein_coding__NA__chr3:134205547..134205561,-	0	-	134205552
chr3	134310079	134310194	Enhancer__chr3:134309763-134310161	0	+	134310159
chr3	134316576	134316691	protein_coding__p2@EPHB1__chr3:134316649..134316684,+	0	+	134316656
chr3	134370511	134370626	protein_coding__NA__chr3:134370542..134370550,-	0	-	134370545
chr3	13461757	13461872	protein_coding__p1@NUP210__chr3:13461724..13461800,-	0	-	13461791
chr3	13493342	13493457	Enhancer__chr3:13493281-13493606	0	+	13493422
chr3	135158636	135158751	intergenic__NA__chr3:135158670..135158671,-	0	-	135158670
chr3	13517821	13517936	Enhancer__chr3:13517617-13517913	0	+	13517901
chr3	13520905	13521020	div_pc__NA__chr3:13520984..13521005,+	0	+	13520985
chr3	13521485	13521600	div_lnc__p1@HDAC11-AS1__chr3:13521511..13521546,-	0	-	13521519
chr3	135235546	135235661	Enhancer__chr3:135235230-135235627	0	+	135235626
chr3	135488912	135489027	Enhancer__chr3:135488806-135488993	0	+	135488992
chr3	13549349	13549464	Enhancer__chr3:13549267-13549563	0	+	13549429
chr3	13555062	13555177	Enhancer__chr3:13555033-13555410	0	+	13555142
chr3	13555843	13555958	Enhancer__chr3:13555627-13555924	0	+	13555923
chr3	135615662	135615777	Enhancer__chr3:135615560-135615771	0	+	135615742
chr3	135663889	135664004	Enhancer__chr3:135663857-135663970	0	+	135663969
chr3	135684454	135684569	protein_coding__NA__chr3:135684530..135684539,+	0	+	135684534
chr3	13573743	13573858	protein_coding__NA__chr3:13573809..13573825,+	0	+	13573823
chr3	135916059	135916174	protein_coding__p6@MSL2__chr3:135916073..135916096,-	0	-	135916093
chr3	135969113	135969228	protein_coding__p1@PCCB__chr3:135969172..135969219,+	0	+	135969193
chr3	136471185	136471300	div_pc__p1@STAG1__chr3:136471204..136471249,-	0	-	136471219
chr3	136471465	136471580	div_lnc__NA__chr3:136471540..136471571,+	0	+	136471545
chr3	136492106	136492221	Enhancer__chr3:136492102-136492187	0	+	136492186
chr3	136509505	136509620	Enhancer__chr3:136509398-136509586	0	+	136509585
chr3	136521419	136521534	Enhancer__chr3:136521386-136521500	0	+	136521499
chr3	136534144	136534259	Enhancer__chr3:136533824-136534225	0	+	136534224
chr3	136537224	136537339	protein_coding__NA__chr3:136537291..136537312,+	0	+	136537304
chr3	136558347	136558462	antisense__NA__chr3:136558380..136558383,-	0	-	136558381
chr3	136580826	136580941	div_lnc__p1@ENST00000461864,p1@ENST00000470236,p1@ENST00000474250__chr3:136580853..136580904,-	0	-	136580860
chr3	136580994	136581109	div_pc__p1@NCK1__chr3:136581042..136581089,+	0	+	136581074
chr3	136665028	136665143	protein_coding__NA__chr3:136665106..136665110,+	0	+	136665108
chr3	136700998	136701113	antisense__p1@IL20RB-AS1__chr3:136701030..136701040,-	0	-	136701032
chr3	13692115	13692230	intergenic__NA__chr3:13692189..13692200,+	0	+	13692195
chr3	136950279	136950394	Enhancer__chr3:136950285-136950362	0	+	136950359
chr3	137373082	137373197	Enhancer__chr3:137373152-137373163	0	+	137373162
chr3	13740167	13740282	Enhancer__chr3:13740118-13740248	0	+	13740247
chr3	137444062	137444177	Enhancer__chr3:137443746-137444143	0	+	137444142
chr3	137483076	137483191	protein_coding__p1@SOX14__chr3:137483141..137483162,+	0	+	137483156
chr3	137490661	137490776	intergenic__p1@ENST00000478772__chr3:137490737..137490747,+	0	+	137490741
chr3	137707987	137708102	Enhancer__chr3:137707770-137708146	0	+	137708067
chr3	137717577	137717692	protein_coding__p2@CLDN18__chr3:137717649..137717664,+	0	+	137717657
chr3	137769173	137769288	Enhancer__chr3:137768870-137769254	0	+	137769253
chr3	137834615	137834730	protein_coding__NA__chr3:137834631..137834666,-	0	-	137834649
chr3	137851197	137851312	protein_coding__p1@A4GNT__chr3:137851220..137851236,-	0	-	137851231
chr3	137893728	137893843	protein_coding__p1@DBR1__chr3:137893721..137893795,-	0	-	137893762
chr3	137906062	137906177	protein_coding__p3@ARMC8__chr3:137906119..137906153,+	0	+	137906142
chr3	138048658	138048773	protein_coding__p2@NME9__chr3:138048682..138048698,-	0	-	138048692
chr3	138066487	138066602	protein_coding__p10@MRAS__chr3:138066541..138066580,+	0	+	138066567
chr3	138153347	138153462	protein_coding__p2@ESYT3__chr3:138153411..138153433,+	0	+	138153427
chr3	138313067	138313182	protein_coding__p1@CEP70__chr3:138313057..138313132,-	0	-	138313101
chr3	138323198	138323313	Enhancer__chr3:138323121-138323298	0	+	138323278
chr3	138327345	138327460	protein_coding__p4@FAIM__chr3:138327417..138327439,+	0	+	138327425
chr3	138365078	138365193	Enhancer__chr3:138364761-138365360	0	+	138365158
chr3	13853764	13853879	Enhancer__chr3:13853533-13853845	0	+	13853844
chr3	138553695	138553810	protein_coding__p1@PIK3CB__chr3:138553702..138553777,-	0	-	138553729
chr3	138565488	138565603	Enhancer__chr3:138565329-138565569	0	+	138565568
chr3	138581563	138581678	Enhancer__chr3:138581550-138581663	0	+	138581643
chr3	138581997	138582112	Enhancer__chr3:138581757-138582253	0	+	138582077
chr3	138582497	138582612	Enhancer__chr3:138582294-138582582	0	+	138582577
chr3	138594875	138594990	Enhancer__chr3:138594717-138594956	0	+	138594955
chr3	138634490	138634605	Enhancer__chr3:138634319-138634690	0	+	138634570
chr3	138662821	138662936	intergenic__NA__chr3:138662834..138662883,-	0	-	138662855
chr3	138665944	138666059	protein_coding__p2@FOXL2__chr3:138665969..138665993,-	0	-	138665978
chr3	138665995	138666110	protein_coding__p1@C3orf72__chr3:138666070..138666100,+	0	+	138666075
chr3	138725284	138725399	protein_coding__NA__chr3:138725318..138725319,-	0	-	138725318
chr3	138739731	138739846	protein_coding__NA__chr3:138739757..138739778,-	0	-	138739765
chr3	138763665	138763780	protein_coding__NA__chr3:138763698..138763701,-	0	-	138763699
chr3	139069015	139069130	antisense__NA__chr3:139069049..139069061,-	0	-	139069049
chr3	139108450	139108565	div_pc__p1@COPB2__chr3:139108475..139108518,-	0	-	139108484
chr3	139108606	139108721	div_lnc__p1@ENST00000504670,p1@ENST00000507362,p1@ENST00000510068,p1@ENST00000512622,p1@ENST00000515247__chr3:139108640..139108715,+	0	+	139108686
chr3	139113118	139113233	Enhancer__chr3:139112882-139113199	0	+	139113198
chr3	139184778	139184893	antisense__NA__chr3:139184858..139184860,+	0	+	139184858
chr3	139199574	139199689	protein_coding__p2@RBP2__chr3:139199602..139199615,-	0	-	139199608
chr3	13921533	13921648	protein_coding__p1@WNT7A__chr3:13921557..13921575,-	0	-	13921567
chr3	139258528	139258643	protein_coding__p2@RBP1__chr3:139258521..139258589,-	0	-	139258562
chr3	139271516	139271631	Enhancer__chr3:139271371-139271598	0	+	139271596
chr3	13932412	13932527	Enhancer__chr3:13932354-13932493	0	+	13932492
chr3	13936915	13937030	Enhancer__chr3:13936849-13937176	0	+	13936995
chr3	139396779	139396894	protein_coding__p1@NMNAT3__chr3:139396801..139396841,-	0	-	139396813
chr3	139408137	139408252	intergenic__p1@ENST00000506934__chr3:139408165..139408194,-	0	-	139408171
chr3	139491634	139491749	Enhancer__chr3:139491345-139491740	0	+	139491714
chr3	139556062	139556177	intergenic__NA__chr3:139556135..139556146,+	0	+	139556142
chr3	139633887	139634002	Enhancer__chr3:139633599-139633968	0	+	139633967
chr3	139653946	139654061	protein_coding__p1@CLSTN2__chr3:139654018..139654039,+	0	+	139654026
chr3	13978690	13978805	protein_coding__p6@TPRXL__chr3:13978766..13978775,+	0	+	13978770
chr3	140227898	140228013	antisense__NA__chr3:140227932..140227933,-	0	-	140227932
chr3	140396825	140396940	protein_coding__p1@TRIM42__chr3:140396889..140396911,+	0	+	140396905
chr3	140444433	140444548	Enhancer__chr3:140444115-140444514	0	+	140444513
chr3	140491285	140491400	Enhancer__chr3:140491226-140491601	0	+	140491365
chr3	140660604	140660719	protein_coding__p1@SLC25A36__chr3:140660634..140660720,+	0	+	140660684
chr3	140770204	140770319	protein_coding__NA__chr3:140770250..140770290,+	0	+	140770284
chr3	140920016	140920131	Enhancer__chr3:140919701-140920097	0	+	140920096
chr3	140947488	140947603	protein_coding__p14@ACPL2__chr3:140947563..140947577,+	0	+	140947568
chr3	141021754	141021869	Enhancer__chr3:141021600-141021902	0	+	141021834
chr3	141032255	141032370	Enhancer__chr3:141032180-141032338	0	+	141032335
chr3	141042977	141043092	protein_coding__p22@ZBTB38__chr3:141043050..141043063,+	0	+	141043057
chr3	141086079	141086194	antisense__NA__chr3:141086107..141086119,-	0	-	141086113
chr3	141173947	141174062	Enhancer__chr3:141173878-141174028	0	+	141174027
chr3	141174862	141174977	Enhancer__chr3:141174545-141175038	0	+	141174942
chr3	141175259	141175374	Enhancer__chr3:141175186-141175511	0	+	141175339
chr3	141205801	141205916	protein_coding__p1@RASA2__chr3:141205852..141205929,+	0	+	141205881
chr3	141396714	141396829	Enhancer__chr3:141396660-141396814	0	+	141396794
chr3	141397989	141398104	Enhancer__chr3:141397804-141398070	0	+	141398069
chr3	141456955	141457070	protein_coding__p4@RNF7__chr3:141457030..141457051,+	0	+	141457035
chr3	141482370	141482485	Enhancer__chr3:141482175-141482451	0	+	141482450
chr3	141496966	141497081	protein_coding__NA__chr3:141496998..141497047,+	0	+	141497046
chr3	141572329	141572444	Enhancer__chr3:141572106-141572412	0	+	141572409
chr3	141573629	141573744	Enhancer__chr3:141573588-141573710	0	+	141573709
chr3	141582606	141582721	Enhancer__chr3:141582401-141582771	0	+	141582686
chr3	141594917	141595032	protein_coding__p2@ATP1B3__chr3:141594976..141595019,+	0	+	141594997
chr3	141660047	141660162	Enhancer__chr3:141659994-141660128	0	+	141660127
chr3	14166324	14166439	protein_coding__p1@CHCHD4__chr3:14166316..14166383,-	0	-	14166358
chr3	14166440	14166555	protein_coding__p4@TMEM43__chr3:14166497..14166541,+	0	+	14166520
chr3	14176623	14176738	protein_coding__NA__chr3:14176701..14176704,+	0	+	14176703
chr3	141868331	141868446	protein_coding__p3@TFDP2__chr3:141868357..141868393,-	0	-	141868365
chr3	141881543	141881658	intergenic__NA__chr3:141881546..141881578,-	0	-	141881577
chr3	141944392	141944507	protein_coding__p1@GK5__chr3:141944398..141944465,-	0	-	141944426
chr3	141994880	141994995	Enhancer__chr3:141994757-141995052	0	+	141994960
chr3	141995872	141995987	Enhancer__chr3:141995622-141995984	0	+	141995952
chr3	142166844	142166959	protein_coding__p1@XRN1__chr3:142166870..142166889,-	0	-	142166878
chr3	14220066	14220181	protein_coding__p1@XPC__chr3:14220069..14220108,-	0	-	14220100
chr3	14220239	14220354	protein_coding__p1@LSM3__chr3:14220308..14220363,+	0	+	14220319
chr3	142297642	142297757	protein_coding__p2@ATR__chr3:142297669..142297691,-	0	-	142297676
chr3	142315179	142315294	protein_coding__p1@PLS1__chr3:142315225..142315290,+	0	+	142315259
chr3	142375674	142375789	antisense__NA__chr3:142375654..142375709,-	0	-	142375708
chr3	142442829	142442944	protein_coding__p1@TRPC1__chr3:142442841..142442917,+	0	+	142442909
chr3	14246596	14246711	Enhancer__chr3:14246419-14246703	0	+	14246676
chr3	14257927	14258042	Enhancer__chr3:14257734-14258042	0	+	14258007
chr3	142607993	142608108	protein_coding__p1@PCOLCE2__chr3:142608001..142608053,-	0	-	142608027
chr3	142645528	142645643	intergenic__p1@LOC100507389__chr3:142645592..142645617,+	0	+	142645608
chr3	142682157	142682272	div_pc__NA__chr3:142682191..142682218,-	0	-	142682191
chr3	142682938	142683053	protein_coding__p1@ENST00000478823__chr3:142683017..142683022,+	0	+	142683018
chr3	142720253	142720368	antisense__p1@LOC100289361__chr3:142720267..142720321,-	0	-	142720287
chr3	142801160	142801275	Enhancer__chr3:142800993-142801468	0	+	142801240
chr3	142804295	142804410	Enhancer__chr3:142804014-142804376	0	+	142804375
chr3	142837813	142837928	protein_coding__NA__chr3:142837879..142837929,+	0	+	142837893
chr3	142842072	142842187	intergenic__p1@ENST00000483262__chr3:142842128..142842154,+	0	+	142842152
chr3	142844471	142844586	Enhancer__chr3:142844486-142844557	0	+	142844551
chr3	142844816	142844931	Enhancer__chr3:142844875-142844897	0	+	142844896
chr3	14287515	14287630	Enhancer__chr3:14287496-14287739	0	+	14287595
chr3	142886959	142887074	Enhancer__chr3:142886908-142887049	0	+	142887039
chr3	142890425	142890540	Enhancer__chr3:142890242-142890506	0	+	142890505
chr3	14345309	14345424	intergenic__NA__chr3:14345338..14345347,-	0	-	14345343
chr3	143567265	143567380	protein_coding__p1@SLC9A9__chr3:143567262..143567343,-	0	-	143567299
chr3	143690584	143690699	protein_coding__p1@C3orf58__chr3:143690657..143690675,+	0	+	143690664
chr3	143828948	143829063	Enhancer__chr3:143828914-143829061	0	+	143829028
chr3	143853423	143853538	Enhancer__chr3:143853302-143853504	0	+	143853503
chr3	14393448	14393563	intergenic__NA__chr3:14393479..14393485,-	0	-	14393482
chr3	14407963	14408078	Enhancer__chr3:14407867-14408115	0	+	14408043
chr3	144134231	144134346	Enhancer__chr3:144134299-144134312	0	+	144134311
chr3	14413458	14413573	Enhancer__chr3:14413329-14413583	0	+	14413538
chr3	14419397	14419512	Enhancer__chr3:14419300-14419574	0	+	14419477
chr3	14444040	14444155	protein_coding__p1@SLC6A6__chr3:14444063..14444133,+	0	+	14444120
chr3	144647349	144647464	Enhancer__chr3:144647141-144647430	0	+	144647429
chr3	144765534	144765649	Enhancer__chr3:144765488-144765615	0	+	144765614
chr3	144785635	144785750	Enhancer__chr3:144785670-144785716	0	+	144785715
chr3	145164606	145164721	Enhancer__chr3:145164438-145164687	0	+	145164686
chr3	145292039	145292154	Enhancer__chr3:145292111-145292120	0	+	145292119
chr3	145416234	145416349	Enhancer__chr3:145416082-145416315	0	+	145416314
chr3	145546707	145546822	Enhancer__chr3:145546772-145546788	0	+	145546787
chr3	145778992	145779107	intergenic__p1@AL110176__chr3:145779025..145779029,-	0	-	145779026
chr3	145785558	145785673	Enhancer__chr3:145785304-145785639	0	+	145785638
chr3	145787470	145787585	intergenic__p1@ENST00000490375__chr3:145787468..145787515,-	0	-	145787504
chr3	14580042	14580157	Enhancer__chr3:14579717-14580123	0	+	14580122
chr3	145881437	145881552	protein_coding__p3@PLOD2__chr3:145881443..145881477,-	0	-	145881471
chr3	145883375	145883490	Enhancer__chr3:145883195-145883481	0	+	145883455
chr3	145895063	145895178	Enhancer__chr3:145894951-145895144	0	+	145895143
chr3	145968857	145968972	protein_coding__p1@PLSCR4__chr3:145968857..145968899,-	0	-	145968891
chr3	145992855	145992970	Enhancer__chr3:145992616-145992968	0	+	145992935
chr3	146031827	146031942	Enhancer__chr3:146031799-146032049	0	+	146031907
chr3	146213714	146213829	protein_coding__NA__chr3:146213745..146213752,-	0	-	146213748
chr3	146224670	146224785	Enhancer__chr3:146224364-146224853	0	+	146224750
chr3	146262478	146262593	protein_coding__p3@PLSCR1__chr3:146262488..146262548,-	0	-	146262512
chr3	146269085	146269200	Enhancer__chr3:146269018-146269189	0	+	146269165
chr3	146323003	146323118	protein_coding__p1@PLSCR5__chr3:146323019..146323049,-	0	-	146323037
chr3	146639663	146639778	intergenic__NA__chr3:146639742..146639755,+	0	+	146639743
chr3	146686310	146686425	Enhancer__chr3:146686002-146686397	0	+	146686390
chr3	146693425	146693540	Enhancer__chr3:146693286-146693521	0	+	146693505
chr3	146745741	146745856	Enhancer__chr3:146745799-146745822	0	+	146745821
chr3	14691115	14691230	intergenic__NA__chr3:14691149..14691150,-	0	-	14691149
chr3	14693188	14693303	protein_coding__p1@C3orf19__chr3:14693247..14693293,+	0	+	14693268
chr3	146955870	146955985	Enhancer__chr3:146955604-146955955	0	+	146955950
chr3	147016601	147016716	Enhancer__chr3:147016506-147016766	0	+	147016681
chr3	147073009	147073124	Enhancer__chr3:147072976-147073090	0	+	147073089
chr3	147088409	147088524	intergenic__NA__chr3:147088439..147088448,-	0	-	147088443
chr3	147104672	147104787	antisense__NA__chr3:147104745..147104754,+	0	+	147104752
chr3	147111124	147111239	protein_coding__p4@ZIC1__chr3:147111198..147111225,+	0	+	147111204
chr3	147124513	147124628	protein_coding__p6@ZIC4__chr3:147124547..147124563,-	0	-	147124547
chr3	14715111	14715226	Enhancer__chr3:14715115-14715196	0	+	14715191
chr3	14716567	14716682	protein_coding__p2@C3orf20__chr3:14716634..14716653,+	0	+	14716647
chr3	147290933	147291048	Enhancer__chr3:147290616-147291014	0	+	147291013
chr3	147331754	147331869	Enhancer__chr3:147331675-147331840	0	+	147331834
chr3	147657711	147657826	intergenic__p1@ENST00000467198,p1@ENST00000485006,p1@uc003ewf.1__chr3:147657764..147657816,+	0	+	147657791
chr3	147664006	147664121	Enhancer__chr3:147663875-147664087	0	+	147664086
chr3	147742157	147742272	Enhancer__chr3:147742029-147742238	0	+	147742237
chr3	147744537	147744652	Enhancer__chr3:147744234-147744618	0	+	147744617
chr3	147795862	147795977	intergenic__p1@ENST00000490465__chr3:147795932..147795948,+	0	+	147795942
chr3	147997837	147997952	intergenic__p1@ENST00000460324__chr3:147997869..147997873,-	0	-	147997871
chr3	147998560	147998675	intergenic__NA__chr3:147998640..147998641,+	0	+	147998640
chr3	14808898	14809013	antisense__NA__chr3:14808932..14808933,-	0	-	14808932
chr3	14817289	14817404	Enhancer__chr3:14817078-14817479	0	+	14817369
chr3	148318985	148319100	Enhancer__chr3:148318861-148319089	0	+	148319065
chr3	148320213	148320328	Enhancer__chr3:148320086-148320294	0	+	148320293
chr3	148332778	148332893	Enhancer__chr3:148332840-148332859	0	+	148332858
chr3	148361535	148361650	Enhancer__chr3:148361521-148361616	0	+	148361615
chr3	148415558	148415673	protein_coding__NA__chr3:148415628..148415650,+	0	+	148415638
chr3	14845412	14845527	Enhancer__chr3:14845285-14845503	0	+	14845492
chr3	14848243	14848358	Enhancer__chr3:14848047-14848355	0	+	14848323
chr3	148508767	148508882	protein_coding__p3@CPB1__chr3:148508845..148508889,+	0	+	148508847
chr3	148581779	148581894	Enhancer__chr3:148581754-148581862	0	+	148581859
chr3	148583003	148583118	protein_coding__p1@CPA3__chr3:148583075..148583091,+	0	+	148583083
chr3	14860511	14860626	protein_coding__NA__chr3:14860591..14860592,+	0	+	14860591
chr3	148660834	148660949	Enhancer__chr3:148660888-148660915	0	+	148660914
chr3	148705082	148705197	Enhancer__chr3:148704982-148705163	0	+	148705162
chr3	148709204	148709319	protein_coding__p2@GYG1__chr3:148709279..148709301,+	0	+	148709284
chr3	148804028	148804143	div_lnc__NA__chr3:148804094..148804128,+	0	+	148804108
chr3	148804262	148804377	div_pc__p1@HLTF__chr3:148804275..148804346,-	0	-	148804296
chr3	148847358	148847473	protein_coding__p1@HPS3__chr3:148847397..148847495,+	0	+	148847438
chr3	148939576	148939691	protein_coding__p1@CP__chr3:148939598..148939622,-	0	-	148939610
chr3	148943110	148943225	Enhancer__chr3:148942843-148943311	0	+	148943190
chr3	148963921	148964036	Enhancer__chr3:148963630-148964002	0	+	148964001
chr3	149002485	149002600	intergenic__p1@ENST00000489011__chr3:149002564..149002570,+	0	+	149002565
chr3	149051738	149051853	protein_coding__NA__chr3:149051772..149051776,-	0	-	149051772
chr3	149057900	149058015	Enhancer__chr3:149057749-149057981	0	+	149057980
chr3	149095400	149095515	div_pc__p1@TM4SF1__chr3:149095424..149095445,-	0	-	149095434
chr3	149095484	149095599	div_lnc__NA__chr3:149095562..149095568,+	0	+	149095564
chr3	149100008	149100123	Enhancer__chr3:149099928-149100323	0	+	149100088
chr3	149103552	149103667	intergenic__NA__chr3:149103580..149103595,-	0	-	149103586
chr3	149104950	149105065	Enhancer__chr3:149104739-149105065	0	+	149105030
chr3	149108775	149108890	Enhancer__chr3:149108520-149108892	0	+	149108855
chr3	149113691	149113806	Enhancer__chr3:149113631-149114007	0	+	149113771
chr3	149119554	149119669	Enhancer__chr3:149119420-149119639	0	+	149119634
chr3	149151361	149151476	Enhancer__chr3:149151278-149151442	0	+	149151441
chr3	149154172	149154287	Enhancer__chr3:149153999-149154253	0	+	149154252
chr3	149180746	149180861	Enhancer__chr3:149180653-149180836	0	+	149180826
chr3	149186527	149186642	Enhancer__chr3:149186504-149186608	0	+	149186607
chr3	149191666	149191781	protein_coding__p4@TM4SF4__chr3:149191723..149191760,+	0	+	149191746
chr3	149225601	149225716	Enhancer__chr3:149225388-149225682	0	+	149225681
chr3	149226049	149226164	Enhancer__chr3:149225895-149226130	0	+	149226129
chr3	149229671	149229786	Enhancer__chr3:149229459-149229794	0	+	149229751
chr3	149454482	149454597	protein_coding__NA__chr3:149454500..149454528,-	0	-	149454516
chr3	149470241	149470356	protein_coding__p1@COMMD2__chr3:149470229..149470290,-	0	-	149470275
chr3	149530445	149530560	protein_coding__p2@RNF13__chr3:149530469..149530547,+	0	+	149530525
chr3	149686232	149686347	protein_coding__p1@ANKUB1__chr3:149686231..149686307,-	0	-	149686266
chr3	149689003	149689118	protein_coding__NA__chr3:149689073..149689102,+	0	+	149689083
chr3	149695105	149695220	antisense__NA__chr3:149695185..149695186,+	0	+	149695185
chr3	149756869	149756984	antisense__NA__chr3:149756936..149756958,+	0	+	149756949
chr3	149768474	149768589	protein_coding__NA__chr3:149768504..149768509,-	0	-	149768508
chr3	149797880	149797995	intergenic__NA__chr3:149797905..149797916,-	0	-	149797914
chr3	149819747	149819862	Enhancer__chr3:149819776-149820103	0	+	149819827
chr3	149823991	149824106	Enhancer__chr3:149823678-149824072	0	+	149824071
chr3	149824871	149824986	Enhancer__chr3:149824540-149825048	0	+	149824951
chr3	149832348	149832463	Enhancer__chr3:149832211-149832429	0	+	149832428
chr3	149833880	149833995	Enhancer__chr3:149833629-149833961	0	+	149833960
chr3	149865327	149865442	Enhancer__chr3:149865143-149865465	0	+	149865407
chr3	14989010	14989125	div_pc__p1@NR2C2__chr3:14989076..14989113,+	0	+	14989090
chr3	14989896	14990011	div_lnc__p2@ENST00000426200,p2@ENST00000430166,p2@uc003bzh.3__chr3:14989923..14989949,-	0	-	14989930
chr3	149901711	149901826	Enhancer__chr3:149901549-149901792	0	+	149901791
chr3	149902144	149902259	Enhancer__chr3:149902049-149902225	0	+	149902224
chr3	149934003	149934118	Enhancer__chr3:149933925-149934322	0	+	149934083
chr3	149953728	149953843	Enhancer__chr3:149953459-149953819	0	+	149953808
chr3	149956272	149956387	intergenic__NA__chr3:149956331..149956353,+	0	+	149956352
chr3	149960161	149960276	Enhancer__chr3:149960024-149960302	0	+	149960241
chr3	149966474	149966589	Enhancer__chr3:149966255-149966555	0	+	149966554
chr3	149967762	149967877	Enhancer__chr3:149967725-149967887	0	+	149967842
chr3	149991454	149991569	Enhancer__chr3:149991204-149991578	0	+	149991534
chr3	150002206	150002321	Enhancer__chr3:150001972-150002287	0	+	150002286
chr3	150066524	150066639	Enhancer__chr3:150066449-150066620	0	+	150066604
chr3	150086783	150086898	Enhancer__chr3:150086629-150086866	0	+	150086863
chr3	150089769	150089884	Enhancer__chr3:150089534-150090066	0	+	150089849
chr3	150102778	150102893	Enhancer__chr3:150102610-150102865	0	+	150102858
chr3	150126004	150126119	protein_coding__p1@TSC22D2__chr3:150126065..150126097,+	0	+	150126084
chr3	150264493	150264608	protein_coding__p1@EIF2A__chr3:150264555..150264592,+	0	+	150264573
chr3	150320935	150321050	protein_coding__p4@SERP1__chr3:150320937..150320980,-	0	-	150320969
chr3	150321027	150321142	protein_coding__p1@ENST00000471696,p1@ENST00000477889,p1@ENST00000492132__chr3:150321068..150321120,+	0	+	150321107
chr3	150421248	150421363	div_lnc__p1@ENST00000471093__chr3:150421315..150421335,+	0	+	150421328
chr3	150421654	150421769	div_pc__p1@FAM194A__chr3:150421676..150421723,-	0	-	150421688
chr3	150445790	150445905	Enhancer__chr3:150445626-150445906	0	+	150445870
chr3	150453425	150453540	Enhancer__chr3:150453151-150453509	0	+	150453505
chr3	150455897	150456012	Enhancer__chr3:150455785-150455994	0	+	150455977
chr3	150456282	150456397	Enhancer__chr3:150456267-150456381	0	+	150456362
chr3	150457433	150457548	Enhancer__chr3:150457276-150457594	0	+	150457513
chr3	150479643	150479758	antisense__p1@SIAH2-AS1__chr3:150479703..150479733,+	0	+	150479723
chr3	150481242	150481357	protein_coding__p2@SIAH2__chr3:150481260..150481282,-	0	-	150481276
chr3	150482554	150482669	Enhancer__chr3:150482569-150482635	0	+	150482634
chr3	150570190	150570305	intergenic__p1@CLRN1-AS1__chr3:150570266..150570272,+	0	+	150570270
chr3	150581818	150581933	Enhancer__chr3:150581735-150581900	0	+	150581898
chr3	150608279	150608394	antisense__p1@ENST00000469268__chr3:150608351..150608365,+	0	+	150608359
chr3	150690781	150690896	protein_coding__p3@CLRN1__chr3:150690809..150690822,-	0	-	150690815
chr3	150714152	150714267	Enhancer__chr3:150714222-150714233	0	+	150714232
chr3	150803376	150803491	protein_coding__p1@MED12L__chr3:150803443..150803523,+	0	+	150803456
chr3	150920968	150921083	protein_coding__p1@GPR171__chr3:150920988..150921009,-	0	-	150921002
chr3	150996231	150996346	protein_coding__p3@P2RY14__chr3:150996239..150996276,-	0	-	150996265
chr3	151034573	151034688	protein_coding__p1@GPR87__chr3:151034583..151034678,-	0	-	151034607
chr3	151047302	151047417	protein_coding__p1@P2RY13__chr3:151047327..151047343,-	0	-	151047336
chr3	15106724	15106839	protein_coding__p1@MRPS25__chr3:15106747..15106830,-	0	-	15106758
chr3	15109564	15109679	Enhancer__chr3:15109564-15109704	0	+	15109644
chr3	151102506	151102621	protein_coding__p1@P2RY12__chr3:151102529..151102553,-	0	-	151102540
chr3	151176386	151176501	protein_coding__NA__chr3:151176392..151176422,-	0	-	151176420
chr3	151263755	151263870	Enhancer__chr3:151263826-151263968	0	+	151263835
chr3	15140620	15140735	protein_coding__p1@ZFYVE20__chr3:15140629..15140669,-	0	-	15140654
chr3	151451636	151451751	protein_coding__p1@AADACL2__chr3:151451707..151451722,+	0	+	151451716
chr3	151486476	151486591	Enhancer__chr3:151486383-151486557	0	+	151486556
chr3	151507367	151507482	Enhancer__chr3:151507223-151507685	0	+	151507447
chr3	151514178	151514293	Enhancer__chr3:151514227-151514622	0	+	151514258
chr3	151514261	151514376	intergenic__p@chr3:151514337..151514348,+__chr3:151514337..151514348,+	0	+	151514341
chr3	151531748	151531863	protein_coding__p2@AADAC__chr3:151531810..151531849,+	0	+	151531828
chr3	151582722	151582837	Enhancer__chr3:151582597-151582803	0	+	151582802
chr3	151589679	151589794	Enhancer__chr3:151589492-151589804	0	+	151589759
chr3	151591350	151591465	protein_coding__p1@SUCNR1__chr3:151591422..151591440,+	0	+	151591430
chr3	151645958	151646073	intergenic__NA__chr3:151645990..151645993,-	0	-	151645992
chr3	151738921	151739036	Enhancer__chr3:151738872-151739003	0	+	151739001
chr3	151739872	151739987	Enhancer__chr3:151739734-151740181	0	+	151739952
chr3	151839128	151839243	Enhancer__chr3:151839053-151839312	0	+	151839208
chr3	151869481	151869596	intergenic__NA__chr3:151869515..151869525,-	0	-	151869515
chr3	151902984	151903099	Enhancer__chr3:151902781-151903065	0	+	151903064
chr3	151914716	151914831	Enhancer__chr3:151914650-151914811	0	+	151914796
chr3	151915372	151915487	Enhancer__chr3:151915334-151915455	0	+	151915452
chr3	151917070	151917185	Enhancer__chr3:151916999-151917240	0	+	151917150
chr3	151917408	151917523	Enhancer__chr3:151917246-151917489	0	+	151917488
chr3	151919035	151919150	Enhancer__chr3:151918966-151919116	0	+	151919115
chr3	151922270	151922385	Enhancer__chr3:151922139-151922351	0	+	151922350
chr3	151923271	151923386	Enhancer__chr3:151923088-151923367	0	+	151923351
chr3	151961390	151961505	protein_coding__p6@MBNL1__chr3:151961463..151961491,+	0	+	151961470
chr3	151987300	151987415	antisense__p1@ENST00000445466__chr3:151987294..151987371,-	0	-	151987334
chr3	152214579	152214694	intergenic__NA__chr3:152214609..152214627,-	0	-	152214613
chr3	152215382	152215497	Enhancer__chr3:152215203-152215520	0	+	152215462
chr3	152223813	152223928	Enhancer__chr3:152223783-152224074	0	+	152223893
chr3	152236701	152236816	Enhancer__chr3:152236739-152236782	0	+	152236781
chr3	152309518	152309633	Enhancer__chr3:152309571-152309599	0	+	152309598
chr3	152314104	152314219	Enhancer__chr3:152313972-152314194	0	+	152314184
chr3	152371616	152371731	Enhancer__chr3:152371360-152371697	0	+	152371696
chr3	152375031	152375146	Enhancer__chr3:152374942-152375112	0	+	152375111
chr3	152409664	152409779	Enhancer__chr3:152409592-152409745	0	+	152409744
chr3	152460976	152461091	Enhancer__chr3:152460711-152461076	0	+	152461056
chr3	15247672	15247787	protein_coding__p1@CAPN7__chr3:15247686..15247784,+	0	+	15247752
chr3	152552623	152552738	protein_coding__p2@P2RY1__chr3:152552685..152552731,+	0	+	152552703
chr3	152558377	152558492	intergenic__NA__chr3:152558453..152558469,+	0	+	152558457
chr3	152575060	152575175	Enhancer__chr3:152574912-152575303	0	+	152575140
chr3	152583757	152583872	Enhancer__chr3:152583492-152583870	0	+	152583837
chr3	152705637	152705752	Enhancer__chr3:152705631-152705718	0	+	152705717
chr3	152848522	152848637	Enhancer__chr3:152848416-152848799	0	+	152848602
chr3	152856602	152856717	Enhancer__chr3:152856443-152856813	0	+	152856682
chr3	152878295	152878410	Enhancer__chr3:152878171-152878732	0	+	152878375
chr3	152879799	152879914	div_lnc__NA__chr3:152879821..152879840,-	0	-	152879833
chr3	152879949	152880064	div_pc__p1@RAP2B__chr3:152879985..152880038,+	0	+	152880029
chr3	15295608	15295723	intergenic__NA__chr3:15295688..15295689,+	0	+	15295688
chr3	152962919	152963034	Enhancer__chr3:152962900-152963082	0	+	152962999
chr3	152965520	152965635	Enhancer__chr3:152965278-152966000	0	+	152965600
chr3	152968442	152968557	Enhancer__chr3:152968385-152968523	0	+	152968522
chr3	153002261	153002376	Enhancer__chr3:153002176-153002347	0	+	153002341
chr3	153003860	153003975	Enhancer__chr3:153003780-153003941	0	+	153003940
chr3	153007304	153007419	Enhancer__chr3:153007263-153007499	0	+	153007384
chr3	153011245	153011360	Enhancer__chr3:153011087-153011326	0	+	153011325
chr3	153017487	153017602	Enhancer__chr3:153017510-153017568	0	+	153017567
chr3	153037865	153037980	Enhancer__chr3:153037837-153038182	0	+	153037945
chr3	153074855	153074970	intergenic__NA__chr3:153074918..153074946,+	0	+	153074935
chr3	153093890	153094005	intergenic__NA__chr3:153093970..153093971,+	0	+	153093970
chr3	153332563	153332678	Enhancer__chr3:153332507-153332644	0	+	153332643
chr3	153358915	153359030	Enhancer__chr3:153358840-153358996	0	+	153358995
chr3	153525509	153525624	Enhancer__chr3:153525530-153525590	0	+	153525589
chr3	153599218	153599333	intergenic__p1@ENST00000463297__chr3:153599269..153599304,+	0	+	153599298
chr3	153697893	153698008	intergenic__NA__chr3:153697923..153697932,-	0	-	153697927
chr3	153721107	153721222	Enhancer__chr3:153720980-153721188	0	+	153721187
chr3	15382852	15382967	protein_coding__p2@SH3BP5__chr3:15382885..15382889,-	0	-	15382886
chr3	153838779	153838894	div_pc__NA__chr3:153838859..153838860,+	0	+	153838859
chr3	153839086	153839201	div_lnc__p1@ARHGEF26-AS1__chr3:153839109..153839134,-	0	-	153839120
chr3	154042216	154042331	protein_coding__p1@DHX36__chr3:154042235..154042290,-	0	-	154042250
chr3	154147944	154148059	protein_coding__p1@GPR149__chr3:154147973..154148010,-	0	-	154147978
chr3	154229587	154229702	intergenic__NA__chr3:154229621..154229622,-	0	-	154229621
chr3	154513565	154513680	Enhancer__chr3:154513316-154513730	0	+	154513645
chr3	154687928	154688043	intergenic__NA__chr3:154687934..154687963,-	0	-	154687962
chr3	154688920	154689035	Enhancer__chr3:154688654-154689001	0	+	154689000
chr3	15469024	15469139	protein_coding__p1@EAF1__chr3:15469058..15469141,+	0	+	15469104
chr3	154719562	154719677	Enhancer__chr3:154719501-154719650	0	+	154719642
chr3	154741911	154742026	protein_coding__p11@MME__chr3:154741971..154742004,+	0	+	154741991
chr3	15482252	15482367	protein_coding__NA__chr3:15482284..15482287,-	0	-	15482286
chr3	154958653	154958768	intergenic__p1@ENST00000462531,p1@ENST00000490497,p1@uc003fag.1__chr3:154958715..154958750,+	0	+	154958733
chr3	154988020	154988135	Enhancer__chr3:154987917-154988101	0	+	154988100
chr3	154996219	154996334	Enhancer__chr3:154995929-154996300	0	+	154996299
chr3	155008130	155008245	intergenic__NA__chr3:155008210..155008212,+	0	+	155008210
chr3	155011436	155011551	intergenic__p1@uc003fah.1__chr3:155011460..155011480,-	0	-	155011470
chr3	155166589	155166704	antisense__NA__chr3:155166665..155166721,+	0	+	155166669
chr3	155203399	155203514	antisense__NA__chr3:155203448..155203490,+	0	+	155203479
chr3	155461907	155462022	protein_coding__NA__chr3:155461930..155461958,-	0	-	155461941
chr3	155462792	155462907	protein_coding__p1@PLCH1__chr3:155462808..155462883,-	0	-	155462826
chr3	155463782	155463897	Enhancer__chr3:155463707-155463869	0	+	155463862
chr3	155464541	155464656	Enhancer__chr3:155464601-155464622	0	+	155464621
chr3	155465252	155465367	Enhancer__chr3:155465227-155465373	0	+	155465332
chr3	155524022	155524137	protein_coding__p1@C3orf33__chr3:155524049..155524086,-	0	-	155524056
chr3	155572160	155572275	protein_coding__p1@SLC33A1__chr3:155572164..155572236,-	0	-	155572194
chr3	155588279	155588394	protein_coding__p2@GMPS__chr3:155588300..155588369,+	0	+	155588359
chr3	15563208	15563323	protein_coding__p3@COLQ__chr3:15563229..15563265,-	0	-	15563242
chr3	155705976	155706091	Enhancer__chr3:155705974-155706059	0	+	155706056
chr3	155755409	155755524	protein_coding__p12@KCNAB1__chr3:155755482..155755494,+	0	+	155755489
chr3	15582675	15582790	Enhancer__chr3:15582631-15583012	0	+	15582755
chr3	15598187	15598302	Enhancer__chr3:15598070-15598395	0	+	15598267
chr3	15599275	15599390	Enhancer__chr3:15599049-15599493	0	+	15599355
chr3	156242245	156242360	antisense__NA__chr3:156242266..156242283,-	0	-	156242279
chr3	156272905	156273020	protein_coding__p2@SSR3__chr3:156272924..156272951,-	0	-	156272939
chr3	156295683	156295798	Enhancer__chr3:156295633-156295787	0	+	156295763
chr3	156297386	156297501	Enhancer__chr3:156297231-156297470	0	+	156297466
chr3	156305121	156305236	Enhancer__chr3:156305125-156305202	0	+	156305201
chr3	156324676	156324791	Enhancer__chr3:156324679-156324757	0	+	156324756
chr3	156356211	156356326	Enhancer__chr3:156356152-156356341	0	+	156356291
chr3	156361801	156361916	Enhancer__chr3:156361646-156361882	0	+	156361881
chr3	156391699	156391814	protein_coding__NA__chr3:156391775..156391782,+	0	+	156391779
chr3	156392133	156392248	antisense__p1@TIPARP-AS1__chr3:156392156..156392176,-	0	-	156392167
chr3	15642787	15642902	protein_coding__NA__chr3:15642846..15642873,+	0	+	15642867
chr3	15643041	15643156	protein_coding__p1@HACL1__chr3:15643060..15643087,-	0	-	15643075
chr3	156432851	156432966	Enhancer__chr3:156432757-156433079	0	+	156432931
chr3	156442730	156442845	Enhancer__chr3:156442773-156442811	0	+	156442810
chr3	156443537	156443652	Enhancer__chr3:156443600-156443618	0	+	156443617
chr3	156444515	156444630	Enhancer__chr3:156444390-156444661	0	+	156444595
chr3	156453441	156453556	Enhancer__chr3:156453441-156453522	0	+	156453521
chr3	156480720	156480835	Enhancer__chr3:156480605-156480801	0	+	156480800
chr3	156491745	156491860	Enhancer__chr3:156491591-156491826	0	+	156491825
chr3	156502102	156502217	Enhancer__chr3:156502026-156502257	0	+	156502182
chr3	156506058	156506173	Enhancer__chr3:156506058-156506346	0	+	156506138
chr3	156506821	156506936	Enhancer__chr3:156506552-156506943	0	+	156506901
chr3	156527802	156527917	Enhancer__chr3:156527707-156527883	0	+	156527882
chr3	156529389	156529504	Enhancer__chr3:156529352-156529637	0	+	156529469
chr3	156530599	156530714	Enhancer__chr3:156530301-156530778	0	+	156530679
chr3	156534767	156534882	intergenic__p1@ENST00000472943,p1@uc003fax.1__chr3:156534754..156534833,-	0	-	156534801
chr3	156538764	156538879	Enhancer__chr3:156538683-156538849	0	+	156538844
chr3	156543349	156543464	protein_coding__NA__chr3:156543429..156543430,+	0	+	156543429
chr3	156782323	156782438	Enhancer__chr3:156782227-156782502	0	+	156782403
chr3	156784645	156784760	Enhancer__chr3:156784451-156784922	0	+	156784725
chr3	156788165	156788280	Enhancer__chr3:156788104-156788445	0	+	156788245
chr3	156795516	156795631	Enhancer__chr3:156795249-156795685	0	+	156795596
chr3	156799494	156799609	intergenic__p1@ENST00000469196__chr3:156799567..156799581,+	0	+	156799574
chr3	156807589	156807704	intergenic__p1@LOC100498859__chr3:156807663..156807677,+	0	+	156807669
chr3	156809483	156809598	Enhancer__chr3:156809366-156809564	0	+	156809563
chr3	156823238	156823353	Enhancer__chr3:156822906-156823344	0	+	156823318
chr3	156829024	156829139	Enhancer__chr3:156828715-156829105	0	+	156829104
chr3	156837738	156837853	Enhancer__chr3:156837520-156837824	0	+	156837818
chr3	156840079	156840194	Enhancer__chr3:156839965-156840160	0	+	156840159
chr3	156840747	156840862	intergenic__p1@LOC339894__chr3:156840776..156840823,-	0	-	156840781
chr3	156846150	156846265	Enhancer__chr3:156846039-156846735	0	+	156846230
chr3	156847669	156847784	Enhancer__chr3:156847368-156847750	0	+	156847749
chr3	156849888	156850003	Enhancer__chr3:156849691-156850000	0	+	156849968
chr3	156852846	156852961	Enhancer__chr3:156852547-156853124	0	+	156852926
chr3	156878514	156878629	protein_coding__p5@CCNL1__chr3:156878540..156878560,-	0	-	156878548
chr3	156881316	156881431	intergenic__NA__chr3:156881396..156881397,+	0	+	156881396
chr3	156892931	156893046	intergenic__p1@ENST00000460796__chr3:156892978..156893024,+	0	+	156893011
chr3	156959427	156959542	Enhancer__chr3:156959494-156959508	0	+	156959507
chr3	15695992	15696107	Enhancer__chr3:15695837-15696119	0	+	15696072
chr3	15702784	15702899	Enhancer__chr3:15702831-15703150	0	+	15702864
chr3	15704298	15704413	Enhancer__chr3:15704167-15704382	0	+	15704378
chr3	157154558	157154673	protein_coding__p1@PTX3__chr3:157154631..157154645,+	0	+	157154638
chr3	157251355	157251470	protein_coding__p1@VEPH1__chr3:157251383..157251442,-	0	-	157251389
chr3	157261087	157261202	protein_coding__p1@C3orf55__chr3:157261116..157261205,+	0	+	157261167
chr3	157806737	157806852	intergenic__NA__chr3:157806762..157806777,-	0	-	157806771
chr3	157823541	157823656	protein_coding__p3@RSRC1__chr3:157823609..157823667,+	0	+	157823621
chr3	157824174	157824289	protein_coding__p3@SHOX2__chr3:157824202..157824211,-	0	-	157824208
chr3	158288820	158288935	div_lnc__p1@ENST00000475981,p1@uc003fbw.1__chr3:158288833..158288868,-	0	-	158288854
chr3	158288902	158289017	div_pc__p1@MLF1__chr3:158288960..158288990,+	0	+	158288982
chr3	158362238	158362353	protein_coding__p1@GFM1__chr3:158362299..158362422,+	0	+	158362318
chr3	158390398	158390513	protein_coding__p1@LXN__chr3:158390282..158390521,-	0	-	158390432
chr3	158411675	158411790	intergenic__NA__chr3:158411709..158411710,-	0	-	158411709
chr3	158449948	158450063	protein_coding__p2@MFSD1__chr3:158449972..158450039,+	0	+	158450028
chr3	158450533	158450648	div_pc__p2@RARRES1__chr3:158450534..158450591,-	0	-	158450567
chr3	158519767	158519882	antisense__NA__chr3:158519761..158519807,-	0	-	158519801
chr3	158679908	158680023	protein_coding__NA__chr3:158679976..158679998,+	0	+	158679988
chr3	158680620	158680735	protein_coding__NA__chr3:158680700..158680701,+	0	+	158680700
chr3	15901283	15901398	protein_coding__p3@ANKRD28__chr3:15901287..15901354,-	0	-	15901317
chr3	15902232	15902347	Enhancer__chr3:15901875-15902313	0	+	15902312
chr3	159486485	159486600	antisense__NA__chr3:159486503..159486545,-	0	-	159486519
chr3	159557668	159557783	protein_coding__p1@SCHIP1__chr3:159557711..159557774,+	0	+	159557748
chr3	159629258	159629373	Enhancer__chr3:159629045-159629355	0	+	159629338
chr3	159647700	159647815	Enhancer__chr3:159647586-159647883	0	+	159647780
chr3	159656718	159656833	Enhancer__chr3:159656528-159656799	0	+	159656798
chr3	159706452	159706567	protein_coding__NA__chr3:159706518..159706542,+	0	+	159706532
chr3	159765706	159765821	Enhancer__chr3:159765726-159765787	0	+	159765786
chr3	159783982	159784097	Enhancer__chr3:159784027-159784420	0	+	159784062
chr3	159843980	159844095	Enhancer__chr3:159843929-159844122	0	+	159844060
chr3	159847506	159847621	Enhancer__chr3:159847336-159847699	0	+	159847586
chr3	159852473	159852588	Enhancer__chr3:159852433-159852554	0	+	159852553
chr3	159902698	159902813	Enhancer__chr3:159902453-159902788	0	+	159902778
chr3	159922539	159922654	Enhancer__chr3:159922333-159922625	0	+	159922619
chr3	159943310	159943425	div_pc__p2@C3orf80__chr3:159943362..159943412,+	0	+	159943390
chr3	159943464	159943579	div_lnc__NA__chr3:159943497..159943525,-	0	-	159943498
chr3	160116997	160117112	protein_coding__p8@SMC4__chr3:160117071..160117085,+	0	+	160117077
chr3	160117281	160117396	protein_coding__p2@IFT80__chr3:160117301..160117342,-	0	-	160117315
chr3	160167513	160167628	protein_coding__p1@TRIM59__chr3:160167540..160167598,-	0	-	160167547
chr3	160203508	160203623	protein_coding__NA__chr3:160203542..160203545,-	0	-	160203542
chr3	16024589	16024704	Enhancer__chr3:16024262-16024670	0	+	16024669
chr3	160283324	160283439	protein_coding__p1@KPNA4__chr3:160283348..160283366,-	0	-	160283358
chr3	160288263	160288378	Enhancer__chr3:160288141-160288350	0	+	160288343
chr3	160394867	160394982	protein_coding__p1@ARL14__chr3:160394940..160394954,+	0	+	160394947
chr3	160472906	160473021	div_lnc__NA__chr3:160472917..160472944,-	0	-	160472940
chr3	160473291	160473406	div_pc__p1@PPM1L__chr3:160473343..160473400,+	0	+	160473371
chr3	160822388	160822503	protein_coding__p3@NMD3__chr3:160822462..160822503,+	0	+	160822468
chr3	160823042	160823157	protein_coding__p1@B3GALNT1__chr3:160823040..160823151,-	0	-	160823076
chr3	16095574	16095689	Enhancer__chr3:16095389-16095655	0	+	16095654
chr3	16098027	16098142	Enhancer__chr3:16097736-16098110	0	+	16098107
chr3	16102075	16102190	Enhancer__chr3:16101834-16102183	0	+	16102155
chr3	16102603	16102718	Enhancer__chr3:16102393-16102705	0	+	16102683
chr3	161033027	161033142	Enhancer__chr3:161032970-161033108	0	+	161033107
chr3	16106735	16106850	Enhancer__chr3:16106573-16106816	0	+	16106815
chr3	16108778	16108893	Enhancer__chr3:16108554-16108934	0	+	16108858
chr3	161090771	161090886	protein_coding__p12@SPTSSB__chr3:161090734..161090895,-	0	-	161090805
chr3	161125112	161125227	Enhancer__chr3:161125031-161125340	0	+	161125192
chr3	161127022	161127137	Enhancer__chr3:161126891-161127108	0	+	161127102
chr3	161133500	161133615	Enhancer__chr3:161133387-161133714	0	+	161133580
chr3	161133860	161133975	Enhancer__chr3:161133836-161133975	0	+	161133940
chr3	161138582	161138697	Enhancer__chr3:161138601-161138921	0	+	161138662
chr3	161140080	161140195	Enhancer__chr3:161139893-161140384	0	+	161140160
chr3	161143680	161143795	intergenic__NA__chr3:161143760..161143761,+	0	+	161143760
chr3	161145806	161145921	Enhancer__chr3:161145857-161145887	0	+	161145886
chr3	161146782	161146897	intergenic__NA__chr3:161146860..161146863,+	0	+	161146862
chr3	161371248	161371363	Enhancer__chr3:161371327-161371329	0	+	161371328
chr3	16145262	16145377	Enhancer__chr3:16145048-16145389	0	+	16145342
chr3	161521580	161521695	Enhancer__chr3:161521648-161521661	0	+	161521660
chr3	161572499	161572614	Enhancer__chr3:161572365-161572580	0	+	161572579
chr3	161579624	161579739	Enhancer__chr3:161579541-161579705	0	+	161579704
chr3	16163811	16163926	Enhancer__chr3:16163669-16163892	0	+	16163891
chr3	16166286	16166401	Enhancer__chr3:16166035-16166390	0	+	16166366
chr3	16171727	16171842	Enhancer__chr3:16171559-16171808	0	+	16171807
chr3	161731355	161731470	Enhancer__chr3:161731102-161731436	0	+	161731435
chr3	16182207	16182322	Enhancer__chr3:16181971-16182303	0	+	16182287
chr3	161836111	161836226	Enhancer__chr3:161835888-161836193	0	+	161836191
chr3	161852502	161852617	Enhancer__chr3:161852420-161852720	0	+	161852582
chr3	16216107	16216222	protein_coding__p1@GALNTL2__chr3:16216137..16216203,+	0	+	16216187
chr3	162744107	162744222	intergenic__NA__chr3:162744187..162744188,+	0	+	162744187
chr3	16280724	16280839	Enhancer__chr3:16280641-16280873	0	+	16280804
chr3	16282029	16282144	Enhancer__chr3:16281854-16282110	0	+	16282109
chr3	16285694	16285809	Enhancer__chr3:16285616-16285850	0	+	16285774
chr3	163022438	163022553	intergenic__NA__chr3:163022462..163022473,-	0	-	163022472
chr3	16306415	16306530	protein_coding__p1@DPH3__chr3:16306432..16306491,-	0	-	16306449
chr3	16306640	16306755	protein_coding__p1@OXNAD1__chr3:16306691..16306752,+	0	+	16306720
chr3	163153210	163153325	Enhancer__chr3:163153271-163153291	0	+	163153290
chr3	163200229	163200344	Enhancer__chr3:163200280-163200389	0	+	163200309
chr3	163476352	163476467	Enhancer__chr3:163476418-163476433	0	+	163476432
chr3	163736132	163736247	Enhancer__chr3:163736054-163736213	0	+	163736212
chr3	163873377	163873492	Enhancer__chr3:163873196-163873458	0	+	163873457
chr3	163917307	163917422	Enhancer__chr3:163917320-163917388	0	+	163917387
chr3	163939544	163939659	Enhancer__chr3:163939562-163939697	0	+	163939624
chr3	164046388	164046503	Enhancer__chr3:164046280-164046469	0	+	164046468
chr3	164057586	164057701	Enhancer__chr3:164057347-164057667	0	+	164057666
chr3	164223697	164223812	Enhancer__chr3:164223490-164223778	0	+	164223777
chr3	164343862	164343977	Enhancer__chr3:164343796-164343943	0	+	164343942
chr3	164344343	164344458	Enhancer__chr3:164344407-164344424	0	+	164344423
chr3	164519537	164519652	Enhancer__chr3:164519271-164519618	0	+	164519617
chr3	164796249	164796364	protein_coding__p1@SI__chr3:164796269..164796290,-	0	-	164796283
chr3	164875922	164876037	intergenic__p1@ENST00000472120__chr3:164875937..164875960,-	0	-	164875956
chr3	164914855	164914970	protein_coding__NA__chr3:164914885..164914899,-	0	-	164914889
chr3	164924655	164924770	intergenic__p1@ENST00000470138__chr3:164924716..164924747,+	0	+	164924735
chr3	165102048	165102163	Enhancer__chr3:165102012-165102226	0	+	165102128
chr3	165171185	165171300	Enhancer__chr3:165170950-165171293	0	+	165171265
chr3	165215456	165215571	Enhancer__chr3:165215447-165215733	0	+	165215536
chr3	165216262	165216377	Enhancer__chr3:165215973-165216343	0	+	165216342
chr3	165217947	165218062	Enhancer__chr3:165217698-165218028	0	+	165218027
chr3	165286997	165287112	Enhancer__chr3:165287004-165287078	0	+	165287077
chr3	165459566	165459681	Enhancer__chr3:165459636-165459647	0	+	165459646
chr3	16555483	16555598	protein_coding__NA__chr3:16555509..16555524,-	0	-	16555517
chr3	165555173	165555288	protein_coding__p1@BCHE__chr3:165555200..165555218,-	0	-	165555207
chr3	165557604	165557719	Enhancer__chr3:165557542-165557875	0	+	165557684
chr3	16557558	16557673	Enhancer__chr3:16557386-16557712	0	+	16557638
chr3	16562065	16562180	Enhancer__chr3:16561749-16562172	0	+	16562145
chr3	16562821	16562936	Enhancer__chr3:16562564-16562943	0	+	16562901
chr3	16564479	16564594	Enhancer__chr3:16564505-16564705	0	+	16564559
chr3	16565441	16565556	Enhancer__chr3:16565294-16565593	0	+	16565521
chr3	16566197	16566312	Enhancer__chr3:16566152-16566337	0	+	16566277
chr3	16577737	16577852	intergenic__NA__chr3:16577817..16577821,+	0	+	16577817
chr3	166686864	166686979	Enhancer__chr3:166686803-166687129	0	+	166686944
chr3	167098050	167098165	protein_coding__p1@ZBBX__chr3:167098059..167098120,-	0	-	167098084
chr3	16711792	16711907	protein_coding__NA__chr3:16711824..16711846,-	0	-	16711826
chr3	167194716	167194831	protein_coding__NA__chr3:167194747..167194773,-	0	-	167194750
chr3	167371693	167371808	protein_coding__p1@WDR49__chr3:167371704..167371736,-	0	-	167371727
chr3	167376430	167376545	Enhancer__chr3:167376206-167376511	0	+	167376510
chr3	16738959	16739074	intergenic__NA__chr3:16738988..16738999,-	0	-	16738993
chr3	167452645	167452760	protein_coding__p1@PDCD10__chr3:167452633..167452697,-	0	-	167452679
chr3	167452912	167453027	protein_coding__p2@SERPINI1__chr3:167452969..167453019,+	0	+	167452992
chr3	167579471	167579586	Enhancer__chr3:167579478-167579761	0	+	167579551
chr3	167582490	167582605	intergenic__NA__chr3:167582562..167582573,+	0	+	167582570
chr3	167582556	167582671	intergenic__p1@ENST00000464514__chr3:167582632..167582646,+	0	+	167582636
chr3	167584356	167584471	intergenic__p1@ENST00000475324__chr3:167584414..167584445,+	0	+	167584436
chr3	167613663	167613778	intergenic__p1@LOC646168__chr3:167613731..167613782,+	0	+	167613743
chr3	167659508	167659623	Enhancer__chr3:167659472-167659590	0	+	167659588
chr3	167699357	167699472	Enhancer__chr3:167699117-167699438	0	+	167699437
chr3	167813677	167813792	protein_coding__p1@GOLIM4__chr3:167813672..167813751,-	0	-	167813711
chr3	167861957	167862072	Enhancer__chr3:167861793-167862038	0	+	167862037
chr3	167990403	167990518	Enhancer__chr3:167990404-167990484	0	+	167990483
chr3	168011835	168011950	Enhancer__chr3:168011714-168011916	0	+	168011915
chr3	168135961	168136076	Enhancer__chr3:168136003-168136042	0	+	168136041
chr3	16833050	16833165	Enhancer__chr3:16832679-16833131	0	+	16833130
chr3	16844078	16844193	protein_coding__p7@PLCL2__chr3:16844153..16844164,+	0	+	16844158
chr3	168449300	168449415	Enhancer__chr3:168449002-168449381	0	+	168449380
chr3	168580400	168580515	Enhancer__chr3:168580318-168580660	0	+	168580480
chr3	168595871	168595986	Enhancer__chr3:168595729-168595981	0	+	168595951
chr3	168606535	168606650	Enhancer__chr3:168606249-168606616	0	+	168606615
chr3	168616363	168616478	Enhancer__chr3:168616433-168616445	0	+	168616443
chr3	168720736	168720851	intergenic__NA__chr3:168720807..168720820,+	0	+	168720816
chr3	168726591	168726706	Enhancer__chr3:168726336-168726672	0	+	168726671
chr3	168789066	168789181	Enhancer__chr3:168788746-168789150	0	+	168789146
chr3	169165581	169165696	antisense__NA__chr3:169165661..169165674,+	0	+	169165661
chr3	169381465	169381580	protein_coding__p1@MECOM__chr3:169381420..169381535,-	0	-	169381499
chr3	169384719	169384834	Enhancer__chr3:169384405-169384800	0	+	169384799
chr3	169482113	169482228	Enhancer__chr3:169482089-169482431	0	+	169482193
chr3	169482812	169482927	intergenic__p1@TERC__chr3:169482840..169482855,-	0	-	169482846
chr3	169487358	169487473	div_lnc__NA__chr3:169487438..169487466,+	0	+	169487438
chr3	169487598	169487713	div_pc__p3@ARPM1__chr3:169487617..169487639,-	0	-	169487632
chr3	169490494	169490609	protein_coding__p2@MYNN__chr3:169490562..169490605,+	0	+	169490574
chr3	169502664	169502779	antisense__NA__chr3:169502698..169502701,-	0	-	169502698
chr3	169508641	169508756	Enhancer__chr3:169508571-169508792	0	+	169508721
chr3	169530787	169530902	protein_coding__NA__chr3:169530789..169530827,-	0	-	169530821
chr3	169587688	169587803	protein_coding__p1@LRRC31__chr3:169587717..169587728,-	0	-	169587722
chr3	169629279	169629394	protein_coding__p1@SAMD7__chr3:169629354..169629372,+	0	+	169629359
chr3	169670020	169670135	Enhancer__chr3:169669954-169670204	0	+	169670100
chr3	169684487	169684602	div_lnc__NA__chr3:169684514..169684526,-	0	-	169684521
chr3	169684518	169684633	div_pc__p1@SEC62__chr3:169684569..169684616,+	0	+	169684598
chr3	169703589	169703704	antisense__NA__chr3:169703623..169703624,-	0	-	169703623
chr3	169751509	169751624	Enhancer__chr3:169751384-169751667	0	+	169751589
chr3	169755709	169755824	protein_coding__p1@GPR160__chr3:169755771..169755797,+	0	+	169755789
chr3	169805293	169805408	antisense__NA__chr3:169805373..169805374,+	0	+	169805373
chr3	169899486	169899601	protein_coding__p1@PHC3__chr3:169899504..169899542,-	0	-	169899520
chr3	169940143	169940258	protein_coding__p2@PRKCI__chr3:169940200..169940235,+	0	+	169940223
chr3	170074174	170074289	Enhancer__chr3:170073991-170074311	0	+	170074254
chr3	170075422	170075537	protein_coding__p1@SKIL__chr3:170075436..170075520,+	0	+	170075502
chr3	170136575	170136690	protein_coding__p1@CLDN11__chr3:170136642..170136663,+	0	+	170136655
chr3	170303762	170303877	protein_coding__p1@SLC7A14__chr3:170303773..170303842,-	0	-	170303796
chr3	170459077	170459192	antisense__p1@ENST00000473110__chr3:170459106..170459125,-	0	-	170459111
chr3	170579450	170579565	Enhancer__chr3:170579509-170579531	0	+	170579530
chr3	170587949	170588064	protein_coding__p1@RPL22L1__chr3:170587974..170587993,-	0	-	170587983
chr3	170626391	170626506	protein_coding__p2@EIF5A2__chr3:170626418..170626454,-	0	-	170626425
chr3	170627530	170627645	Enhancer__chr3:170627321-170627621	0	+	170627610
chr3	170695838	170695953	Enhancer__chr3:170695585-170695919	0	+	170695918
chr3	170712663	170712778	Enhancer__chr3:170712510-170712744	0	+	170712743
chr3	170744474	170744589	protein_coding__p1@SLC2A2__chr3:170744498..170744542,-	0	-	170744508
chr3	17085693	17085808	antisense__p2@PLCL2-AS1__chr3:17085717..17085733,-	0	-	17085727
chr3	171178159	171178274	protein_coding__p1@TNIK__chr3:171178157..171178225,-	0	-	171178193
chr3	171188829	171188944	Enhancer__chr3:171188838-171188910	0	+	171188909
chr3	171271083	171271198	Enhancer__chr3:171270994-171271171	0	+	171271163
chr3	171279911	171280026	Enhancer__chr3:171279805-171280182	0	+	171279991
chr3	171282905	171283020	Enhancer__chr3:171282661-171283015	0	+	171282985
chr3	171283649	171283764	Enhancer__chr3:171283561-171283795	0	+	171283729
chr3	171528219	171528334	protein_coding__p1@PLD1__chr3:171528227..171528298,-	0	-	171528253
chr3	171529076	171529191	protein_coding__p7@PLD1__chr3:171529110..171529141,-	0	-	171529110
chr3	171530003	171530118	Enhancer__chr3:171529898-171530084	0	+	171530083
chr3	171531957	171532072	Enhancer__chr3:171531632-171532210	0	+	171532037
chr3	171542806	171542921	Enhancer__chr3:171542633-171542898	0	+	171542886
chr3	171543440	171543555	Enhancer__chr3:171543191-171543627	0	+	171543520
chr3	171545973	171546088	Enhancer__chr3:171546034-171546134	0	+	171546053
chr3	171553089	171553204	Enhancer__chr3:171552982-171553198	0	+	171553169
chr3	171561070	171561185	protein_coding__p1@TMEM212__chr3:171561127..171561173,+	0	+	171561150
chr3	171618466	171618581	antisense__NA__chr3:171618493..171618505,-	0	-	171618500
chr3	171678791	171678906	Enhancer__chr3:171678764-171678932	0	+	171678871
chr3	171685173	171685288	Enhancer__chr3:171684878-171685278	0	+	171685253
chr3	171690102	171690217	Enhancer__chr3:171689808-171690183	0	+	171690182
chr3	171693393	171693508	Enhancer__chr3:171693285-171693478	0	+	171693473
chr3	171698475	171698590	Enhancer__chr3:171698420-171698559	0	+	171698555
chr3	171702978	171703093	Enhancer__chr3:171702956-171703059	0	+	171703058
chr3	171708484	171708599	Enhancer__chr3:171708179-171708567	0	+	171708564
chr3	171757328	171757443	protein_coding__p1@FNDC3B__chr3:171757346..171757419,+	0	+	171757408
chr3	17193262	17193377	Enhancer__chr3:17193194-17193470	0	+	17193342
chr3	172034104	172034219	protein_coding__NA__chr3:172034184..172034185,+	0	+	172034184
chr3	172166205	172166320	protein_coding__NA__chr3:172166228..172166258,-	0	-	172166239
chr3	172241222	172241337	protein_coding__p2@TNFSF10__chr3:172241250..172241274,-	0	-	172241256
chr3	172264758	172264873	Enhancer__chr3:172264557-172265002	0	+	172264838
chr3	172280962	172281077	Enhancer__chr3:172280796-172281206	0	+	172281042
chr3	172298714	172298829	Enhancer__chr3:172298614-172298796	0	+	172298794
chr3	172304315	172304430	Enhancer__chr3:172304233-172304595	0	+	172304395
chr3	172313266	172313381	intergenic__NA__chr3:172313295..172313310,-	0	-	172313300
chr3	172325193	172325308	Enhancer__chr3:172325180-172325357	0	+	172325273
chr3	172345008	172345123	Enhancer__chr3:172344996-172345137	0	+	172345088
chr3	172428935	172429050	protein_coding__p2@NCEH1__chr3:172428959..172429013,-	0	-	172428969
chr3	172467243	172467358	Enhancer__chr3:172467147-172467552	0	+	172467323
chr3	172468435	172468550	protein_coding__p1@ECT2__chr3:172468505..172468582,+	0	+	172468515
chr3	172858990	172859105	protein_coding__p2@SPATA16__chr3:172859017..172859035,-	0	-	172859024
chr3	173071429	173071544	Enhancer__chr3:173071500-173071510	0	+	173071509
chr3	173113857	173113972	protein_coding__p4@NLGN1__chr3:173113898..173113949,+	0	+	173113937
chr3	173638584	173638699	antisense__NA__chr3:173638618..173638638,-	0	-	173638618
chr3	174049118	174049233	Enhancer__chr3:174048960-174049199	0	+	174049198
chr3	174055190	174055305	Enhancer__chr3:174055038-174055321	0	+	174055270
chr3	174156273	174156388	protein_coding__NA__chr3:174156353..174156354,+	0	+	174156353
chr3	174832989	174833104	antisense__NA__chr3:174833020..174833030,-	0	-	174833023
chr3	174988880	174988995	antisense__NA__chr3:174988911..174988938,-	0	-	174988914
chr3	175659250	175659365	intergenic__NA__chr3:175659281..175659285,-	0	-	175659284
chr3	175695956	175696071	Enhancer__chr3:175695899-175696046	0	+	175696036
chr3	175885604	175885719	Enhancer__chr3:175885302-175885685	0	+	175885684
chr3	176079851	176079966	Enhancer__chr3:176079538-176079932	0	+	176079931
chr3	176080427	176080542	Enhancer__chr3:176080356-176080644	0	+	176080507
chr3	176133699	176133814	Enhancer__chr3:176133548-176133972	0	+	176133779
chr3	176276839	176276954	Enhancer__chr3:176276751-176276920	0	+	176276919
chr3	176439776	176439891	Enhancer__chr3:176439687-176439857	0	+	176439856
chr3	176504343	176504458	Enhancer__chr3:176504226-176504517	0	+	176504423
chr3	176585606	176585721	intergenic__NA__chr3:176585600..176585646,-	0	-	176585640
chr3	176915213	176915328	protein_coding__p1@TBL1XR1__chr3:176915215..176915281,-	0	-	176915247
chr3	176916344	176916459	Enhancer__chr3:176916249-176916425	0	+	176916424
chr3	176917274	176917389	Enhancer__chr3:176917124-176917355	0	+	176917354
chr3	176989193	176989308	Enhancer__chr3:176988907-176989274	0	+	176989273
chr3	177012125	177012240	intergenic__NA__chr3:177012165..177012206,+	0	+	177012205
chr3	177018076	177018191	Enhancer__chr3:177018025-177018414	0	+	177018156
chr3	177038787	177038902	Enhancer__chr3:177038616-177038888	0	+	177038867
chr3	177075461	177075576	Enhancer__chr3:177075253-177075542	0	+	177075541
chr3	177076453	177076568	Enhancer__chr3:177076157-177076922	0	+	177076533
chr3	177077767	177077882	Enhancer__chr3:177077500-177078084	0	+	177077847
chr3	177079427	177079542	Enhancer__chr3:177079124-177079508	0	+	177079507
chr3	177145054	177145169	Enhancer__chr3:177144905-177145185	0	+	177145134
chr3	177159672	177159787	intergenic__p1@ENST00000439009__chr3:177159744..177159791,+	0	+	177159752
chr3	177164176	177164291	Enhancer__chr3:177164056-177164356	0	+	177164256
chr3	177167205	177167320	Enhancer__chr3:177167081-177167399	0	+	177167285
chr3	177167747	177167862	Enhancer__chr3:177167478-177167833	0	+	177167827
chr3	177169035	177169150	Enhancer__chr3:177168818-177169119	0	+	177169115
chr3	177170471	177170586	Enhancer__chr3:177170399-177170552	0	+	177170551
chr3	177181701	177181816	Enhancer__chr3:177181725-177182062	0	+	177181781
chr3	177234120	177234235	Enhancer__chr3:177234134-177234201	0	+	177234200
chr3	177293580	177293695	Enhancer__chr3:177293593-177293900	0	+	177293660
chr3	177297581	177297696	Enhancer__chr3:177297513-177297662	0	+	177297661
chr3	177303795	177303910	Enhancer__chr3:177303534-177303876	0	+	177303875
chr3	177307894	177308009	Enhancer__chr3:177307615-177308089	0	+	177307974
chr3	177309379	177309494	Enhancer__chr3:177309103-177309580	0	+	177309459
chr3	177310588	177310703	Enhancer__chr3:177310528-177310702	0	+	177310668
chr3	177313237	177313352	Enhancer__chr3:177313306-177313318	0	+	177313317
chr3	177315788	177315903	Enhancer__chr3:177315732-177315915	0	+	177315868
chr3	177317349	177317464	Enhancer__chr3:177317154-177317583	0	+	177317429
chr3	177333001	177333116	Enhancer__chr3:177332842-177333173	0	+	177333081
chr3	177383039	177383154	Enhancer__chr3:177383116-177383499	0	+	177383119
chr3	177401331	177401446	intergenic__NA__chr3:177401411..177401413,+	0	+	177401411
chr3	177434728	177434843	Enhancer__chr3:177434552-177434810	0	+	177434808
chr3	177472392	177472507	Enhancer__chr3:177472457-177472684	0	+	177472472
chr3	177494755	177494870	Enhancer__chr3:177494497-177494836	0	+	177494835
chr3	177520189	177520304	Enhancer__chr3:177520137-177520518	0	+	177520269
chr3	177534607	177534722	intergenic__p1@ENST00000436078,p1@uc003fiz.1__chr3:177534686..177534717,+	0	+	177534687
chr3	177542019	177542134	Enhancer__chr3:177542015-177542147	0	+	177542099
chr3	177548444	177548559	Enhancer__chr3:177548160-177548535	0	+	177548524
chr3	177623314	177623429	Enhancer__chr3:177623365-177623625	0	+	177623394
chr3	177624031	177624146	Enhancer__chr3:177623981-177624160	0	+	177624111
chr3	177652312	177652427	intergenic__p1@ENST00000450500__chr3:177652390..177652395,+	0	+	177652392
chr3	177677584	177677699	intergenic__NA__chr3:177677574..177677620,-	0	-	177677618
chr3	177719680	177719795	Enhancer__chr3:177719503-177719830	0	+	177719760
chr3	177722803	177722918	Enhancer__chr3:177722684-177722884	0	+	177722883
chr3	177979864	177979979	Enhancer__chr3:177979552-177979945	0	+	177979944
chr3	178103170	178103285	antisense__NA__chr3:178103198..178103209,-	0	-	178103204
chr3	178577367	178577482	intergenic__NA__chr3:178577381..178577402,-	0	-	178577401
chr3	178671835	178671950	Enhancer__chr3:178671519-178671916	0	+	178671915
chr3	178699393	178699508	Enhancer__chr3:178699167-178699475	0	+	178699473
chr3	178789968	178790083	protein_coding__p5@ZMAT3__chr3:178789993..178790049,-	0	-	178790002
chr3	178865718	178865833	div_lnc__p1@ENST00000435560,p1@uc003fjj.2__chr3:178865747..178865765,-	0	-	178865752
chr3	178865833	178865948	div_pc__p2@PIK3CA__chr3:178865887..178865938,+	0	+	178865913
chr3	178984745	178984860	protein_coding__NA__chr3:178984774..178984794,-	0	-	178984779
chr3	179040738	179040853	protein_coding__p1@ZNF639__chr3:179040767..179040866,+	0	+	179040818
chr3	179055760	179055875	intergenic__NA__chr3:179055840..179055841,+	0	+	179055840
chr3	179065442	179065557	protein_coding__p1@MFN1__chr3:179065474..179065530,+	0	+	179065522
chr3	179115034	179115149	intergenic__NA__chr3:179115114..179115115,+	0	+	179115114
chr3	179115952	179116067	intergenic__NA__chr3:179115982..179115991,-	0	-	179115986
chr3	179123054	179123169	antisense__NA__chr3:179123134..179123135,+	0	+	179123134
chr3	179169315	179169430	protein_coding__p3@GNB4__chr3:179169330..179169384,-	0	-	179169349
chr3	179182426	179182541	Enhancer__chr3:179182237-179182507	0	+	179182506
chr3	179191508	179191623	Enhancer__chr3:179191425-179191682	0	+	179191588
chr3	179244913	179245028	Enhancer__chr3:179244857-179244994	0	+	179244993
chr3	179280633	179280748	protein_coding__p1@ACTL6A__chr3:179280702..179280769,+	0	+	179280713
chr3	179301136	179301251	antisense__NA__chr3:179301170..179301176,-	0	-	179301170
chr3	179302363	179302478	antisense__NA__chr3:179302396..179302398,-	0	-	179302397
chr3	179322407	179322522	protein_coding__p2@MRPL47__chr3:179322436..179322447,-	0	-	179322441
chr3	179322514	179322629	protein_coding__p1@NDUFB5__chr3:179322573..179322603,+	0	+	179322594
chr3	179370444	179370559	protein_coding__p2@USP13__chr3:179370517..179370531,+	0	+	179370524
chr3	179593119	179593234	antisense__NA__chr3:179593199..179593200,+	0	+	179593199
chr3	179615930	179616045	antisense__p3@PEX5L-AS2__chr3:179616006..179616015,+	0	+	179616010
chr3	179754797	179754912	protein_coding__p2@PEX5L__chr3:179754806..179754872,-	0	-	179754831
chr3	179851272	179851387	Enhancer__chr3:179850996-179851355	0	+	179851352
chr3	179941091	179941206	Enhancer__chr3:179940928-179941172	0	+	179941171
chr3	180040577	180040692	Enhancer__chr3:180040639-180040822	0	+	180040657
chr3	180050460	180050575	Enhancer__chr3:180050261-180050541	0	+	180050540
chr3	180059513	180059628	Enhancer__chr3:180059459-180059617	0	+	180059593
chr3	180076782	180076897	Enhancer__chr3:180076528-180076864	0	+	180076862
chr3	180122702	180122817	Enhancer__chr3:180122489-180122783	0	+	180122782
chr3	180131883	180131998	intergenic__NA__chr3:180131948..180131995,+	0	+	180131963
chr3	180137272	180137387	Enhancer__chr3:180137302-180137353	0	+	180137352
chr3	180156372	180156487	Enhancer__chr3:180156129-180156468	0	+	180156452
chr3	180319805	180319920	div_lnc__NA__chr3:180319803..180319865,-	0	-	180319839
chr3	180319906	180320021	div_pc__p1@TTC14__chr3:180319943..180320020,+	0	+	180319986
chr3	180397666	180397781	antisense__NA__chr3:180397744..180397751,+	0	+	180397746
chr3	180585889	180586004	protein_coding__p17@FXR1__chr3:180585937..180585981,+	0	+	180585969
chr3	180588731	180588846	protein_coding__NA__chr3:180588756..180588793,-	0	-	180588765
chr3	180707462	180707577	div_pc__p1@DNAJC19__chr3:180707466..180707564,-	0	-	180707496
chr3	181007791	181007906	Enhancer__chr3:181007551-181007872	0	+	181007871
chr3	181035732	181035847	Enhancer__chr3:181035769-181036114	0	+	181035812
chr3	181132303	181132418	Enhancer__chr3:181132362-181132384	0	+	181132383
chr3	181160243	181160358	intergenic__p1@ENST00000460993__chr3:181160240..181160289,-	0	-	181160277
chr3	181329823	181329938	Enhancer__chr3:181329651-181329904	0	+	181329903
chr3	181367965	181368080	Enhancer__chr3:181367894-181368046	0	+	181368045
chr3	181414133	181414248	Enhancer__chr3:181414061-181414442	0	+	181414213
chr3	181418324	181418439	Enhancer__chr3:181418145-181418802	0	+	181418404
chr3	181419105	181419220	Enhancer__chr3:181419160-181419816	0	+	181419185
chr3	181422089	181422204	Enhancer__chr3:181422063-181422170	0	+	181422169
chr3	181429633	181429748	protein_coding__p1@SOX2__chr3:181429704..181429722,+	0	+	181429713
chr3	181436766	181436881	Enhancer__chr3:181436210-181436850	0	+	181436846
chr3	181437265	181437380	Enhancer__chr3:181437056-181437346	0	+	181437345
chr3	181438045	181438160	Enhancer__chr3:181438058-181438556	0	+	181438125
chr3	181440900	181441015	Enhancer__chr3:181440813-181441146	0	+	181440980
chr3	181442448	181442563	Enhancer__chr3:181442269-181442851	0	+	181442528
chr3	181443724	181443839	Enhancer__chr3:181443678-181444149	0	+	181443804
chr3	181444676	181444791	Enhancer__chr3:181444404-181445128	0	+	181444756
chr3	181446064	181446179	Enhancer__chr3:181445730-181446151	0	+	181446144
chr3	181447235	181447350	Enhancer__chr3:181446923-181447316	0	+	181447315
chr3	181456283	181456398	Enhancer__chr3:181456298-181456477	0	+	181456363
chr3	181474098	181474213	Enhancer__chr3:181473928-181474194	0	+	181474178
chr3	181474471	181474586	Enhancer__chr3:181474374-181474552	0	+	181474551
chr3	181474888	181475003	Enhancer__chr3:181474625-181474969	0	+	181474968
chr3	181500503	181500618	Enhancer__chr3:181500507-181500584	0	+	181500583
chr3	181537490	181537605	Enhancer__chr3:181537254-181537571	0	+	181537570
chr3	181564426	181564541	Enhancer__chr3:181564319-181564507	0	+	181564506
chr3	181670097	181670212	intergenic__p1@ENST00000467313,p1@ENST00000474045,p1@ENST00000482787,p1@ENST00000490001,p1@uc003fky.2__chr3:181670156..181670182,+	0	+	181670177
chr3	181675086	181675201	Enhancer__chr3:181674999-181675167	0	+	181675166
chr3	181839483	181839598	intergenic__p2@ENST00000462382__chr3:181839556..181839565,+	0	+	181839563
chr3	181857615	181857730	Enhancer__chr3:181857684-181857696	0	+	181857695
chr3	181877097	181877212	Enhancer__chr3:181876844-181877235	0	+	181877177
chr3	181900604	181900719	Enhancer__chr3:181900608-181900690	0	+	181900684
chr3	181959698	181959813	Enhancer__chr3:181959526-181959782	0	+	181959778
chr3	182082965	182083080	intergenic__NA__chr3:182083045..182083046,+	0	+	182083045
chr3	182204334	182204449	intergenic__NA__chr3:182204368..182204369,-	0	-	182204368
chr3	182224907	182225022	intergenic__NA__chr3:182224914..182224955,-	0	-	182224941
chr3	182264279	182264394	Enhancer__chr3:182264358-182264360	0	+	182264359
chr3	182285655	182285770	Enhancer__chr3:182285595-182285736	0	+	182285735
chr3	182311394	182311509	Enhancer__chr3:182311462-182311475	0	+	182311474
chr3	182361956	182362071	intergenic__NA__chr3:182362024..182362060,+	0	+	182362036
chr3	182458585	182458700	intergenic__NA__chr3:182458615..182458625,-	0	-	182458619
chr3	182511117	182511232	div_lnc__NA__chr3:182511149..182511156,-	0	-	182511151
chr3	182511211	182511326	div_pc__p1@ATP11B__chr3:182511266..182511308,+	0	+	182511291
chr3	182642384	182642499	Enhancer__chr3:182642205-182642465	0	+	182642464
chr3	182646034	182646149	Enhancer__chr3:182645862-182646115	0	+	182646114
chr3	182703671	182703786	protein_coding__p4@DCUN1D1__chr3:182703688..182703733,-	0	-	182703705
chr3	182727698	182727813	Enhancer__chr3:182727471-182727797	0	+	182727778
chr3	182833949	182834064	protein_coding__p5@MCCC1__chr3:182833946..182833990,-	0	-	182833983
chr3	182881591	182881706	protein_coding__NA__chr3:182881620..182881630,-	0	-	182881625
chr3	182887518	182887633	Enhancer__chr3:182887417-182887606	0	+	182887598
chr3	182970960	182971075	protein_coding__p2@B3GNT5__chr3:182971018..182971059,+	0	+	182971040
chr3	183146372	183146487	protein_coding__p1@MCF2L2__chr3:183146369..183146452,-	0	-	183146406
chr3	183266413	183266528	antisense__NA__chr3:183266484..183266507,+	0	+	183266493
chr3	183273459	183273574	protein_coding__p1@KLHL6__chr3:183273483..183273504,-	0	-	183273493
chr3	183353330	183353445	protein_coding__p1@KLHL24__chr3:183353400..183353450,+	0	+	183353410
chr3	183415513	183415628	protein_coding__p1@YEATS2__chr3:183415558..183415649,+	0	+	183415593
chr3	183528900	183529015	antisense__NA__chr3:183528934..183528935,-	0	-	183528934
chr3	183543274	183543389	protein_coding__p1@MAP6D1__chr3:183543301..183543406,-	0	-	183543308
chr3	183602633	183602748	protein_coding__p1@PARL__chr3:183602632..183602697,-	0	-	183602667
chr3	183723738	183723853	antisense__NA__chr3:183723806..183723841,+	0	+	183723818
chr3	183735637	183735752	protein_coding__p1@ABCC5__chr3:183735660..183735727,-	0	-	183735671
chr3	183740280	183740395	Enhancer__chr3:183740259-183740413	0	+	183740360
chr3	183770758	183770873	protein_coding__NA__chr3:183770838..183770859,+	0	+	183770838
chr3	183815208	183815323	protein_coding__NA__chr3:183815286..183815289,+	0	+	183815288
chr3	183851938	183852053	intergenic__NA__chr3:183851948..183851979,-	0	-	183851972
chr3	183852715	183852830	div_pc__p2@EIF2B5__chr3:183852789..183852814,+	0	+	183852795
chr3	183852986	183853101	div_lnc__NA__chr3:183852996..183853030,-	0	-	183853020
chr3	183873109	183873224	protein_coding__p1@DVL3__chr3:183873098..183873230,+	0	+	183873189
chr3	183892562	183892677	protein_coding__p1@AP2M1__chr3:183892635..183892706,+	0	+	183892642
chr3	183903906	183904021	protein_coding__p1@ABCF3__chr3:183903943..183903996,+	0	+	183903986
chr3	183948060	183948175	protein_coding__p2@VWA5B2__chr3:183948136..183948147,+	0	+	183948140
chr3	183967312	183967427	protein_coding__p2@ALG3__chr3:183967296..183967359,-	0	-	183967346
chr3	183967379	183967494	protein_coding__p1@ECE2__chr3:183967409..183967497,+	0	+	183967459
chr3	183979232	183979347	protein_coding__p2@CAMK2N2__chr3:183979256..183979300,-	0	-	183979266
chr3	184016790	184016905	protein_coding__NA__chr3:184016870..184016873,+	0	+	184016870
chr3	184032313	184032428	protein_coding__p1@EIF4G1__chr3:184032313..184032416,+	0	+	184032393
chr3	184053636	184053751	protein_coding__p1@FAM131A__chr3:184053703..184053764,+	0	+	184053716
chr3	184079356	184079471	protein_coding__p1@CLCN2__chr3:184079382..184079400,-	0	-	184079390
chr3	184079417	184079532	protein_coding__p3@POLR2H__chr3:184079492..184079585,+	0	+	184079497
chr3	184095913	184096028	protein_coding__p1@THPO__chr3:184095923..184095953,-	0	-	184095947
chr3	184097763	184097878	protein_coding__p4@CHRD__chr3:184097836..184097851,+	0	+	184097843
chr3	184119271	184119386	protein_coding__NA__chr3:184119339..184119364,+	0	+	184119351
chr3	184279495	184279610	protein_coding__p1@EPHB3__chr3:184279566..184279583,+	0	+	184279575
chr3	184429773	184429888	protein_coding__p1@MAGEF1__chr3:184429735..184429861,-	0	-	184429807
chr3	184434847	184434962	Enhancer__chr3:184434752-184435124	0	+	184434927
chr3	184458272	184458387	Enhancer__chr3:184458237-184458578	0	+	184458352
chr3	184458496	184458611	intergenic__NA__chr3:184458575..184458578,+	0	+	184458576
chr3	184503760	184503875	Enhancer__chr3:184503800-184503841	0	+	184503840
chr3	184504534	184504649	Enhancer__chr3:184504548-184504615	0	+	184504614
chr3	184523334	184523449	Enhancer__chr3:184523233-184523425	0	+	184523414
chr3	184529903	184530018	protein_coding__p1@VPS8__chr3:184529948..184529990,+	0	+	184529983
chr3	184775370	184775485	Enhancer__chr3:184775166-184775451	0	+	184775450
chr3	18486247	18486362	div_pc__p2@TBC1D5__chr3:18486239..18486290,-	0	-	18486281
chr3	18486413	18486528	div_lnc__p1@ENST00000414198__chr3:18486486..18486500,+	0	+	18486493
chr3	18487049	18487164	protein_coding__p4@SATB1__chr3:18487057..18487105,-	0	-	18487083
chr3	184870773	184870888	protein_coding__p1@C3orf70__chr3:184870751..184870872,-	0	-	184870807
chr3	185000610	185000725	protein_coding__p@chr3:185000624..185000668,-__chr3:185000624..185000668,-	0	-	185000644
chr3	185000683	185000798	protein_coding__p1@MAP3K13__chr3:185000735..185000796,+	0	+	185000763
chr3	185216788	185216903	protein_coding__p1@TMEM41A__chr3:185216811..185216830,-	0	-	185216822
chr3	185270338	185270453	protein_coding__p1@LIPH__chr3:185270342..185270382,-	0	-	185270372
chr3	185300214	185300329	protein_coding__p5@SENP2__chr3:185300270..185300303,+	0	+	185300294
chr3	185427884	185427999	protein_coding__NA__chr3:185427964..185427965,+	0	+	185427964
chr3	185542794	185542909	protein_coding__p2@IGF2BP2__chr3:185542817..185542841,-	0	-	185542828
chr3	185655767	185655882	protein_coding__p2@TRA2B__chr3:185655795..185655822,-	0	-	185655801
chr3	18571351	18571466	Enhancer__chr3:18571233-18571621	0	+	18571431
chr3	185731246	185731361	Enhancer__chr3:185731138-185731327	0	+	185731326
chr3	185759960	185760075	Enhancer__chr3:185759811-185760041	0	+	185760040
chr3	18580213	18580328	Enhancer__chr3:18580242-18580387	0	+	18580293
chr3	185828096	185828211	protein_coding__NA__chr3:185828105..185828131,-	0	-	185828130
chr3	18598198	18598313	Enhancer__chr3:18598150-18598373	0	+	18598278
chr3	18604436	18604551	Enhancer__chr3:18604473-18604517	0	+	18604516
chr3	186079988	186080103	protein_coding__p1@DGKG__chr3:186080012..186080030,-	0	-	186080022
chr3	186158103	186158218	intergenic__p1@ENST00000421006,p1@ENST00000435548__chr3:186158174..186158187,+	0	+	186158183
chr3	186194448	186194563	intergenic__NA__chr3:186194514..186194545,+	0	+	186194528
chr3	186200758	186200873	Enhancer__chr3:186200833-186200839	0	+	186200838
chr3	186239374	186239489	Enhancer__chr3:186239156-186239478	0	+	186239454
chr3	18624198	18624313	Enhancer__chr3:18624230-18624279	0	+	18624278
chr3	186244209	186244324	Enhancer__chr3:186244233-186244290	0	+	186244289
chr3	186252143	186252258	Enhancer__chr3:186252092-186252491	0	+	186252223
chr3	186264312	186264427	protein_coding__NA__chr3:186264346..186264347,-	0	-	186264346
chr3	186285142	186285257	protein_coding__p3@DNAJB11__chr3:186285211..186285229,+	0	+	186285222
chr3	186288072	186288187	protein_coding__p2@TBCCD1__chr3:186288097..186288113,-	0	-	186288106
chr3	186330770	186330885	protein_coding__p1@AHSG__chr3:186330841..186330863,+	0	+	186330850
chr3	186353677	186353792	protein_coding__p3@FETUB__chr3:186353756..186353761,+	0	+	186353757
chr3	186383478	186383593	antisense__NA__chr3:186383510..186383513,-	0	-	186383512
chr3	186435037	186435152	protein_coding__p3@KNG1__chr3:186435111..186435126,+	0	+	186435117
chr3	186490713	186490828	Enhancer__chr3:186490704-186490868	0	+	186490793
chr3	186500975	186501090	div_pc__NA__chr3:186501055..186501064,+	0	+	186501055
chr3	186501868	186501983	div_lnc__p5@EIF4A2__chr3:186501891..186501936,-	0	-	186501902
chr3	186524236	186524351	div_lnc__NA__chr3:186524311..186524354,+	0	+	186524316
chr3	186524910	186525025	div_pc__NA__chr3:186524923..186524946,-	0	-	186524944
chr3	186543279	186543394	intergenic__NA__chr3:186543305..186543319,-	0	-	186543313
chr3	186551675	186551790	Enhancer__chr3:186551529-186551756	0	+	186551755
chr3	186560418	186560533	protein_coding__p1@ADIPOQ__chr3:186560476..186560505,+	0	+	186560498
chr3	186573878	186573993	antisense__NA__chr3:186573912..186573913,-	0	-	186573912
chr3	186606582	186606697	Enhancer__chr3:186606472-186606663	0	+	186606662
chr3	186648205	186648320	protein_coding__p4@ST6GAL1__chr3:186648280..186648301,+	0	+	186648285
chr3	18671969	18672084	Enhancer__chr3:18671867-18672050	0	+	18672049
chr3	186819685	186819800	Enhancer__chr3:186819692-186820086	0	+	186819765
chr3	186898718	186898833	protein_coding__NA__chr3:186898752..186898753,-	0	-	186898752
chr3	186901196	186901311	Enhancer__chr3:186901070-186901277	0	+	186901276
chr3	186903840	186903955	Enhancer__chr3:186903601-186903921	0	+	186903920
chr3	18691439	18691554	Enhancer__chr3:18691206-18691520	0	+	18691519
chr3	186915214	186915329	protein_coding__NA__chr3:186915286..186915303,+	0	+	186915294
chr3	186925387	186925502	intergenic__NA__chr3:186925421..186925422,-	0	-	186925421
chr3	186926438	186926553	Enhancer__chr3:186926447-186926523	0	+	186926518
chr3	187009729	187009844	protein_coding__p2@MASP1__chr3:187009754..187009778,-	0	-	187009763
chr3	187011923	187012038	Enhancer__chr3:187011848-187012020	0	+	187012003
chr3	18701735	18701850	Enhancer__chr3:18701655-18701870	0	+	18701815
chr3	187086111	187086226	protein_coding__p1@RTP4__chr3:187086155..187086211,+	0	+	187086191
chr3	18722470	18722585	Enhancer__chr3:18722396-18722640	0	+	18722550
chr3	18728932	18729047	Enhancer__chr3:18728828-18729189	0	+	18729012
chr3	187304406	187304521	Enhancer__chr3:187304327-187304487	0	+	187304486
chr3	187322113	187322228	Enhancer__chr3:187322064-187322194	0	+	187322193
chr3	187388145	187388260	protein_coding__p1@SST__chr3:187388173..187388189,-	0	-	187388179
chr3	187461376	187461491	antisense__p1@ENST00000450760__chr3:187461442..187461463,+	0	+	187461456
chr3	187463221	187463336	protein_coding__p1@BCL6__chr3:187463248..187463264,-	0	-	187463255
chr3	187464820	187464935	Enhancer__chr3:187464496-187464942	0	+	187464900
chr3	187468112	187468227	Enhancer__chr3:187467867-187468249	0	+	187468192
chr3	187495310	187495425	Enhancer__chr3:187495200-187495392	0	+	187495390
chr3	187495593	187495708	Enhancer__chr3:187495656-187495674	0	+	187495673
chr3	187513883	187513998	intergenic__NA__chr3:187513955..187513975,+	0	+	187513963
chr3	187521011	187521126	Enhancer__chr3:187520692-187521092	0	+	187521091
chr3	187529809	187529924	Enhancer__chr3:187529493-187529917	0	+	187529889
chr3	187566979	187567094	Enhancer__chr3:187566904-187567160	0	+	187567059
chr3	187573078	187573193	Enhancer__chr3:187573018-187573159	0	+	187573158
chr3	187574325	187574440	Enhancer__chr3:187574248-187574709	0	+	187574405
chr3	187607477	187607592	Enhancer__chr3:187607399-187607588	0	+	187607557
chr3	187637060	187637175	Enhancer__chr3:187636889-187637150	0	+	187637140
chr3	18764984	18765099	Enhancer__chr3:18764755-18765191	0	+	18765064
chr3	187660660	187660775	Enhancer__chr3:187660565-187660767	0	+	187660740
chr3	18766330	18766445	Enhancer__chr3:18766351-18766415	0	+	18766410
chr3	187663995	187664110	intergenic__NA__chr3:187664024..187664035,-	0	-	187664029
chr3	18767225	18767340	Enhancer__chr3:18767136-18767654	0	+	18767305
chr3	187673334	187673449	Enhancer__chr3:187673173-187673416	0	+	187673414
chr3	187681650	187681765	Enhancer__chr3:187681500-187681731	0	+	187681730
chr3	187682773	187682888	Enhancer__chr3:187682660-187682900	0	+	187682853
chr3	187685926	187686041	Enhancer__chr3:187685845-187686007	0	+	187686006
chr3	187686873	187686988	Enhancer__chr3:187686706-187686977	0	+	187686953
chr3	187687554	187687669	Enhancer__chr3:187687318-187687647	0	+	187687634
chr3	187690622	187690737	Enhancer__chr3:187690684-187690704	0	+	187690702
chr3	187694136	187694251	intergenic__p1@ENST00000446091,p1@uc003frr.1__chr3:187694166..187694181,-	0	-	187694170
chr3	187697576	187697691	Enhancer__chr3:187697421-187697657	0	+	187697656
chr3	187704489	187704604	Enhancer__chr3:187704282-187704692	0	+	187704569
chr3	187717780	187717895	Enhancer__chr3:187717670-187717903	0	+	187717860
chr3	187721182	187721297	intergenic__NA__chr3:187721201..187721224,-	0	-	187721216
chr3	187724729	187724844	Enhancer__chr3:187724632-187724970	0	+	187724809
chr3	187725771	187725886	Enhancer__chr3:187725730-187725968	0	+	187725851
chr3	187749799	187749914	Enhancer__chr3:187749863-187749880	0	+	187749879
chr3	187754442	187754557	Enhancer__chr3:187754201-187754558	0	+	187754522
chr3	18780676	18780791	Enhancer__chr3:18780451-18780914	0	+	18780756
chr3	187810655	187810770	Enhancer__chr3:187810458-187810736	0	+	187810735
chr3	18782309	18782424	Enhancer__chr3:18782261-18782430	0	+	18782389
chr3	18782752	18782867	Enhancer__chr3:18782585-18783290	0	+	18782832
chr3	187841108	187841223	Enhancer__chr3:187841029-187841328	0	+	187841188
chr3	187870991	187871106	div_pc__p7@LPP__chr3:187871060..187871102,+	0	+	187871071
chr3	187871851	187871966	div_lnc__p1@LPP-AS2__chr3:187871867..187871910,-	0	-	187871885
chr3	187896534	187896649	protein_coding__NA__chr3:187896613..187896652,+	0	+	187896614
chr3	18794237	18794352	Enhancer__chr3:18794091-18794319	0	+	18794317
chr3	188286580	188286695	antisense__NA__chr3:188286607..188286615,-	0	-	188286614
chr3	188618555	188618670	Enhancer__chr3:188618525-188618672	0	+	188618635
chr3	188632576	188632691	Enhancer__chr3:188632491-188632766	0	+	188632656
chr3	188658539	188658654	Enhancer__chr3:188658561-188658620	0	+	188658619
chr3	188661571	188661686	Enhancer__chr3:188661502-188661787	0	+	188661651
chr3	188663309	188663424	Enhancer__chr3:188663292-188663701	0	+	188663389
chr3	188664921	188665036	div_pc__p6@TPRG1__chr3:188664988..188665018,+	0	+	188665001
chr3	188665433	188665548	div_lnc__p1@TPRG1-AS1__chr3:188665447..188665478,-	0	-	188665467
chr3	18879263	18879378	Enhancer__chr3:18879070-18879344	0	+	18879343
chr3	189111600	189111715	Enhancer__chr3:189111445-189111690	0	+	189111680
chr3	189112535	189112650	Enhancer__chr3:189112259-189112616	0	+	189112615
chr3	189134551	189134666	Enhancer__chr3:189134489-189134632	0	+	189134631
chr3	189192732	189192847	Enhancer__chr3:189192792-189192813	0	+	189192812
chr3	189240406	189240521	Enhancer__chr3:189240469-189240487	0	+	189240486
chr3	189284374	189284489	Enhancer__chr3:189284341-189284455	0	+	189284454
chr3	18933282	18933397	Enhancer__chr3:18933064-18933626	0	+	18933362
chr3	189349097	189349212	protein_coding__p2@TP63__chr3:189349162..189349207,+	0	+	189349177
chr3	189618443	189618558	Enhancer__chr3:189618419-189618524	0	+	189618523
chr3	189626570	189626685	Enhancer__chr3:189626513-189626760	0	+	189626650
chr3	189627601	189627716	Enhancer__chr3:189627444-189627802	0	+	189627681
chr3	189629014	189629129	Enhancer__chr3:189628932-189629095	0	+	189629094
chr3	189632849	189632964	Enhancer__chr3:189632708-189632930	0	+	189632929
chr3	189654171	189654286	Enhancer__chr3:189654011-189654252	0	+	189654251
chr3	189838660	189838775	antisense__p1@LEPREL1-AS1__chr3:189838731..189838748,+	0	+	189838740
chr3	189840191	189840306	protein_coding__p26@LEPREL1__chr3:189840223..189840229,-	0	-	189840225
chr3	189842073	189842188	Enhancer__chr3:189842010-189842154	0	+	189842153
chr3	190040195	190040310	protein_coding__p1@CLDN1__chr3:190040223..190040243,-	0	-	190040229
chr3	190040241	190040356	protein_coding__NA__chr3:190040312..190040334,+	0	+	190040321
chr3	19009602	19009717	Enhancer__chr3:19009565-19009751	0	+	19009682
chr3	190167645	190167760	protein_coding__NA__chr3:190167677..190167686,-	0	-	190167679
chr3	190231798	190231913	protein_coding__p1@IL1RAP__chr3:190231855..190231888,+	0	+	190231878
chr3	190376424	190376539	intergenic__NA__chr3:190376504..190376505,+	0	+	190376504
chr3	190414820	190414935	Enhancer__chr3:190414781-190414901	0	+	190414900
chr3	190417032	190417147	intergenic__NA__chr3:190417058..190417067,-	0	-	190417066
chr3	190610179	190610294	protein_coding__NA__chr3:190610212..190610218,-	0	-	190610213
chr3	190916949	190917064	protein_coding__p1@OSTN__chr3:190917023..190917037,+	0	+	190917029
chr3	191046769	191046884	protein_coding__p6@CCDC50__chr3:191046810..191046860,+	0	+	191046849
chr3	191048280	191048395	protein_coding__NA__chr3:191048303..191048339,-	0	-	191048314
chr3	191160152	191160267	Enhancer__chr3:191160044-191160233	0	+	191160232
chr3	191274721	191274836	intergenic__NA__chr3:191274801..191274802,+	0	+	191274801
chr3	191621214	191621329	Enhancer__chr3:191620991-191621297	0	+	191621294
chr3	191721272	191721387	Enhancer__chr3:191721344-191721353	0	+	191721352
chr3	191781531	191781646	Enhancer__chr3:191781460-191781643	0	+	191781611
chr3	191782293	191782408	Enhancer__chr3:191782024-191782374	0	+	191782373
chr3	191840945	191841060	Enhancer__chr3:191840902-191841040	0	+	191841025
chr3	19188494	19188609	Enhancer__chr3:19188369-19188866	0	+	19188574
chr3	19189927	19190042	protein_coding__p1@KCNH8__chr3:19189992..19190079,+	0	+	19190007
chr3	191955914	191956029	antisense__NA__chr3:191955994..191955995,+	0	+	191955994
chr3	192232732	192232847	antisense__NA__chr3:192232798..192232813,+	0	+	192232812
chr3	192635915	192636030	protein_coding__p5@MB21D2__chr3:192635943..192635955,-	0	-	192635949
chr3	192648075	192648190	Enhancer__chr3:192648009-192648157	0	+	192648155
chr3	192675630	192675745	Enhancer__chr3:192675084-192675828	0	+	192675710
chr3	192873697	192873812	Enhancer__chr3:192873675-192873788	0	+	192873777
chr3	192894637	192894752	intergenic__p1@ENST00000414895__chr3:192894664..192894677,-	0	-	192894671
chr3	192958775	192958890	protein_coding__NA__chr3:192958851..192958877,+	0	+	192958855
chr3	193096567	193096682	protein_coding__p2@ATP13A5__chr3:193096600..193096609,-	0	-	193096601
chr3	193270890	193271005	antisense__NA__chr3:193270949..193270972,+	0	+	193270970
chr3	193310848	193310963	protein_coding__p4@OPA1__chr3:193310918..193310934,+	0	+	193310928
chr3	193310865	193310980	protein_coding__p2@ATP13A4__chr3:193310875..193310926,-	0	-	193310899
chr3	193546520	193546635	Enhancer__chr3:193546369-193546601	0	+	193546600
chr3	193548693	193548808	Enhancer__chr3:193548514-193548983	0	+	193548773
chr3	193561716	193561831	intergenic__NA__chr3:193561745..193561760,-	0	-	193561750
chr3	193587763	193587878	Enhancer__chr3:193587539-193587846	0	+	193587843
chr3	193588155	193588270	Enhancer__chr3:193588211-193588236	0	+	193588235
chr3	193588682	193588797	Enhancer__chr3:193588375-193588843	0	+	193588762
chr3	193590341	193590456	Enhancer__chr3:193590130-193590422	0	+	193590421
chr3	193597403	193597518	Enhancer__chr3:193597420-193597611	0	+	193597483
chr3	193615725	193615840	Enhancer__chr3:193615675-193615806	0	+	193615805
chr3	193689456	193689571	Enhancer__chr3:193689142-193689560	0	+	193689536
chr3	193698319	193698434	intergenic__NA__chr3:193698399..193698400,+	0	+	193698399
chr3	193721428	193721543	intergenic__NA__chr3:193721457..193721490,-	0	-	193721462
chr3	193758486	193758601	Enhancer__chr3:193758380-193758567	0	+	193758566
chr3	193788744	193788859	intergenic__NA__chr3:193788773..193788790,-	0	-	193788778
chr3	193807551	193807666	Enhancer__chr3:193807302-193807696	0	+	193807631
chr3	193809186	193809301	intergenic__p1@ENST00000457815__chr3:193809263..193809278,+	0	+	193809266
chr3	193822288	193822403	Enhancer__chr3:193822220-193822536	0	+	193822368
chr3	193848966	193849081	intergenic__NA__chr3:193848998..193849002,-	0	-	193849000
chr3	193852843	193852958	Enhancer__chr3:193851636-193853009	0	+	193852923
chr3	193853856	193853971	protein_coding__p1@HES1__chr3:193853927..193853944,+	0	+	193853936
chr3	193857470	193857585	Enhancer__chr3:193857372-193857551	0	+	193857550
chr3	193858729	193858844	Enhancer__chr3:193858651-193858843	0	+	193858809
chr3	193859371	193859486	Enhancer__chr3:193859199-193859624	0	+	193859451
chr3	193876940	193877055	Enhancer__chr3:193876735-193877026	0	+	193877020
chr3	193916358	193916473	Enhancer__chr3:193916305-193916439	0	+	193916438
chr3	193965356	193965471	intergenic__p1@ENST00000455821__chr3:193965426..193965445,+	0	+	193965436
chr3	193983459	193983574	Enhancer__chr3:193983162-193983541	0	+	193983539
chr3	193988511	193988626	Enhancer__chr3:193988501-193988592	0	+	193988591
chr3	193989136	193989251	Enhancer__chr3:193989061-193989396	0	+	193989216
chr3	193993480	193993595	Enhancer__chr3:193993457-193993565	0	+	193993560
chr3	193993484	193993599	intergenic__NA__chr3:193993560..193993565,+	0	+	193993564
chr3	194022369	194022484	Enhancer__chr3:194022185-194022450	0	+	194022449
chr3	194029673	194029788	Enhancer__chr3:194029385-194029774	0	+	194029753
chr3	194030560	194030675	intergenic__p1@LOC100131551__chr3:194030577..194030600,-	0	-	194030594
chr3	194040829	194040944	Enhancer__chr3:194040514-194040910	0	+	194040909
chr3	194041499	194041614	Enhancer__chr3:194041526-194041906	0	+	194041579
chr3	194048933	194049048	Enhancer__chr3:194048965-194049014	0	+	194049013
chr3	194071996	194072111	protein_coding__p1@CPN2__chr3:194072019..194072074,-	0	-	194072030
chr3	194090437	194090552	protein_coding__p1@LRRC15__chr3:194090463..194090479,-	0	-	194090471
chr3	194119960	194120075	protein_coding__NA__chr3:194119993..194120014,-	0	-	194119994
chr3	194207785	194207900	antisense__p1@FLJ34208__chr3:194207834..194207880,+	0	+	194207865
chr3	194219053	194219168	protein_coding__NA__chr3:194219082..194219093,-	0	-	194219087
chr3	194227787	194227902	Enhancer__chr3:194227767-194228126	0	+	194227867
chr3	194239781	194239896	Enhancer__chr3:194239482-194239862	0	+	194239861
chr3	194242395	194242510	Enhancer__chr3:194242291-194242478	0	+	194242475
chr3	194248159	194248274	Enhancer__chr3:194247870-194248550	0	+	194248239
chr3	194253528	194253643	Enhancer__chr3:194253479-194253627	0	+	194253608
chr3	194261434	194261549	Enhancer__chr3:194261428-194261556	0	+	194261514
chr3	194262375	194262490	Enhancer__chr3:194262366-194262646	0	+	194262455
chr3	194269940	194270055	Enhancer__chr3:194269976-194270037	0	+	194270020
chr3	194277554	194277669	Enhancer__chr3:194277383-194277706	0	+	194277634
chr3	194282265	194282380	Enhancer__chr3:194282077-194282468	0	+	194282345
chr3	194282566	194282681	Enhancer__chr3:194282522-194282723	0	+	194282646
chr3	194291192	194291307	Enhancer__chr3:194290837-194291591	0	+	194291272
chr3	194292559	194292674	Enhancer__chr3:194292309-194292723	0	+	194292639
chr3	194294972	194295087	Enhancer__chr3:194294469-194295159	0	+	194295052
chr3	194296582	194296697	Enhancer__chr3:194296552-194296878	0	+	194296662
chr3	194298971	194299086	Enhancer__chr3:194298758-194299295	0	+	194299051
chr3	194300078	194300193	Enhancer__chr3:194299958-194300402	0	+	194300158
chr3	194304662	194304777	intergenic__p1@ENST00000453671__chr3:194304713..194304758,+	0	+	194304742
chr3	194353576	194353691	div_lnc__p1@ENST00000447139__chr3:194353630..194353680,+	0	+	194353656
chr3	194354353	194354468	div_pc__NA__chr3:194354375..194354428,-	0	-	194354387
chr3	194392885	194393000	protein_coding__p1@LSG1__chr3:194392904..194392966,-	0	-	194392919
chr3	194406531	194406646	protein_coding__p1@FAM43A__chr3:194406603..194406619,+	0	+	194406611
chr3	194423311	194423426	Enhancer__chr3:194423323-194423392	0	+	194423391
chr3	194426244	194426359	intergenic__p1@ENST00000439479__chr3:194426284..194426326,+	0	+	194426324
chr3	194429120	194429235	intergenic__NA__chr3:194429171..194429206,+	0	+	194429200
chr3	194435902	194436017	Enhancer__chr3:194435877-194435987	0	+	194435982
chr3	194461784	194461899	Enhancer__chr3:194461690-194461887	0	+	194461864
chr3	194489830	194489945	intergenic__NA__chr3:194489860..194489865,-	0	-	194489864
chr3	194504008	194504123	Enhancer__chr3:194503840-194504106	0	+	194504088
chr3	194561940	194562055	Enhancer__chr3:194561866-194562021	0	+	194562020
chr3	194587246	194587361	Enhancer__chr3:194587129-194587355	0	+	194587326
chr3	194693817	194693932	Enhancer__chr3:194693694-194693898	0	+	194693897
chr3	194706322	194706437	Enhancer__chr3:194706106-194706403	0	+	194706402
chr3	194754200	194754315	Enhancer__chr3:194754255-194754281	0	+	194754280
chr3	194815042	194815157	antisense__NA__chr3:194815122..194815123,+	0	+	194815122
chr3	194868495	194868610	antisense__p1@ENST00000447975__chr3:194868548..194868591,+	0	+	194868575
chr3	194991853	194991968	protein_coding__p1@XXYLT1__chr3:194991876..194991901,-	0	-	194991887
chr3	195163785	195163900	protein_coding__p2@ACAP2__chr3:195163803..195163826,-	0	-	195163819
chr3	195171786	195171901	Enhancer__chr3:195171713-195171904	0	+	195171866
chr3	195270141	195270256	div_pc__p2@PPP1R2__chr3:195270162..195270181,-	0	-	195270175
chr3	195270217	195270332	div_lnc__NA__chr3:195270282..195270313,+	0	+	195270297
chr3	195310805	195310920	protein_coding__p2@APOD__chr3:195310831..195310845,-	0	-	195310839
chr3	195430904	195431019	Enhancer__chr3:195430866-195431240	0	+	195430984
chr3	195447672	195447787	protein_coding__p2@MUC20__chr3:195447738..195447761,+	0	+	195447752
chr3	195538765	195538880	protein_coding__p1@MUC4__chr3:195538787..195538810,-	0	-	195538799
chr3	195542483	195542598	Enhancer__chr3:195542423-195542578	0	+	195542563
chr3	195574202	195574317	Enhancer__chr3:195573980-195574341	0	+	195574282
chr3	195634866	195634981	antisense__p1@ENST00000458180,p1@uc003fvw.1__chr3:195634940..195634966,+	0	+	195634946
chr3	195638761	195638876	div_pc__NA__chr3:195638783..195638801,-	0	-	195638795
chr3	195638839	195638954	div_lnc__NA__chr3:195638916..195638925,+	0	+	195638919
chr3	195808963	195809078	protein_coding__p2@TFRC__chr3:195808980..195809009,-	0	-	195808997
chr3	195848574	195848689	Enhancer__chr3:195848527-195848655	0	+	195848654
chr3	195850086	195850201	Enhancer__chr3:195849521-195850263	0	+	195850166
chr3	195854231	195854346	Enhancer__chr3:195854063-195854320	0	+	195854311
chr3	195869430	195869545	intergenic__NA__chr3:195869490..195869518,+	0	+	195869510
chr3	195871853	195871968	Enhancer__chr3:195871770-195871934	0	+	195871933
chr3	19588847	19588962	Enhancer__chr3:19588918-19588928	0	+	19588927
chr3	195892144	195892259	Enhancer__chr3:195891844-195892227	0	+	195892224
chr3	195896978	195897093	Enhancer__chr3:195896732-195897063	0	+	195897058
chr3	195897873	195897988	Enhancer__chr3:195897824-195897955	0	+	195897953
chr3	195906445	195906560	Enhancer__chr3:195906363-195907075	0	+	195906525
chr3	195908680	195908795	Enhancer__chr3:195908745-195909032	0	+	195908760
chr3	195916520	195916635	Enhancer__chr3:195916495-195916669	0	+	195916600
chr3	195919261	195919376	Enhancer__chr3:195919060-195919486	0	+	195919341
chr3	195919606	195919721	Enhancer__chr3:195919575-195919687	0	+	195919686
chr3	195920415	195920530	Enhancer__chr3:195920397-195920496	0	+	195920495
chr3	195921218	195921333	Enhancer__chr3:195921077-195921299	0	+	195921298
chr3	195938236	195938351	protein_coding__p1@ZDHHC19__chr3:195938256..195938279,-	0	-	195938270
chr3	195938298	195938413	protein_coding__NA__chr3:195938368..195938383,+	0	+	195938378
chr3	196014793	196014908	protein_coding__NA__chr3:196014821..196014837,-	0	-	196014827
chr3	196045076	196045191	protein_coding__p1@TCTEX1D2__chr3:196045042..196045121,-	0	-	196045110
chr3	196045119	196045234	div_pc__p2@TCTEX1D2__chr3:196045127..196045164,-	0	-	196045153
chr3	196045130	196045245	div_lnc__NA__chr3:196045201..196045238,+	0	+	196045210
chr3	196065224	196065339	protein_coding__p1@TM4SF19__chr3:196065248..196065267,-	0	-	196065258
chr3	196068130	196068245	Enhancer__chr3:196068097-196068272	0	+	196068210
chr3	196071771	196071886	Enhancer__chr3:196071529-196071904	0	+	196071851
chr3	196158154	196158269	antisense__p1@uc003fwo.1__chr3:196158215..196158241,+	0	+	196158234
chr3	196159263	196159378	protein_coding__p1@UBXN7__chr3:196159289..196159323,-	0	-	196159297
chr3	196202040	196202155	antisense__NA__chr3:196202101..196202121,+	0	+	196202120
chr3	196230604	196230719	protein_coding__p1@RNF168__chr3:196230590..196230677,-	0	-	196230638
chr3	196242182	196242297	protein_coding__p1@C3orf43__chr3:196242186..196242224,-	0	-	196242216
chr3	196245090	196245205	Enhancer__chr3:196244998-196245175	0	+	196245170
chr3	196255773	196255888	Enhancer__chr3:196255741-196255873	0	+	196255853
chr3	196295387	196295502	protein_coding__p2@WDR53__chr3:196295413..196295436,-	0	-	196295421
chr3	196295456	196295571	protein_coding__p1@FBXO45__chr3:196295507..196295555,+	0	+	196295536
chr3	196339037	196339152	Enhancer__chr3:196339004-196339201	0	+	196339117
chr3	196347159	196347274	Enhancer__chr3:196347011-196347384	0	+	196347239
chr3	196351410	196351525	Enhancer__chr3:196351343-196351605	0	+	196351490
chr3	196351915	196352030	Enhancer__chr3:196351868-196352093	0	+	196351995
chr3	196352425	196352540	Enhancer__chr3:196352325-196352506	0	+	196352505
chr3	196359454	196359569	intergenic__p1@ENST00000441644__chr3:196359483..196359514,-	0	-	196359488
chr3	196366484	196366599	protein_coding__p2@LRRC33__chr3:196366555..196366572,+	0	+	196366564
chr3	196366552	196366667	protein_coding__p1@LRRC33,p2@PIGX__chr3:196366616..196366690,+	0	+	196366632
chr3	196439086	196439201	protein_coding__p1@CEP19__chr3:196439065..196439167,-	0	-	196439120
chr3	196466691	196466806	protein_coding__p1@PAK2__chr3:196466710..196466824,+	0	+	196466771
chr3	19649118	19649233	Enhancer__chr3:19648890-19649201	0	+	19649198
chr3	196594710	196594825	protein_coding__p1@SENP5__chr3:196594746..196594808,+	0	+	196594790
chr3	196666182	196666297	antisense__NA__chr3:196666237..196666274,+	0	+	196666262
chr3	196669362	196669477	div_pc__p1@NCBP2__chr3:196669371..196669455,-	0	-	196669396
chr3	196669466	196669581	div_lnc__p1@LOC152217__chr3:196669509..196669586,+	0	+	196669546
chr3	196695669	196695784	protein_coding__p1@PIGZ__chr3:196695692..196695724,-	0	-	196695703
chr3	196696932	196697047	Enhancer__chr3:196696811-196697020	0	+	196697012
chr3	196728679	196728794	antisense__NA__chr3:196728732..196728760,+	0	+	196728759
chr3	196756622	196756737	protein_coding__p1@MFI2__chr3:196756646..196756725,-	0	-	196756656
chr3	196757641	196757756	Enhancer__chr3:196757369-196757726	0	+	196757721
chr3	196758450	196758565	Enhancer__chr3:196758283-196758681	0	+	196758530
chr3	196761862	196761977	Enhancer__chr3:196761683-196762044	0	+	196761942
chr3	19685995	19686110	Enhancer__chr3:19685866-19686076	0	+	19686075
chr3	19687136	19687251	Enhancer__chr3:19687209-19687217	0	+	19687216
chr3	197025006	197025121	antisense__NA__chr3:197025080..197025104,+	0	+	197025086
chr3	197026123	197026238	protein_coding__p8@DLG1__chr3:197026152..197026203,-	0	-	197026157
chr3	197033384	197033499	Enhancer__chr3:197033346-197033465	0	+	197033464
chr3	197035530	197035645	Enhancer__chr3:197035558-197035706	0	+	197035610
chr3	197036704	197036819	Enhancer__chr3:197036480-197036785	0	+	197036784
chr3	197044579	197044694	Enhancer__chr3:197044593-197044660	0	+	197044659
chr3	197054707	197054822	Enhancer__chr3:197054763-197054788	0	+	197054787
chr3	197056474	197056589	Enhancer__chr3:197056302-197056596	0	+	197056554
chr3	197121799	197121914	Enhancer__chr3:197121526-197121880	0	+	197121879
chr3	197153961	197154076	Enhancer__chr3:197153931-197154131	0	+	197154041
chr3	197183490	197183605	intergenic__NA__chr3:197183519..197183530,-	0	-	197183524
chr3	197185124	197185239	intergenic__NA__chr3:197185148..197185167,-	0	-	197185158
chr3	197185195	197185310	intergenic__p1@ENST00000420213__chr3:197185270..197185281,+	0	+	197185275
chr3	197190445	197190560	Enhancer__chr3:197190389-197190580	0	+	197190525
chr3	197214832	197214947	Enhancer__chr3:197214864-197215009	0	+	197214912
chr3	197217199	197217314	Enhancer__chr3:197216995-197217339	0	+	197217279
chr3	197232912	197233027	intergenic__NA__chr3:197232924..197232952,-	0	-	197232946
chr3	197300179	197300294	protein_coding__p2@BDH1__chr3:197300199..197300219,-	0	-	197300213
chr3	197301981	197302096	Enhancer__chr3:197301708-197302062	0	+	197302061
chr3	197335774	197335889	Enhancer__chr3:197335598-197335855	0	+	197335854
chr3	197463979	197464094	protein_coding__p3@FYTTD1__chr3:197464046..197464069,+	0	+	197464059
chr3	197476615	197476730	protein_coding__p2@KIAA0226__chr3:197476580..197476657,-	0	-	197476649
chr3	197518050	197518165	protein_coding__p1@LRCH3__chr3:197518100..197518146,+	0	+	197518130
chr3	197559117	197559232	antisense__NA__chr3:197559136..197559152,-	0	-	197559151
chr3	197676980	197677095	protein_coding__p1@RPL35A__chr3:197677047..197677074,+	0	+	197677060
chr3	197686947	197687062	protein_coding__NA__chr3:197686976..197686986,-	0	-	197686981
chr3	197686992	197687107	protein_coding__NA__chr3:197687071..197687076,+	0	+	197687072
chr3	197766003	197766118	antisense__NA__chr3:197766037..197766041,-	0	-	197766037
chr3	197839060	197839175	Enhancer__chr3:197838995-197839386	0	+	197839140
chr3	197840579	197840694	Enhancer__chr3:197840450-197840806	0	+	197840659
chr3	197880034	197880149	intergenic__NA__chr3:197880110..197880126,+	0	+	197880114
chr3	19988440	19988555	protein_coding__p1@EFHB__chr3:19988462..19988489,-	0	-	19988474
chr3	19988555	19988670	protein_coding__p1@RAB5A__chr3:19988566..19988648,+	0	+	19988635
chr3	20053712	20053827	protein_coding__p1@PP2D1__chr3:20053741..20053760,-	0	-	20053746
chr3	20081477	20081592	protein_coding__p4@KAT2B__chr3:20081546..20081570,+	0	+	20081557
chr3	20199998	20200113	Enhancer__chr3:20200050-20200329	0	+	20200078
chr3	20215716	20215831	antisense__p1@SGOL1-AS1__chr3:20215783..20215803,+	0	+	20215796
chr3	20227663	20227778	protein_coding__p1@SGOL1__chr3:20227671..20227711,-	0	-	20227697
chr3	20329987	20330102	Enhancer__chr3:20329736-20330068	0	+	20330067
chr3	20362236	20362351	Enhancer__chr3:20361977-20362317	0	+	20362316
chr3	20383879	20383994	intergenic__NA__chr3:20383959..20383985,+	0	+	20383959
chr3	20931698	20931813	Enhancer__chr3:20931659-20931901	0	+	20931778
chr3	2140406	2140521	protein_coding__p3@CNTN4__chr3:2140476..2140505,+	0	+	2140486
chr3	21584203	21584318	antisense__p2@ZNF385D-AS1__chr3:21584274..21584288,+	0	+	21584283
chr3	21983903	21984018	antisense__NA__chr3:21983980..21983985,+	0	+	21983983
chr3	22414775	22414890	protein_coding__NA__chr3:22414808..22414812,-	0	-	22414809
chr3	22755570	22755685	Enhancer__chr3:22755487-22755669	0	+	22755650
chr3	23049651	23049766	Enhancer__chr3:23049713-23049732	0	+	23049731
chr3	23061646	23061761	Enhancer__chr3:23061430-23061727	0	+	23061726
chr3	23113487	23113602	Enhancer__chr3:23113318-23113569	0	+	23113567
chr3	23127460	23127575	Enhancer__chr3:23127365-23127541	0	+	23127540
chr3	23155461	23155576	Enhancer__chr3:23155387-23155542	0	+	23155541
chr3	23201555	23201670	Enhancer__chr3:23201434-23201636	0	+	23201635
chr3	23206416	23206531	Enhancer__chr3:23206478-23206499	0	+	23206496
chr3	23244200	23244315	div_lnc__NA__chr3:23244197..23244238,-	0	-	23244234
chr3	23244438	23244553	div_pc__p4@UBE2E2__chr3:23244513..23244528,+	0	+	23244518
chr3	23641456	23641571	Enhancer__chr3:23641244-23641540	0	+	23641536
chr3	23700981	23701096	Enhancer__chr3:23700744-23701062	0	+	23701061
chr3	23710039	23710154	Enhancer__chr3:23709947-23710120	0	+	23710119
chr3	23727384	23727499	Enhancer__chr3:23727369-23727465	0	+	23727464
chr3	23752178	23752293	Enhancer__chr3:23752138-23752437	0	+	23752258
chr3	23782133	23782248	Enhancer__chr3:23782023-23782329	0	+	23782213
chr3	23788060	23788175	Enhancer__chr3:23787915-23788432	0	+	23788140
chr3	23804410	23804525	Enhancer__chr3:23804408-23804637	0	+	23804490
chr3	23818272	23818387	Enhancer__chr3:23818113-23818374	0	+	23818352
chr3	238198	238313	div_pc__p6@CHL1__chr3:238273..238302,+	0	+	238278
chr3	23847335	23847450	protein_coding__p3@UBE2E1__chr3:23847397..23847423,+	0	+	23847415
chr3	23848349	23848464	antisense__NA__chr3:23848380..23848387,-	0	-	23848383
chr3	239023	239138	div_lnc__NA__chr3:239052..239063,-	0	-	239057
chr3	23957956	23958071	protein_coding__NA__chr3:23958028..23958044,+	0	+	23958036
chr3	23986699	23986814	protein_coding__p1@NR1D2__chr3:23986762..23986821,+	0	+	23986779
chr3	23988018	23988133	protein_coding__NA__chr3:23988019..23988061,-	0	-	23988052
chr3	24144702	24144817	intergenic__NA__chr3:24144713..24144738,-	0	-	24144736
chr3	24535497	24535612	antisense__NA__chr3:24535577..24535585,+	0	+	24535577
chr3	24536681	24536796	protein_coding__NA__chr3:24536696..24536750,-	0	-	24536715
chr3	24545319	24545434	Enhancer__chr3:24545123-24545400	0	+	24545399
chr3	24563957	24564072	Enhancer__chr3:24563741-24564038	0	+	24564037
chr3	24729305	24729420	intergenic__NA__chr3:24729326..24729386,+	0	+	24729385
chr3	25197354	25197469	Enhancer__chr3:25197239-25197467	0	+	25197434
chr3	25198034	25198149	Enhancer__chr3:25198005-25198299	0	+	25198114
chr3	25215694	25215809	protein_coding__NA__chr3:25215754..25215775,+	0	+	25215774
chr3	25706363	25706478	protein_coding__p1@MIR4442,p1@TOP2B__chr3:25706368..25706444,-	0	-	25706397
chr3	25824406	25824521	protein_coding__NA__chr3:25824475..25824493,+	0	+	25824486
chr3	25831466	25831581	protein_coding__NA__chr3:25831488..25831517,-	0	-	25831500
chr3	25915175	25915290	protein_coding__p1@ENST00000496997__chr3:25915206..25915213,-	0	-	25915209
chr3	26002186	26002301	Enhancer__chr3:26002242-26002268	0	+	26002266
chr3	26146468	26146583	Enhancer__chr3:26146440-26146612	0	+	26146548
chr3	26664169	26664284	div_lnc__NA__chr3:26664197..26664207,-	0	-	26664203
chr3	26664216	26664331	div_pc__p1@LRRC3B__chr3:26664291..26664329,+	0	+	26664296
chr3	26758705	26758820	Enhancer__chr3:26758769-26758926	0	+	26758785
chr3	27410839	27410954	protein_coding__p1@NEK10__chr3:27410847..27410917,-	0	-	27410873
chr3	27525840	27525955	protein_coding__p1@SLC4A7__chr3:27525865..27525882,-	0	-	27525874
chr3	27574814	27574929	Enhancer__chr3:27574847-27574895	0	+	27574894
chr3	27575555	27575670	Enhancer__chr3:27575366-27575733	0	+	27575635
chr3	27586149	27586264	Enhancer__chr3:27585968-27586230	0	+	27586229
chr3	27595499	27595614	Enhancer__chr3:27595449-27595580	0	+	27595579
chr3	27595788	27595903	Enhancer__chr3:27595774-27595869	0	+	27595868
chr3	27674750	27674865	Enhancer__chr3:27674607-27674970	0	+	27674830
chr3	27679111	27679226	intergenic__NA__chr3:27679191..27679192,+	0	+	27679191
chr3	27707909	27708024	Enhancer__chr3:27707886-27708022	0	+	27707989
chr3	27719225	27719340	Enhancer__chr3:27719100-27719312	0	+	27719305
chr3	27754329	27754444	intergenic__p@chr3:27754397..27754419,+__chr3:27754397..27754419,+	0	+	27754409
chr3	27764164	27764279	protein_coding__p2@EOMES__chr3:27764190..27764208,-	0	-	27764198
chr3	27843934	27844049	intergenic__NA__chr3:27844014..27844015,+	0	+	27844014
chr3	27875531	27875646	intergenic__NA__chr3:27875559..27875580,-	0	-	27875565
chr3	27957410	27957525	Enhancer__chr3:27957485-27957491	0	+	27957490
chr3	27969682	27969797	Enhancer__chr3:27969490-27969763	0	+	27969762
chr3	27971839	27971954	Enhancer__chr3:27971881-27971920	0	+	27971919
chr3	27984690	27984805	Enhancer__chr3:27984483-27984771	0	+	27984770
chr3	28029739	28029854	Enhancer__chr3:28029513-28029820	0	+	28029819
chr3	28049895	28050010	Enhancer__chr3:28049666-28050044	0	+	28049975
chr3	28051179	28051294	Enhancer__chr3:28050894-28051260	0	+	28051259
chr3	28078655	28078770	Enhancer__chr3:28078428-28078736	0	+	28078735
chr3	28083983	28084098	Enhancer__chr3:28083836-28084064	0	+	28084063
chr3	28123131	28123246	Enhancer__chr3:28122948-28123212	0	+	28123211
chr3	28165707	28165822	Enhancer__chr3:28165429-28165788	0	+	28165787
chr3	28174529	28174644	Enhancer__chr3:28174536-28174610	0	+	28174609
chr3	28176049	28176164	Enhancer__chr3:28175988-28176175	0	+	28176129
chr3	28179213	28179328	Enhancer__chr3:28178906-28179294	0	+	28179293
chr3	28180955	28181070	Enhancer__chr3:28180863-28181045	0	+	28181035
chr3	28222512	28222627	Enhancer__chr3:28222465-28222593	0	+	28222592
chr3	28270348	28270463	Enhancer__chr3:28270260-28270429	0	+	28270428
chr3	28283030	28283145	protein_coding__p1@CMC1__chr3:28283069..28283168,+	0	+	28283110
chr3	28390452	28390567	protein_coding__p1@AZI2__chr3:28390419..28390550,-	0	-	28390486
chr3	28390572	28390687	protein_coding__NA__chr3:28390642..28390678,+	0	+	28390652
chr3	28616284	28616399	intergenic__NA__chr3:28616364..28616378,+	0	+	28616364
chr3	28685136	28685251	Enhancer__chr3:28684984-28685217	0	+	28685216
chr3	28713777	28713892	Enhancer__chr3:28713649-28713858	0	+	28713857
chr3	28714866	28714981	Enhancer__chr3:28714856-28714947	0	+	28714946
chr3	28952275	28952390	Enhancer__chr3:28951989-28952356	0	+	28952355
chr3	29107054	29107169	Enhancer__chr3:29106794-29107135	0	+	29107134
chr3	29214553	29214668	Enhancer__chr3:29214475-29214634	0	+	29214633
chr3	29225399	29225514	Enhancer__chr3:29225159-29225480	0	+	29225479
chr3	29288533	29288648	Enhancer__chr3:29288264-29288669	0	+	29288613
chr3	29322481	29322596	protein_coding__p1@RBMS3__chr3:29322542..29322572,+	0	+	29322561
chr3	29684265	29684380	antisense__p1@RBMS3-AS2__chr3:29684296..29684311,-	0	-	29684299
chr3	30201139	30201254	Enhancer__chr3:30201103-30201223	0	+	30201219
chr3	30203041	30203156	Enhancer__chr3:30203021-30203159	0	+	30203121
chr3	30204214	30204329	Enhancer__chr3:30204273-30204295	0	+	30204294
chr3	30221921	30222036	Enhancer__chr3:30221819-30222038	0	+	30222001
chr3	30269630	30269745	Enhancer__chr3:30269318-30269730	0	+	30269710
chr3	30327659	30327774	Enhancer__chr3:30327576-30327949	0	+	30327739
chr3	30377384	30377499	Enhancer__chr3:30377149-30377465	0	+	30377464
chr3	30383991	30384106	Enhancer__chr3:30383908-30384096	0	+	30384071
chr3	30389278	30389393	Enhancer__chr3:30389148-30389362	0	+	30389358
chr3	30392107	30392222	Enhancer__chr3:30392046-30392343	0	+	30392187
chr3	30535701	30535816	Enhancer__chr3:30535531-30535813	0	+	30535781
chr3	30537359	30537474	Enhancer__chr3:30537430-30537491	0	+	30537439
chr3	30547284	30547399	Enhancer__chr3:30547265-30547366	0	+	30547364
chr3	30567690	30567805	intergenic__p1@ENST00000431057__chr3:30567719..30567730,-	0	-	30567724
chr3	30580704	30580819	Enhancer__chr3:30580477-30580787	0	+	30580784
chr3	30586541	30586656	Enhancer__chr3:30586274-30586622	0	+	30586621
chr3	30647973	30648088	protein_coding__p2@TGFBR2__chr3:30648011..30648061,+	0	+	30648053
chr3	30739369	30739484	intergenic__NA__chr3:30739448..30739457,+	0	+	30739449
chr3	30936263	30936378	protein_coding__p1@GADL1__chr3:30936292..30936306,-	0	-	30936297
chr3	3102836	3102951	intergenic__NA__chr3:3102870..3102871,-	0	-	3102870
chr3	31056011	31056126	Enhancer__chr3:31055934-31056092	0	+	31056091
chr3	31116280	31116395	Enhancer__chr3:31116350-31116361	0	+	31116360
chr3	31149982	31150097	Enhancer__chr3:31149741-31150063	0	+	31150062
chr3	31167563	31167678	Enhancer__chr3:31167632-31167644	0	+	31167643
chr3	31207694	31207809	Enhancer__chr3:31207703-31207815	0	+	31207774
chr3	31212986	31213101	Enhancer__chr3:31212919-31213134	0	+	31213066
chr3	31268068	31268183	Enhancer__chr3:31267763-31268179	0	+	31268148
chr3	31268882	31268997	Enhancer__chr3:31268600-31269021	0	+	31268962
chr3	31329074	31329189	Enhancer__chr3:31328894-31329155	0	+	31329154
chr3	31574049	31574164	protein_coding__p4@STT3B__chr3:31574110..31574146,+	0	+	31574129
chr3	3168464	3168579	protein_coding__NA__chr3:3168465..3168524,-	0	-	3168498
chr3	3168543	3168658	protein_coding__p1@TRNT1__chr3:3168614..3168658,+	0	+	3168623
chr3	31691125	31691240	Enhancer__chr3:31690891-31691368	0	+	31691205
chr3	31745381	31745496	antisense__p1@OSBPL10-AS1__chr3:31745457..31745467,+	0	+	31745461
chr3	3193893	3194008	antisense__NA__chr3:3193972..3193977,+	0	+	3193973
chr3	32023163	32023278	protein_coding__p1@ZNF860__chr3:32023232..32023273,+	0	+	32023243
chr3	32119037	32119152	protein_coding__NA__chr3:32119060..32119075,-	0	-	32119071
chr3	32147922	32148037	protein_coding__p2@GPD1L__chr3:32147997..32148009,+	0	+	32148002
chr3	3221340	3221455	protein_coding__p1@CRBN__chr3:3221368..3221391,-	0	-	3221374
chr3	32280019	32280134	div_lnc__p1@BC035064__chr3:32280051..32280087,-	0	-	32280053
chr3	32280093	32280208	div_pc__p1@CMTM8__chr3:32280159..32280237,+	0	+	32280173
chr3	3233797	3233912	Enhancer__chr3:3233755-3233950	0	+	3233877
chr3	32413019	32413134	Enhancer__chr3:32412858-32413131	0	+	32413099
chr3	32426613	32426728	Enhancer__chr3:32426467-32426762	0	+	32426693
chr3	32433082	32433197	protein_coding__p3@CMTM7__chr3:32433154..32433217,+	0	+	32433162
chr3	32544267	32544382	protein_coding__p1@CMTM6__chr3:32544275..32544350,-	0	-	32544301
chr3	32549339	32549454	Enhancer__chr3:32549205-32549429	0	+	32549419
chr3	32557977	32558092	Enhancer__chr3:32557705-32558097	0	+	32558057
chr3	32612315	32612430	protein_coding__p1@DYNC1LI1__chr3:32612263..32612356,-	0	-	32612349
chr3	32715504	32715619	Enhancer__chr3:32715281-32715594	0	+	32715584
chr3	32726599	32726714	protein_coding__p1@CNOT10__chr3:32726669..32726728,+	0	+	32726679
chr3	32822387	32822502	Enhancer__chr3:32822383-32822764	0	+	32822467
chr3	32823108	32823223	Enhancer__chr3:32823053-32823413	0	+	32823188
chr3	32836573	32836688	Enhancer__chr3:32836613-32836654	0	+	32836653
chr3	32857919	32858034	Enhancer__chr3:32857811-32858132	0	+	32857999
chr3	32859449	32859564	protein_coding__p1@TRIM71__chr3:32859521..32859546,+	0	+	32859529
chr3	32993055	32993170	protein_coding__p1@CCR4__chr3:32993128..32993144,+	0	+	32993135
chr3	33002827	33002942	Enhancer__chr3:33002804-33002999	0	+	33002907
chr3	33005682	33005797	Enhancer__chr3:33005403-33005782	0	+	33005762
chr3	33030965	33031080	Enhancer__chr3:33030821-33031046	0	+	33031045
chr3	33138258	33138373	protein_coding__p1@TMPPE,p3@GLB1__chr3:33138286..33138319,-	0	-	33138292
chr3	33138603	33138718	protein_coding__p1@GLB1__chr3:33138624..33138645,-	0	-	33138637
chr3	33155394	33155509	protein_coding__p2@CRTAP__chr3:33155444..33155492,+	0	+	33155474
chr3	33260361	33260476	protein_coding__p2@SUSD5__chr3:33260373..33260422,-	0	-	33260395
chr3	33318466	33318581	protein_coding__NA__chr3:33318546..33318547,+	0	+	33318546
chr3	33482861	33482976	protein_coding__NA__chr3:33482868..33482898,-	0	-	33482895
chr3	33759697	33759812	protein_coding__p1@CLASP2__chr3:33759699..33759754,-	0	-	33759731
chr3	33788084	33788199	Enhancer__chr3:33788040-33788165	0	+	33788164
chr3	33833443	33833558	Enhancer__chr3:33833188-33833699	0	+	33833523
chr3	33837525	33837640	Enhancer__chr3:33837400-33837658	0	+	33837605
chr3	33838617	33838732	intergenic__NA__chr3:33838651..33838652,-	0	-	33838651
chr3	33840045	33840160	div_pc__p1@PDCD6IP__chr3:33840050..33840177,+	0	+	33840125
chr3	33957797	33957912	Enhancer__chr3:33957693-33957878	0	+	33957877
chr3	33977915	33978030	Enhancer__chr3:33977707-33978124	0	+	33977995
chr3	34023606	34023721	Enhancer__chr3:34023342-34023687	0	+	34023686
chr3	34200775	34200890	intergenic__NA__chr3:34200844..34200859,+	0	+	34200855
chr3	34244634	34244749	intergenic__NA__chr3:34244710..34244721,+	0	+	34244714
chr3	34250333	34250448	Enhancer__chr3:34250297-34250461	0	+	34250413
chr3	34294000	34294115	Enhancer__chr3:34293697-34294081	0	+	34294080
chr3	34306208	34306323	Enhancer__chr3:34305988-34306483	0	+	34306288
chr3	34342100	34342215	Enhancer__chr3:34342174-34342425	0	+	34342180
chr3	34403592	34403707	Enhancer__chr3:34403408-34403869	0	+	34403672
chr3	34406083	34406198	Enhancer__chr3:34405888-34406211	0	+	34406163
chr3	34466164	34466279	Enhancer__chr3:34466240-34466377	0	+	34466244
chr3	34543922	34544037	Enhancer__chr3:34543919-34544003	0	+	34544002
chr3	34546730	34546845	Enhancer__chr3:34546800-34546816	0	+	34546810
chr3	34580721	34580836	Enhancer__chr3:34580649-34580802	0	+	34580801
chr3	34585337	34585452	intergenic__NA__chr3:34585371..34585372,-	0	-	34585371
chr3	34812142	34812257	Enhancer__chr3:34811902-34812223	0	+	34812222
chr3	35105727	35105842	Enhancer__chr3:35105790-35105810	0	+	35105807
chr3	35115257	35115372	Enhancer__chr3:35115308-35115491	0	+	35115337
chr3	3532906	3533021	Enhancer__chr3:3532969-3532987	0	+	3532986
chr3	35338256	35338371	Enhancer__chr3:35338035-35338359	0	+	35338336
chr3	35443659	35443774	Enhancer__chr3:35443388-35443740	0	+	35443739
chr3	35554547	35554662	Enhancer__chr3:35554607-35554628	0	+	35554627
chr3	35680356	35680471	protein_coding__NA__chr3:35680431..35680447,+	0	+	35680436
chr3	35693468	35693583	antisense__NA__chr3:35693499..35693503,-	0	-	35693502
chr3	35870279	35870394	Enhancer__chr3:35870020-35870360	0	+	35870359
chr3	3640000	3640115	Enhancer__chr3:3639816-3640081	0	+	3640080
chr3	36421755	36421870	protein_coding__p2@STAC__chr3:36421826..36421844,+	0	+	36421835
chr3	36668700	36668815	Enhancer__chr3:36668737-36668781	0	+	36668780
chr3	3668953	3669068	intergenic__NA__chr3:3668987..3668988,-	0	-	3668987
chr3	36781310	36781425	protein_coding__NA__chr3:36781340..36781349,-	0	-	36781344
chr3	36806097	36806212	Enhancer__chr3:36805780-36806178	0	+	36806177
chr3	36845978	36846093	Enhancer__chr3:36845883-36846216	0	+	36846058
chr3	36986510	36986625	protein_coding__p2@TRANK1__chr3:36986534..36986619,-	0	-	36986544
chr3	36999604	36999719	Enhancer__chr3:36999426-36999810	0	+	36999684
chr3	37011746	37011861	Enhancer__chr3:37011455-37011827	0	+	37011826
chr3	37027372	37027487	intergenic__NA__chr3:37027406..37027407,-	0	-	37027406
chr3	37034626	37034741	protein_coding__p3@EPM2AIP1__chr3:37034648..37034670,-	0	-	37034660
chr3	37034727	37034842	protein_coding__NA__chr3:37034783..37034826,+	0	+	37034807
chr3	37223117	37223232	protein_coding__NA__chr3:37223151..37223152,-	0	-	37223151
chr3	37223484	37223599	antisense__NA__chr3:37223564..37223565,+	0	+	37223564
chr3	37240659	37240774	Enhancer__chr3:37240480-37240740	0	+	37240739
chr3	37259153	37259268	intergenic__NA__chr3:37259232..37259237,+	0	+	37259233
chr3	37259154	37259269	Enhancer__chr3:37259018-37259236	0	+	37259234
chr3	37284681	37284796	div_pc__p1@GOLGA4__chr3:37284706..37284771,+	0	+	37284761
chr3	37285651	37285766	div_lnc__p1@ENST00000313442__chr3:37285659..37285698,-	0	-	37285685
chr3	37427099	37427214	protein_coding__NA__chr3:37427179..37427180,+	0	+	37427179
chr3	37493551	37493666	protein_coding__p1@ITGA9__chr3:37493612..37493651,+	0	+	37493631
chr3	37902037	37902152	Enhancer__chr3:37901883-37902306	0	+	37902117
chr3	37903224	37903339	div_lnc__p1@ENST00000366441,p1@ENST00000420870,p1@ENST00000438136,p1@ENST00000450990,p1@ENST00000457661,p1@uc003che.2__chr3:37903226..37903290,-	0	-	37903258
chr3	37903373	37903488	div_pc__p2@CTDSPL__chr3:37903432..37903475,+	0	+	37903453
chr3	38029401	38029516	protein_coding__p3@VILL__chr3:38029462..38029495,+	0	+	38029481
chr3	38071098	38071213	protein_coding__p1@PLCD1__chr3:38071122..38071141,-	0	-	38071132
chr3	38072879	38072994	Enhancer__chr3:38072885-38073008	0	+	38072959
chr3	38080618	38080733	protein_coding__p1@DLEC1__chr3:38080691..38080770,+	0	+	38080698
chr3	38178533	38178648	protein_coding__p1@ACAA1__chr3:38178534..38178632,-	0	-	38178567
chr3	38180071	38180186	protein_coding__p1@MYD88__chr3:38180117..38180192,+	0	+	38180151
chr3	38189151	38189266	Enhancer__chr3:38189004-38189244	0	+	38189231
chr3	38193564	38193679	Enhancer__chr3:38193404-38193826	0	+	38193644
chr3	38194354	38194469	Enhancer__chr3:38194262-38194435	0	+	38194434
chr3	38195675	38195790	Enhancer__chr3:38195534-38195789	0	+	38195755
chr3	38196301	38196416	Enhancer__chr3:38196189-38196645	0	+	38196381
chr3	38206663	38206778	protein_coding__NA__chr3:38206731..38206768,+	0	+	38206743
chr3	38307224	38307339	protein_coding__p1@SLC22A13__chr3:38307293..38307310,+	0	+	38307304
chr3	38323719	38323834	protein_coding__NA__chr3:38323796..38323814,+	0	+	38323799
chr3	38388218	38388333	protein_coding__p1@XYLB__chr3:38388255..38388353,+	0	+	38388298
chr3	3841034	3841149	protein_coding__p1@LRRN1__chr3:3841108..3841126,+	0	+	3841114
chr3	38495300	38495415	div_pc__p1@ACVR2B__chr3:38495333..38495422,+	0	+	38495380
chr3	38496139	38496254	div_lnc__p1@LOC100128640__chr3:38496167..38496188,-	0	-	38496173
chr3	38537767	38537882	protein_coding__p1@EXOG__chr3:38537821..38537858,+	0	+	38537847
chr3	38586593	38586708	Enhancer__chr3:38586516-38586674	0	+	38586673
chr3	38691143	38691258	protein_coding__p1@SCN5A__chr3:38691158..38691203,-	0	-	38691177
chr3	38865330	38865445	intergenic__NA__chr3:38865401..38865411,+	0	+	38865410
chr3	38992234	38992349	protein_coding__NA__chr3:38992268..38992270,-	0	-	38992268
chr3	39093426	39093541	protein_coding__p1@WDR48__chr3:39093481..39093520,+	0	+	39093506
chr3	39149090	39149205	protein_coding__p1@TTC21A__chr3:39149145..39149266,+	0	+	39149170
chr3	39149828	39149943	protein_coding__NA__chr3:39149840..39149878,-	0	-	39149862
chr3	39196022	39196137	protein_coding__p5@CSRNP1__chr3:39196049..39196062,-	0	-	39196056
chr3	39214165	39214280	Enhancer__chr3:39214123-39214320	0	+	39214245
chr3	39222363	39222478	Enhancer__chr3:39222162-39222653	0	+	39222443
chr3	39234049	39234164	protein_coding__p1@XIRP1__chr3:39234074..39234095,-	0	-	39234083
chr3	39262398	39262513	Enhancer__chr3:39262332-39262540	0	+	39262478
chr3	39323131	39323246	protein_coding__p2@CX3CR1__chr3:39323155..39323219,-	0	-	39323165
chr3	39369722	39369837	Enhancer__chr3:39369442-39369804	0	+	39369802
chr3	39371138	39371253	protein_coding__p1@CCR8__chr3:39371213..39371253,+	0	+	39371218
chr3	39399899	39400014	Enhancer__chr3:39399859-39400185	0	+	39399979
chr3	39403248	39403363	Enhancer__chr3:39403059-39403330	0	+	39403328
chr3	39416115	39416230	Enhancer__chr3:39416078-39416196	0	+	39416195
chr3	39424780	39424895	protein_coding__p1@SLC25A38__chr3:39424828..39424918,+	0	+	39424860
chr3	39446590	39446705	Enhancer__chr3:39446360-39446713	0	+	39446670
chr3	39448130	39448245	protein_coding__p1@RPSA__chr3:39448201..39448222,+	0	+	39448210
chr3	39500368	39500483	Enhancer__chr3:39500188-39500458	0	+	39500448
chr3	39502342	39502457	Enhancer__chr3:39502331-39502423	0	+	39502422
chr3	39508615	39508730	protein_coding__NA__chr3:39508654..39508699,+	0	+	39508695
chr3	39680926	39681041	Enhancer__chr3:39680809-39681095	0	+	39681006
chr3	39713284	39713399	Enhancer__chr3:39712999-39713450	0	+	39713364
chr3	39820133	39820248	Enhancer__chr3:39819819-39820214	0	+	39820213
chr3	39850301	39850416	protein_coding__NA__chr3:39850381..39850382,+	0	+	39850381
chr3	40334264	40334379	Enhancer__chr3:40334160-40334427	0	+	40334344
chr3	40341697	40341812	Enhancer__chr3:40341288-40341806	0	+	40341777
chr3	40348195	40348310	Enhancer__chr3:40348191-40348315	0	+	40348275
chr3	40351117	40351232	protein_coding__p1@EIF1B__chr3:40351169..40351206,+	0	+	40351197
chr3	40356156	40356271	Enhancer__chr3:40356036-40356237	0	+	40356236
chr3	40428597	40428712	protein_coding__p1@ENTPD3__chr3:40428666..40428732,+	0	+	40428677
chr3	40491408	40491523	Enhancer__chr3:40491258-40491489	0	+	40491488
chr3	40494765	40494880	intergenic__p2@ENTPD3-AS1__chr3:40494791..40494822,-	0	-	40494799
chr3	40498749	40498864	protein_coding__p1@RPL14__chr3:40498817..40498838,+	0	+	40498829
chr3	40507623	40507738	intergenic__NA__chr3:40507703..40507704,+	0	+	40507703
chr3	40518556	40518671	protein_coding__p1@ZNF619__chr3:40518599..40518664,+	0	+	40518636
chr3	40547449	40547564	protein_coding__p2@ZNF620__chr3:40547505..40547545,+	0	+	40547529
chr3	40566310	40566425	protein_coding__p2@ZNF621__chr3:40566371..40566400,+	0	+	40566390
chr3	40646856	40646971	intergenic__NA__chr3:40646890..40646891,-	0	-	40646890
chr3	40652012	40652127	Enhancer__chr3:40651996-40652093	0	+	40652092
chr3	40657027	40657142	Enhancer__chr3:40657038-40657268	0	+	40657107
chr3	40665294	40665409	Enhancer__chr3:40665124-40665471	0	+	40665374
chr3	40665979	40666094	Enhancer__chr3:40665962-40666111	0	+	40666059
chr3	40684728	40684843	Enhancer__chr3:40684563-40684809	0	+	40684808
chr3	40807617	40807732	intergenic__p1@ENST00000412811__chr3:40807692..40807703,+	0	+	40807697
chr3	40822836	40822951	Enhancer__chr3:40822763-40822917	0	+	40822916
chr3	40964899	40965014	Enhancer__chr3:40964745-40964983	0	+	40964979
chr3	41013017	41013132	intergenic__NA__chr3:41013045..41013066,-	0	-	41013051
chr3	41014966	41015081	Enhancer__chr3:41014854-41015242	0	+	41015046
chr3	41020358	41020473	Enhancer__chr3:41020127-41020439	0	+	41020438
chr3	41041034	41041149	Enhancer__chr3:41040807-41041115	0	+	41041114
chr3	41042249	41042364	Enhancer__chr3:41041938-41042330	0	+	41042329
chr3	41044052	41044167	Enhancer__chr3:41043965-41044133	0	+	41044132
chr3	41159098	41159213	Enhancer__chr3:41158856-41159369	0	+	41159178
chr3	41179960	41180075	Enhancer__chr3:41179939-41180043	0	+	41180040
chr3	41180964	41181079	Enhancer__chr3:41181029-41181045	0	+	41181044
chr3	41201497	41201612	Enhancer__chr3:41201399-41201578	0	+	41201577
chr3	41236258	41236373	protein_coding__p46@CTNNB1__chr3:41236325..41236347,+	0	+	41236338
chr3	42003853	42003968	protein_coding__NA__chr3:42003877..42003892,-	0	-	42003887
chr3	42055213	42055328	protein_coding__p5@TRAK1__chr3:42055233..42055299,+	0	+	42055293
chr3	42307667	42307782	protein_coding__NA__chr3:42307695..42307717,-	0	-	42307701
chr3	42346469	42346584	Enhancer__chr3:42346278-42346550	0	+	42346549
chr3	42405088	42405203	Enhancer__chr3:42404991-42405169	0	+	42405168
chr3	42410944	42411059	Enhancer__chr3:42410924-42411072	0	+	42411024
chr3	42452059	42452174	protein_coding__p2@LYZL4__chr3:42452089..42452103,-	0	-	42452093
chr3	42514770	42514885	Enhancer__chr3:42514598-42514851	0	+	42514850
chr3	42515256	42515371	Enhancer__chr3:42514954-42515471	0	+	42515336
chr3	42518485	42518600	Enhancer__chr3:42518371-42518582	0	+	42518565
chr3	42530880	42530995	protein_coding__NA__chr3:42530960..42530981,+	0	+	42530960
chr3	42574713	42574828	antisense__NA__chr3:42574747..42574748,-	0	-	42574747
chr3	42623237	42623352	protein_coding__NA__chr3:42623310..42623339,+	0	+	42623317
chr3	42642100	42642215	protein_coding__p1@NKTR__chr3:42642138..42642200,+	0	+	42642180
chr3	42642535	42642650	protein_coding__p6@SEC22C__chr3:42642560..42642575,-	0	-	42642569
chr3	42694080	42694195	Enhancer__chr3:42694090-42694456	0	+	42694160
chr3	42695075	42695190	div_pc__NA__chr3:42695120..42695177,+	0	+	42695155
chr3	42695845	42695960	div_lnc__p1@ENST00000438017,p1@ENST00000445452__chr3:42695867..42695886,-	0	-	42695879
chr3	42725620	42725735	Enhancer__chr3:42725545-42725856	0	+	42725700
chr3	42726948	42727063	protein_coding__p1@KBTBD5__chr3:42727027..42727034,+	0	+	42727028
chr3	42743075	42743190	div_lnc__NA__chr3:42743152..42743159,+	0	+	42743155
chr3	42744284	42744399	div_pc__p3@HHATL__chr3:42744312..42744327,-	0	-	42744318
chr3	42773986	42774101	antisense__p1@CCDC13-AS1__chr3:42774055..42774072,+	0	+	42774066
chr3	42812011	42812126	antisense__p1@ENST00000432377__chr3:42812090..42812095,+	0	+	42812091
chr3	42814710	42814825	protein_coding__p1@CCDC13__chr3:42814708..42814751,-	0	-	42814744
chr3	42845945	42846060	protein_coding__p1@HIGD1A__chr3:42845951..42846015,-	0	-	42845979
chr3	42846074	42846189	protein_coding__p3@CCBP2__chr3:42846107..42846160,+	0	+	42846154
chr3	42850856	42850971	protein_coding__p1@CCBP2,p2@KRBOX1__chr3:42850931..42850953,+	0	+	42850936
chr3	42850887	42851002	protein_coding__p2@CCBP2,p3@KRBOX1__chr3:42850959..42850986,+	0	+	42850967
chr3	42893903	42894018	antisense__p1@ENST00000449063__chr3:42893935..42893942,-	0	-	42893937
chr3	42917312	42917427	protein_coding__p1@CYP8B1__chr3:42917329..42917355,-	0	-	42917346
chr3	42947571	42947686	protein_coding__p1@ZNF662__chr3:42947600..42947680,+	0	+	42947651
chr3	42978244	42978359	antisense__NA__chr3:42978226..42978288,-	0	-	42978278
chr3	43020751	43020866	protein_coding__p1@FAM198A__chr3:43020795..43020851,+	0	+	43020831
chr3	43128874	43128989	antisense__NA__chr3:43128954..43128955,+	0	+	43128954
chr3	43147532	43147647	protein_coding__p1@C3orf39__chr3:43147549..43147590,-	0	-	43147566
chr3	43220671	43220786	Enhancer__chr3:43220536-43220835	0	+	43220751
chr3	43221695	43221810	Enhancer__chr3:43221606-43221805	0	+	43221775
chr3	43236158	43236273	Enhancer__chr3:43236176-43236261	0	+	43236238
chr3	43291110	43291225	Enhancer__chr3:43291025-43291221	0	+	43291190
chr3	43298750	43298865	Enhancer__chr3:43298650-43298841	0	+	43298830
chr3	43327997	43328112	protein_coding__p1@SNRK__chr3:43328024..43328095,+	0	+	43328077
chr3	43389117	43389232	antisense__NA__chr3:43389151..43389152,-	0	-	43389151
chr3	4344935	4345050	protein_coding__p3@SETMAR__chr3:4345010..4345032,+	0	+	4345015
chr3	43732349	43732464	protein_coding__p1@ABHD5__chr3:43732420..43732436,+	0	+	43732429
chr3	43733023	43733138	protein_coding__NA__chr3:43733043..43733082,-	0	-	43733057
chr3	43777402	43777517	Enhancer__chr3:43777094-43777483	0	+	43777482
chr3	43812320	43812435	Enhancer__chr3:43812189-43812581	0	+	43812400
chr3	43913964	43914079	Enhancer__chr3:43913925-43914045	0	+	43914044
chr3	43935870	43935985	Enhancer__chr3:43935699-43936111	0	+	43935950
chr3	43961704	43961819	Enhancer__chr3:43961456-43961785	0	+	43961784
chr3	44036657	44036772	Enhancer__chr3:44036592-44036799	0	+	44036737
chr3	44038418	44038533	intergenic__NA__chr3:44038498..44038519,+	0	+	44038498
chr3	44038720	44038835	Enhancer__chr3:44038399-44038801	0	+	44038800
chr3	44039726	44039841	Enhancer__chr3:44039694-44039852	0	+	44039806
chr3	44040579	44040694	intergenic__NA__chr3:44040606..44040639,-	0	-	44040613
chr3	44040583	44040698	Enhancer__chr3:44040259-44040834	0	+	44040663
chr3	44042244	44042359	Enhancer__chr3:44042164-44042329	0	+	44042324
chr3	44073343	44073458	Enhancer__chr3:44073188-44073424	0	+	44073423
chr3	44083353	44083468	Enhancer__chr3:44083157-44083472	0	+	44083433
chr3	44093038	44093153	Enhancer__chr3:44092844-44093119	0	+	44093118
chr3	44158817	44158932	intergenic__NA__chr3:44158897..44158899,+	0	+	44158897
chr3	44283366	44283481	protein_coding__NA__chr3:44283444..44283449,+	0	+	44283446
chr3	44379540	44379655	div_pc__p2@C3orf23__chr3:44379614..44379640,+	0	+	44379620
chr3	44379843	44379958	div_lnc__NA__chr3:44379872..44379893,-	0	-	44379877
chr3	44465460	44465575	intergenic__p1@ENST00000416124__chr3:44465475..44465500,-	0	-	44465494
chr3	44470629	44470744	Enhancer__chr3:44470678-44470710	0	+	44470709
chr3	44519111	44519226	protein_coding__p1@ZNF445__chr3:44519131..44519186,-	0	-	44519145
chr3	44552073	44552188	protein_coding__p1@ZNF852__chr3:44552094..44552131,-	0	-	44552107
chr3	44596604	44596719	protein_coding__p1@ZNF167__chr3:44596679..44596726,+	0	+	44596684
chr3	44619632	44619747	protein_coding__NA__chr3:44619709..44619718,+	0	+	44619712
chr3	44626299	44626414	protein_coding__p4@ZNF197__chr3:44626359..44626387,+	0	+	44626379
chr3	44666402	44666517	antisense__NA__chr3:44666420..44666465,-	0	-	44666436
chr3	44690153	44690268	protein_coding__p1@ZNF35__chr3:44690211..44690267,+	0	+	44690233
chr3	44727104	44727219	intergenic__p1@ENST00000457331__chr3:44727133..44727162,-	0	-	44727138
chr3	44754071	44754186	protein_coding__p1@ZNF502__chr3:44754126..44754171,+	0	+	44754151
chr3	44771046	44771161	protein_coding__p1@ZNF501__chr3:44771092..44771160,+	0	+	44771126
chr3	44803119	44803234	protein_coding__p2@KIAA1143__chr3:44803141..44803159,-	0	-	44803153
chr3	44803205	44803320	protein_coding__p1@KIF15__chr3:44803254..44803305,+	0	+	44803285
chr3	44903326	44903441	protein_coding__p1@MIR564,p1@TMEM42__chr3:44903375..44903412,+	0	+	44903406
chr3	44916022	44916137	protein_coding__p1@TGM4__chr3:44916098..44916104,+	0	+	44916102
chr3	45016669	45016784	protein_coding__NA__chr3:45016736..45016758,+	0	+	45016749
chr3	45017607	45017722	protein_coding__p1@ZDHHC3__chr3:45017609..45017687,-	0	-	45017641
chr3	45042965	45043080	protein_coding__NA__chr3:45043045..45043058,+	0	+	45043045
chr3	45085359	45085474	Enhancer__chr3:45085220-45085486	0	+	45085439
chr3	4508902	4509017	protein_coding__p1@SUMF1__chr3:4508925..4508962,-	0	-	4508936
chr3	45103677	45103792	Enhancer__chr3:45103596-45103920	0	+	45103757
chr3	45106007	45106122	Enhancer__chr3:45106032-45106094	0	+	45106087
chr3	45106377	45106492	Enhancer__chr3:45106273-45106458	0	+	45106457
chr3	45108162	45108277	Enhancer__chr3:45108122-45108262	0	+	45108242
chr3	45109411	45109526	Enhancer__chr3:45109274-45109492	0	+	45109491
chr3	45117959	45118074	Enhancer__chr3:45117821-45118043	0	+	45118039
chr3	4516777	4516892	Enhancer__chr3:4516473-4516898	0	+	4516857
chr3	45187835	45187950	protein_coding__p1@CDCP1__chr3:45187843..45187907,-	0	-	45187869
chr3	45205207	45205322	Enhancer__chr3:45205099-45205288	0	+	45205287
chr3	45208700	45208815	Enhancer__chr3:45208648-45208845	0	+	45208780
chr3	45209145	45209260	Enhancer__chr3:45209101-45209416	0	+	45209225
chr3	45240307	45240422	Enhancer__chr3:45240276-45240388	0	+	45240387
chr3	45267744	45267859	protein_coding__p1@TMEM158__chr3:45267760..45267826,-	0	-	45267778
chr3	45315595	45315710	Enhancer__chr3:45315271-45315676	0	+	45315675
chr3	4534827	4534942	div_lnc__p1@ENST00000412804__chr3:4534847..4534867,-	0	-	4534861
chr3	4534951	4535066	div_pc__p1@ITPR1__chr3:4535025..4535040,+	0	+	4535031
chr3	45387563	45387678	Enhancer__chr3:45387426-45387653	0	+	45387643
chr3	45387997	45388112	Enhancer__chr3:45387972-45388078	0	+	45388077
chr3	45429987	45430102	protein_coding__p1@LARS2__chr3:45430047..45430082,+	0	+	45430067
chr3	45550986	45551101	antisense__NA__chr3:45551018..45551021,-	0	-	45551020
chr3	45595061	45595176	Enhancer__chr3:45594952-45595331	0	+	45595141
chr3	45596794	45596909	protein_coding__p13@LIMD1__chr3:45596863..45596884,+	0	+	45596874
chr3	45730636	45730751	div_lnc__NA__chr3:45730638..45730688,-	0	-	45730670
chr3	45730676	45730791	div_pc__p3@SACM1L__chr3:45730751..45730773,+	0	+	45730756
chr3	45837993	45838108	protein_coding__p2@SLC6A20__chr3:45838011..45838034,-	0	-	45838027
chr3	45927920	45928035	protein_coding__p2@CCR9__chr3:45927994..45928015,+	0	+	45928000
chr3	45957169	45957284	protein_coding__p2@LZTFL1__chr3:45957190..45957235,-	0	-	45957203
chr3	45982329	45982444	protein_coding__p3@CXCR6__chr3:45982401..45982426,+	0	+	45982409
chr3	46037281	46037396	protein_coding__p1@FYCO1__chr3:46037299..46037337,-	0	-	46037315
chr3	46042965	46043080	Enhancer__chr3:46042711-46043046	0	+	46043045
chr3	46048343	46048458	Enhancer__chr3:46048204-46048509	0	+	46048423
chr3	46055358	46055473	Enhancer__chr3:46055290-46055516	0	+	46055438
chr3	46069199	46069314	protein_coding__p3@XCR1__chr3:46069223..46069234,-	0	-	46069233
chr3	46117014	46117129	Enhancer__chr3:46116798-46117095	0	+	46117094
chr3	46125602	46125717	Enhancer__chr3:46125575-46126002	0	+	46125682
chr3	46130941	46131056	Enhancer__chr3:46130670-46131183	0	+	46131021
chr3	46131348	46131463	Enhancer__chr3:46131249-46131612	0	+	46131428
chr3	46131773	46131888	Enhancer__chr3:46131703-46132092	0	+	46131853
chr3	46132747	46132862	Enhancer__chr3:46132699-46133162	0	+	46132827
chr3	46133371	46133486	Enhancer__chr3:46133292-46133548	0	+	46133451
chr3	46134378	46134493	Enhancer__chr3:46134293-46134488	0	+	46134458
chr3	46135290	46135405	Enhancer__chr3:46135224-46135371	0	+	46135370
chr3	46136379	46136494	Enhancer__chr3:46136258-46136461	0	+	46136459
chr3	46136951	46137066	Enhancer__chr3:46136758-46137178	0	+	46137031
chr3	46137943	46138058	Enhancer__chr3:46137879-46138121	0	+	46138023
chr3	46138442	46138557	Enhancer__chr3:46138440-46138523	0	+	46138522
chr3	46139436	46139551	Enhancer__chr3:46139244-46140413	0	+	46139516
chr3	46142432	46142547	Enhancer__chr3:46142288-46142781	0	+	46142512
chr3	46149379	46149494	Enhancer__chr3:46149211-46149460	0	+	46149459
chr3	46149756	46149871	Enhancer__chr3:46149662-46149840	0	+	46149836
chr3	46150498	46150613	Enhancer__chr3:46150458-46151043	0	+	46150578
chr3	46152334	46152449	Enhancer__chr3:46152113-46152502	0	+	46152414
chr3	46152700	46152815	Enhancer__chr3:46152557-46153082	0	+	46152780
chr3	46153914	46154029	Enhancer__chr3:46153849-46154077	0	+	46153994
chr3	46174198	46174313	Enhancer__chr3:46174126-46174379	0	+	46174278
chr3	46177154	46177269	Enhancer__chr3:46177032-46177307	0	+	46177234
chr3	46185528	46185643	Enhancer__chr3:46185573-46185609	0	+	46185608
chr3	46204885	46205000	protein_coding__p3@CCR3__chr3:46204959..46204979,+	0	+	46204965
chr3	46249768	46249883	protein_coding__p1@CCR1__chr3:46249795..46249837,-	0	-	46249802
chr3	46332775	46332890	Enhancer__chr3:46332561-46332856	0	+	46332855
chr3	46341863	46341978	Enhancer__chr3:46341741-46342039	0	+	46341943
chr3	46342715	46342830	Enhancer__chr3:46342726-46342910	0	+	46342795
chr3	46354680	46354795	Enhancer__chr3:46354449-46354761	0	+	46354760
chr3	46363293	46363408	Enhancer__chr3:46363058-46363374	0	+	46363373
chr3	46365719	46365834	Enhancer__chr3:46365618-46366089	0	+	46365799
chr3	46395270	46395385	protein_coding__p2@CCR2__chr3:46395344..46395359,+	0	+	46395350
chr3	46410145	46410260	Enhancer__chr3:46410114-46410344	0	+	46410225
chr3	46411551	46411666	protein_coding__NA__chr3:46411628..46411632,+	0	+	46411631
chr3	46422543	46422658	Enhancer__chr3:46422414-46422628	0	+	46422623
chr3	46425185	46425300	Enhancer__chr3:46425104-46425266	0	+	46425265
chr3	46427838	46427953	Enhancer__chr3:46427756-46428118	0	+	46427918
chr3	46430506	46430621	Enhancer__chr3:46430414-46430587	0	+	46430586
chr3	46435187	46435302	Enhancer__chr3:46434949-46435277	0	+	46435267
chr3	46437845	46437960	Enhancer__chr3:46436505-46438098	0	+	46437925
chr3	46440783	46440898	Enhancer__chr3:46440782-46440864	0	+	46440863
chr3	46441236	46441351	Enhancer__chr3:46440905-46441384	0	+	46441316
chr3	46445689	46445804	Enhancer__chr3:46445679-46445962	0	+	46445769
chr3	46446744	46446859	Enhancer__chr3:46446451-46447230	0	+	46446824
chr3	46448522	46448637	div_lnc__p1@ENST00000451485__chr3:46448527..46448573,-	0	-	46448556
chr3	46448576	46448691	div_pc__p2@CCRL2__chr3:46448648..46448662,+	0	+	46448656
chr3	46458359	46458474	Enhancer__chr3:46458266-46458446	0	+	46458439
chr3	46526678	46526793	protein_coding__NA__chr3:46526710..46526715,-	0	-	46526712
chr3	46538418	46538533	protein_coding__NA__chr3:46538498..46538506,+	0	+	46538498
chr3	46546514	46546629	Enhancer__chr3:46546407-46546628	0	+	46546594
chr3	46547511	46547626	Enhancer__chr3:46547292-46547623	0	+	46547591
chr3	46553458	46553573	Enhancer__chr3:46553469-46553539	0	+	46553538
chr3	46615944	46616059	protein_coding__p2@TDGF1__chr3:46616017..46616032,+	0	+	46616024
chr3	46621636	46621751	protein_coding__NA__chr3:46621648..46621671,-	0	-	46621670
chr3	46670656	46670771	Enhancer__chr3:46670526-46670816	0	+	46670736
chr3	46671250	46671365	Enhancer__chr3:46671101-46671453	0	+	46671330
chr3	46687909	46688024	Enhancer__chr3:46687602-46687990	0	+	46687989
chr3	46704785	46704900	Enhancer__chr3:46704560-46704953	0	+	46704865
chr3	46735134	46735249	protein_coding__p1@ALS2CL__chr3:46735155..46735208,-	0	-	46735168
chr3	46742758	46742873	protein_coding__NA__chr3:46742817..46742848,+	0	+	46742838
chr3	46777884	46777999	protein_coding__p2@PRSS46,p4@PRSS50__chr3:46777911..46777952,-	0	-	46777918
chr3	46854040	46854155	protein_coding__NA__chr3:46854053..46854085,-	0	-	46854074
chr3	46919130	46919245	protein_coding__p5@PTH1R__chr3:46919205..46919222,+	0	+	46919210
chr3	46923627	46923742	protein_coding__p2@MYL3__chr3:46923653..46923680,-	0	-	46923661
chr3	47021095	47021210	protein_coding__p4@NBEAL2__chr3:47021168..47021191,+	0	+	47021175
chr3	47023449	47023564	protein_coding__p2@CCDC12__chr3:47023475..47023498,-	0	-	47023483
chr3	47205439	47205554	div_pc__p4@SETD2__chr3:47205460..47205492,-	0	-	47205473
chr3	47205882	47205997	div_lnc__p1@ENST00000429315,p1@uc003cqw.1__chr3:47205956..47205996,+	0	+	47205962
chr3	47324353	47324468	protein_coding__p1@KLHL18__chr3:47324424..47324447,+	0	+	47324433
chr3	47324907	47325022	protein_coding__NA__chr3:47324940..47324977,-	0	-	47324941
chr3	47420744	47420859	Enhancer__chr3:47420724-47420876	0	+	47420824
chr3	47422270	47422385	div_lnc__p1@BC036224__chr3:47422286..47422316,-	0	-	47422304
chr3	47422436	47422551	div_pc__p1@PTPN23__chr3:47422485..47422562,+	0	+	47422516
chr3	47518581	47518696	protein_coding__NA__chr3:47518604..47518616,-	0	-	47518615
chr3	47520918	47521033	Enhancer__chr3:47520842-47520999	0	+	47520998
chr3	47555146	47555261	protein_coding__p1@C3orf75__chr3:47555167..47555208,-	0	-	47555180
chr3	47577870	47577985	Enhancer__chr3:47577675-47577951	0	+	47577950
chr3	47584486	47584601	Enhancer__chr3:47584263-47584567	0	+	47584566
chr3	47622023	47622138	protein_coding__NA__chr3:47622053..47622069,-	0	-	47622057
chr3	47823534	47823649	protein_coding__p4@SMARCC1__chr3:47823566..47823597,-	0	-	47823568
chr3	47844371	47844486	protein_coding__p4@DHX30__chr3:47844437..47844457,+	0	+	47844451
chr3	4793271	4793386	antisense__p1@EGOT__chr3:4793297..4793312,-	0	-	4793305
chr3	48130727	48130842	protein_coding__p4@MAP4__chr3:48130707..48130789,-	0	-	48130761
chr3	48229872	48229987	protein_coding__p1@CDC25A__chr3:48229860..48229918,-	0	-	48229906
chr3	48264904	48265019	protein_coding__p1@CAMP__chr3:48264976..48265003,+	0	+	48264984
chr3	48282513	48282628	protein_coding__p1@ZNF589__chr3:48282587..48282603,+	0	+	48282593
chr3	48343006	48343121	protein_coding__NA__chr3:48343034..48343057,-	0	-	48343040
chr3	48370644	48370759	protein_coding__p@chr3:48370674..48370679,-__chr3:48370674..48370679,-	0	-	48370678
chr3	48408214	48408329	Enhancer__chr3:48407940-48408314	0	+	48408294
chr3	48413590	48413705	protein_coding__NA__chr3:48413670..48413671,+	0	+	48413670
chr3	48471559	48471674	protein_coding__NA__chr3:48471576..48471603,-	0	-	48471593
chr3	48481494	48481609	protein_coding__p2@CCDC51__chr3:48481518..48481562,-	0	-	48481528
chr3	48481586	48481701	protein_coding__p1@CCDC72__chr3:48481658..48481678,+	0	+	48481666
chr3	48488060	48488175	div_pc__p2@ATRIP__chr3:48488133..48488161,+	0	+	48488140
chr3	48505981	48506096	protein_coding__NA__chr3:48506061..48506062,+	0	+	48506061
chr3	48542193	48542308	protein_coding__p4@SHISA5__chr3:48542197..48542252,-	0	-	48542227
chr3	48599444	48599559	protein_coding__NA__chr3:48599470..48599487,-	0	-	48599478
chr3	48601179	48601294	protein_coding__p1@UCN2__chr3:48601207..48601222,-	0	-	48601213
chr3	48632697	48632812	protein_coding__p1@COL7A1__chr3:48632723..48632770,-	0	-	48632731
chr3	48648264	48648379	protein_coding__NA__chr3:48648298..48648302,-	0	-	48648298
chr3	48651816	48651931	Enhancer__chr3:48651627-48651919	0	+	48651896
chr3	48659167	48659282	protein_coding__p1@TMEM89__chr3:48659193..48659207,-	0	-	48659201
chr3	48672859	48672974	protein_coding__p1@SLC26A6__chr3:48672859..48672918,-	0	-	48672893
chr3	48700284	48700399	div_pc__p1@CELSR3__chr3:48700310..48700347,-	0	-	48700318
chr3	48701114	48701229	div_lnc__NA__chr3:48701191..48701195,+	0	+	48701194
chr3	48709686	48709801	antisense__NA__chr3:48709766..48709767,+	0	+	48709766
chr3	48723757	48723872	protein_coding__NA__chr3:48723788..48723799,-	0	-	48723791
chr3	48777751	48777866	protein_coding__NA__chr3:48777783..48777789,-	0	-	48777785
chr3	48779782	48779897	Enhancer__chr3:48779728-48779922	0	+	48779862
chr3	48884718	48884833	div_lnc__NA__chr3:48884793..48884809,+	0	+	48884798
chr3	48885202	48885317	div_pc__p1@PRKAR2A__chr3:48885228..48885327,-	0	-	48885236
chr3	48936260	48936375	protein_coding__p1@SLC25A20__chr3:48936272..48936353,-	0	-	48936294
chr3	48956215	48956330	protein_coding__p@chr3:48956243..48956256,-__chr3:48956243..48956256,-	0	-	48956249
chr3	48956217	48956332	protein_coding__p1@ARIH2__chr3:48956249..48956330,+	0	+	48956297
chr3	49023620	49023735	antisense__NA__chr3:49023654..49023655,-	0	-	49023654
chr3	49027134	49027249	div_lnc__NA__chr3:49027158..49027215,-	0	-	49027168
chr3	49027237	49027352	div_pc__p2@P4HTM__chr3:49027308..49027340,+	0	+	49027317
chr3	49044751	49044866	protein_coding__p1@WDR6__chr3:49044798..49044841,+	0	+	49044831
chr3	49057804	49057919	protein_coding__p5@NDUFAF3__chr3:49057876..49057910,+	0	+	49057884
chr3	49059858	49059973	protein_coding__NA__chr3:49059892..49059896,-	0	-	49059892
chr3	49066632	49066747	div_lnc__NA__chr3:49066680..49066715,+	0	+	49066712
chr3	49066796	49066911	div_pc__p1@IMPDH2__chr3:49066821..49066851,-	0	-	49066830
chr3	49131761	49131876	protein_coding__p10@QRICH1__chr3:49131788..49131812,-	0	-	49131795
chr3	49142502	49142617	protein_coding__p17@QARS__chr3:49142525..49142537,-	0	-	49142536
chr3	49158314	49158429	protein_coding__p2@USP19__chr3:49158325..49158373,-	0	-	49158348
chr3	49170423	49170538	protein_coding__p1@LAMB2__chr3:49170405..49170517,-	0	-	49170457
chr3	49203719	49203834	protein_coding__p1@CCDC71__chr3:49203744..49203790,-	0	-	49203753
chr3	49208963	49209078	protein_coding__p1@KLHDC8B__chr3:49209023..49209063,+	0	+	49209043
chr3	49229228	49229343	protein_coding__NA__chr3:49229253..49229268,-	0	-	49229262
chr3	49235725	49235840	protein_coding__NA__chr3:49235805..49235806,+	0	+	49235805
chr3	4928909	4929024	protein_coding__NA__chr3:4928937..4928951,-	0	-	4928943
chr3	49297866	49297981	protein_coding__NA__chr3:49297946..49297947,+	0	+	49297946
chr3	4930988	4931103	Enhancer__chr3:4930928-4931069	0	+	4931068
chr3	49315348	49315463	protein_coding__NA__chr3:49315378..49315408,-	0	-	49315382
chr3	49378105	49378220	protein_coding__NA__chr3:49378130..49378147,-	0	-	49378139
chr3	49382652	49382767	Enhancer__chr3:49382516-49382833	0	+	49382732
chr3	49389881	49389996	Enhancer__chr3:49389809-49389972	0	+	49389961
chr3	49395751	49395866	protein_coding__p1@GPX1__chr3:49395773..49395819,-	0	-	49395785
chr3	4940805	4940920	Enhancer__chr3:4940826-4940926	0	+	4940885
chr3	49449565	49449680	protein_coding__p2@TCTA__chr3:49449636..49449652,+	0	+	49449645
chr3	49450470	49450585	protein_coding__NA__chr3:49450504..49450507,-	0	-	49450504
chr3	49460066	49460181	div_pc__NA__chr3:49460086..49460133,-	0	-	49460100
chr3	49460300	49460415	div_lnc__NA__chr3:49460380..49460381,+	0	+	49460380
chr3	49466708	49466823	protein_coding__p1@NICN1__chr3:49466686..49466764,-	0	-	49466742
chr3	4949717	4949832	Enhancer__chr3:4949670-4949798	0	+	4949797
chr3	4950316	4950431	Enhancer__chr3:4950279-4950397	0	+	4950396
chr3	49503183	49503298	Enhancer__chr3:49503154-49503264	0	+	49503263
chr3	49506300	49506415	protein_coding__p15@DAG1__chr3:49506374..49506387,+	0	+	49506380
chr3	49591738	49591853	div_lnc__NA__chr3:49591763..49591813,-	0	-	49591772
chr3	49591846	49591961	div_pc__p1@BSN__chr3:49591881..49591940,+	0	+	49591926
chr3	49679843	49679958	antisense__NA__chr3:49679853..49679878,-	0	-	49679877
chr3	49711365	49711480	protein_coding__p2@APEH__chr3:49711391..49711456,+	0	+	49711445
chr3	49726891	49727006	protein_coding__NA__chr3:49726914..49726931,-	0	-	49726925
chr3	49726910	49727025	protein_coding__p1@RNF123__chr3:49726965..49727014,+	0	+	49726990
chr3	49761348	49761463	protein_coding__p1@AMIGO3,p1@GMPPB__chr3:49761337..49761421,-	0	-	49761382
chr3	49823940	49824055	protein_coding__p1@IP6K1__chr3:49823941..49823990,-	0	-	49823974
chr3	49837240	49837355	protein_coding__p1@CDHR4__chr3:49837254..49837283,-	0	-	49837274
chr3	49840615	49840730	protein_coding__p1@FAM212A__chr3:49840685..49840728,+	0	+	49840695
chr3	49851344	49851459	protein_coding__p1@UBA7__chr3:49851313..49851404,-	0	-	49851378
chr3	49893961	49894076	protein_coding__p1@TRAIP__chr3:49893958..49894005,-	0	-	49893995
chr3	49907304	49907419	protein_coding__p1@CAMKV__chr3:49907323..49907374,-	0	-	49907338
chr3	49910461	49910576	Enhancer__chr3:49910212-49910542	0	+	49910541
chr3	49936539	49936654	antisense__NA__chr3:49936609..49936630,+	0	+	49936619
chr3	49941271	49941386	protein_coding__p1@MST1R__chr3:49941296..49941314,-	0	-	49941305
chr3	49941340	49941455	protein_coding__NA__chr3:49941410..49941429,+	0	+	49941420
chr3	49967209	49967324	protein_coding__p1@MON1A__chr3:49967218..49967291,-	0	-	49967243
chr3	49977396	49977511	protein_coding__p4@RBM6__chr3:49977468..49977482,+	0	+	49977476
chr3	50126306	50126421	protein_coding__p1@RBM5__chr3:50126345..50126401,+	0	+	50126386
chr3	50170796	50170911	Enhancer__chr3:50170782-50171102	0	+	50170876
chr3	50171669	50171784	Enhancer__chr3:50171718-50171750	0	+	50171749
chr3	50192410	50192525	protein_coding__p2@SEMA3F__chr3:50192457..50192498,+	0	+	50192490
chr3	50193418	50193533	antisense__p1@ENST00000425674__chr3:50193414..50193456,-	0	-	50193452
chr3	5020865	5020980	div_pc__p2@BHLHE40__chr3:5020939..5020952,+	0	+	5020945
chr3	5021574	5021689	div_lnc__NA__chr3:5021593..5021625,-	0	-	5021608
chr3	50228962	50229077	protein_coding__p1@GNAT1__chr3:50229037..50229052,+	0	+	50229042
chr3	50239452	50239567	Enhancer__chr3:50239388-50239565	0	+	50239532
chr3	50243604	50243719	Enhancer__chr3:50243484-50243685	0	+	50243684
chr3	50246529	50246644	Enhancer__chr3:50246310-50246610	0	+	50246609
chr3	50263643	50263758	protein_coding__NA__chr3:50263708..50263749,+	0	+	50263723
chr3	5028201	5028316	Enhancer__chr3:5028057-5028369	0	+	5028281
chr3	5028631	5028746	Enhancer__chr3:5028534-5029013	0	+	5028711
chr3	5029744	5029859	Enhancer__chr3:5029624-5029825	0	+	5029824
chr3	50297577	50297692	intergenic__NA__chr3:50297614..50297683,+	0	+	50297657
chr3	50302355	50302470	Enhancer__chr3:50302065-50302532	0	+	50302435
chr3	50304807	50304922	intergenic__p2@ENST00000421735__chr3:50304837..50304846,-	0	-	50304841
chr3	5030668	5030783	Enhancer__chr3:5030402-5030899	0	+	5030748
chr3	50316437	50316552	protein_coding__p1@C3orf45__chr3:50316500..50316523,+	0	+	50316517
chr3	5032030	5032145	Enhancer__chr3:5031774-5032131	0	+	5032110
chr3	50329817	50329932	protein_coding__p1@IFRD2__chr3:50329835..50329873,-	0	-	50329851
chr3	50336799	50336914	protein_coding__p1@HYAL3,p2@NAT6__chr3:50336826..50336860,-	0	-	50336833
chr3	50341669	50341784	protein_coding__NA__chr3:50341703..50341704,-	0	-	50341703
```
