## Supplementary material for "High-throughput functional analysis of IncRNA core promoters elucidatesrules governing tissue-specificity": All.TSS.uniq.lincRNAs.bed

```
chr1	564474	564475	intergenic__NA__chr1:564474..564492,-	0	-
chr1	714011	714012	intergenic__p1@ENST00000428504,p1@uc001abo.2__chr1:713985..714054,-	0	-
chr1	714171	714172	intergenic__NA__chr1:714154..714191,+	0	+
chr1	753348	753349	intergenic__NA__chr1:753344..753361,+	0	+
chr1	753392	753393	intergenic__NA__chr1:753392..753395,-	0	-
chr1	762885	762886	intergenic__p1@LINC00115__chr1:762885..762905,-	0	-
chr1	763040	763041	intergenic__p1@ENST00000441765,p1@ENST00000449005__chr1:763033..763058,+	0	+
chr1	840215	840216	intergenic__p@chr1:840205..840230,+__chr1:840205..840230,+	0	+
chr1	846820	846821	intergenic__NA__chr1:846792..846823,+	0	+
chr1	856539	856540	intergenic__NA__chr1:856539..856540,-	0	-
chr1	998669	998670	intergenic__NA__chr1:998667..998671,-	0	-
chr1	1072387	1072388	intergenic__NA__chr1:1072357..1072395,+	0	+
chr1	1104457	1104458	intergenic__NA__chr1:1104457..1104458,+	0	+
chr1	1186426	1186427	intergenic__NA__chr1:1186422..1186427,-	0	-
chr1	1343727	1343728	intergenic__NA__chr1:1343722..1343730,+	0	+
chr1	1946968	1946969	intergenic__NA__chr1:1946968..1946991,-	0	-
chr1	2477838	2477839	intergenic__p@chr1:2477831..2477845,+__chr1:2477831..2477845,+	0	+
chr1	2497562	2497563	intergenic__NA__chr1:2497562..2497563,+	0	+
chr1	2512926	2512927	intergenic__NA__chr1:2512926..2512927,+	0	+
chr1	3663938	3663939	intergenic__p1@TP73-AS1__chr1:3663901..3663958,-	0	-
chr1	4000698	4000699	intergenic__NA__chr1:4000693..4000700,+	0	+
chr1	4009057	4009058	intergenic__NA__chr1:4009057..4009058,-	0	-
chr1	4472155	4472156	intergenic__NA__chr1:4472151..4472158,+	0	+
chr1	4631563	4631564	intergenic__p1@ENST00000420522__chr1:4631561..4631577,+	0	+
chr1	5553037	5553038	intergenic__NA__chr1:5553037..5553045,+	0	+
chr1	5728314	5728315	intergenic__NA__chr1:5728311..5728320,-	0	-
chr1	6784732	6784733	intergenic__NA__chr1:6784685..6784733,+	0	+
chr1	9242247	9242248	intergenic__p1@ENST00000412639__chr1:9242221..9242293,+	0	+
chr1	9262691	9262692	intergenic__p1@ENST00000437157__chr1:9262685..9262699,-	0	-
chr1	9563553	9563554	intergenic__NA__chr1:9563548..9563595,-	0	-
chr1	12587730	12587731	intergenic__NA__chr1:12587730..12587731,+	0	+
chr1	12679111	12679112	intergenic__p@chr1:12679100..12679121,-__chr1:12679100..12679121,-	0	-
chr1	12883043	12883044	intergenic__NA__chr1:12883043..12883057,-	0	-
chr1	15930106	15930107	intergenic__NA__chr1:15930101..15930113,-	0	-
chr1	16009526	16009527	intergenic__NA__chr1:16009526..16009527,-	0	-
chr1	16076131	16076132	intergenic__p1@ENST00000418525__chr1:16076122..16076138,-	0	-
chr1	16788188	16788189	intergenic__NA__chr1:16788188..16788189,+	0	+
chr1	16841068	16841069	intergenic__NA__chr1:16841068..16841070,+	0	+
chr1	16847157	16847158	intergenic__NA__chr1:16847143..16847162,+	0	+
chr1	16862152	16862153	intergenic__NA__chr1:16862145..16862159,-	0	-
chr1	17516277	17516278	intergenic__p1@ENST00000412427,p1@ENST00000539219__chr1:17516275..17516284,+	0	+
chr1	18044151	18044152	intergenic__NA__chr1:18044149..18044172,+	0	+
chr1	18712291	18712292	intergenic__NA__chr1:18712280..18712296,+	0	+
chr1	20480706	20480707	intergenic__p2@ENST00000417884__chr1:20480704..20480708,+	0	+
chr1	20569564	20569565	intergenic__NA__chr1:20569558..20569571,+	0	+
chr1	20755662	20755663	intergenic__p1@LOC339505__chr1:20755657..20755668,-	0	-
chr1	21912978	21912979	intergenic__p1@ENST00000457706__chr1:21912975..21912983,+	0	+
chr1	22351442	22351443	intergenic__NA__chr1:22351438..22351451,-	0	-
chr1	22351668	22351669	intergenic__NA__chr1:22351651..22351689,+	0	+
chr1	22426538	22426539	intergenic__NA__chr1:22426537..22426540,+	0	+
chr1	23243227	23243228	intergenic__NA__chr1:23243227..23243228,+	0	+
chr1	23613932	23613933	intergenic__NA__chr1:23613930..23613937,-	0	-
chr1	23705390	23705391	intergenic__NA__chr1:23705390..23705391,-	0	-
chr1	24526796	24526797	intergenic__NA__chr1:24526796..24526797,+	0	+
chr1	25297566	25297567	intergenic__NA__chr1:25297554..25297575,-	0	-
chr1	25439675	25439676	intergenic__NA__chr1:25439675..25439676,-	0	-
chr1	25534546	25534547	intergenic__NA__chr1:25534516..25534547,+	0	+
chr1	25907489	25907490	intergenic__NA__chr1:25907488..25907492,+	0	+
chr1	27020481	27020482	intergenic__NA__chr1:27020480..27020482,-	0	-
chr1	27852256	27852257	intergenic__NA__chr1:27852240..27852266,+	0	+
chr1	27989710	27989711	intergenic__NA__chr1:27989707..27989726,-	0	-
chr1	28573972	28573973	intergenic__NA__chr1:28573968..28574002,+	0	+
chr1	28908688	28908689	intergenic__NA__chr1:28908688..28908689,-	0	-
chr1	28975111	28975112	intergenic__p1@RNU11__chr1:28975099..28975162,+	0	+
chr1	29194032	29194033	intergenic__NA__chr1:29194031..29194033,+	0	+
chr1	29203811	29203812	intergenic__NA__chr1:29203811..29203813,-	0	-
chr1	29474323	29474324	intergenic__NA__chr1:29474291..29474324,-	0	-
chr1	29676632	29676633	intergenic__NA__chr1:29676628..29676652,-	0	-
chr1	30182551	30182552	intergenic__NA__chr1:30182551..30182552,-	0	-
chr1	31297074	31297075	intergenic__p1@ENST00000430320__chr1:31297066..31297095,+	0	+
chr1	31331011	31331012	intergenic__NA__chr1:31331011..31331012,+	0	+
chr1	31971881	31971882	intergenic__p1@ENST00000418618__chr1:31971858..31971891,+	0	+
chr1	32254729	32254730	intergenic__NA__chr1:32254729..32254730,+	0	+
chr1	33190857	33190858	intergenic__NA__chr1:33190849..33190868,-	0	-
chr1	33452687	33452688	intergenic__NA__chr1:33452648..33452697,+	0	+
chr1	37790698	37790699	intergenic__NA__chr1:37790688..37790727,-	0	-
chr1	38680473	38680474	intergenic__NA__chr1:38680465..38680504,-	0	-
chr1	38940672	38940673	intergenic__p2@ENST00000452971__chr1:38940657..38940700,+	0	+
chr1	40011521	40011522	intergenic__NA__chr1:40011521..40011522,-	0	-
chr1	40929527	40929528	intergenic__NA__chr1:40929525..40929530,+	0	+
chr1	41153594	41153595	intergenic__NA__chr1:41153592..41153596,-	0	-
chr1	44501769	44501770	intergenic__NA__chr1:44501757..44501787,+	0	+
chr1	47004325	47004326	intergenic__NA__chr1:47004325..47004337,+	0	+
chr1	47644962	47644963	intergenic__NA__chr1:47644950..47644968,-	0	-
chr1	47644967	47644968	intergenic__NA__chr1:47644956..47644973,+	0	+
chr1	47901220	47901221	intergenic__p@chr1:47901220..47901222,-__chr1:47901220..47901222,-	0	-
chr1	48154136	48154137	intergenic__NA__chr1:48154120..48154161,+	0	+
chr1	48548057	48548058	intergenic__NA__chr1:48548051..48548076,-	0	-
chr1	51700892	51700893	intergenic__NA__chr1:51700892..51700893,-	0	-
chr1	53020838	53020839	intergenic__NA__chr1:53020831..53020846,+	0	+
chr1	53710346	53710347	intergenic__NA__chr1:53710343..53710347,-	0	-
chr1	53815982	53815983	intergenic__p@chr1:53815982..53815985,-__chr1:53815982..53815985,-	0	-
chr1	53833820	53833821	intergenic__p1@ENST00000449958__chr1:53833812..53833826,-	0	-
chr1	54494025	54494026	intergenic__NA__chr1:54494017..54494026,-	0	-
chr1	55683394	55683395	intergenic__NA__chr1:55683385..55683414,+	0	+
chr1	56046784	56046785	intergenic__p1@ENST00000422374,p1@uc001cyi.1__chr1:56046771..56046801,+	0	+
chr1	56289480	56289481	intergenic__NA__chr1:56289469..56289501,+	0	+
chr1	56410655	56410656	intergenic__NA__chr1:56410651..56410656,-	0	-
chr1	56410705	56410706	intergenic__NA__chr1:56410686..56410710,+	0	+
chr1	56724185	56724186	intergenic__NA__chr1:56724185..56724186,-	0	-
chr1	56880610	56880611	intergenic__p1@ENST00000451914__chr1:56880606..56880618,+	0	+
chr1	57292560	57292561	intergenic__NA__chr1:57292560..57292561,-	0	-
chr1	59250834	59250835	intergenic__p1@LOC100131060__chr1:59250815..59250848,+	0	+
chr1	59278648	59278649	intergenic__NA__chr1:59278633..59278649,-	0	-
chr1	59362398	59362399	intergenic__NA__chr1:59362394..59362407,-	0	-
chr1	59486153	59486154	intergenic__p1@ENST00000447329__chr1:59486129..59486157,+	0	+
chr1	59522314	59522315	intergenic__p@chr1:59522284..59522317,+__chr1:59522284..59522317,+	0	+
chr1	59543925	59543926	intergenic__NA__chr1:59543924..59543929,-	0	-
chr1	59664292	59664293	intergenic__NA__chr1:59664288..59664295,-	0	-
chr1	59755387	59755388	intergenic__NA__chr1:59755387..59755388,-	0	-
chr1	60580540	60580541	intergenic__NA__chr1:60580538..60580546,+	0	+
chr1	61291228	61291229	intergenic__NA__chr1:61291204..61291230,-	0	-
chr1	63478129	63478130	intergenic__NA__chr1:63478129..63478130,-	0	-
chr1	63545482	63545483	intergenic__NA__chr1:63545482..63545483,-	0	-
chr1	63715961	63715962	intergenic__NA__chr1:63715961..63715962,+	0	+
chr1	63782892	63782893	intergenic__p1@LINC00466__chr1:63782888..63782904,-	0	-
chr1	65468118	65468119	intergenic__p1@ENST00000436350__chr1:65468108..65468146,-	0	-
chr1	65533428	65533429	intergenic__p1@ENST00000448344__chr1:65533390..65533443,-	0	-
chr1	69521549	69521550	intergenic__NA__chr1:69521546..69521552,+	0	+
chr1	69715181	69715182	intergenic__NA__chr1:69715181..69715182,-	0	-
chr1	71171795	71171796	intergenic__NA__chr1:71171795..71171796,+	0	+
chr1	71185990	71185991	intergenic__NA__chr1:71185962..71186011,-	0	-
chr1	71513610	71513611	intergenic__NA__chr1:71513582..71513623,+	0	+
chr1	73771857	73771858	intergenic__p1@ENST00000440762,p1@uc001dfx.2__chr1:73771844..73771866,+	0	+
chr1	75589964	75589965	intergenic__NA__chr1:75589964..75589965,-	0	-
chr1	76507382	76507383	intergenic__NA__chr1:76507376..76507385,+	0	+
chr1	77533555	77533556	intergenic__NA__chr1:77533555..77533576,+	0	+
chr1	81001420	81001421	intergenic__p1@ENST00000418041,p1@ENST00000443104__chr1:81001398..81001426,+	0	+
chr1	82726805	82726806	intergenic__NA__chr1:82726795..82726820,-	0	-
chr1	83368872	83368873	intergenic__NA__chr1:83368872..83368874,+	0	+
chr1	83911724	83911725	intergenic__NA__chr1:83911724..83911725,+	0	+
chr1	84326698	84326699	intergenic__p1@ENST00000417975,p1@ENST00000419733,p1@uc001diz.3__chr1:84326670..84326728,-	0	-
chr1	86044264	86044265	intergenic__NA__chr1:86044260..86044265,-	0	-
chr1	86064794	86064795	intergenic__p1@ENST00000426794__chr1:86064794..86064797,+	0	+
chr1	87837354	87837355	intergenic__p1@LOC100505768__chr1:87837344..87837362,-	0	-
chr1	88371243	88371244	intergenic__NA__chr1:88371243..88371249,-	0	-
chr1	90405255	90405256	intergenic__NA__chr1:90405255..90405256,+	0	+
chr1	90999875	90999876	intergenic__NA__chr1:90999875..90999908,-	0	-
chr1	91317174	91317175	intergenic__p1@ENST00000435649,p1@ENST00000443802,p1@uc001dnu.1__chr1:91317158..91317226,-	0	-
chr1	91317327	91317328	intergenic__NA__chr1:91317314..91317332,+	0	+
chr1	91328493	91328494	intergenic__p@chr1:91328490..91328494,-__chr1:91328490..91328494,-	0	-
chr1	92653994	92653995	intergenic__NA__chr1:92653992..92653995,+	0	+
chr1	94610679	94610680	intergenic__p1@ENST00000439455__chr1:94610653..94610687,+	0	+
chr1	94790048	94790049	intergenic__NA__chr1:94790047..94790052,-	0	-
chr1	94798804	94798805	intergenic__NA__chr1:94798798..94798815,+	0	+
chr1	95057652	95057653	intergenic__NA__chr1:95057652..95057657,-	0	-
chr1	95089271	95089272	intergenic__p1@ENST00000435559__chr1:95089255..95089279,-	0	-
chr1	95729616	95729617	intergenic__NA__chr1:95729616..95729617,-	0	-
chr1	95783814	95783815	intergenic__p1@ENST00000423410__chr1:95783809..95783828,-	0	-
chr1	95818202	95818203	intergenic__NA__chr1:95818201..95818248,-	0	-
chr1	95846562	95846563	intergenic__p1@ENST00000426881,p1@uc001drj.1,p1@uc001drk.1__chr1:95846559..95846566,-	0	-
chr1	95975698	95975699	intergenic__p1@ENST00000432146,p1@ENST00000440116,p1@ENST00000456933__chr1:95975684..95975731,+	0	+
chr1	96208651	96208652	intergenic__p@chr1:96208646..96208657,+__chr1:96208646..96208657,+	0	+
chr1	96839691	96839692	intergenic__NA__chr1:96839691..96839723,-	0	-
chr1	98404875	98404876	intergenic__NA__chr1:98404875..98404876,-	0	-
chr1	98434192	98434193	intergenic__NA__chr1:98434192..98434193,-	0	-
chr1	98515426	98515427	intergenic__p1@MIR137HG__chr1:98515395..98515449,-	0	-
chr1	98675900	98675901	intergenic__p1@ENST00000418344__chr1:98675894..98675907,+	0	+
chr1	99999584	99999585	intergenic__p1@ENST00000438829__chr1:99999577..99999585,-	0	-
chr1	101708675	101708676	intergenic__NA__chr1:101708675..101708676,+	0	+
chr1	101788577	101788578	intergenic__NA__chr1:101788577..101788578,+	0	+
chr1	106161556	106161557	intergenic__p1@ENST00000435253,p1@uc001dva.2__chr1:106161552..106161561,-	0	-
chr1	106615853	106615854	intergenic__NA__chr1:106615853..106615870,+	0	+
chr1	107360865	107360866	intergenic__NA__chr1:107360859..107360870,+	0	+
chr1	108615118	108615119	intergenic__NA__chr1:108615118..108615125,+	0	+
chr1	108815481	108815482	intergenic__NA__chr1:108815481..108815498,-	0	-
chr1	109642820	109642821	intergenic__p1@SCARNA2__chr1:109642799..109642834,+	0	+
chr1	110138826	110138827	intergenic__NA__chr1:110138826..110138827,+	0	+
chr1	110370940	110370941	intergenic__NA__chr1:110370928..110370941,+	0	+
chr1	110429512	110429513	intergenic__NA__chr1:110429498..110429513,-	0	-
chr1	110438820	110438821	intergenic__p1@BC015716__chr1:110438789..110438831,+	0	+
chr1	110625315	110625316	intergenic__p1@ENST00000554808__chr1:110625307..110625328,+	0	+
chr1	110752591	110752592	intergenic__p1@KCNC4-AS1__chr1:110752586..110752596,-	0	-
chr1	111032895	111032896	intergenic__NA__chr1:111032895..111032901,-	0	-
chr1	111199202	111199203	intergenic__NA__chr1:111199202..111199203,-	0	-
chr1	111867168	111867169	intergenic__NA__chr1:111867166..111867169,-	0	-
chr1	112903228	112903229	intergenic__p1@ENST00000427290__chr1:112903200..112903261,-	0	-
chr1	113392487	113392488	intergenic__p1@ENST00000456651__chr1:113392455..113392504,+	0	+
chr1	113393005	113393006	intergenic__NA__chr1:113393005..113393036,-	0	-
chr1	113550702	113550703	intergenic__NA__chr1:113550702..113550703,+	0	+
chr1	114804968	114804969	intergenic__NA__chr1:114804965..114805000,-	0	-
chr1	115642267	115642268	intergenic__p1@ENST00000448680__chr1:115642262..115642279,+	0	+
chr1	115825651	115825652	intergenic__NA__chr1:115825635..115825670,+	0	+
chr1	116461997	116461998	intergenic__NA__chr1:116461997..116461998,+	0	+
chr1	116706887	116706888	intergenic__p1@ENST00000426515__chr1:116706874..116706893,+	0	+
chr1	116961214	116961215	intergenic__p1@ATP1A1OS__chr1:116961177..116961259,-	0	-
chr1	116976045	116976046	intergenic__NA__chr1:116976028..116976046,-	0	-
chr1	117021497	117021498	intergenic__p1@ENST00000443219__chr1:117021492..117021508,-	0	-
chr1	117041773	117041774	intergenic__NA__chr1:117041755..117041774,-	0	-
chr1	117838096	117838097	intergenic__NA__chr1:117838087..117838097,+	0	+
chr1	117909391	117909392	intergenic__NA__chr1:117909384..117909399,-	0	-
chr1	119544011	119544012	intergenic__NA__chr1:119544007..119544029,-	0	-
chr1	119869861	119869862	intergenic__p1@ENST00000457719__chr1:119869846..119869867,-	0	-
chr1	119870730	119870731	intergenic__NA__chr1:119870727..119870762,+	0	+
chr1	120454040	120454041	intergenic__NA__chr1:120454040..120454041,-	0	-
chr1	120619250	120619251	intergenic__NA__chr1:120619250..120619251,+	0	+
chr1	120905995	120905996	intergenic__p1@HIST2H2BA__chr1:120905986..120906002,+	0	+
chr1	120925641	120925642	intergenic__NA__chr1:120925641..120925642,+	0	+
chr1	121133081	121133082	intergenic__NA__chr1:121133077..121133091,+	0	+
chr1	121138648	121138649	intergenic__NA__chr1:121138642..121138649,+	0	+
chr1	121154523	121154524	intergenic__NA__chr1:121154523..121154524,+	0	+
chr1	121261366	121261367	intergenic__p@chr1:121261342..121261374,-__chr1:121261342..121261374,-	0	-
chr1	142618803	142618804	intergenic__p1@ENST00000412092,p1@ENST00000413650,p1@uc001eiw.1__chr1:142618775..142618816,+	0	+
chr1	143240413	143240414	intergenic__NA__chr1:143240413..143240414,-	0	-
chr1	143386076	143386077	intergenic__NA__chr1:143386066..143386077,+	0	+
chr1	145096407	145096408	intergenic__p1@SEC22B__chr1:145096387..145096477,+	0	+
chr1	145382374	145382375	intergenic__p1@ENST00000433081__chr1:145382365..145382409,-	0	-
chr1	146989698	146989699	intergenic__p1@LOC100289211__chr1:146989697..146989701,-	0	-
chr1	147767252	147767253	intergenic__NA__chr1:147767252..147767275,+	0	+
chr1	147767998	147767999	intergenic__NA__chr1:147767997..147768011,-	0	-
chr1	147769268	147769269	intergenic__NA__chr1:147769268..147769272,-	0	-
chr1	148248104	148248105	intergenic__NA__chr1:148248104..148248105,-	0	-
chr1	148760486	148760487	intergenic__NA__chr1:148760484..148760496,+	0	+
chr1	149230696	149230697	intergenic__p1@ENST00000443018,p1@uc010pbe.1__chr1:149230680..149230703,+	0	+
chr1	149239530	149239531	intergenic__p1@ENST00000457216__chr1:149239529..149239531,+	0	+
chr1	149284775	149284776	intergenic__NA__chr1:149284768..149284776,+	0	+
chr1	149575434	149575435	intergenic__NA__chr1:149575393..149575435,+	0	+
chr1	149577344	149577345	intergenic__NA__chr1:149577338..149577352,-	0	-
chr1	149605692	149605693	intergenic__NA__chr1:149605690..149605693,+	0	+
chr1	149719513	149719514	intergenic__NA__chr1:149719513..149719524,-	0	-
chr1	149817221	149817222	intergenic__NA__chr1:149817221..149817247,+	0	+
chr1	149820596	149820597	intergenic__NA__chr1:149820596..149820597,-	0	-
chr1	150488227	150488228	intergenic__p1@ENST00000416894__chr1:150488205..150488251,+	0	+
chr1	151103981	151103982	intergenic__NA__chr1:151103981..151103983,-	0	-
chr1	151814300	151814301	intergenic__p1@ENST00000434182__chr1:151814288..151814303,+	0	+
chr1	152140637	152140638	intergenic__p@chr1:152140624..152140650,+__chr1:152140624..152140650,+	0	+
chr1	152178325	152178326	intergenic__p1@ENST00000429352__chr1:152178320..152178327,+	0	+
chr1	152627928	152627929	intergenic__p1@LINC00302__chr1:152627927..152627931,+	0	+
chr1	153146994	153146995	intergenic__NA__chr1:153146965..153146998,+	0	+
chr1	153505927	153505928	intergenic__p1@ENST00000420695__chr1:153505903..153505943,+	0	+
chr1	156426345	156426346	intergenic__NA__chr1:156426333..156426353,-	0	-
chr1	156479651	156479652	intergenic__NA__chr1:156479646..156479654,+	0	+
chr1	156631231	156631232	intergenic__p1@ENST00000448869__chr1:156631224..156631248,-	0	-
chr1	156661633	156661634	intergenic__NA__chr1:156661600..156661634,-	0	-
chr1	157155123	157155124	intergenic__NA__chr1:157155123..157155124,+	0	+
chr1	157250501	157250502	intergenic__NA__chr1:157250501..157250502,+	0	+
chr1	157258273	157258274	intergenic__NA__chr1:157258253..157258283,-	0	-
chr1	158110428	158110429	intergenic__NA__chr1:158110422..158110442,-	0	-
chr1	158173666	158173667	intergenic__p1@ENST00000415019,p1@uc001frs.1__chr1:158173659..158173674,-	0	-
chr1	158464675	158464676	intergenic__p1@ENST00000419738,p1@uc001fso.1__chr1:158464656..158464682,-	0	-
chr1	159177687	159177688	intergenic__NA__chr1:159177687..159177688,-	0	-
chr1	159435351	159435352	intergenic__NA__chr1:159435349..159435357,+	0	+
chr1	159438716	159438717	intergenic__p1@ENST00000431862,p1@uc001fts.3__chr1:159438711..159438719,-	0	-
chr1	159931046	159931047	intergenic__p1@LOC100505633__chr1:159931002..159931081,+	0	+
chr1	159996581	159996582	intergenic__NA__chr1:159996581..159996582,-	0	-
chr1	160506842	160506843	intergenic__NA__chr1:160506833..160506868,+	0	+
chr1	160640856	160640857	intergenic__NA__chr1:160640853..160640858,+	0	+
chr1	160904142	160904143	intergenic__NA__chr1:160904130..160904157,-	0	-
chr1	161344851	161344852	intergenic__NA__chr1:161344840..161344852,+	0	+
chr1	165551391	165551392	intergenic__NA__chr1:165551389..165551398,-	0	-
chr1	165567607	165567608	intergenic__NA__chr1:165567596..165567610,+	0	+
chr1	166459330	166459331	intergenic__NA__chr1:166459322..166459339,-	0	-
chr1	166865791	166865792	intergenic__NA__chr1:166865791..166865792,-	0	-
chr1	167021776	167021777	intergenic__p1@ENST00000417644__chr1:167021768..167021787,+	0	+
chr1	168391893	168391894	intergenic__NA__chr1:168391885..168391894,-	0	-
chr1	168464877	168464878	intergenic__p1@ENST00000422253__chr1:168464875..168464884,-	0	-
chr1	168756011	168756012	intergenic__NA__chr1:168755990..168756022,+	0	+
chr1	169056298	169056299	intergenic__NA__chr1:169056298..169056299,-	0	-
chr1	169073370	169073371	intergenic__p2@ENST00000415637__chr1:169073366..169073375,+	0	+
chr1	170143507	170143508	intergenic__NA__chr1:170143504..170143542,+	0	+
chr1	170253382	170253383	intergenic__NA__chr1:170253369..170253392,-	0	-
chr1	171196928	171196929	intergenic__NA__chr1:171196925..171196943,-	0	-
chr1	172745031	172745032	intergenic__NA__chr1:172745027..172745038,+	0	+
chr1	172876043	172876044	intergenic__NA__chr1:172876042..172876044,+	0	+
chr1	173429787	173429788	intergenic__NA__chr1:173429752..173429788,-	0	-
chr1	173832361	173832362	intergenic__NA__chr1:173832361..173832362,+	0	+
chr1	175889649	175889650	intergenic__NA__chr1:175889647..175889653,-	0	-
chr1	177320715	177320716	intergenic__p1@ENST00000451341__chr1:177320711..177320721,+	0	+
chr1	177669682	177669683	intergenic__NA__chr1:177669682..177669683,+	0	+
chr1	178449160	178449161	intergenic__NA__chr1:178449153..178449163,+	0	+
chr1	179559906	179559907	intergenic__NA__chr1:179559906..179559907,+	0	+
chr1	179699322	179699323	intergenic__p1@ENST00000423879__chr1:179699318..179699328,+	0	+
chr1	179788217	179788218	intergenic__NA__chr1:179788205..179788223,-	0	-
chr1	179911011	179911012	intergenic__NA__chr1:179911001..179911020,-	0	-
chr1	180092622	180092623	intergenic__NA__chr1:180092586..180092623,-	0	-
chr1	180875727	180875728	intergenic__p1@ENST00000434447__chr1:180875711..180875729,+	0	+
chr1	180924012	180924013	intergenic__NA__chr1:180924012..180924042,-	0	-
chr1	181060079	181060080	intergenic__NA__chr1:181060073..181060109,+	0	+
chr1	181144215	181144216	intergenic__NA__chr1:181144215..181144216,+	0	+
chr1	181160229	181160230	intergenic__NA__chr1:181160226..181160232,-	0	-
chr1	181205593	181205594	intergenic__NA__chr1:181205574..181205594,+	0	+
chr1	181781202	181781203	intergenic__NA__chr1:181781202..181781203,+	0	+
chr1	182038387	182038388	intergenic__NA__chr1:182038353..182038390,-	0	-
chr1	182097811	182097812	intergenic__NA__chr1:182097811..182097812,-	0	-
chr1	182283195	182283196	intergenic__NA__chr1:182283195..182283196,-	0	-
chr1	182584369	182584370	intergenic__NA__chr1:182584367..182584413,+	0	+
chr1	182612443	182612444	intergenic__NA__chr1:182612443..182612444,-	0	-
chr1	182681794	182681795	intergenic__p1@ENST00000435492__chr1:182681790..182681808,+	0	+
chr1	183590621	183590622	intergenic__NA__chr1:183590621..183590622,-	0	-
chr1	185304193	185304194	intergenic__NA__chr1:185304175..185304205,-	0	-
chr1	185597624	185597625	intergenic__p1@uc001gro.2__chr1:185597619..185597634,-	0	-
chr1	187610365	187610366	intergenic__NA__chr1:187610360..187610392,+	0	+
chr1	188874921	188874922	intergenic__NA__chr1:188874916..188874923,+	0	+
chr1	189744663	189744664	intergenic__NA__chr1:189744650..189744664,+	0	+
chr1	190593892	190593893	intergenic__NA__chr1:190593889..190593904,+	0	+
chr1	191120632	191120633	intergenic__NA__chr1:191120632..191120642,+	0	+
chr1	192498684	192498685	intergenic__NA__chr1:192498677..192498706,+	0	+
chr1	192536378	192536379	intergenic__NA__chr1:192536378..192536381,-	0	-
chr1	193647267	193647268	intergenic__NA__chr1:193647266..193647292,+	0	+
chr1	194118927	194118928	intergenic__NA__chr1:194118924..194118930,+	0	+
chr1	198567996	198567997	intergenic__p1@ENST00000429469__chr1:198567966..198567999,-	0	-
chr1	198906557	198906558	intergenic__p1@LOC100131234__chr1:198906528..198906573,-	0	-
chr1	198985302	198985303	intergenic__p1@ENST00000432488__chr1:198985298..198985308,+	0	+
chr1	198990200	198990201	intergenic__p1@ENST00000427439,p1@uc001gva.3__chr1:198990195..198990210,-	0	-
chr1	200285475	200285476	intergenic__NA__chr1:200285462..200285476,-	0	-
chr1	200343239	200343240	intergenic__p3@C1orf98__chr1:200343233..200343245,-	0	-
chr1	200443130	200443131	intergenic__NA__chr1:200443126..200443132,+	0	+
chr1	201434398	201434399	intergenic__NA__chr1:201434398..201434399,-	0	-
chr1	201487291	201487292	intergenic__NA__chr1:201487289..201487295,+	0	+
chr1	201864231	201864232	intergenic__NA__chr1:201864231..201864232,+	0	+
chr1	202779947	202779948	intergenic__NA__chr1:202779947..202779953,-	0	-
chr1	202780081	202780082	intergenic__p1@ENST00000417262,p1@ENST00000425295,p1@ENST00000553157__chr1:202780035..202780094,+	0	+
chr1	202830881	202830882	intergenic__p1@LOC148709__chr1:202830876..202830891,+	0	+
chr1	203256364	203256365	intergenic__NA__chr1:203256353..203256393,+	0	+
chr1	204010348	204010349	intergenic__NA__chr1:204010338..204010370,-	0	-
chr1	205342388	205342389	intergenic__p1@LOC284576__chr1:205342383..205342394,+	0	+
chr1	206677101	206677102	intergenic__NA__chr1:206677101..206677104,+	0	+
chr1	207352624	207352625	intergenic__NA__chr1:207352622..207352626,+	0	+
chr1	207422451	207422452	intergenic__NA__chr1:207422425..207422455,+	0	+
chr1	208042510	208042511	intergenic__p1@C1orf132__chr1:208042503..208042527,-	0	-
chr1	208052448	208052449	intergenic__NA__chr1:208052431..208052449,-	0	-
chr1	208902034	208902035	intergenic__NA__chr1:208902021..208902035,+	0	+
chr1	209145772	209145773	intergenic__NA__chr1:209145772..209145784,+	0	+
chr1	209328546	209328547	intergenic__NA__chr1:209328546..209328566,-	0	-
chr1	209498778	209498779	intergenic__NA__chr1:209498757..209498806,+	0	+
chr1	209541049	209541050	intergenic__NA__chr1:209541029..209541078,+	0	+
chr1	209602164	209602165	intergenic__p1@MIR205HG__chr1:209602156..209602174,+	0	+
chr1	209741120	209741121	intergenic__p1@ENST00000424696__chr1:209741112..209741127,-	0	-
chr1	211556144	211556145	intergenic__p1@LINC00467__chr1:211556107..211556205,+	0	+
chr1	211813034	211813035	intergenic__p1@ENST00000412871,p1@uc001hip.1__chr1:211813019..211813040,+	0	+
chr1	211816847	211816848	intergenic__NA__chr1:211816847..211816848,-	0	-
chr1	212411025	212411026	intergenic__NA__chr1:212411023..212411026,-	0	-
chr1	212641747	212641748	intergenic__NA__chr1:212641747..212641750,-	0	-
chr1	212731659	212731660	intergenic__NA__chr1:212731625..212731665,+	0	+
chr1	212838986	212838987	intergenic__p1@ENST00000446962__chr1:212838954..212838994,-	0	-
chr1	213665632	213665633	intergenic__NA__chr1:213665631..213665633,+	0	+
chr1	218066232	218066233	intergenic__NA__chr1:218066228..218066238,+	0	+
chr1	218205017	218205018	intergenic__NA__chr1:218205017..218205018,+	0	+
chr1	218216125	218216126	intergenic__NA__chr1:218216125..218216126,+	0	+
chr1	219615995	219615996	intergenic__p1@ENST00000420762__chr1:219615990..219616001,-	0	-
chr1	220660659	220660660	intergenic__NA__chr1:220660650..220660689,-	0	-
chr1	221002494	221002495	intergenic__NA__chr1:221002494..221002495,-	0	-
chr1	221002587	221002588	intergenic__NA__chr1:221002587..221002598,+	0	+
chr1	221509633	221509634	intergenic__NA__chr1:221509605..221509634,-	0	-
chr1	221681635	221681636	intergenic__NA__chr1:221681633..221681636,+	0	+
chr1	222014048	222014049	intergenic__p1@ENST00000431729__chr1:222014042..222014053,-	0	-
chr1	222139459	222139460	intergenic__NA__chr1:222139449..222139463,+	0	+
chr1	222151759	222151760	intergenic__NA__chr1:222151759..222151760,-	0	-
chr1	222238159	222238160	intergenic__NA__chr1:222238133..222238176,-	0	-
chr1	222628375	222628376	intergenic__NA__chr1:222628375..222628376,-	0	-
chr1	223354521	223354522	intergenic__p1@ENST00000446145__chr1:223354515..223354529,+	0	+
chr1	224140477	224140478	intergenic__NA__chr1:224140469..224140480,-	0	-
chr1	224196538	224196539	intergenic__NA__chr1:224196538..224196539,+	0	+
chr1	224401027	224401028	intergenic__NA__chr1:224401026..224401028,-	0	-
chr1	224407381	224407382	intergenic__NA__chr1:224407381..224407382,+	0	+
chr1	224954081	224954082	intergenic__NA__chr1:224954078..224954085,+	0	+
chr1	225653045	225653046	intergenic__p1@ENST00000428642__chr1:225653027..225653052,-	0	-
chr1	225888396	225888397	intergenic__p1@ENST00000448264,p1@uc001hpe.1__chr1:225888386..225888414,+	0	+
chr1	225924011	225924012	intergenic__NA__chr1:225923994..225924012,-	0	-
chr1	226271286	226271287	intergenic__NA__chr1:226271267..226271308,+	0	+
chr1	227581297	227581298	intergenic__NA__chr1:227581297..227581310,+	0	+
chr1	227708322	227708323	intergenic__NA__chr1:227708322..227708323,-	0	-
chr1	229230652	229230653	intergenic__p1@ENST00000433734__chr1:229230644..229230665,-	0	-
chr1	229455374	229455375	intergenic__NA__chr1:229455374..229455375,+	0	+
chr1	229576734	229576735	intergenic__NA__chr1:229576734..229576736,-	0	-
chr1	230138463	230138464	intergenic__p2@ENST00000445339__chr1:230138458..230138475,+	0	+
chr1	230960769	230960770	intergenic__NA__chr1:230960749..230960791,-	0	-
chr1	231010514	231010515	intergenic__NA__chr1:231010514..231010515,+	0	+
chr1	232295902	232295903	intergenic__NA__chr1:232295902..232295903,+	0	+
chr1	232878470	232878471	intergenic__NA__chr1:232878452..232878484,-	0	-
chr1	234492776	234492777	intergenic__p1@ENST00000425104__chr1:234492752..234492787,+	0	+
chr1	234507981	234507982	intergenic__NA__chr1:234507981..234507982,+	0	+
chr1	234667510	234667511	intergenic__p1@ENST00000421207__chr1:234667504..234667518,-	0	-
chr1	234700677	234700678	intergenic__NA__chr1:234700677..234700691,+	0	+
chr1	234765028	234765029	intergenic__p1@LINC00184__chr1:234765017..234765038,+	0	+
chr1	234782039	234782040	intergenic__NA__chr1:234782035..234782041,+	0	+
chr1	234796057	234796058	intergenic__NA__chr1:234796044..234796065,+	0	+
chr1	234831899	234831900	intergenic__p1@ENST00000442382__chr1:234831899..234831901,-	0	-
chr1	234845113	234845114	intergenic__NA__chr1:234845090..234845133,+	0	+
chr1	234859564	234859565	intergenic__NA__chr1:234859559..234859575,+	0	+
chr1	235105820	235105821	intergenic__NA__chr1:235105820..235105825,-	0	-
chr1	235116501	235116502	intergenic__p1@ENST00000549744__chr1:235116495..235116545,-	0	-
chr1	235268803	235268804	intergenic__p@chr1:235268802..235268805,-__chr1:235268802..235268805,-	0	-
chr1	236106905	236106906	intergenic__NA__chr1:236106905..236106913,-	0	-
chr1	236135139	236135140	intergenic__NA__chr1:236135133..236135147,-	0	-
chr1	238025463	238025464	intergenic__NA__chr1:238025463..238025479,+	0	+
chr1	238648655	238648656	intergenic__NA__chr1:238648653..238648656,+	0	+
chr1	238649335	238649336	intergenic__p1@ENST00000400946__chr1:238649319..238649345,-	0	-
chr1	240906921	240906922	intergenic__p1@ENST00000431139__chr1:240906916..240906933,-	0	-
chr1	241587612	241587613	intergenic__NA__chr1:241587585..241587657,+	0	+
chr1	243265021	243265022	intergenic__NA__chr1:243265008..243265027,-	0	-
chr1	244080693	244080694	intergenic__NA__chr1:244080676..244080707,+	0	+
chr1	244256323	244256324	intergenic__p1@ENST00000441338__chr1:244256318..244256329,-	0	-
chr1	246687607	246687608	intergenic__NA__chr1:246687605..246687626,-	0	-
chr1	246845397	246845398	intergenic__NA__chr1:246845368..246845409,+	0	+
chr1	246853056	246853057	intergenic__NA__chr1:246853051..246853081,+	0	+
chr1	246935876	246935877	intergenic__NA__chr1:246935876..246935880,+	0	+
chr1	246939210	246939211	intergenic__NA__chr1:246939210..246939211,+	0	+
chr1	247352261	247352262	intergenic__NA__chr1:247352260..247352276,-	0	-
chr1	247405159	247405160	intergenic__NA__chr1:247405145..247405161,-	0	-
chr1	247804175	247804176	intergenic__NA__chr1:247804165..247804189,-	0	-
chr1	248855409	248855410	intergenic__NA__chr1:248855398..248855419,+	0	+
chr10	977933	977934	intergenic__p@chr10:977919..978010,+__chr10:977919..978010,+	0	+
chr10	1205775	1205776	intergenic__p1@LINC00200__chr10:1205766..1205784,+	0	+
chr10	2056551	2056552	intergenic__NA__chr10:2056526..2056554,-	0	-
chr10	2357267	2357268	intergenic__NA__chr10:2357267..2357280,-	0	-
chr10	2543718	2543719	intergenic__NA__chr10:2543708..2543753,+	0	+
chr10	3299533	3299534	intergenic__NA__chr10:3299509..3299563,-	0	-
chr10	3307526	3307527	intergenic__NA__chr10:3307518..3307527,+	0	+
chr10	3545045	3545046	intergenic__NA__chr10:3545035..3545077,-	0	-
chr10	3793236	3793237	intergenic__NA__chr10:3793230..3793241,+	0	+
chr10	3876125	3876126	intergenic__NA__chr10:3876083..3876154,+	0	+
chr10	3976248	3976249	intergenic__NA__chr10:3976248..3976254,+	0	+
chr10	4067141	4067142	intergenic__NA__chr10:4067139..4067145,+	0	+
chr10	4093904	4093905	intergenic__NA__chr10:4093901..4093947,+	0	+
chr10	4286103	4286104	intergenic__NA__chr10:4286100..4286105,-	0	-
chr10	4426579	4426580	intergenic__NA__chr10:4426559..4426580,+	0	+
chr10	4697539	4697540	intergenic__NA__chr10:4697530..4697540,+	0	+
chr10	4720338	4720339	intergenic__p3@ENST00000430998__chr10:4720333..4720350,-	0	-
chr10	5276308	5276309	intergenic__NA__chr10:5276305..5276313,+	0	+
chr10	5313202	5313203	intergenic__NA__chr10:5313202..5313203,-	0	-
chr10	5638063	5638064	intergenic__p1@ENST00000478294__chr10:5638048..5638094,-	0	-
chr10	5652723	5652724	intergenic__p1@ENST00000425246__chr10:5652705..5652732,-	0	-
chr10	5660141	5660142	intergenic__p1@ENST00000427341__chr10:5660118..5660195,-	0	-
chr10	5987867	5987868	intergenic__p1@ENST00000397264__chr10:5987859..5987890,-	0	-
chr10	6779334	6779335	intergenic__p3@ENST00000417112__chr10:6779326..6779351,+	0	+
chr10	6821592	6821593	intergenic__p1@LOC100507127__chr10:6821582..6821599,+	0	+
chr10	7139085	7139086	intergenic__NA__chr10:7139085..7139098,+	0	+
chr10	7514001	7514002	intergenic__p1@ENST00000420395__chr10:7514000..7514008,-	0	-
chr10	7575168	7575169	intergenic__NA__chr10:7575161..7575189,+	0	+
chr10	8093200	8093201	intergenic__p1@ENST00000418270__chr10:8093191..8093214,+	0	+
chr10	8939937	8939938	intergenic__NA__chr10:8939937..8939976,+	0	+
chr10	9012094	9012095	intergenic__p1@ENST00000456526__chr10:9012087..9012100,+	0	+
chr10	9317553	9317554	intergenic__NA__chr10:9317553..9317561,+	0	+
chr10	9801192	9801193	intergenic__p1@ENST00000419836__chr10:9801179..9801196,-	0	-
chr10	10408319	10408320	intergenic__NA__chr10:10408319..10408320,-	0	-
chr10	10504294	10504295	intergenic__p2@ENST00000435106__chr10:10504285..10504300,-	0	-
chr10	10836880	10836881	intergenic__p1@SFTA1P__chr10:10836865..10836899,-	0	-
chr10	10994174	10994175	intergenic__p1@LOC254312__chr10:10994169..10994179,-	0	-
chr10	11002122	11002123	intergenic__NA__chr10:11002122..11002123,+	0	+
chr10	11936698	11936699	intergenic__p1@ENST00000445498,p1@uc001iky.1__chr10:11936692..11936705,-	0	-
chr10	16320069	16320070	intergenic__NA__chr10:16320055..16320070,+	0	+
chr10	21661878	21661879	intergenic__p1@ENST00000433460__chr10:21661870..21661885,-	0	-
chr10	22622266	22622267	intergenic__NA__chr10:22622232..22622267,-	0	-
chr10	22629845	22629846	intergenic__NA__chr10:22629825..22629853,-	0	-
chr10	25402455	25402456	intergenic__NA__chr10:25402455..25402456,+	0	+
chr10	26868292	26868293	intergenic__NA__chr10:26868292..26868304,-	0	-
chr10	26878137	26878138	intergenic__NA__chr10:26878137..26878138,+	0	+
chr10	26932100	26932101	intergenic__p1@ENST00000544033__chr10:26932068..26932106,+	0	+
chr10	27230912	27230913	intergenic__NA__chr10:27230912..27230915,-	0	-
chr10	27532046	27532047	intergenic__NA__chr10:27532035..27532063,+	0	+
chr10	29032613	29032614	intergenic__p1@ENST00000456082__chr10:29032610..29032626,+	0	+
chr10	29085055	29085056	intergenic__NA__chr10:29085014..29085056,-	0	-
chr10	29698485	29698486	intergenic__p1@LOC387647__chr10:29698456..29698498,+	0	+
chr10	30594947	30594948	intergenic__NA__chr10:30594947..30594948,-	0	-
chr10	30843449	30843450	intergenic__NA__chr10:30843448..30843470,-	0	-
chr10	31476891	31476892	intergenic__NA__chr10:31476877..31476892,+	0	+
chr10	31892707	31892708	intergenic__NA__chr10:31892700..31892724,+	0	+
chr10	31996374	31996375	intergenic__p1@ENST00000433770__chr10:31996363..31996380,-	0	-
chr10	33178410	33178411	intergenic__NA__chr10:33178410..33178411,-	0	-
chr10	33405734	33405735	intergenic__p1@ENST00000414308__chr10:33405727..33405751,-	0	-
chr10	33973689	33973690	intergenic__NA__chr10:33973689..33973690,+	0	+
chr10	34061585	34061586	intergenic__NA__chr10:34061583..34061588,-	0	-
chr10	34197646	34197647	intergenic__NA__chr10:34197646..34197647,+	0	+
chr10	36187807	36187808	intergenic__NA__chr10:36187807..36187808,-	0	-
chr10	36379276	36379277	intergenic__NA__chr10:36379276..36379277,-	0	-
chr10	38426301	38426302	intergenic__NA__chr10:38426301..38426302,+	0	+
chr10	38438521	38438522	intergenic__NA__chr10:38438521..38438524,+	0	+
chr10	38453451	38453452	intergenic__NA__chr10:38453451..38453452,+	0	+
chr10	42970994	42970995	intergenic__p1@ENST00000332123,p1@ENST00000429940__chr10:42970962..42971001,+	0	+
chr10	43187160	43187161	intergenic__p1@ENST00000411439__chr10:43187153..43187192,-	0	-
chr10	43476947	43476948	intergenic__p1@ENST00000431395__chr10:43476942..43476953,-	0	-
chr10	43818480	43818481	intergenic__NA__chr10:43818467..43818514,+	0	+
chr10	43916073	43916074	intergenic__p1@ENST00000442526__chr10:43916052..43916083,+	0	+
chr10	44124264	44124265	intergenic__p1@ZNF32-AS3__chr10:44124252..44124268,+	0	+
chr10	44274278	44274279	intergenic__p1@ENST00000419406__chr10:44274275..44274281,-	0	-
chr10	44340753	44340754	intergenic__p1@C10orf136__chr10:44340748..44340759,+	0	+
chr10	44354858	44354859	intergenic__NA__chr10:44354845..44354869,+	0	+
chr10	44407791	44407792	intergenic__NA__chr10:44407777..44407824,-	0	-
chr10	44407859	44407860	intergenic__NA__chr10:44407854..44407865,+	0	+
chr10	44757265	44757266	intergenic__NA__chr10:44757254..44757280,-	0	-
chr10	44789064	44789065	intergenic__NA__chr10:44789063..44789077,-	0	-
chr10	45676673	45676674	intergenic__NA__chr10:45676673..45676674,-	0	-
chr10	45948627	45948628	intergenic__NA__chr10:45948625..45948632,-	0	-
chr10	46951464	46951465	intergenic__p1@ENST00000506914__chr10:46951459..46951480,+	0	+
chr10	46951740	46951741	intergenic__NA__chr10:46951740..46951741,-	0	-
chr10	47656065	47656066	intergenic__NA__chr10:47656050..47656077,+	0	+
chr10	48332234	48332235	intergenic__p1@ENST00000454672__chr10:48332215..48332243,-	0	-
chr10	49880481	49880482	intergenic__p1@ENST00000440750__chr10:49880475..49880487,-	0	-
chr10	50329915	50329916	intergenic__p1@ENST00000443389__chr10:50329911..50329921,+	0	+
chr10	50627293	50627294	intergenic__NA__chr10:50627292..50627342,+	0	+
chr10	52724029	52724030	intergenic__p1@uc001jjl.2__chr10:52724028..52724035,+	0	+
chr10	54215172	54215173	intergenic__NA__chr10:54215166..54215183,-	0	-
chr10	54515187	54515188	intergenic__p1@ENST00000443523__chr10:54515145..54515202,-	0	-
chr10	60063951	60063952	intergenic__NA__chr10:60063951..60063952,+	0	+
chr10	60086964	60086965	intergenic__NA__chr10:60086947..60086990,-	0	-
chr10	60759391	60759392	intergenic__p1@ENST00000432535__chr10:60759378..60759409,+	0	+
chr10	61348772	61348773	intergenic__NA__chr10:61348772..61348773,+	0	+
chr10	61513212	61513213	intergenic__p1@M1__chr10:61513201..61513219,-	0	-
chr10	63581192	63581193	intergenic__NA__chr10:63581192..63581219,-	0	-
chr10	64885346	64885347	intergenic__NA__chr10:64885337..64885355,-	0	-
chr10	65424414	65424415	intergenic__NA__chr10:65424402..65424426,+	0	+
chr10	65797059	65797060	intergenic__NA__chr10:65797045..65797094,-	0	-
chr10	67330293	67330294	intergenic__p@chr10:67330266..67330300,+__chr10:67330266..67330300,+	0	+
chr10	69609282	69609283	intergenic__NA__chr10:69609263..69609288,+	0	+
chr10	70457869	70457870	intergenic__NA__chr10:70457869..70457870,+	0	+
chr10	71334722	71334723	intergenic__p@chr10:71334701..71334731,+__chr10:71334701..71334731,+	0	+
chr10	72698792	72698793	intergenic__NA__chr10:72698792..72698810,+	0	+
chr10	73638132	73638133	intergenic__NA__chr10:73638130..73638135,+	0	+
chr10	74861141	74861142	intergenic__NA__chr10:74861140..74861144,-	0	-
chr10	75490251	75490252	intergenic__p1@AGAP5,p1@BMS1P4__chr10:75490225..75490276,-	0	-
chr10	75880283	75880284	intergenic__NA__chr10:75880283..75880284,-	0	-
chr10	77029563	77029564	intergenic__NA__chr10:77029563..77029565,+	0	+
chr10	77168898	77168899	intergenic__NA__chr10:77168893..77168924,+	0	+
chr10	77169351	77169352	intergenic__p@chr10:77169337..77169381,-__chr10:77169337..77169381,-	0	-
chr10	77191345	77191346	intergenic__NA__chr10:77191320..77191364,-	0	-
chr10	79542585	79542586	intergenic__p1@ENST00000434097__chr10:79542571..79542591,+	0	+
chr10	80008404	80008405	intergenic__NA__chr10:80008389..80008435,+	0	+
chr10	80027079	80027080	intergenic__NA__chr10:80027069..80027085,+	0	+
chr10	80053563	80053564	intergenic__NA__chr10:80053559..80053564,+	0	+
chr10	80763563	80763564	intergenic__NA__chr10:80763563..80763564,-	0	-
chr10	80827651	80827652	intergenic__p1@ENST00000456353__chr10:80827646..80827657,-	0	-
chr10	81586304	81586305	intergenic__p1@ENST00000470445__chr10:81586293..81586309,-	0	-
chr10	81967465	81967466	intergenic__p3@LOC439990__chr10:81967456..81967471,+	0	+
chr10	82195252	82195253	intergenic__NA__chr10:82195251..82195256,+	0	+
chr10	82295767	82295768	intergenic__p1@ENST00000417559__chr10:82295750..82295775,-	0	-
chr10	82409290	82409291	intergenic__NA__chr10:82409255..82409291,+	0	+
chr10	87192530	87192531	intergenic__p1@ENST00000444137__chr10:87192530..87192531,-	0	-
chr10	87192658	87192659	intergenic__NA__chr10:87192658..87192666,+	0	+
chr10	89102363	89102364	intergenic__NA__chr10:89102358..89102370,-	0	-
chr10	89184543	89184544	intergenic__NA__chr10:89184543..89184544,-	0	-
chr10	89366845	89366846	intergenic__NA__chr10:89366845..89366846,+	0	+
chr10	90774930	90774931	intergenic__NA__chr10:90774925..90774940,+	0	+
chr10	91410691	91410692	intergenic__NA__chr10:91410691..91410692,-	0	-
chr10	91457617	91457618	intergenic__NA__chr10:91457617..91457618,-	0	-
chr10	91589264	91589265	intergenic__p1@ENST00000448963,p1@uc001kgv.1,p1@uc001kgw.1__chr10:91589261..91589272,+	0	+
chr10	92222782	92222783	intergenic__NA__chr10:92222771..92222785,+	0	+
chr10	92300575	92300576	intergenic__NA__chr10:92300575..92300576,-	0	-
chr10	92754358	92754359	intergenic__p1@ENST00000412362__chr10:92754351..92754372,+	0	+
chr10	96928604	96928605	intergenic__p1@ENST00000422744__chr10:96928603..96928606,-	0	-
chr10	96990887	96990888	intergenic__p1@ENST00000451737,p1@uc001kkg.1__chr10:96990865..96990895,-	0	-
chr10	97849971	97849972	intergenic__p1@ENST00000416301,p1@ENST00000444375,p1@ENST00000452728,p1@ENST00000454638,p1@ENST00000458228__chr10:97849949..97849982,-	0	-
chr10	97889478	97889479	intergenic__p3@ZNF518A__chr10:97889464..97889494,+	0	+
chr10	98751830	98751831	intergenic__NA__chr10:98751817..98751838,+	0	+
chr10	101286804	101286805	intergenic__NA__chr10:101286804..101286805,+	0	+
chr10	101290931	101290932	intergenic__NA__chr10:101290925..101290940,-	0	-
chr10	101419005	101419006	intergenic__p2@SLC25A28__chr10:101418997..101419048,-	0	-
chr10	102133346	102133347	intergenic__p1@LINC00263__chr10:102133340..102133361,+	0	+
chr10	102172845	102172846	intergenic__NA__chr10:102172845..102172846,+	0	+
chr10	102899200	102899201	intergenic__NA__chr10:102899200..102899202,-	0	-
chr10	103023337	103023338	intergenic__NA__chr10:103023314..103023343,-	0	-
chr10	103070788	103070789	intergenic__NA__chr10:103070782..103070794,+	0	+
chr10	104209595	104209596	intergenic__NA__chr10:104209592..104209634,+	0	+
chr10	105639335	105639336	intergenic__NA__chr10:105639310..105639336,-	0	-
chr10	106240043	106240044	intergenic__p1@ENST00000447860__chr10:106240041..106240047,-	0	-
chr10	107899966	107899967	intergenic__NA__chr10:107899966..107899970,+	0	+
chr10	110321601	110321602	intergenic__p1@ENST00000366253__chr10:110321594..110321618,-	0	-
chr10	112255982	112255983	intergenic__p1@ENST00000445730__chr10:112255976..112256004,-	0	-
chr10	112628926	112628927	intergenic__NA__chr10:112628921..112628935,+	0	+
chr10	113111951	113111952	intergenic__NA__chr10:113111951..113111952,-	0	-
chr10	114582383	114582384	intergenic__NA__chr10:114582371..114582385,+	0	+
chr10	116524702	116524703	intergenic__p1@ENST00000436932,p1@uc001lca.1__chr10:116524662..116524709,+	0	+
chr10	116753648	116753649	intergenic__NA__chr10:116753648..116753649,+	0	+
chr10	118928565	118928566	intergenic__p1@ENST00000419373__chr10:118928543..118928580,-	0	-
chr10	119184704	119184705	intergenic__p1@ENST00000549104__chr10:119184702..119184711,+	0	+
chr10	119494636	119494637	intergenic__NA__chr10:119494636..119494663,+	0	+
chr10	119590682	119590683	intergenic__p@chr10:119590679..119590687,-__chr10:119590679..119590687,-	0	-
chr10	120001066	120001067	intergenic__p2@ENST00000413810__chr10:120001060..120001086,+	0	+
chr10	120116537	120116538	intergenic__p2@ENST00000445161__chr10:120116527..120116544,+	0	+
chr10	122740213	122740214	intergenic__p1@ENST00000414774__chr10:122740205..122740247,-	0	-
chr10	123375443	123375444	intergenic__NA__chr10:123375443..123375444,-	0	-
chr10	125115882	125115883	intergenic__NA__chr10:125115882..125115911,+	0	+
chr10	126134741	126134742	intergenic__NA__chr10:126134741..126134742,-	0	-
chr10	127262967	127262968	intergenic__p1@LOC100169752__chr10:127262963..127262971,+	0	+
chr10	128110447	128110448	intergenic__p1@ENST00000456514__chr10:128110441..128110456,-	0	-
chr10	130118519	130118520	intergenic__NA__chr10:130118519..130118520,-	0	-
chr10	130711079	130711080	intergenic__NA__chr10:130711067..130711087,+	0	+
chr10	131076385	131076386	intergenic__NA__chr10:131076349..131076387,+	0	+
chr10	131909084	131909085	intergenic__p1@LOC387723__chr10:131909071..131909102,-	0	-
chr10	132237236	132237237	intergenic__NA__chr10:132237236..132237237,+	0	+
chr10	134232509	134232510	intergenic__p1@ENST00000428814__chr10:134232503..134232535,+	0	+
chr10	134255862	134255863	intergenic__NA__chr10:134255862..134255863,-	0	-
chr10	134331751	134331752	intergenic__p1@ENST00000455414,p1@uc001lln.2__chr10:134331745..134331767,-	0	-
chr10	134598355	134598356	intergenic__NA__chr10:134598344..134598359,-	0	-
chr10	134775728	134775729	intergenic__NA__chr10:134775728..134775731,-	0	-
chr10	134778631	134778632	intergenic__NA__chr10:134778627..134778662,-	0	-
chr10	134779078	134779079	intergenic__NA__chr10:134779070..134779081,+	0	+
chr10	135061387	135061388	intergenic__p1@ENST00000300167,p1@ENST00000553459__chr10:135061380..135061396,-	0	-
chr11	318631	318632	intergenic__NA__chr11:318617..318640,+	0	+
chr11	568477	568478	intergenic__NA__chr11:568452..568488,-	0	-
chr11	1049867	1049868	intergenic__p2@ENST00000534584__chr11:1049862..1049873,+	0	+
chr11	1686736	1686737	intergenic__p1@FAM99A__chr11:1686730..1686742,+	0	+
chr11	1706874	1706875	intergenic__p1@FAM99B__chr11:1706865..1706892,-	0	-
chr11	1709414	1709415	intergenic__NA__chr11:1709414..1709415,+	0	+
chr11	1799809	1799810	intergenic__p1@ENST00000449749__chr11:1799798..1799824,-	0	-
chr11	2011193	2011194	intergenic__p1@MRPL23-AS1__chr11:2011185..2011202,-	0	-
chr11	2012291	2012292	intergenic__NA__chr11:2012279..2012326,+	0	+
chr11	2022495	2022496	intergenic__p37@H19__chr11:2022489..2022501,-	0	-
chr11	2883658	2883659	intergenic__NA__chr11:2883658..2883659,-	0	-
chr11	2891142	2891143	intergenic__NA__chr11:2891113..2891144,+	0	+
chr11	3210697	3210698	intergenic__p1@ENST00000455154__chr11:3210693..3210702,+	0	+
chr11	3602509	3602510	intergenic__NA__chr11:3602509..3602510,-	0	-
chr11	4208371	4208372	intergenic__NA__chr11:4208349..4208377,+	0	+
chr11	5226293	5226294	intergenic__p1@ENST00000418080__chr11:5226268..5226295,+	0	+
chr11	6224808	6224809	intergenic__NA__chr11:6224788..6224813,-	0	-
chr11	6384024	6384025	intergenic__NA__chr11:6384000..6384044,+	0	+
chr11	8038067	8038068	intergenic__p1@ENST00000534076,p1@uc001mfx.2__chr11:8038029..8038069,-	0	-
chr11	8700651	8700652	intergenic__NA__chr11:8700644..8700673,+	0	+
chr11	9779834	9779835	intergenic__p1@LOC283104__chr11:9779799..9779903,+	0	+
chr11	9781079	9781080	intergenic__p2@LOC440028__chr11:9781068..9781086,-	0	-
chr11	10920868	10920869	intergenic__p1@ENST00000503469__chr11:10920838..10920887,-	0	-
chr11	11139443	11139444	intergenic__NA__chr11:11139433..11139444,+	0	+
chr11	11265412	11265413	intergenic__NA__chr11:11265410..11265417,-	0	-
chr11	12052301	12052302	intergenic__NA__chr11:12052293..12052313,+	0	+
chr11	12088107	12088108	intergenic__NA__chr11:12088085..12088115,+	0	+
chr11	12108417	12108418	intergenic__p1@ENST00000527997__chr11:12108410..12108424,+	0	+
chr11	12562556	12562557	intergenic__NA__chr11:12562556..12562557,-	0	-
chr11	13011090	13011091	intergenic__p1@LOC100506305__chr11:13011081..13011102,-	0	-
chr11	13030687	13030688	intergenic__NA__chr11:13030679..13030735,-	0	-
chr11	13156576	13156577	intergenic__NA__chr11:13156573..13156577,-	0	-
chr11	13984269	13984270	intergenic__p1@SPON1__chr11:13984223..13984310,+	0	+
chr11	15574296	15574297	intergenic__NA__chr11:15574274..15574303,+	0	+
chr11	15643941	15643942	intergenic__p1@ENST00000533082__chr11:15643939..15643975,-	0	-
chr11	15932478	15932479	intergenic__p1@ENST00000528194__chr11:15932475..15932482,+	0	+
chr11	17402347	17402348	intergenic__NA__chr11:17402316..17402348,+	0	+
chr11	17716560	17716561	intergenic__NA__chr11:17716555..17716565,+	0	+
chr11	17718500	17718501	intergenic__p1@ENST00000529781__chr11:17718495..17718505,-	0	-
chr11	18621335	18621336	intergenic__p1@ENST00000501599,p1@ENST00000511927__chr11:18621329..18621346,+	0	+
chr11	22513592	22513593	intergenic__NA__chr11:22513568..22513605,-	0	-
chr11	22513654	22513655	intergenic__NA__chr11:22513654..22513655,+	0	+
chr11	23752115	23752116	intergenic__NA__chr11:23752109..23752116,+	0	+
chr11	25756319	25756320	intergenic__NA__chr11:25756306..25756331,+	0	+
chr11	27240356	27240357	intergenic__NA__chr11:27240341..27240370,-	0	-
chr11	28538405	28538406	intergenic__NA__chr11:28538405..28538406,+	0	+
chr11	28724143	28724144	intergenic__p1@ENST00000513853__chr11:28724129..28724184,+	0	+
chr11	29181381	29181382	intergenic__NA__chr11:29181361..29181382,+	0	+
chr11	29467030	29467031	intergenic__NA__chr11:29467030..29467031,+	0	+
chr11	29540579	29540580	intergenic__NA__chr11:29540579..29540580,+	0	+
chr11	29640348	29640349	intergenic__NA__chr11:29640348..29640349,+	0	+
chr11	29735216	29735217	intergenic__p1@ENST00000530249__chr11:29735212..29735219,+	0	+
chr11	30003817	30003818	intergenic__NA__chr11:30003817..30003818,-	0	-
chr11	30105976	30105977	intergenic__p1@ENST00000527819__chr11:30105969..30105977,-	0	-
chr11	32154202	32154203	intergenic__p1@ENST00000525133__chr11:32154200..32154208,+	0	+
chr11	33718264	33718265	intergenic__NA__chr11:33718264..33718265,-	0	-
chr11	33826313	33826314	intergenic__NA__chr11:33826312..33826316,+	0	+
chr11	33843871	33843872	intergenic__NA__chr11:33843865..33843881,-	0	-
chr11	34579489	34579490	intergenic__NA__chr11:34579489..34579490,-	0	-
chr11	34592447	34592448	intergenic__p1@ENST00000527135__chr11:34592440..34592452,+	0	+
chr11	35836270	35836271	intergenic__NA__chr11:35836270..35836271,+	0	+
chr11	35940293	35940294	intergenic__NA__chr11:35940259..35940299,-	0	-
chr11	36295898	36295899	intergenic__NA__chr11:36295889..36295901,-	0	-
chr11	38520501	38520502	intergenic__NA__chr11:38520501..38520518,+	0	+
chr11	38667919	38667920	intergenic__NA__chr11:38667919..38667929,-	0	-
chr11	38668025	38668026	intergenic__p1@ENST00000533575__chr11:38668018..38668030,+	0	+
chr11	41736005	41736006	intergenic__NA__chr11:41736005..41736014,-	0	-
chr11	41736083	41736084	intergenic__p1@ENST00000528720__chr11:41736067..41736116,+	0	+
chr11	42107001	42107002	intergenic__NA__chr11:42106999..42107014,-	0	-
chr11	42275242	42275243	intergenic__NA__chr11:42275226..42275274,-	0	-
chr11	43942465	43942466	intergenic__p1@ENST00000499194,p1@uc001mxu.1__chr11:43942461..43942471,-	0	-
chr11	44716810	44716811	intergenic__NA__chr11:44716800..44716836,-	0	-
chr11	44995341	44995342	intergenic__NA__chr11:44995320..44995346,+	0	+
chr11	45256829	45256830	intergenic__NA__chr11:45256829..45256835,-	0	-
chr11	45377038	45377039	intergenic__p1@ENST00000524488,p1@ENST00000524565__chr11:45377007..45377051,+	0	+
chr11	45392992	45392993	intergenic__NA__chr11:45392975..45392997,+	0	+
chr11	45564023	45564024	intergenic__p1@ENST00000525855,p1@ENST00000527642,p1@ENST00000533315__chr11:45564023..45564028,-	0	-
chr11	45604059	45604060	intergenic__NA__chr11:45604051..45604068,+	0	+
chr11	45743918	45743919	intergenic__p1@ENST00000530051__chr11:45743908..45743929,+	0	+
chr11	45773384	45773385	intergenic__NA__chr11:45773384..45773385,-	0	-
chr11	45834591	45834592	intergenic__NA__chr11:45834590..45834611,+	0	+
chr11	46193467	46193468	intergenic__p1@ENST00000533793__chr11:46193466..46193478,+	0	+
chr11	46259934	46259935	intergenic__NA__chr11:46259930..46259941,+	0	+
chr11	46295977	46295978	intergenic__p1@ENST00000527239__chr11:46295968..46295985,-	0	-
chr11	50257739	50257740	intergenic__p1@ENST00000525654__chr11:50257731..50257764,+	0	+
chr11	56615945	56615946	intergenic__NA__chr11:56615938..56615960,+	0	+
chr11	58273331	58273332	intergenic__NA__chr11:58273313..58273332,-	0	-
chr11	58826139	58826140	intergenic__NA__chr11:58826139..58826151,-	0	-
chr11	59051537	59051538	intergenic__NA__chr11:59051537..59051546,-	0	-
chr11	59333597	59333598	intergenic__NA__chr11:59333587..59333613,-	0	-
chr11	60383216	60383217	intergenic__p1@LINC00301__chr11:60383204..60383241,+	0	+
chr11	60589691	60589692	intergenic__NA__chr11:60589689..60589692,-	0	-
chr11	60822678	60822679	intergenic__NA__chr11:60822666..60822679,+	0	+
chr11	61263911	61263912	intergenic__NA__chr11:61263910..61263913,+	0	+
chr11	61355948	61355949	intergenic__NA__chr11:61355941..61355953,+	0	+
chr11	61423497	61423498	intergenic__NA__chr11:61423497..61423498,-	0	-
chr11	61849661	61849662	intergenic__p2@ENST00000524942__chr11:61849658..61849665,-	0	-
chr11	62194351	62194352	intergenic__p2@ENST00000528983__chr11:62194346..62194357,-	0	-
chr11	63536246	63536247	intergenic__p1@C11orf95__chr11:63536222..63536286,-	0	-
chr11	64096886	64096887	intergenic__NA__chr11:64096851..64096887,-	0	-
chr11	64163302	64163303	intergenic__p1@ENST00000457725__chr11:64163297..64163310,-	0	-
chr11	64187821	64187822	intergenic__NA__chr11:64187798..64187846,+	0	+
chr11	64268347	64268348	intergenic__NA__chr11:64268335..64268367,+	0	+
chr11	64552898	64552899	intergenic__NA__chr11:64552898..64552899,-	0	-
chr11	64658627	64658628	intergenic__NA__chr11:64658626..64658631,-	0	-
chr11	64660919	64660920	intergenic__p1@ENST00000413053,p1@uc009ypx.2__chr11:64660916..64660922,-	0	-
chr11	65190268	65190269	intergenic__p1@NEAT1__chr11:65190260..65190277,+	0	+
chr11	65265232	65265233	intergenic__p4@MALAT1__chr11:65265141..65265306,+	0	+
chr11	65266059	65266060	intergenic__p@chr11:65266040..65266074,-__chr11:65266040..65266074,-	0	-
chr11	66080424	66080425	intergenic__p1@ENST00000534065__chr11:66080423..66080428,+	0	+
chr11	66176628	66176629	intergenic__p1@ENST00000527061__chr11:66176617..66176636,+	0	+
chr11	66328135	66328136	intergenic__NA__chr11:66328135..66328136,-	0	-
chr11	67229702	67229703	intergenic__NA__chr11:67229702..67229703,-	0	-
chr11	67395450	67395451	intergenic__NA__chr11:67395450..67395451,-	0	-
chr11	67653161	67653162	intergenic__NA__chr11:67653161..67653162,+	0	+
chr11	68384262	68384263	intergenic__NA__chr11:68384262..68384263,-	0	-
chr11	68637568	68637569	intergenic__NA__chr11:68637561..68637593,+	0	+
chr11	68710313	68710314	intergenic__NA__chr11:68710313..68710314,-	0	-
chr11	68771867	68771868	intergenic__NA__chr11:68771867..68771868,+	0	+
chr11	68923404	68923405	intergenic__p@chr11:68923394..68923410,+__chr11:68923394..68923410,+	0	+
chr11	69240445	69240446	intergenic__p1@ENST00000545202,p1@uc001ooz.1__chr11:69240431..69240463,+	0	+
chr11	69259501	69259502	intergenic__NA__chr11:69259499..69259509,-	0	-
chr11	69294661	69294662	intergenic__p1@ENST00000542064__chr11:69294647..69294668,-	0	-
chr11	69832012	69832013	intergenic__p2@ENST00000534086__chr11:69832005..69832020,+	0	+
chr11	69867124	69867125	intergenic__p1@ENST00000528507__chr11:69867119..69867131,-	0	-
chr11	69911497	69911498	intergenic__NA__chr11:69911472..69911498,-	0	-
chr11	71524921	71524922	intergenic__NA__chr11:71524909..71524935,-	0	-
chr11	71920262	71920263	intergenic__NA__chr11:71920258..71920266,-	0	-
chr11	72281688	72281689	intergenic__p3@ENST00000450804,p3@uc001osl.2__chr11:72281681..72281694,+	0	+
chr11	72926957	72926958	intergenic__NA__chr11:72926938..72926961,-	0	-
chr11	72950088	72950089	intergenic__NA__chr11:72950088..72950089,+	0	+
chr11	74971167	74971168	intergenic__NA__chr11:74971167..74971168,+	0	+
chr11	75294240	75294241	intergenic__NA__chr11:75294227..75294246,+	0	+
chr11	75927096	75927097	intergenic__NA__chr11:75927096..75927097,-	0	-
chr11	76338030	76338031	intergenic__NA__chr11:76337995..76338036,-	0	-
chr11	76341406	76341407	intergenic__p3@ENST00000532413__chr11:76341399..76341412,-	0	-
chr11	76367758	76367759	intergenic__NA__chr11:76367754..76367762,-	0	-
chr11	76368106	76368107	intergenic__p1@ENST00000447519__chr11:76368083..76368122,+	0	+
chr11	76386054	76386055	intergenic__NA__chr11:76386054..76386077,+	0	+
chr11	76479267	76479268	intergenic__NA__chr11:76479259..76479269,-	0	-
chr11	76511007	76511008	intergenic__NA__chr11:76510990..76511008,+	0	+
chr11	78140888	78140889	intergenic__p1@ENST00000513207__chr11:78140882..78140902,-	0	-
chr11	80473858	80473859	intergenic__NA__chr11:80473858..80473859,-	0	-
chr11	82354466	82354467	intergenic__NA__chr11:82354457..82354487,-	0	-
chr11	82429431	82429432	intergenic__NA__chr11:82429402..82429433,-	0	-
chr11	82808248	82808249	intergenic__NA__chr11:82808237..82808254,-	0	-
chr11	85904500	85904501	intergenic__NA__chr11:85904500..85904501,-	0	-
chr11	86142621	86142622	intergenic__NA__chr11:86142621..86142626,+	0	+
chr11	86413672	86413673	intergenic__NA__chr11:86413668..86413683,+	0	+
chr11	87831719	87831720	intergenic__NA__chr11:87831719..87831726,+	0	+
chr11	89984372	89984373	intergenic__p1@EU302123__chr11:89984365..89984381,+	0	+
chr11	91527548	91527549	intergenic__NA__chr11:91527544..91527580,+	0	+
chr11	94245631	94245632	intergenic__p1@LOC643037__chr11:94245617..94245660,+	0	+
chr11	94371208	94371209	intergenic__p1@ENST00000438416__chr11:94371204..94371212,+	0	+
chr11	94375151	94375152	intergenic__NA__chr11:94375141..94375154,+	0	+
chr11	94658685	94658686	intergenic__p1@ENST00000545958__chr11:94658680..94658689,-	0	-
chr11	94883703	94883704	intergenic__NA__chr11:94883665..94883706,+	0	+
chr11	96241605	96241606	intergenic__NA__chr11:96241567..96241614,+	0	+
chr11	102745711	102745712	intergenic__p1@MMP12__chr11:102745704..102745720,-	0	-
chr11	102926567	102926568	intergenic__NA__chr11:102926567..102926568,-	0	-
chr11	104480029	104480030	intergenic__p1@ENST00000536529,p1@ENST00000538641,p1@ENST00000545630__chr11:104480019..104480058,-	0	-
chr11	105972719	105972720	intergenic__NA__chr11:105972668..105972741,-	0	-
chr11	107187101	107187102	intergenic__NA__chr11:107187101..107187102,-	0	-
chr11	108908732	108908733	intergenic__NA__chr11:108908721..108908733,-	0	-
chr11	109694589	109694590	intergenic__NA__chr11:109694580..109694612,-	0	-
chr11	110226027	110226028	intergenic__p1@ENST00000526703__chr11:110226020..110226044,+	0	+
chr11	110968103	110968104	intergenic__p@chr11:110968093..110968109,-__chr11:110968093..110968109,-	0	-
chr11	111649090	111649091	intergenic__p1@ENST00000534218__chr11:111649083..111649123,-	0	-
chr11	112141470	112141471	intergenic__p1@ENST00000504610__chr11:112141468..112141490,+	0	+
chr11	112263898	112263899	intergenic__NA__chr11:112263894..112263905,+	0	+
chr11	112426524	112426525	intergenic__NA__chr11:112426524..112426525,-	0	-
chr11	114250788	114250789	intergenic__NA__chr11:114250788..114250801,-	0	-
chr11	115453023	115453024	intergenic__p1@ENST00000306533__chr11:115453001..115453034,+	0	+
chr11	115498692	115498693	intergenic__p1@ENST00000424313__chr11:115498688..115498698,+	0	+
chr11	115530408	115530409	intergenic__NA__chr11:115530407..115530420,+	0	+
chr11	115631332	115631333	intergenic__p1@ENST00000501294,p1@uc009yzb.2__chr11:115631325..115631341,-	0	-
chr11	115802084	115802085	intergenic__p@chr11:115802072..115802095,+__chr11:115802072..115802095,+	0	+
chr11	116371399	116371400	intergenic__p1@ENST00000452629__chr11:116371394..116371405,-	0	-
chr11	116510169	116510170	intergenic__NA__chr11:116510163..116510186,+	0	+
chr11	116684767	116684768	intergenic__NA__chr11:116684737..116684773,-	0	-
chr11	118575507	118575508	intergenic__NA__chr11:118575501..118575508,+	0	+
chr11	118915400	118915401	intergenic__NA__chr11:118915393..118915405,+	0	+
chr11	118937272	118937273	intergenic__NA__chr11:118937272..118937273,-	0	-
chr11	119479141	119479142	intergenic__NA__chr11:119479126..119479142,+	0	+
chr11	119865435	119865436	intergenic__p1@ENST00000526934__chr11:119865424..119865462,-	0	-
chr11	122293555	122293556	intergenic__p2@ENST00000526674__chr11:122293549..122293583,-	0	-
chr11	123185502	123185503	intergenic__p1@ENST00000527533__chr11:123185490..123185510,-	0	-
chr11	123539645	123539646	intergenic__NA__chr11:123539645..123539646,+	0	+
chr11	125009550	125009551	intergenic__NA__chr11:125009550..125009551,-	0	-
chr11	125744520	125744521	intergenic__NA__chr11:125744519..125744526,-	0	-
chr11	125808936	125808937	intergenic__NA__chr11:125808933..125808937,-	0	-
chr11	125976647	125976648	intergenic__NA__chr11:125976647..125976655,-	0	-
chr11	126029681	126029682	intergenic__NA__chr11:126029681..126029682,+	0	+
chr11	126891647	126891648	intergenic__NA__chr11:126891630..126891673,+	0	+
chr11	126936917	126936918	intergenic__NA__chr11:126936904..126936918,+	0	+
chr11	126989001	126989002	intergenic__NA__chr11:126989001..126989016,+	0	+
chr11	127140961	127140962	intergenic__p1@uc001qeh.2__chr11:127140956..127140979,+	0	+
chr11	128049246	128049247	intergenic__NA__chr11:128049246..128049247,+	0	+
chr11	128078678	128078679	intergenic__NA__chr11:128078660..128078679,+	0	+
chr11	128491711	128491712	intergenic__NA__chr11:128491709..128491730,-	0	-
chr11	130736368	130736369	intergenic__NA__chr11:130736368..130736369,-	0	-
chr11	130740043	130740044	intergenic__NA__chr11:130740025..130740044,-	0	-
chr11	131056746	131056747	intergenic__NA__chr11:131056742..131056755,+	0	+
chr11	131104432	131104433	intergenic__NA__chr11:131104407..131104435,+	0	+
chr11	131123324	131123325	intergenic__p1@ENST00000416553__chr11:131123319..131123338,+	0	+
chr11	133680254	133680255	intergenic__NA__chr11:133680254..133680255,-	0	-
chr11	133896876	133896877	intergenic__NA__chr11:133896875..133896880,+	0	+
chr11	133902143	133902144	intergenic__NA__chr11:133902139..133902150,+	0	+
chr11	133907046	133907047	intergenic__NA__chr11:133907011..133907050,-	0	-
chr11	134306393	134306394	intergenic__NA__chr11:134306393..134306394,+	0	+
chr11	134433275	134433276	intergenic__NA__chr11:134433275..134433281,+	0	+
chr11	134605886	134605887	intergenic__NA__chr11:134605868..134605890,+	0	+
chr11	134820758	134820759	intergenic__NA__chr11:134820753..134820767,+	0	+
chr11	134946080	134946081	intergenic__NA__chr11:134946059..134946082,-	0	-
chr12	149681	149682	intergenic__NA__chr12:149681..149682,-	0	-
chr12	291573	291574	intergenic__p1@ENST00000537295,p1@ENST00000537961__chr12:291556..291583,-	0	-
chr12	385896	385897	intergenic__p1@LOC283357__chr12:385893..385898,-	0	-
chr12	793672	793673	intergenic__NA__chr12:793672..793673,-	0	-
chr12	2045741	2045742	intergenic__NA__chr12:2045735..2045747,-	0	-
chr12	2878930	2878931	intergenic__NA__chr12:2878929..2878949,-	0	-
chr12	3150578	3150579	intergenic__NA__chr12:3150578..3150579,+	0	+
chr12	3409329	3409330	intergenic__NA__chr12:3409318..3409363,-	0	-
chr12	3428676	3428677	intergenic__NA__chr12:3428674..3428677,+	0	+
chr12	3476170	3476171	intergenic__NA__chr12:3476153..3476171,+	0	+
chr12	4130191	4130192	intergenic__NA__chr12:4130182..4130192,+	0	+
chr12	5126776	5126777	intergenic__p@chr12:5126773..5126779,+__chr12:5126773..5126779,+	0	+
chr12	5132858	5132859	intergenic__NA__chr12:5132858..5132859,+	0	+
chr12	5352319	5352320	intergenic__p1@ENST00000536518,p1@uc001qnj.1__chr12:5352315..5352324,-	0	-
chr12	6270699	6270700	intergenic__NA__chr12:6270699..6270700,-	0	-
chr12	6832672	6832673	intergenic__NA__chr12:6832672..6832673,+	0	+
chr12	8549314	8549315	intergenic__p1@LOC389634__chr12:8549301..8549320,-	0	-
chr12	8720185	8720186	intergenic__p2@ENST00000542819__chr12:8720180..8720195,-	0	-
chr12	9217674	9217675	intergenic__NA__chr12:9217668..9217684,-	0	-
chr12	9217763	9217764	intergenic__p1@LOC144571__chr12:9217754..9217782,+	0	+
chr12	9392605	9392606	intergenic__NA__chr12:9392604..9392621,+	0	+
chr12	9520070	9520071	intergenic__NA__chr12:9520031..9520080,+	0	+
chr12	9795463	9795464	intergenic__p@chr12:9795452..9795469,+__chr12:9795452..9795469,+	0	+
chr12	9800583	9800584	intergenic__p1@ENST00000546259__chr12:9800544..9800592,-	0	-
chr12	9810789	9810790	intergenic__NA__chr12:9810788..9810790,+	0	+
chr12	10096007	10096008	intergenic__p1@uc001qwo.1__chr12:10095997..10096022,-	0	-
chr12	10490910	10490911	intergenic__NA__chr12:10490910..10490911,-	0	-
chr12	10513714	10513715	intergenic__p1@ENST00000535911__chr12:10513712..10513716,-	0	-
chr12	10516308	10516309	intergenic__p1@ENST00000500682,p1@uc001qya.1__chr12:10516306..10516316,+	0	+
chr12	10705963	10705964	intergenic__p1@ENST00000544591__chr12:10705960..10705966,+	0	+
chr12	10902828	10902829	intergenic__NA__chr12:10902823..10902833,+	0	+
chr12	11365423	11365424	intergenic__NA__chr12:11365413..11365424,+	0	+
chr12	11708771	11708772	intergenic__p2@ENST00000536492__chr12:11708761..11708781,-	0	-
chr12	12876949	12876950	intergenic__NA__chr12:12876948..12876972,-	0	-
chr12	13080667	13080668	intergenic__p1@ENST00000540198,p1@ENST00000545914__chr12:13080632..13080677,+	0	+
chr12	14369579	14369580	intergenic__p1@ENST00000538329__chr12:14369555..14369592,+	0	+
chr12	14921552	14921553	intergenic__NA__chr12:14921552..14921555,-	0	-
chr12	15154772	15154773	intergenic__p1@ENST00000542689__chr12:15154767..15154778,+	0	+
chr12	17742125	17742126	intergenic__NA__chr12:17742118..17742131,+	0	+
chr12	19928386	19928387	intergenic__p1@ENST00000535764__chr12:19928380..19928401,+	0	+
chr12	22852794	22852795	intergenic__p1@ENST00000413794__chr12:22852791..22852795,+	0	+
chr12	23251931	23251932	intergenic__NA__chr12:23251931..23251932,+	0	+
chr12	24376208	24376209	intergenic__p1@ENST00000540733__chr12:24376201..24376218,+	0	+
chr12	24715501	24715502	intergenic__p2@ENST00000540811__chr12:24715495..24715532,-	0	-
chr12	24737098	24737099	intergenic__p1@LINC00477__chr12:24737089..24737109,-	0	-
chr12	24857402	24857403	intergenic__p1@ENST00000536131__chr12:24857397..24857408,+	0	+
chr12	25987115	25987116	intergenic__NA__chr12:25987115..25987127,-	0	-
chr12	26471823	26471824	intergenic__NA__chr12:26471815..26471826,+	0	+
chr12	26472650	26472651	intergenic__NA__chr12:26472650..26472651,-	0	-
chr12	26489144	26489145	intergenic__NA__chr12:26489124..26489145,-	0	-
chr12	26490078	26490079	intergenic__NA__chr12:26490078..26490081,-	0	-
chr12	27124519	27124520	intergenic__NA__chr12:27124518..27124535,+	0	+
chr12	27599545	27599546	intergenic__NA__chr12:27599545..27599549,-	0	-
chr12	28978894	28978895	intergenic__NA__chr12:28978878..28978895,-	0	-
chr12	30353906	30353907	intergenic__NA__chr12:30353904..30353922,+	0	+
chr12	30449639	30449640	intergenic__NA__chr12:30449616..30449647,-	0	-
chr12	30473794	30473795	intergenic__NA__chr12:30473748..30473797,+	0	+
chr12	30948373	30948374	intergenic__p3@LOC100287314__chr12:30948350..30948375,+	0	+
chr12	31158940	31158941	intergenic__NA__chr12:31158924..31158954,-	0	-
chr12	31522177	31522178	intergenic__NA__chr12:31522170..31522181,-	0	-
chr12	32040150	32040151	intergenic__p1@ENST00000535163__chr12:32040123..32040161,-	0	-
chr12	34190358	34190359	intergenic__NA__chr12:34190330..34190361,+	0	+
chr12	34371499	34371500	intergenic__NA__chr12:34371496..34371502,-	0	-
chr12	40549990	40549991	intergenic__p1@ENST00000457989__chr12:40549984..40549996,+	0	+
chr12	42157991	42157992	intergenic__NA__chr12:42157989..42157994,+	0	+
chr12	42326377	42326378	intergenic__NA__chr12:42326364..42326382,-	0	-
chr12	43040317	43040318	intergenic__NA__chr12:43040306..43040326,-	0	-
chr12	43040387	43040388	intergenic__NA__chr12:43040374..43040399,+	0	+
chr12	43086034	43086035	intergenic__NA__chr12:43086027..43086040,+	0	+
chr12	43359810	43359811	intergenic__NA__chr12:43359810..43359819,+	0	+
chr12	44118096	44118097	intergenic__NA__chr12:44118095..44118097,-	0	-
chr12	46004374	46004375	intergenic__NA__chr12:46004337..46004375,-	0	-
chr12	46121570	46121571	intergenic__p4@LOC400027__chr12:46121554..46121577,-	0	-
chr12	46777459	46777460	intergenic__p1@ENST00000551503__chr12:46777450..46777471,+	0	+
chr12	46780813	46780814	intergenic__NA__chr12:46780812..46780815,-	0	-
chr12	46930731	46930732	intergenic__NA__chr12:46930731..46930732,+	0	+
chr12	47672772	47672773	intergenic__NA__chr12:47672766..47672776,-	0	-
chr12	47747572	47747573	intergenic__NA__chr12:47747540..47747574,+	0	+
chr12	47808460	47808461	intergenic__NA__chr12:47808453..47808466,+	0	+
chr12	48404985	48404986	intergenic__NA__chr12:48404978..48404986,-	0	-
chr12	48405121	48405122	intergenic__NA__chr12:48405085..48405124,+	0	+
chr12	48677992	48677993	intergenic__NA__chr12:48677991..48678002,-	0	-
chr12	50305639	50305640	intergenic__p1@ENST00000550636,p1@ENST00000552628__chr12:50305637..50305644,-	0	-
chr12	50305735	50305736	intergenic__NA__chr12:50305731..50305737,+	0	+
chr12	52211747	52211748	intergenic__NA__chr12:52211747..52211748,+	0	+
chr12	52241974	52241975	intergenic__NA__chr12:52241930..52241980,+	0	+
chr12	52475881	52475882	intergenic__NA__chr12:52475877..52475886,-	0	-
chr12	52478548	52478549	intergenic__p@chr12:52478546..52478552,+__chr12:52478546..52478552,+	0	+
chr12	52498377	52498378	intergenic__NA__chr12:52498377..52498378,-	0	-
chr12	52604613	52604614	intergenic__p2@ENST00000551894,p2@uc001rzz.2__chr12:52604609..52604622,-	0	-
chr12	52604711	52604712	intergenic__NA__chr12:52604684..52604714,+	0	+
chr12	54145762	54145763	intergenic__NA__chr12:54145740..54145768,-	0	-
chr12	54148111	54148112	intergenic__p@chr12:54148108..54148118,+__chr12:54148108..54148118,+	0	+
chr12	54452087	54452088	intergenic__NA__chr12:54452082..54452089,+	0	+
chr12	54519846	54519847	intergenic__p1@LOC400043__chr12:54519842..54519849,+	0	+
chr12	54520277	54520278	intergenic__NA__chr12:54520251..54520298,-	0	-
chr12	54540997	54540998	intergenic__NA__chr12:54540994..54541034,-	0	-
chr12	54558278	54558279	intergenic__NA__chr12:54558275..54558281,-	0	-
chr12	54747474	54747475	intergenic__p1@ENST00000550474__chr12:54747465..54747478,+	0	+
chr12	54747553	54747554	intergenic__NA__chr12:54747552..54747558,+	0	+
chr12	54822040	54822041	intergenic__NA__chr12:54822040..54822050,+	0	+
chr12	55076687	55076688	intergenic__NA__chr12:55076687..55076716,+	0	+
chr12	55403343	55403344	intergenic__NA__chr12:55403311..55403361,+	0	+
chr12	58290410	58290411	intergenic__NA__chr12:58290382..58290411,-	0	-
chr12	58329923	58329924	intergenic__p1@LOC100506844__chr12:58329888..58329970,-	0	-
chr12	58481631	58481632	intergenic__NA__chr12:58481631..58481632,+	0	+
chr12	63753845	63753846	intergenic__p1@ENST00000551729__chr12:63753841..63753855,-	0	-
chr12	64215913	64215914	intergenic__NA__chr12:64215913..64215914,-	0	-
chr12	65003254	65003255	intergenic__NA__chr12:65003245..65003296,-	0	-
chr12	65277553	65277554	intergenic__p1@FLJ41278__chr12:65277536..65277559,+	0	+
chr12	65996604	65996605	intergenic__p1@ENST00000539116,p1@ENST00000541391__chr12:65996599..65996667,+	0	+
chr12	66036225	66036226	intergenic__p1@ENST00000544557__chr12:66036219..66036262,-	0	-
chr12	66038113	66038114	intergenic__NA__chr12:66038110..66038119,+	0	+
chr12	67490185	67490186	intergenic__NA__chr12:67490169..67490190,-	0	-
chr12	67836395	67836396	intergenic__NA__chr12:67836358..67836396,-	0	-
chr12	67913606	67913607	intergenic__NA__chr12:67913606..67913607,+	0	+
chr12	67984250	67984251	intergenic__NA__chr12:67984250..67984251,-	0	-
chr12	68123226	68123227	intergenic__NA__chr12:68123210..68123244,-	0	-
chr12	68323014	68323015	intergenic__NA__chr12:68323011..68323018,+	0	+
chr12	68383258	68383259	intergenic__p1@ENST00000538665,p1@ENST00000541715,p1@uc001stv.1__chr12:68383219..68383284,+	0	+
chr12	68845475	68845476	intergenic__p1@ENST00000542875__chr12:68845417..68845482,-	0	-
chr12	69605887	69605888	intergenic__NA__chr12:69605886..69605888,+	0	+
chr12	70574126	70574127	intergenic__p1@ENST00000552324__chr12:70574088..70574135,+	0	+
chr12	70615556	70615557	intergenic__NA__chr12:70615556..70615558,-	0	-
chr12	70861858	70861859	intergenic__p1@ENST00000548687,p1@ENST00000549460,p1@uc001svz.2__chr12:70861853..70861868,+	0	+
chr12	72104153	72104154	intergenic__p1@ENST00000549710__chr12:72104152..72104171,-	0	-
chr12	73537640	73537641	intergenic__NA__chr12:73537640..73537641,-	0	-
chr12	74300329	74300330	intergenic__NA__chr12:74300329..74300330,+	0	+
chr12	74432865	74432866	intergenic__NA__chr12:74432865..74432866,+	0	+
chr12	74796311	74796312	intergenic__p1@ENST00000551726__chr12:74796291..74796334,-	0	-
chr12	75419758	75419759	intergenic__NA__chr12:75419755..75419769,+	0	+
chr12	75628546	75628547	intergenic__p1@ENST00000548779,p1@uc001sxh.1__chr12:75628517..75628548,+	0	+
chr12	76358182	76358183	intergenic__NA__chr12:76358165..76358194,+	0	+
chr12	76377804	76377805	intergenic__p1@ENST00000552856__chr12:76377799..76377810,-	0	-
chr12	76653618	76653619	intergenic__p1@ENST00000550380__chr12:76653611..76653630,+	0	+
chr12	77718420	77718421	intergenic__p5@ENST00000550042__chr12:77718388..77718430,+	0	+
chr12	77773564	77773565	intergenic__NA__chr12:77773541..77773585,+	0	+
chr12	78169565	78169566	intergenic__NA__chr12:78169565..78169566,+	0	+
chr12	78746294	78746295	intergenic__NA__chr12:78746294..78746295,+	0	+
chr12	78753497	78753498	intergenic__p1@ENST00000548512,p1@uc001syq.1__chr12:78753496..78753499,-	0	-
chr12	78836305	78836306	intergenic__NA__chr12:78836288..78836308,-	0	-
chr12	78934454	78934455	intergenic__p1@ENST00000546865,p1@ENST00000547089__chr12:78934441..78934474,-	0	-
chr12	79897190	79897191	intergenic__NA__chr12:79897188..79897207,-	0	-
chr12	79934021	79934022	intergenic__NA__chr12:79934021..79934022,+	0	+
chr12	81156963	81156964	intergenic__NA__chr12:81156959..81156977,+	0	+
chr12	82347590	82347591	intergenic__p1@ENST00000550506__chr12:82347557..82347593,+	0	+
chr12	84664704	84664705	intergenic__p1@ENST00000547882__chr12:84664700..84664710,+	0	+
chr12	85711796	85711797	intergenic__NA__chr12:85711795..85711813,+	0	+
chr12	88209898	88209899	intergenic__NA__chr12:88209866..88209901,+	0	+
chr12	89413468	89413469	intergenic__p1@LOC728084__chr12:89413463..89413484,-	0	-
chr12	89703333	89703334	intergenic__NA__chr12:89703326..89703348,-	0	-
chr12	89766599	89766600	intergenic__NA__chr12:89766595..89766619,+	0	+
chr12	89948000	89948001	intergenic__NA__chr12:89948000..89948007,+	0	+
chr12	90276093	90276094	intergenic__NA__chr12:90276092..90276097,+	0	+
chr12	90341444	90341445	intergenic__NA__chr12:90341444..90341455,+	0	+
chr12	90500389	90500390	intergenic__NA__chr12:90500381..90500398,+	0	+
chr12	90674670	90674671	intergenic__p1@ENST00000549313__chr12:90674665..90674672,+	0	+
chr12	91203026	91203027	intergenic__NA__chr12:91203005..91203027,+	0	+
chr12	91755975	91755976	intergenic__NA__chr12:91755974..91755979,+	0	+
chr12	92073879	92073880	intergenic__NA__chr12:92073863..92073885,+	0	+
chr12	92271141	92271142	intergenic__NA__chr12:92271140..92271156,+	0	+
chr12	92860476	92860477	intergenic__p2@uc001tcg.1__chr12:92860457..92860483,+	0	+
chr12	93484285	93484286	intergenic__NA__chr12:93484278..93484323,+	0	+
chr12	93568120	93568121	intergenic__NA__chr12:93568120..93568121,+	0	+
chr12	94337708	94337709	intergenic__p1@ENST00000550687__chr12:94337705..94337712,-	0	-
chr12	94337872	94337873	intergenic__NA__chr12:94337824..94337875,+	0	+
chr12	97379435	97379436	intergenic__NA__chr12:97379425..97379451,+	0	+
chr12	97825437	97825438	intergenic__NA__chr12:97825437..97825444,+	0	+
chr12	102457111	102457112	intergenic__NA__chr12:102457104..102457116,+	0	+
chr12	103218430	103218431	intergenic__p1@LINC00485__chr12:103218428..103218438,-	0	-
chr12	103572313	103572314	intergenic__p1@ENST00000548415__chr12:103572306..103572321,-	0	-
chr12	103941571	103941572	intergenic__NA__chr12:103941571..103941581,+	0	+
chr12	104162597	104162598	intergenic__NA__chr12:104162583..104162598,-	0	-
chr12	106100542	106100543	intergenic__NA__chr12:106100542..106100543,+	0	+
chr12	106452213	106452214	intergenic__p1@ENST00000546699__chr12:106452212..106452215,-	0	-
chr12	108867490	108867491	intergenic__NA__chr12:108867490..108867525,-	0	-
chr12	110211288	110211289	intergenic__p1@MGC14436__chr12:110211279..110211295,-	0	-
chr12	111374388	111374389	intergenic__p1@ENST00000548368,p1@ENST00000553177__chr12:111374375..111374393,+	0	+
chr12	111395616	111395617	intergenic__p1@ENST00000546852,p2@ENST00000548329__chr12:111395610..111395628,-	0	-
chr12	112250240	112250241	intergenic__NA__chr12:112250240..112250241,+	0	+
chr12	112335043	112335044	intergenic__NA__chr12:112335043..112335044,+	0	+
chr12	114211488	114211489	intergenic__p1@ENST00000547963,p1@ENST00000550905,p1@uc001tvk.1,p1@uc001tvl.3__chr12:114211474..114211499,-	0	-
chr12	114514950	114514951	intergenic__p1@ENST00000552413__chr12:114514945..114514955,+	0	+
chr12	114679724	114679725	intergenic__NA__chr12:114679723..114679725,-	0	-
chr12	115059369	115059370	intergenic__NA__chr12:115059344..115059391,+	0	+
chr12	115151551	115151552	intergenic__NA__chr12:115151551..115151552,+	0	+
chr12	115206340	115206341	intergenic__NA__chr12:115206335..115206341,+	0	+
chr12	116007228	116007229	intergenic__NA__chr12:116007228..116007229,+	0	+
chr12	116014302	116014303	intergenic__NA__chr12:116014302..116014303,+	0	+
chr12	116193060	116193061	intergenic__NA__chr12:116193060..116193061,+	0	+
chr12	116323963	116323964	intergenic__NA__chr12:116323959..116323969,-	0	-
chr12	116806583	116806584	intergenic__NA__chr12:116806583..116806584,+	0	+
chr12	116955665	116955666	intergenic__p1@ENST00000552992__chr12:116955659..116955671,+	0	+
chr12	116971258	116971259	intergenic__p1@LINC00173__chr12:116971193..116971265,+	0	+
chr12	116985905	116985906	intergenic__p1@ENST00000547114__chr12:116985896..116985920,+	0	+
chr12	117037271	117037272	intergenic__NA__chr12:117037235..117037272,+	0	+
chr12	117099348	117099349	intergenic__p1@ENST00000546835__chr12:117099342..117099357,+	0	+
chr12	117136009	117136010	intergenic__NA__chr12:117136009..117136010,+	0	+
chr12	119199482	119199483	intergenic__p1@ENST00000536572,p1@ENST00000542577__chr12:119199461..119199508,-	0	-
chr12	119212914	119212915	intergenic__NA__chr12:119212914..119212918,-	0	-
chr12	119271312	119271313	intergenic__NA__chr12:119271308..119271316,-	0	-
chr12	119614289	119614290	intergenic__NA__chr12:119614284..119614299,-	0	-
chr12	119696911	119696912	intergenic__NA__chr12:119696884..119696915,-	0	-
chr12	120827356	120827357	intergenic__NA__chr12:120827353..120827357,+	0	+
chr12	121199415	121199416	intergenic__p1@ENST00000542620__chr12:121199409..121199428,-	0	-
chr12	121625254	121625255	intergenic__NA__chr12:121625239..121625279,+	0	+
chr12	122501305	122501306	intergenic__p1@ENST00000540968__chr12:122501293..122501337,+	0	+
chr12	125634459	125634460	intergenic__NA__chr12:125634459..125634460,+	0	+
chr12	126467919	126467920	intergenic__p1@LOC400084__chr12:126467906..126467925,-	0	-
chr12	126468311	126468312	intergenic__NA__chr12:126468308..126468329,+	0	+
chr12	126580601	126580602	intergenic__NA__chr12:126580593..126580606,+	0	+
chr12	126675950	126675951	intergenic__NA__chr12:126675935..126675954,+	0	+
chr12	126843055	126843056	intergenic__NA__chr12:126843055..126843056,+	0	+
chr12	126927030	126927031	intergenic__NA__chr12:126927026..126927061,+	0	+
chr12	127174841	127174842	intergenic__p1@ENST00000537478,p1@ENST00000540814__chr12:127174821..127174844,-	0	-
chr12	127175007	127175008	intergenic__NA__chr12:127175000..127175008,+	0	+
chr12	127211028	127211029	intergenic__NA__chr12:127210998..127211049,+	0	+
chr12	127256990	127256991	intergenic__NA__chr12:127256985..127257015,-	0	-
chr12	127359235	127359236	intergenic__NA__chr12:127359232..127359240,-	0	-
chr12	127359349	127359350	intergenic__p1@ENST00000543451__chr12:127359345..127359355,+	0	+
chr12	127544955	127544956	intergenic__p1@ENST00000540244__chr12:127544950..127544961,-	0	-
chr12	127630624	127630625	intergenic__p1@ENST00000535022__chr12:127630622..127630626,-	0	-
chr12	127768874	127768875	intergenic__NA__chr12:127768837..127768875,-	0	-
chr12	127824637	127824638	intergenic__NA__chr12:127824637..127824638,-	0	-
chr12	128082444	128082445	intergenic__NA__chr12:128082444..128082445,+	0	+
chr12	128121006	128121007	intergenic__NA__chr12:128120957..128121007,-	0	-
chr12	128366218	128366219	intergenic__NA__chr12:128366205..128366223,+	0	+
chr12	128399951	128399952	intergenic__p1@uc001uhq.2,p1@uc001uhr.2__chr12:128399937..128399958,+	0	+
chr12	128511710	128511711	intergenic__NA__chr12:128511709..128511713,-	0	-
chr12	128602673	128602674	intergenic__NA__chr12:128602644..128602677,-	0	-
chr12	130529601	130529602	intergenic__p1@ENST00000538806__chr12:130529575..130529613,-	0	-
chr12	130554827	130554828	intergenic__p1@ENST00000535487__chr12:130554803..130554831,+	0	+
chr12	130734338	130734339	intergenic__p1@AK058061__chr12:130734335..130734340,+	0	+
chr12	131649045	131649046	intergenic__NA__chr12:131649045..131649046,+	0	+
chr12	131831804	131831805	intergenic__NA__chr12:131831804..131831813,+	0	+
chr12	131851204	131851205	intergenic__NA__chr12:131851204..131851205,+	0	+
chr12	132146729	132146730	intergenic__NA__chr12:132146727..132146735,+	0	+
chr12	132674248	132674249	intergenic__p1@ENST00000538731__chr12:132674229..132674277,-	0	-
chr12	132674769	132674770	intergenic__NA__chr12:132674730..132674770,+	0	+
chr13	19479605	19479606	intergenic__NA__chr13:19479602..19479608,+	0	+
chr13	19582398	19582399	intergenic__p1@LINC00442__chr13:19582396..19582400,+	0	+
chr13	19837952	19837953	intergenic__NA__chr13:19837952..19837953,-	0	-
chr13	19919202	19919203	intergenic__NA__chr13:19919183..19919203,+	0	+
chr13	20161246	20161247	intergenic__NA__chr13:20161236..20161250,+	0	+
chr13	20756074	20756075	intergenic__p1@AF086361__chr13:20756072..20756083,+	0	+
chr13	21919128	21919129	intergenic__NA__chr13:21919112..21919159,-	0	-
chr13	23490565	23490566	intergenic__p1@ENST00000379093__chr13:23490561..23490568,-	0	-
chr13	23744733	23744734	intergenic__NA__chr13:23744733..23744734,-	0	-
chr13	24040661	24040662	intergenic__NA__chr13:24040645..24040670,+	0	+
chr13	25754089	25754090	intergenic__p1@uc001uqd.2__chr13:25754077..25754102,-	0	-
chr13	25755528	25755529	intergenic__p2@ENST00000457628__chr13:25755521..25755542,+	0	+
chr13	28527662	28527663	intergenic__p1@AK000246__chr13:28527647..28527667,+	0	+
chr13	30462569	30462570	intergenic__NA__chr13:30462569..30462570,-	0	-
chr13	30510025	30510026	intergenic__p1@ENST00000400540__chr13:30510003..30510027,+	0	+
chr13	30683031	30683032	intergenic__p1@LINC00365__chr13:30683014..30683037,-	0	-
chr13	30728005	30728006	intergenic__NA__chr13:30727964..30728012,+	0	+
chr13	30894045	30894046	intergenic__NA__chr13:30894045..30894068,-	0	-
chr13	30951341	30951342	intergenic__p3@LINC00426__chr13:30951306..30951346,-	0	-
chr13	30996382	30996383	intergenic__p1@ENST00000420694__chr13:30996373..30996399,-	0	-
chr13	31377351	31377352	intergenic__NA__chr13:31377339..31377363,+	0	+
chr13	31455783	31455784	intergenic__NA__chr13:31455782..31455807,+	0	+
chr13	31551766	31551767	intergenic__NA__chr13:31551730..31551767,-	0	-
chr13	31570393	31570394	intergenic__NA__chr13:31570393..31570394,-	0	-
chr13	34184951	34184952	intergenic__NA__chr13:34184920..34184962,+	0	+
chr13	34250930	34250931	intergenic__p1@LINC00464,p4@STARD13__chr13:34250861..34250948,-	0	-
chr13	34922179	34922180	intergenic__p@chr13:34922173..34922187,+__chr13:34922173..34922187,+	0	+
chr13	35214899	35214900	intergenic__NA__chr13:35214896..35214933,-	0	-
chr13	36271658	36271659	intergenic__NA__chr13:36271630..36271680,+	0	+
chr13	38058921	38058922	intergenic__NA__chr13:38058914..38058924,-	0	-
chr13	40755952	40755953	intergenic__NA__chr13:40755952..40755953,+	0	+
chr13	40924440	40924441	intergenic__p6@ENST00000400432__chr13:40924439..40924445,-	0	-
chr13	41055164	41055165	intergenic__NA__chr13:41055136..41055170,-	0	-
chr13	43421406	43421407	intergenic__NA__chr13:43421406..43421407,-	0	-
chr13	44482849	44482850	intergenic__NA__chr13:44482804..44482853,+	0	+
chr13	44711275	44711276	intergenic__NA__chr13:44711275..44711276,-	0	-
chr13	44716463	44716464	intergenic__p1@C13orf44-AS1__chr13:44716441..44716491,+	0	+
chr13	44817439	44817440	intergenic__NA__chr13:44817439..44817450,-	0	-
chr13	44980108	44980109	intergenic__p1@uc001uzl.2__chr13:44980101..44980132,-	0	-
chr13	45923530	45923531	intergenic__NA__chr13:45923514..45923531,+	0	+
chr13	47060560	47060561	intergenic__NA__chr13:47060560..47060561,-	0	-
chr13	48410124	48410125	intergenic__NA__chr13:48410116..48410131,-	0	-
chr13	49147564	49147565	intergenic__NA__chr13:49147561..49147579,-	0	-
chr13	49153294	49153295	intergenic__NA__chr13:49153291..49153303,-	0	-
chr13	53726030	53726031	intergenic__NA__chr13:53726027..53726038,-	0	-
chr13	54707025	54707026	intergenic__p1@LINC00458__chr13:54707018..54707048,-	0	-
chr13	62603679	62603680	intergenic__NA__chr13:62603651..62603698,-	0	-
chr13	63801201	63801202	intergenic__NA__chr13:63801201..63801202,-	0	-
chr13	64418360	64418361	intergenic__NA__chr13:64418349..64418372,-	0	-
chr13	64650143	64650144	intergenic__NA__chr13:64650139..64650161,-	0	-
chr13	66440197	66440198	intergenic__NA__chr13:66440185..66440217,+	0	+
chr13	69796474	69796475	intergenic__NA__chr13:69796468..69796508,+	0	+
chr13	71589232	71589233	intergenic__NA__chr13:71589224..71589236,+	0	+
chr13	74137724	74137725	intergenic__NA__chr13:74137724..74137725,+	0	+
chr13	74805592	74805593	intergenic__p1@LINC00402__chr13:74805561..74805604,+	0	+
chr13	75126980	75126981	intergenic__p1@LINC00347__chr13:75126978..75126988,+	0	+
chr13	76594139	76594140	intergenic__NA__chr13:76594139..76594141,-	0	-
chr13	78519163	78519164	intergenic__NA__chr13:78519163..78519164,-	0	-
chr13	78564787	78564788	intergenic__NA__chr13:78564787..78564788,-	0	-
chr13	79170256	79170257	intergenic__p3@LOC780529__chr13:79170255..79170266,+	0	+
chr13	80140799	80140800	intergenic__NA__chr13:80140799..80140806,+	0	+
chr13	80446718	80446719	intergenic__NA__chr13:80446716..80446720,+	0	+
chr13	81801120	81801121	intergenic__p1@BC039360__chr13:81801115..81801122,-	0	-
chr13	81824557	81824558	intergenic__NA__chr13:81824557..81824558,+	0	+
chr13	85937753	85937754	intergenic__p1@LINC00351__chr13:85937748..85937755,+	0	+
chr13	88260592	88260593	intergenic__NA__chr13:88260582..88260593,-	0	-
chr13	88323545	88323546	intergenic__p1@MIR4500HG__chr13:88323540..88323563,-	0	-
chr13	88463501	88463502	intergenic__p1@BC040238__chr13:88463490..88463524,-	0	-
chr13	88795147	88795148	intergenic__NA__chr13:88795140..88795151,+	0	+
chr13	89193100	89193101	intergenic__NA__chr13:89193100..89193101,+	0	+
chr13	90203094	90203095	intergenic__NA__chr13:90203080..90203095,+	0	+
chr13	90771909	90771910	intergenic__NA__chr13:90771890..90771931,-	0	-
chr13	91578847	91578848	intergenic__NA__chr13:91578847..91578850,-	0	-
chr13	91783663	91783664	intergenic__NA__chr13:91783663..91783664,-	0	-
chr13	91999940	91999941	intergenic__p1@MIR17HG__chr13:91999932..91999950,+	0	+
chr13	95359443	95359444	intergenic__NA__chr13:95359442..95359446,-	0	-
chr13	97600605	97600606	intergenic__NA__chr13:97600603..97600611,+	0	+
chr13	97636404	97636405	intergenic__NA__chr13:97636403..97636447,-	0	-
chr13	97831811	97831812	intergenic__p1@ENST00000453862__chr13:97831806..97831817,-	0	-
chr13	98331588	98331589	intergenic__NA__chr13:98331588..98331589,-	0	-
chr13	98591410	98591411	intergenic__NA__chr13:98591410..98591411,+	0	+
chr13	99740081	99740082	intergenic__NA__chr13:99740049..99740092,+	0	+
chr13	100650159	100650160	intergenic__NA__chr13:100650157..100650160,-	0	-
chr13	101360623	101360624	intergenic__p1@NALCN-AS1__chr13:101360611..101360632,+	0	+
chr13	101596806	101596807	intergenic__p1@LINC00411__chr13:101596800..101596811,-	0	-
chr13	103331168	103331169	intergenic__p@chr13:103331166..103331170,+__chr13:103331166..103331170,+	0	+
chr13	103541738	103541739	intergenic__NA__chr13:103541738..103541739,+	0	+
chr13	106358997	106358998	intergenic__NA__chr13:106358997..106358998,+	0	+
chr13	107028919	107028920	intergenic__p1@LINC00460__chr13:107028897..107028945,+	0	+
chr13	107270236	107270237	intergenic__NA__chr13:107270236..107270267,+	0	+
chr13	109934266	109934267	intergenic__NA__chr13:109934266..109934267,+	0	+
chr13	110053057	110053058	intergenic__NA__chr13:110053030..110053058,+	0	+
chr13	110380590	110380591	intergenic__p1@ENST00000416090__chr13:110380584..110380591,+	0	+
chr13	110705103	110705104	intergenic__NA__chr13:110705103..110705104,+	0	+
chr13	111465393	111465394	intergenic__NA__chr13:111465393..111465394,-	0	-
chr13	111748184	111748185	intergenic__p1@ENST00000422994__chr13:111748183..111748203,+	0	+
chr13	112760942	112760943	intergenic__p1@LINC00404__chr13:112760934..112760950,-	0	-
chr13	112761083	112761084	intergenic__NA__chr13:112761078..112761090,+	0	+
chr13	112851655	112851656	intergenic__NA__chr13:112851631..112851680,+	0	+
chr13	112985535	112985536	intergenic__NA__chr13:112985512..112985536,-	0	-
chr13	114518581	114518582	intergenic__p1@GAS6-AS1__chr13:114518580..114518595,+	0	+
chr13	114579848	114579849	intergenic__NA__chr13:114579848..114579849,+	0	+
chr13	114586503	114586504	intergenic__NA__chr13:114586500..114586506,-	0	-
chr13	114586702	114586703	intergenic__NA__chr13:114586699..114586706,+	0	+
chr13	114631807	114631808	intergenic__NA__chr13:114631805..114631814,-	0	-
chr14	19411802	19411803	intergenic__NA__chr14:19411802..19411803,+	0	+
chr14	19812157	19812158	intergenic__NA__chr14:19812157..19812158,+	0	+
chr14	21175099	21175100	intergenic__p1@ENST00000554286__chr14:21175090..21175105,-	0	-
chr14	21252123	21252124	intergenic__NA__chr14:21252123..21252124,+	0	+
chr14	21343926	21343927	intergenic__p1@ENST00000555481__chr14:21343916..21343927,-	0	-
chr14	21387500	21387501	intergenic__p2@RNASE2__chr14:21387491..21387506,+	0	+
chr14	21404488	21404489	intergenic__NA__chr14:21404481..21404492,-	0	-
chr14	21575819	21575820	intergenic__NA__chr14:21575819..21575821,+	0	+
chr14	21674795	21674796	intergenic__NA__chr14:21674764..21674797,-	0	-
chr14	22951984	22951985	intergenic__p1@ENST00000514473,p1@uc001wds.1__chr14:22951980..22951990,-	0	-
chr14	24198933	24198934	intergenic__NA__chr14:24198933..24198963,-	0	-
chr14	25065054	25065055	intergenic__p1@ENST00000557736__chr14:25065045..25065064,+	0	+
chr14	26612459	26612460	intergenic__NA__chr14:26612455..26612474,-	0	-
chr14	27278577	27278578	intergenic__NA__chr14:27278572..27278581,+	0	+
chr14	27291342	27291343	intergenic__p1@ENST00000549330__chr14:27291337..27291349,-	0	-
chr14	27311468	27311469	intergenic__NA__chr14:27311468..27311475,+	0	+
chr14	27342338	27342339	intergenic__p1@ENST00000548170__chr14:27342334..27342345,+	0	+
chr14	28081782	28081783	intergenic__p1@LOC100505967__chr14:28081776..28081788,+	0	+
chr14	29082850	29082851	intergenic__p1@ENST00000549742__chr14:29082844..29082855,-	0	-
chr14	29299408	29299409	intergenic__NA__chr14:29299408..29299421,-	0	-
chr14	29299453	29299454	intergenic__p1@ENST00000548087,p1@ENST00000550122,p1@ENST00000550827,p1@ENST00000551588__chr14:29299437..29299470,+	0	+
chr14	29850545	29850546	intergenic__NA__chr14:29850540..29850558,-	0	-
chr14	29859280	29859281	intergenic__NA__chr14:29859256..29859292,+	0	+
chr14	35025856	35025857	intergenic__NA__chr14:35025856..35025870,+	0	+
chr14	35833121	35833122	intergenic__NA__chr14:35833121..35833122,-	0	-
chr14	36419228	36419229	intergenic__NA__chr14:36419228..36419229,-	0	-
chr14	36536426	36536427	intergenic__p1@ENST00000546376__chr14:36536424..36536433,-	0	-
chr14	36539468	36539469	intergenic__NA__chr14:36539467..36539469,+	0	+
chr14	36645734	36645735	intergenic__p4@ENST00000556013__chr14:36645693..36645739,-	0	-
chr14	36683526	36683527	intergenic__NA__chr14:36683525..36683530,+	0	+
chr14	38033399	38033400	intergenic__p1@ENST00000554829__chr14:38033393..38033405,+	0	+
chr14	38036276	38036277	intergenic__p1@ENST00000556024__chr14:38036271..38036301,-	0	-
chr14	38660187	38660188	intergenic__p1@ENST00000555655__chr14:38660185..38660188,+	0	+
chr14	39417449	39417450	intergenic__p1@ENST00000554732,p1@ENST00000556116__chr14:39417421..39417466,-	0	-
chr14	39944043	39944044	intergenic__p1@ENST00000554328,p1@ENST00000556620__chr14:39944025..39944073,+	0	+
chr14	41424124	41424125	intergenic__NA__chr14:41424124..41424125,+	0	+
chr14	42074037	42074038	intergenic__NA__chr14:42074033..42074042,-	0	-
chr14	42737840	42737841	intergenic__NA__chr14:42737840..42737841,-	0	-
chr14	44949819	44949820	intergenic__NA__chr14:44949808..44949837,-	0	-
chr14	45251961	45251962	intergenic__p1@ENST00000556405__chr14:45251956..45251976,-	0	-
chr14	45381366	45381367	intergenic__NA__chr14:45381366..45381405,-	0	-
chr14	46185173	46185174	intergenic__p1@ENST00000555442__chr14:46185170..46185184,-	0	-
chr14	50428488	50428489	intergenic__NA__chr14:50428488..50428489,-	0	-
chr14	51428708	51428709	intergenic__NA__chr14:51428706..51428709,-	0	-
chr14	51795031	51795032	intergenic__NA__chr14:51795026..51795071,-	0	-
chr14	51800229	51800230	intergenic__NA__chr14:51800215..51800250,+	0	+
chr14	51863899	51863900	intergenic__p1@ENST00000556762__chr14:51863894..51863903,-	0	-
chr14	53503070	53503071	intergenic__NA__chr14:53503070..53503071,+	0	+
chr14	53635731	53635732	intergenic__p1@ENST00000454942__chr14:53635727..53635736,+	0	+
chr14	54080654	54080655	intergenic__NA__chr14:54080649..54080671,-	0	-
chr14	54317539	54317540	intergenic__p1@ENST00000418927__chr14:54317532..54317552,-	0	-
chr14	56214516	56214517	intergenic__NA__chr14:56214516..56214517,+	0	+
chr14	56263405	56263406	intergenic__p1@LINC00520__chr14:56263400..56263407,-	0	-
chr14	56777484	56777485	intergenic__NA__chr14:56777470..56777492,-	0	-
chr14	56777632	56777633	intergenic__NA__chr14:56777631..56777646,+	0	+
chr14	57226013	57226014	intergenic__NA__chr14:57226005..57226019,+	0	+
chr14	57267293	57267294	intergenic__NA__chr14:57267293..57267295,-	0	-
chr14	57279875	57279876	intergenic__p1@OTX2OS1__chr14:57279869..57279884,+	0	+
chr14	57360435	57360436	intergenic__p1@ENST00000557467__chr14:57360435..57360442,-	0	-
chr14	57579384	57579385	intergenic__NA__chr14:57579384..57579385,-	0	-
chr14	58461243	58461244	intergenic__NA__chr14:58461243..58461244,-	0	-
chr14	59294944	59294945	intergenic__NA__chr14:59294942..59294955,+	0	+
chr14	62217815	62217816	intergenic__p1@ENST00000554254__chr14:62217779..62217824,-	0	-
chr14	62278879	62278880	intergenic__NA__chr14:62278858..62278891,+	0	+
chr14	62577550	62577551	intergenic__NA__chr14:62577550..62577555,+	0	+
chr14	62584125	62584126	intergenic__p1@FLJ43390__chr14:62584108..62584133,+	0	+
chr14	62606737	62606738	intergenic__NA__chr14:62606737..62606738,-	0	-
chr14	64846035	64846036	intergenic__p1@ENST00000556556__chr14:64846033..64846036,-	0	-
chr14	65689160	65689161	intergenic__p1@ENST00000531609,p1@uc001xil.2__chr14:65689156..65689169,-	0	-
chr14	65785507	65785508	intergenic__p1@ENST00000553754__chr14:65785502..65785529,-	0	-
chr14	66578348	66578349	intergenic__p1@ENST00000556291,p1@ENST00000556662,p1@ENST00000557050,p1@ENST00000557723__chr14:66578344..66578354,+	0	+
chr14	66953088	66953089	intergenic__p1@LINC00238__chr14:66953073..66953095,+	0	+
chr14	70950470	70950471	intergenic__NA__chr14:70950470..70950471,-	0	-
chr14	71165308	71165309	intergenic__p1@ENST00000553682__chr14:71165292..71165314,+	0	+
chr14	71609976	71609977	intergenic__p1@AK097298__chr14:71609965..71609997,-	0	-
chr14	71648169	71648170	intergenic__p1@BC040048__chr14:71648152..71648190,+	0	+
chr14	71679349	71679350	intergenic__NA__chr14:71679346..71679355,+	0	+
chr14	74100638	74100639	intergenic__NA__chr14:74100637..74100683,-	0	-
chr14	74296812	74296813	intergenic__p1@ENST00000555539,p1@uc001xov.1__chr14:74296806..74296828,-	0	-
chr14	74941381	74941382	intergenic__NA__chr14:74941374..74941382,-	0	-
chr14	75083349	75083350	intergenic__p1@ENST00000555313,p1@ENST00000556652__chr14:75083313..75083360,-	0	-
chr14	75761106	75761107	intergenic__p1@LOC731223__chr14:75761099..75761114,+	0	+
chr14	77193053	77193054	intergenic__p1@ENST00000554926__chr14:77193049..77193056,-	0	-
chr14	77252984	77252985	intergenic__NA__chr14:77252984..77252985,-	0	-
chr14	77390908	77390909	intergenic__NA__chr14:77390908..77390909,-	0	-
chr14	77425978	77425979	intergenic__p1@ENST00000553613__chr14:77425972..77425985,+	0	+
chr14	77507394	77507395	intergenic__NA__chr14:77507369..77507407,+	0	+
chr14	77542693	77542694	intergenic__NA__chr14:77542680..77542729,-	0	-
chr14	77552757	77552758	intergenic__NA__chr14:77552754..77552761,-	0	-
chr14	81636742	81636743	intergenic__p1@ENST00000557775__chr14:81636732..81636779,-	0	-
chr14	81916511	81916512	intergenic__p1@ENST00000555001__chr14:81916503..81916517,-	0	-
chr14	82089426	82089427	intergenic__p1@ENST00000554211,p1@uc001xvp.3__chr14:82089422..82089428,-	0	-
chr14	82210101	82210102	intergenic__NA__chr14:82210089..82210102,-	0	-
chr14	83108965	83108966	intergenic__p1@ENST00000553760,p1@ENST00000555150,p1@ENST00000555798__chr14:83108955..83108976,+	0	+
chr14	83262561	83262562	intergenic__p1@ENST00000554451__chr14:83262540..83262572,-	0	-
chr14	84381705	84381706	intergenic__NA__chr14:84381705..84381706,-	0	-
chr14	85705826	85705827	intergenic__p1@ENST00000556016__chr14:85705824..85705844,-	0	-
chr14	85860216	85860217	intergenic__NA__chr14:85860170..85860220,+	0	+
chr14	85983237	85983238	intergenic__NA__chr14:85983232..85983249,-	0	-
chr14	86401049	86401050	intergenic__p1@ENST00000557195__chr14:86401039..86401083,+	0	+
chr14	86529327	86529328	intergenic__NA__chr14:86529278..86529329,-	0	-
chr14	86797942	86797943	intergenic__NA__chr14:86797934..86797947,+	0	+
chr14	88039365	88039366	intergenic__NA__chr14:88039338..88039366,-	0	-
chr14	88277327	88277328	intergenic__NA__chr14:88277324..88277333,+	0	+
chr14	88490936	88490937	intergenic__p1@ENST00000555996,p1@ENST00000556673__chr14:88490934..88490953,+	0	+
chr14	88503115	88503116	intergenic__NA__chr14:88503112..88503118,-	0	-
chr14	88626187	88626188	intergenic__NA__chr14:88626187..88626188,-	0	-
chr14	88626884	88626885	intergenic__NA__chr14:88626874..88626887,-	0	-
chr14	88641412	88641413	intergenic__NA__chr14:88641411..88641415,+	0	+
chr14	90921494	90921495	intergenic__NA__chr14:90921470..90921513,-	0	-
chr14	90921659	90921660	intergenic__NA__chr14:90921659..90921678,+	0	+
chr14	90957920	90957921	intergenic__NA__chr14:90957919..90957921,-	0	-
chr14	91294507	91294508	intergenic__p1@ENST00000555975__chr14:91294493..91294523,-	0	-
chr14	91723141	91723142	intergenic__NA__chr14:91723141..91723142,+	0	+
chr14	92516776	92516777	intergenic__NA__chr14:92516776..92516808,-	0	-
chr14	92730001	92730002	intergenic__NA__chr14:92729988..92730004,-	0	-
chr14	93357735	93357736	intergenic__NA__chr14:93357721..93357738,+	0	+
chr14	94463647	94463648	intergenic__p1@LINC00521__chr14:94463642..94463653,+	0	+
chr14	95513988	95513989	intergenic__NA__chr14:95513988..95513989,+	0	+
chr14	96039887	96039888	intergenic__p1@ENST00000556346__chr14:96039882..96039892,+	0	+
chr14	96087274	96087275	intergenic__p1@ENST00000555032__chr14:96087257..96087297,+	0	+
chr14	96118418	96118419	intergenic__p@chr14:96118411..96118425,+__chr14:96118411..96118425,+	0	+
chr14	96332811	96332812	intergenic__NA__chr14:96332805..96332819,-	0	-
chr14	97059104	97059105	intergenic__p1@ENST00000555496__chr14:97059093..97059110,+	0	+
chr14	97207517	97207518	intergenic__NA__chr14:97207499..97207523,+	0	+
chr14	97585641	97585642	intergenic__NA__chr14:97585638..97585662,-	0	-
chr14	97621162	97621163	intergenic__NA__chr14:97621162..97621163,+	0	+
chr14	97925179	97925180	intergenic__p1@ENST00000554260,p1@ENST00000554862__chr14:97925151..97925193,+	0	+
chr14	98152967	98152968	intergenic__p1@ENST00000556163__chr14:98152946..98152982,-	0	-
chr14	98602385	98602386	intergenic__p1@ENST00000557072__chr14:98602380..98602396,+	0	+
chr14	98671479	98671480	intergenic__p1@ENST00000555776__chr14:98671452..98671497,-	0	-
chr14	99624737	99624738	intergenic__NA__chr14:99624737..99624755,+	0	+
chr14	101123587	101123588	intergenic__p1@LINC00523__chr14:101123580..101123593,+	0	+
chr14	101146240	101146241	intergenic__NA__chr14:101146240..101146241,-	0	-
chr14	101204000	101204001	intergenic__NA__chr14:101204000..101204001,+	0	+
chr14	101245542	101245543	intergenic__NA__chr14:101245500..101245543,+	0	+
chr14	101327354	101327355	intergenic__p1@ENST00000554041__chr14:101327353..101327359,-	0	-
chr14	101361092	101361093	intergenic__NA__chr14:101361092..101361093,+	0	+
chr14	101403579	101403580	intergenic__NA__chr14:101403578..101403580,+	0	+
chr14	101427008	101427009	intergenic__NA__chr14:101426988..101427009,+	0	+
chr14	101433958	101433959	intergenic__NA__chr14:101433956..101433979,+	0	+
chr14	101511503	101511504	intergenic__NA__chr14:101511503..101511504,+	0	+
chr14	101536749	101536750	intergenic__NA__chr14:101536735..101536750,+	0	+
chr14	101544246	101544247	intergenic__NA__chr14:101544240..101544247,-	0	-
chr14	101587204	101587205	intergenic__NA__chr14:101587196..101587214,+	0	+
chr14	101723650	101723651	intergenic__NA__chr14:101723643..101723651,+	0	+
chr14	101801233	101801234	intergenic__NA__chr14:101801223..101801251,-	0	-
chr14	101874586	101874587	intergenic__NA__chr14:101874566..101874595,-	0	-
chr14	101908405	101908406	intergenic__p2@ENST00000555725__chr14:101908402..101908412,+	0	+
chr14	101913160	101913161	intergenic__p@chr14:101913160..101913161,+__chr14:101913160..101913161,+	0	+
chr14	102414686	102414687	intergenic__p@chr14:102414651..102414721,+__chr14:102414651..102414721,+	0	+
chr14	103011573	103011574	intergenic__p1@ENST00000559946__chr14:103011564..103011579,+	0	+
chr14	103241127	103241128	intergenic__NA__chr14:103241125..103241132,-	0	-
chr14	103561064	103561065	intergenic__p1@ENST00000559843__chr14:103561047..103561071,+	0	+
chr14	103655567	103655568	intergenic__NA__chr14:103655565..103655576,-	0	-
chr14	103798516	103798517	intergenic__NA__chr14:103798516..103798534,-	0	-
chr14	104018941	104018942	intergenic__NA__chr14:104018926..104018943,+	0	+
chr14	104346447	104346448	intergenic__NA__chr14:104346447..104346448,-	0	-
chr14	104845290	104845291	intergenic__NA__chr14:104845282..104845291,-	0	-
chr14	105132514	105132515	intergenic__NA__chr14:105132512..105132536,-	0	-
chr14	105147469	105147470	intergenic__p1@ENST00000540171__chr14:105147464..105147523,+	0	+
chr14	105308078	105308079	intergenic__NA__chr14:105308078..105308079,+	0	+
chr14	105325133	105325134	intergenic__NA__chr14:105325131..105325134,-	0	-
chr14	105370678	105370679	intergenic__NA__chr14:105370670..105370690,+	0	+
chr14	105559797	105559798	intergenic__p2@ENST00000548104__chr14:105559784..105559822,+	0	+
chr14	106071510	106071511	intergenic__p1@ENST00000390540__chr14:106071504..106071518,-	0	-
chr14	106355930	106355931	intergenic__p1@ENST00000414005__chr14:106355918..106355939,+	0	+
chr14	106438398	106438399	intergenic__NA__chr14:106438398..106438409,-	0	-
chr14	106744316	106744317	intergenic__p1@LINC00226__chr14:106744303..106744318,+	0	+
chr14	106938445	106938446	intergenic__p3@LINC00221__chr14:106938440..106938454,+	0	+
chr15	20961509	20961510	intergenic__NA__chr15:20961504..20961513,-	0	-
chr15	21145766	21145767	intergenic__p1@LOC348120__chr15:21145765..21145768,+	0	+
chr15	21968124	21968125	intergenic__NA__chr15:21968119..21968153,-	0	-
chr15	24157564	24157565	intergenic__p@chr15:24157554..24157578,+__chr15:24157554..24157578,+	0	+
chr15	24506280	24506281	intergenic__NA__chr15:24506273..24506281,+	0	+
chr15	24736697	24736698	intergenic__NA__chr15:24736697..24736698,+	0	+
chr15	25264187	25264188	intergenic__NA__chr15:25264177..25264188,+	0	+
chr15	25276997	25276998	intergenic__NA__chr15:25276981..25277003,+	0	+
chr15	25287305	25287306	intergenic__NA__chr15:25287304..25287306,+	0	+
chr15	25332749	25332750	intergenic__NA__chr15:25332749..25332750,+	0	+
chr15	25375769	25375770	intergenic__p@chr15:25375767..25375771,+__chr15:25375767..25375771,+	0	+
chr15	25823952	25823953	intergenic__p1@ENST00000422117__chr15:25823948..25823957,-	0	-
chr15	26147632	26147633	intergenic__p1@ENST00000557171__chr15:26147599..26147637,+	0	+
chr15	26297547	26297548	intergenic__NA__chr15:26297544..26297571,-	0	-
chr15	26360951	26360952	intergenic__p1@LOC503519__chr15:26360932..26360958,+	0	+
chr15	26640203	26640204	intergenic__p3@ENST00000451579__chr15:26640200..26640207,+	0	+
chr15	27786616	27786617	intergenic__NA__chr15:27786601..27786617,-	0	-
chr15	27866629	27866630	intergenic__NA__chr15:27866629..27866630,+	0	+
chr15	29967193	29967194	intergenic__p1@ENST00000536835,p1@uc001zcp.1__chr15:29967184..29967206,+	0	+
chr15	30338038	30338039	intergenic__NA__chr15:30338038..30338045,-	0	-
chr15	30488118	30488119	intergenic__NA__chr15:30488111..30488120,+	0	+
chr15	30780496	30780497	intergenic__NA__chr15:30780496..30780497,+	0	+
chr15	31508182	31508183	intergenic__p4@ENST00000559292__chr15:31508174..31508190,+	0	+
chr15	31523062	31523063	intergenic__p1@LOC283710__chr15:31523055..31523071,-	0	-
chr15	32906063	32906064	intergenic__NA__chr15:32906052..32906075,+	0	+
chr15	35463022	35463023	intergenic__NA__chr15:35463022..35463023,-	0	-
chr15	36338246	36338247	intergenic__p1@ENST00000560056__chr15:36338242..36338251,+	0	+
chr15	36544454	36544455	intergenic__p1@ENST00000561394__chr15:36544450..36544459,-	0	-
chr15	36739584	36739585	intergenic__p@chr15:36739580..36739587,-__chr15:36739580..36739587,-	0	-
chr15	37179248	37179249	intergenic__p1@ENST00000561259__chr15:37179247..37179251,-	0	-
chr15	37783021	37783022	intergenic__p1@ENST00000561054__chr15:37783016..37783026,-	0	-
chr15	38276942	38276943	intergenic__NA__chr15:38276933..38276947,+	0	+
chr15	38365125	38365126	intergenic__NA__chr15:38365119..38365135,-	0	-
chr15	38519091	38519092	intergenic__p1@ENST00000561161__chr15:38519085..38519111,-	0	-
chr15	38964095	38964096	intergenic__p1@ENST00000557946__chr15:38964056..38964101,+	0	+
chr15	39311437	39311438	intergenic__p1@ENST00000560709__chr15:39311432..39311443,+	0	+
chr15	39459954	39459955	intergenic__NA__chr15:39459924..39459964,+	0	+
chr15	39486524	39486525	intergenic__p3@ENST00000560743__chr15:39486515..39486531,-	0	-
chr15	39603011	39603012	intergenic__NA__chr15:39602967..39603015,-	0	-
chr15	39719350	39719351	intergenic__p1@ENST00000558209__chr15:39719343..39719357,-	0	-
chr15	39764958	39764959	intergenic__NA__chr15:39764946..39764959,+	0	+
chr15	39812127	39812128	intergenic__NA__chr15:39812107..39812156,-	0	-
chr15	40605258	40605259	intergenic__NA__chr15:40605235..40605259,+	0	+
chr15	40617517	40617518	intergenic__NA__chr15:40617512..40617523,+	0	+
chr15	40664227	40664228	intergenic__NA__chr15:40664227..40664228,+	0	+
chr15	40780241	40780242	intergenic__NA__chr15:40780235..40780242,+	0	+
chr15	41198847	41198848	intergenic__NA__chr15:41198837..41198851,+	0	+
chr15	41576205	41576206	intergenic__p1@OIP5-AS1__chr15:41576180..41576213,+	0	+
chr15	42064818	42064819	intergenic__NA__chr15:42064818..42064819,-	0	-
chr15	45571448	45571449	intergenic__p1@ENST00000561404__chr15:45571441..45571459,-	0	-
chr15	45997381	45997382	intergenic__NA__chr15:45997363..45997388,+	0	+
chr15	46985503	46985504	intergenic__NA__chr15:46985485..46985526,+	0	+
chr15	48138438	48138439	intergenic__NA__chr15:48138431..48138467,-	0	-
chr15	48176532	48176533	intergenic__NA__chr15:48176482..48176547,+	0	+
chr15	51329834	51329835	intergenic__NA__chr15:51329822..51329840,+	0	+
chr15	52392735	52392736	intergenic__p1@ENST00000558607__chr15:52392705..52392752,-	0	-
chr15	53097132	53097133	intergenic__NA__chr15:53097127..53097148,-	0	-
chr15	53408564	53408565	intergenic__p1@ENST00000559915__chr15:53408561..53408570,+	0	+
chr15	55348922	55348923	intergenic__NA__chr15:55348912..55348924,+	0	+
chr15	56921789	56921790	intergenic__NA__chr15:56921782..56921793,-	0	-
chr15	57592305	57592306	intergenic__NA__chr15:57592300..57592312,+	0	+
chr15	57611354	57611355	intergenic__NA__chr15:57611348..57611355,+	0	+
chr15	60410521	60410522	intergenic__NA__chr15:60410516..60410532,-	0	-
chr15	61890709	61890710	intergenic__NA__chr15:61890707..61890710,+	0	+
chr15	61927686	61927687	intergenic__NA__chr15:61927686..61927687,-	0	-
chr15	62007384	62007385	intergenic__p1@ENST00000559590__chr15:62007379..62007390,-	0	-
chr15	62022047	62022048	intergenic__NA__chr15:62022041..62022054,+	0	+
chr15	62126910	62126911	intergenic__NA__chr15:62126884..62126911,+	0	+
chr15	63176243	63176244	intergenic__p1@ENST00000557994__chr15:63176225..63176249,-	0	-
chr15	63187999	63188000	intergenic__p1@ENST00000557900__chr15:63187989..63188004,+	0	+
chr15	63389537	63389538	intergenic__NA__chr15:63389535..63389542,+	0	+
chr15	63682386	63682387	intergenic__p1@ENST00000559821__chr15:63682381..63682392,+	0	+
chr15	67351588	67351589	intergenic__p2@ENST00000558071__chr15:67351586..67351591,-	0	-
chr15	68131394	68131395	intergenic__NA__chr15:68131394..68131395,-	0	-
chr15	68593335	68593336	intergenic__NA__chr15:68593335..68593337,-	0	-
chr15	69365277	69365278	intergenic__p3@LINC00277__chr15:69365272..69365281,+	0	+
chr15	69373230	69373231	intergenic__p1@LINC00277__chr15:69373210..69373239,+	0	+
chr15	69755099	69755100	intergenic__NA__chr15:69755080..69755115,-	0	-
chr15	69755331	69755332	intergenic__NA__chr15:69755273..69755343,+	0	+
chr15	69884538	69884539	intergenic__NA__chr15:69884522..69884542,+	0	+
chr15	70127556	70127557	intergenic__NA__chr15:70127540..70127559,+	0	+
chr15	70600354	70600355	intergenic__NA__chr15:70600353..70600355,+	0	+
chr15	71123931	71123932	intergenic__NA__chr15:71123931..71123979,-	0	-
chr15	72448533	72448534	intergenic__NA__chr15:72448533..72448542,-	0	-
chr15	72882026	72882027	intergenic__NA__chr15:72882022..72882027,+	0	+
chr15	74060477	74060478	intergenic__NA__chr15:74060472..74060491,+	0	+
chr15	74471697	74471698	intergenic__NA__chr15:74471692..74471703,-	0	-
chr15	74775240	74775241	intergenic__NA__chr15:74775240..74775241,+	0	+
chr15	75648201	75648202	intergenic__NA__chr15:75648171..75648219,-	0	-
chr15	75928480	75928481	intergenic__NA__chr15:75928479..75928481,+	0	+
chr15	76634990	76634991	intergenic__NA__chr15:76634990..76634991,+	0	+
chr15	77336057	77336058	intergenic__NA__chr15:77336057..77336059,+	0	+
chr15	77817947	77817948	intergenic__NA__chr15:77817940..77817971,+	0	+
chr15	77861321	77861322	intergenic__NA__chr15:77861295..77861341,+	0	+
chr15	78255964	78255965	intergenic__NA__chr15:78255950..78255965,-	0	-
chr15	79705755	79705756	intergenic__NA__chr15:79705752..79705758,+	0	+
chr15	80544554	80544555	intergenic__p1@ENST00000560778__chr15:80544547..80544561,-	0	-
chr15	80634130	80634131	intergenic__p1@uc002bfo.2__chr15:80634126..80634135,-	0	-
chr15	81702914	81702915	intergenic__NA__chr15:81702903..81702920,+	0	+
chr15	81719787	81719788	intergenic__NA__chr15:81719782..81719790,+	0	+
chr15	81934507	81934508	intergenic__NA__chr15:81934507..81934508,-	0	-
chr15	83382780	83382781	intergenic__NA__chr15:83382758..83382781,-	0	-
chr15	83412208	83412209	intergenic__NA__chr15:83412208..83412209,+	0	+
chr15	83419323	83419324	intergenic__p1@ENST00000544685,p1@ENST00000558174,p1@ENST00000558687,p1@ENST00000559366,p1@ENST00000561107__chr15:83419302..83419341,+	0	+
chr15	83421764	83421765	intergenic__NA__chr15:83421761..83421781,+	0	+
chr15	83680509	83680510	intergenic__p@chr15:83680504..83680525,+__chr15:83680504..83680525,+	0	+
chr15	85070377	85070378	intergenic__NA__chr15:85070377..85070378,-	0	-
chr15	85177245	85177246	intergenic__NA__chr15:85177240..85177259,-	0	-
chr15	86293722	86293723	intergenic__NA__chr15:86293696..86293728,-	0	-
chr15	86659946	86659947	intergenic__NA__chr15:86659935..86659979,-	0	-
chr15	88120159	88120160	intergenic__p1@LINC00052__chr15:88120158..88120161,+	0	+
chr15	88247085	88247086	intergenic__p1@ENST00000560439__chr15:88247085..88247087,-	0	-
chr15	89048680	89048681	intergenic__NA__chr15:89048679..89048681,-	0	-
chr15	89148339	89148340	intergenic__NA__chr15:89148339..89148340,-	0	-
chr15	89584458	89584459	intergenic__p@chr15:89584447..89584464,+__chr15:89584447..89584464,+	0	+
chr15	89904847	89904848	intergenic__NA__chr15:89904844..89904851,+	0	+
chr15	90067246	90067247	intergenic__NA__chr15:90067241..90067265,-	0	-
chr15	90625678	90625679	intergenic__NA__chr15:90625677..90625680,-	0	-
chr15	91203977	91203978	intergenic__NA__chr15:91203969..91203991,+	0	+
chr15	91382955	91382956	intergenic__p1@ENST00000558221__chr15:91382914..91382962,+	0	+
chr15	91951937	91951938	intergenic__NA__chr15:91951933..91951979,+	0	+
chr15	92192350	92192351	intergenic__NA__chr15:92192313..92192351,-	0	-
chr15	92874353	92874354	intergenic__NA__chr15:92874350..92874356,-	0	-
chr15	93113838	93113839	intergenic__NA__chr15:93113838..93113839,-	0	-
chr15	93124048	93124049	intergenic__p1@ENST00000555864__chr15:93124034..93124053,+	0	+
chr15	93139539	93139540	intergenic__NA__chr15:93139539..93139566,-	0	-
chr15	93855785	93855786	intergenic__NA__chr15:93855783..93855786,+	0	+
chr15	93965820	93965821	intergenic__p2@ENST00000556708,p2@uc002bta.1__chr15:93965817..93965832,-	0	-
chr15	94406294	94406295	intergenic__p1@ENST00000554530__chr15:94406289..94406310,+	0	+
chr15	94443929	94443930	intergenic__p1@ENST00000555255,p1@ENST00000555364,p1@uc002btf.1__chr15:94443921..94443956,+	0	+
chr15	94614104	94614105	intergenic__p1@ENST00000555772,p1@ENST00000556447__chr15:94614083..94614115,-	0	-
chr15	94651170	94651171	intergenic__NA__chr15:94651157..94651171,-	0	-
chr15	95024159	95024160	intergenic__NA__chr15:95024153..95024160,+	0	+
chr15	95400111	95400112	intergenic__NA__chr15:95400111..95400117,-	0	-
chr15	95676087	95676088	intergenic__p1@ENST00000554787__chr15:95676078..95676095,-	0	-
chr15	95870338	95870339	intergenic__p2@LOC400456__chr15:95870310..95870344,-	0	-
chr15	95976322	95976323	intergenic__NA__chr15:95976290..95976326,+	0	+
chr15	96037011	96037012	intergenic__p1@ENST00000554412__chr15:96037007..96037012,-	0	-
chr15	96590135	96590136	intergenic__p1@ENST00000561051__chr15:96590126..96590136,-	0	-
chr15	96607585	96607586	intergenic__p1@ENST00000558860__chr15:96607579..96607599,-	0	-
chr15	96714803	96714804	intergenic__NA__chr15:96714794..96714840,+	0	+
chr15	96779012	96779013	intergenic__NA__chr15:96779012..96779013,+	0	+
chr15	97839162	97839163	intergenic__NA__chr15:97839149..97839166,+	0	+
chr15	98065043	98065044	intergenic__NA__chr15:98065038..98065047,-	0	-
chr15	98419556	98419557	intergenic__NA__chr15:98419554..98419560,+	0	+
chr15	98534243	98534244	intergenic__NA__chr15:98534243..98534244,-	0	-
chr15	98646943	98646944	intergenic__p1@ENST00000560195__chr15:98646940..98646945,-	0	-
chr15	98674878	98674879	intergenic__NA__chr15:98674864..98674896,-	0	-
chr15	98825269	98825270	intergenic__NA__chr15:98825267..98825276,+	0	+
chr15	98836405	98836406	intergenic__NA__chr15:98836401..98836410,-	0	-
chr15	99190602	99190603	intergenic__NA__chr15:99190597..99190616,-	0	-
chr15	99936767	99936768	intergenic__NA__chr15:99936749..99936771,-	0	-
chr15	99941563	99941564	intergenic__NA__chr15:99941553..99941593,-	0	-
chr15	99971160	99971161	intergenic__NA__chr15:99971139..99971161,-	0	-
chr15	100890385	100890386	intergenic__NA__chr15:100890366..100890391,-	0	-
chr15	100913143	100913144	intergenic__NA__chr15:100913138..100913154,+	0	+
chr15	101098873	101098874	intergenic__NA__chr15:101098864..101098895,+	0	+
chr15	101256263	101256264	intergenic__p1@ENST00000559755__chr15:101256250..101256271,+	0	+
chr15	101389956	101389957	intergenic__p1@ENST00000558254,p1@ENST00000559331,p1@ENST00000561231__chr15:101389945..101390002,+	0	+
chr15	101390035	101390036	intergenic__p1@ENST00000431060__chr15:101390023..101390049,+	0	+
chr15	101402047	101402048	intergenic__p1@ENST00000558475,p1@ENST00000558641,p1@ENST00000559673__chr15:101402041..101402067,+	0	+
chr15	101656783	101656784	intergenic__NA__chr15:101656783..101656787,+	0	+
chr15	101708569	101708570	intergenic__p1@ENST00000557903__chr15:101708566..101708576,+	0	+
chr15	102494818	102494819	intergenic__NA__chr15:102494818..102494819,+	0	+
chr16	72928	72929	intergenic__NA__chr16:72894..72947,+	0	+
chr16	236059	236060	intergenic__NA__chr16:236059..236065,-	0	-
chr16	761540	761541	intergenic__NA__chr16:761540..761541,-	0	-
chr16	1047974	1047975	intergenic__NA__chr16:1047974..1047978,-	0	-
chr16	1313301	1313302	intergenic__NA__chr16:1313289..1313304,-	0	-
chr16	1349551	1349552	intergenic__p@chr16:1349548..1349556,-__chr16:1349548..1349556,-	0	-
chr16	2518543	2518544	intergenic__p1@LOC729652__chr16:2518541..2518589,-	0	-
chr16	2723415	2723416	intergenic__p1@ERVK13-1__chr16:2723378..2723446,-	0	-
chr16	2918204	2918205	intergenic__p@chr16:2918192..2918219,-__chr16:2918192..2918219,-	0	-
chr16	3005219	3005220	intergenic__NA__chr16:3005217..3005222,-	0	-
chr16	3038262	3038263	intergenic__p@chr16:3038260..3038264,+__chr16:3038260..3038264,+	0	+
chr16	3055100	3055101	intergenic__NA__chr16:3055099..3055114,-	0	-
chr16	3137109	3137110	intergenic__p@chr16:3137080..3137121,-__chr16:3137080..3137121,-	0	-
chr16	3156767	3156768	intergenic__p@chr16:3156759..3156776,+__chr16:3156759..3156776,+	0	+
chr16	3207486	3207487	intergenic__NA__chr16:3207486..3207487,-	0	-
chr16	3996222	3996223	intergenic__NA__chr16:3996222..3996237,-	0	-
chr16	4000482	4000483	intergenic__p3@BC012429__chr16:4000459..4000488,-	0	-
chr16	4233747	4233748	intergenic__NA__chr16:4233728..4233763,-	0	-
chr16	4303800	4303801	intergenic__p1@LOC100507501__chr16:4303767..4303825,-	0	-
chr16	5270687	5270688	intergenic__NA__chr16:5270672..5270688,-	0	-
chr16	5666206	5666207	intergenic__p@chr16:5666199..5666216,-__chr16:5666199..5666216,-	0	-
chr16	7945312	7945313	intergenic__NA__chr16:7945312..7945313,-	0	-
chr16	8345773	8345774	intergenic__NA__chr16:8345773..8345774,-	0	-
chr16	9162405	9162406	intergenic__NA__chr16:9162386..9162422,+	0	+
chr16	9449468	9449469	intergenic__NA__chr16:9449468..9449470,+	0	+
chr16	9560387	9560388	intergenic__NA__chr16:9560357..9560389,+	0	+
chr16	9851897	9851898	intergenic__NA__chr16:9851893..9851899,-	0	-
chr16	10622033	10622034	intergenic__NA__chr16:10622033..10622034,-	0	-
chr16	11922684	11922685	intergenic__p1@BCAR4__chr16:11922665..11922694,-	0	-
chr16	12704939	12704940	intergenic__NA__chr16:12704939..12704940,-	0	-
chr16	13340165	13340166	intergenic__NA__chr16:13340165..13340166,+	0	+
chr16	13873619	13873620	intergenic__NA__chr16:13873618..13873622,-	0	-
chr16	14109874	14109875	intergenic__p@chr16:14109841..14109889,-__chr16:14109841..14109889,-	0	-
chr16	14114936	14114937	intergenic__NA__chr16:14114936..14114937,-	0	-
chr16	14396137	14396138	intergenic__p@chr16:14396121..14396145,+__chr16:14396121..14396145,+	0	+
chr16	14464135	14464136	intergenic__NA__chr16:14464130..14464164,-	0	-
chr16	14512747	14512748	intergenic__NA__chr16:14512747..14512760,-	0	-
chr16	15248876	15248877	intergenic__NA__chr16:15248873..15248877,+	0	+
chr16	18496289	18496290	intergenic__NA__chr16:18496282..18496290,+	0	+
chr16	18814420	18814421	intergenic__NA__chr16:18814417..18814423,+	0	+
chr16	19076964	19076965	intergenic__NA__chr16:19076964..19076966,+	0	+
chr16	19098163	19098164	intergenic__NA__chr16:19098152..19098180,+	0	+
chr16	20220189	20220190	intergenic__NA__chr16:20220189..20220190,+	0	+
chr16	23031639	23031640	intergenic__NA__chr16:23031639..23031663,+	0	+
chr16	23681127	23681128	intergenic__NA__chr16:23681127..23681130,+	0	+
chr16	23683412	23683413	intergenic__NA__chr16:23683412..23683413,+	0	+
chr16	24248066	24248067	intergenic__NA__chr16:24248027..24248080,+	0	+
chr16	24506497	24506498	intergenic__p1@BX538205__chr16:24506492..24506513,-	0	-
chr16	24621634	24621635	intergenic__p@chr16:24621546..24621640,+__chr16:24621546..24621640,+	0	+
chr16	24682391	24682392	intergenic__NA__chr16:24682382..24682392,-	0	-
chr16	25078244	25078245	intergenic__p1@ENST00000500478__chr16:25078208..25078250,+	0	+
chr16	26329427	26329428	intergenic__NA__chr16:26329427..26329463,+	0	+
chr16	26606225	26606226	intergenic__NA__chr16:26606199..26606254,-	0	-
chr16	27078247	27078248	intergenic__p1@C16orf82__chr16:27078241..27078265,+	0	+
chr16	27079137	27079138	intergenic__NA__chr16:27079128..27079140,-	0	-
chr16	27188514	27188515	intergenic__NA__chr16:27188514..27188515,-	0	-
chr16	28833916	28833917	intergenic__NA__chr16:28833907..28833930,-	0	-
chr16	29231543	29231544	intergenic__p1@AK126407__chr16:29231538..29231546,-	0	-
chr16	29275926	29275927	intergenic__p@chr16:29275902..29275939,-__chr16:29275902..29275939,-	0	-
chr16	30789778	30789779	intergenic__NA__chr16:30789778..30789779,+	0	+
chr16	31142540	31142541	intergenic__NA__chr16:31142527..31142552,+	0	+
chr16	31237294	31237295	intergenic__NA__chr16:31237294..31237306,+	0	+
chr16	31465365	31465366	intergenic__NA__chr16:31465361..31465366,-	0	-
chr16	31564887	31564888	intergenic__p@chr16:31564881..31564892,-__chr16:31564881..31564892,-	0	-
chr16	31711767	31711768	intergenic__NA__chr16:31711767..31711768,-	0	-
chr16	32275623	32275624	intergenic__NA__chr16:32275623..32275640,-	0	-
chr16	32896139	32896140	intergenic__NA__chr16:32896139..32896140,+	0	+
chr16	33357407	33357408	intergenic__NA__chr16:33357405..33357433,-	0	-
chr16	34214270	34214271	intergenic__NA__chr16:34214267..34214289,-	0	-
chr16	34259179	34259180	intergenic__NA__chr16:34259179..34259180,-	0	-
chr16	34429798	34429799	intergenic__NA__chr16:34429795..34429802,-	0	-
chr16	34430145	34430146	intergenic__NA__chr16:34430143..34430147,+	0	+
chr16	34442272	34442273	intergenic__NA__chr16:34442267..34442279,+	0	+
chr16	34597924	34597925	intergenic__NA__chr16:34597917..34597925,+	0	+
chr16	34726787	34726788	intergenic__NA__chr16:34726779..34726793,-	0	-
chr16	34730842	34730843	intergenic__NA__chr16:34730800..34730877,-	0	-
chr16	34740832	34740833	intergenic__p1@uc002edy.2__chr16:34740829..34740837,-	0	-
chr16	46658730	46658731	intergenic__NA__chr16:46658730..46658731,-	0	-
chr16	46737741	46737742	intergenic__NA__chr16:46737730..46737772,-	0	-
chr16	47920802	47920803	intergenic__p1@uc002eex.1__chr16:47920797..47920838,-	0	-
chr16	47999585	47999586	intergenic__NA__chr16:47999541..47999586,+	0	+
chr16	48657347	48657348	intergenic__p@chr16:48657337..48657358,+__chr16:48657337..48657358,+	0	+
chr16	49487997	49487998	intergenic__NA__chr16:49487989..49487998,-	0	-
chr16	49488139	49488140	intergenic__NA__chr16:49488135..49488142,+	0	+
chr16	49958052	49958053	intergenic__NA__chr16:49958049..49958098,-	0	-
chr16	50430788	50430789	intergenic__p@chr16:50430783..50430797,-__chr16:50430783..50430797,-	0	-
chr16	50680054	50680055	intergenic__p@chr16:50680042..50680056,+__chr16:50680042..50680056,+	0	+
chr16	50699411	50699412	intergenic__NA__chr16:50699411..50699412,+	0	+
chr16	50774752	50774753	intergenic__NA__chr16:50774747..50774756,-	0	-
chr16	50837255	50837256	intergenic__NA__chr16:50837245..50837266,-	0	-
chr16	50840568	50840569	intergenic__NA__chr16:50840568..50840569,+	0	+
chr16	50913192	50913193	intergenic__p2@BC039549__chr16:50913188..50913197,-	0	-
chr16	50914087	50914088	intergenic__p@chr16:50914085..50914104,+__chr16:50914085..50914104,+	0	+
chr16	51051543	51051544	intergenic__NA__chr16:51051521..51051553,+	0	+
chr16	51090327	51090328	intergenic__NA__chr16:51090327..51090328,-	0	-
chr16	51796233	51796234	intergenic__NA__chr16:51796233..51796246,+	0	+
chr16	52119020	52119021	intergenic__p1@LOC100505619__chr16:52119019..52119021,-	0	-
chr16	52119172	52119173	intergenic__NA__chr16:52119167..52119180,+	0	+
chr16	52261876	52261877	intergenic__NA__chr16:52261867..52261877,-	0	-
chr16	52272040	52272041	intergenic__NA__chr16:52271998..52272054,+	0	+
chr16	52292426	52292427	intergenic__NA__chr16:52292426..52292427,+	0	+
chr16	52640971	52640972	intergenic__NA__chr16:52640932..52640981,+	0	+
chr16	52656360	52656361	intergenic__NA__chr16:52656359..52656374,+	0	+
chr16	52686006	52686007	intergenic__NA__chr16:52685993..52686016,-	0	-
chr16	53086802	53086803	intergenic__NA__chr16:53086789..53086812,-	0	-
chr16	53407402	53407403	intergenic__p@chr16:53407383..53407418,+__chr16:53407383..53407418,+	0	+
chr16	53420630	53420631	intergenic__NA__chr16:53420629..53420631,+	0	+
chr16	54404342	54404343	intergenic__p1@AK057319__chr16:54404329..54404367,-	0	-
chr16	54882189	54882190	intergenic__p@chr16:54882185..54882195,-__chr16:54882185..54882195,-	0	-
chr16	54963083	54963084	intergenic__p2@CRNDE__chr16:54963026..54963108,-	0	-
chr16	54968787	54968788	intergenic__NA__chr16:54968787..54968788,+	0	+
chr16	54972582	54972583	intergenic__p1@ENST00000558156,p1@ENST00000559802__chr16:54972581..54972585,-	0	-
chr16	55367518	55367519	intergenic__NA__chr16:55367518..55367520,-	0	-
chr16	56142900	56142901	intergenic__p1@BC033938__chr16:56142895..56142903,+	0	+
chr16	56220217	56220218	intergenic__NA__chr16:56220217..56220218,-	0	-
chr16	56645487	56645488	intergenic__NA__chr16:56645487..56645488,-	0	-
chr16	58455229	58455230	intergenic__p@chr16:58455225..58455231,+__chr16:58455225..58455231,+	0	+
chr16	58914223	58914224	intergenic__NA__chr16:58914209..58914255,-	0	-
chr16	62630275	62630276	intergenic__NA__chr16:62630273..62630278,+	0	+
chr16	63651949	63651950	intergenic__p@chr16:63651939..63651957,-__chr16:63651939..63651957,-	0	-
chr16	63764140	63764141	intergenic__p@chr16:63764128..63764141,+__chr16:63764128..63764141,+	0	+
chr16	64377838	64377839	intergenic__NA__chr16:64377838..64377839,-	0	-
chr16	64398670	64398671	intergenic__NA__chr16:64398670..64398684,+	0	+
chr16	65210689	65210690	intergenic__NA__chr16:65210667..65210707,-	0	-
chr16	65268813	65268814	intergenic__p@chr16:65268795..65268836,-__chr16:65268795..65268836,-	0	-
chr16	65610199	65610200	intergenic__p1@LOC283867__chr16:65610198..65610205,-	0	-
chr16	66442426	66442427	intergenic__p1@ENST00000499966,p1@uc002eoo.1__chr16:66442411..66442461,+	0	+
chr16	70609997	70609998	intergenic__NA__chr16:70609995..70610026,+	0	+
chr16	71460366	71460367	intergenic__NA__chr16:71460364..71460369,-	0	-
chr16	72459844	72459845	intergenic__p1@uc002fch.1__chr16:72459838..72459857,+	0	+
chr16	72698868	72698869	intergenic__p@chr16:72698834..72698913,-__chr16:72698834..72698913,-	0	-
chr16	72699031	72699032	intergenic__p1@uc002fcj.1__chr16:72699021..72699069,+	0	+
chr16	73126409	73126410	intergenic__NA__chr16:73126403..73126410,+	0	+
chr16	73265921	73265922	intergenic__NA__chr16:73265909..73265953,+	0	+
chr16	73420712	73420713	intergenic__NA__chr16:73420709..73420723,+	0	+
chr16	73533167	73533168	intergenic__NA__chr16:73533155..73533168,+	0	+
chr16	73577825	73577826	intergenic__NA__chr16:73577806..73577834,+	0	+
chr16	73846458	73846459	intergenic__NA__chr16:73846455..73846469,+	0	+
chr16	74316255	74316256	intergenic__NA__chr16:74316255..74316256,+	0	+
chr16	74346496	74346497	intergenic__NA__chr16:74346496..74346497,+	0	+
chr16	74401339	74401340	intergenic__NA__chr16:74401339..74401342,+	0	+
chr16	74483672	74483673	intergenic__NA__chr16:74483668..74483701,-	0	-
chr16	75153309	75153310	intergenic__NA__chr16:75153308..75153312,+	0	+
chr16	75894723	75894724	intergenic__NA__chr16:75894723..75894770,-	0	-
chr16	76181685	76181686	intergenic__NA__chr16:76181685..76181696,-	0	-
chr16	76296223	76296224	intergenic__NA__chr16:76296223..76296224,-	0	-
chr16	76770111	76770112	intergenic__NA__chr16:76770111..76770112,+	0	+
chr16	77268718	77268719	intergenic__p@chr16:77268717..77268723,+__chr16:77268717..77268723,+	0	+
chr16	77624718	77624719	intergenic__NA__chr16:77624718..77624719,+	0	+
chr16	79263327	79263328	intergenic__p@chr16:79263322..79263333,-__chr16:79263322..79263333,-	0	-
chr16	79539483	79539484	intergenic__NA__chr16:79539455..79539486,+	0	+
chr16	79709987	79709988	intergenic__NA__chr16:79709985..79709990,+	0	+
chr16	79804459	79804460	intergenic__p@chr16:79804435..79804466,-__chr16:79804435..79804466,-	0	-
chr16	80099722	80099723	intergenic__NA__chr16:80099722..80099744,+	0	+
chr16	80586334	80586335	intergenic__p@chr16:80586313..80586337,-__chr16:80586313..80586337,-	0	-
chr16	80597031	80597032	intergenic__p@chr16:80597029..80597034,-__chr16:80597029..80597034,-	0	-
chr16	80606942	80606943	intergenic__NA__chr16:80606942..80606945,-	0	-
chr16	80926478	80926479	intergenic__p1@uc002fft.1__chr16:80926478..80926494,-	0	-
chr16	81347288	81347289	intergenic__NA__chr16:81347288..81347289,-	0	-
chr16	81991586	81991587	intergenic__NA__chr16:81991571..81991587,+	0	+
chr16	82609053	82609054	intergenic__NA__chr16:82609052..82609078,-	0	-
chr16	84377099	84377100	intergenic__NA__chr16:84377099..84377102,-	0	-
chr16	84961904	84961905	intergenic__NA__chr16:84961904..84961905,+	0	+
chr16	85617175	85617176	intergenic__p@chr16:85617170..85617191,-__chr16:85617170..85617191,-	0	-
chr16	85625678	85625679	intergenic__NA__chr16:85625678..85625679,+	0	+
chr16	85969864	85969865	intergenic__NA__chr16:85969859..85969867,-	0	-
chr16	86123142	86123143	intergenic__NA__chr16:86123124..86123147,-	0	-
chr16	86192465	86192466	intergenic__NA__chr16:86192464..86192467,-	0	-
chr16	86229733	86229734	intergenic__p@chr16:86229728..86229756,+__chr16:86229728..86229756,+	0	+
chr16	86232621	86232622	intergenic__NA__chr16:86232616..86232622,-	0	-
chr16	86256302	86256303	intergenic__NA__chr16:86256286..86256307,-	0	-
chr16	86319909	86319910	intergenic__NA__chr16:86319899..86319910,+	0	+
chr16	86380972	86380973	intergenic__p@chr16:86380968..86380975,+__chr16:86380968..86380975,+	0	+
chr16	86383251	86383252	intergenic__p@chr16:86383240..86383256,-__chr16:86383240..86383256,-	0	-
chr16	86542491	86542492	intergenic__p1@LOC400550__chr16:86542455..86542500,-	0	-
chr16	86556726	86556727	intergenic__NA__chr16:86556726..86556727,-	0	-
chr16	86670946	86670947	intergenic__NA__chr16:86670946..86670947,-	0	-
chr16	86755588	86755589	intergenic__p1@uc002fjs.2__chr16:86755579..86755597,-	0	-
chr16	86755700	86755701	intergenic__NA__chr16:86755690..86755701,+	0	+
chr16	87091404	87091405	intergenic__NA__chr16:87091404..87091405,+	0	+
chr16	87840114	87840115	intergenic__NA__chr16:87840070..87840123,-	0	-
chr16	88120661	88120662	intergenic__p@chr16:88120656..88120668,+__chr16:88120656..88120668,+	0	+
chr16	88120959	88120960	intergenic__NA__chr16:88120959..88120963,-	0	-
chr16	88134689	88134690	intergenic__NA__chr16:88134676..88134695,-	0	-
chr16	88219747	88219748	intergenic__NA__chr16:88219725..88219760,-	0	-
chr16	89050441	89050442	intergenic__NA__chr16:89050438..89050447,+	0	+
chr16	89119361	89119362	intergenic__p1@ENST00000537498,p1@uc002fmo.1__chr16:89119355..89119388,-	0	-
chr16	89226667	89226668	intergenic__NA__chr16:89226665..89226668,+	0	+
chr16	89232215	89232216	intergenic__NA__chr16:89232215..89232216,+	0	+
chr16	90036431	90036432	intergenic__NA__chr16:90036431..90036432,+	0	+
chr16	90168671	90168672	intergenic__p1@uc002fqr.2__chr16:90168663..90168687,+	0	+
chr16	90172712	90172713	intergenic__NA__chr16:90172712..90172713,-	0	-
chr17	406488	406489	intergenic__NA__chr17:406486..406490,+	0	+
chr17	1157310	1157311	intergenic__NA__chr17:1157305..1157313,-	0	-
chr17	1948363	1948364	intergenic__NA__chr17:1948363..1948364,-	0	-
chr17	3706690	3706691	intergenic__NA__chr17:3706690..3706714,-	0	-
chr17	3712396	3712397	intergenic__NA__chr17:3712380..3712401,-	0	-
chr17	3880396	3880397	intergenic__NA__chr17:3880395..3880408,+	0	+
chr17	4469097	4469098	intergenic__NA__chr17:4469097..4469098,+	0	+
chr17	4513857	4513858	intergenic__NA__chr17:4513853..4513861,+	0	+
chr17	5145838	5145839	intergenic__NA__chr17:5145838..5145863,-	0	-
chr17	6093868	6093869	intergenic__NA__chr17:6093822..6093871,-	0	-
chr17	6558249	6558250	intergenic__NA__chr17:6558241..6558283,-	0	-
chr17	6922977	6922978	intergenic__p1@MIR497HG__chr17:6922954..6922987,-	0	-
chr17	7819258	7819259	intergenic__p1@LOC284023__chr17:7819246..7819292,-	0	-
chr17	7961105	7961106	intergenic__NA__chr17:7961105..7961136,-	0	-
chr17	8127309	8127310	intergenic__NA__chr17:8127309..8127310,-	0	-
chr17	8129564	8129565	intergenic__NA__chr17:8129546..8129565,-	0	-
chr17	8268886	8268887	intergenic__p@chr17:8268881..8268891,+__chr17:8268881..8268891,+	0	+
chr17	8870615	8870616	intergenic__NA__chr17:8870606..8870621,+	0	+
chr17	10195135	10195136	intergenic__p@chr17:10195132..10195137,+__chr17:10195132..10195137,+	0	+
chr17	10286467	10286468	intergenic__p1@ENST00000510453,p1@uc002gml.1__chr17:10286446..10286484,+	0	+
chr17	10482386	10482387	intergenic__NA__chr17:10482383..10482388,+	0	+
chr17	10579049	10579050	intergenic__NA__chr17:10579049..10579050,-	0	-
chr17	10672348	10672349	intergenic__NA__chr17:10672345..10672352,-	0	-
chr17	10695654	10695655	intergenic__NA__chr17:10695654..10695655,+	0	+
chr17	10707415	10707416	intergenic__p2@LOC100289255__chr17:10707410..10707421,-	0	-
chr17	10748213	10748214	intergenic__NA__chr17:10748192..10748220,+	0	+
chr17	12453110	12453111	intergenic__NA__chr17:12453100..12453114,+	0	+
chr17	13210087	13210088	intergenic__NA__chr17:13210084..13210113,-	0	-
chr17	13843926	13843927	intergenic__NA__chr17:13843926..13843928,-	0	-
chr17	14113699	14113700	intergenic__NA__chr17:14113698..14113702,+	0	+
chr17	14201045	14201046	intergenic__NA__chr17:14201045..14201050,-	0	-
chr17	14277427	14277428	intergenic__p1@ENST00000436469__chr17:14277419..14277464,+	0	+
chr17	14683510	14683511	intergenic__p1@ENST00000379640__chr17:14683503..14683516,-	0	-
chr17	14737921	14737922	intergenic__p@chr17:14737919..14737927,+__chr17:14737919..14737927,+	0	+
chr17	15009451	15009452	intergenic__NA__chr17:15009451..15009452,-	0	-
chr17	15175608	15175609	intergenic__p1@ENST00000431343__chr17:15175604..15175614,-	0	-
chr17	15321204	15321205	intergenic__NA__chr17:15321203..15321205,-	0	-
chr17	15721074	15721075	intergenic__NA__chr17:15721055..15721075,-	0	-
chr17	16342170	16342171	intergenic__NA__chr17:16342165..16342177,+	0	+
chr17	16344430	16344431	intergenic__NA__chr17:16344425..16344438,-	0	-
chr17	16884718	16884719	intergenic__NA__chr17:16884685..16884723,-	0	-
chr17	16891622	16891623	intergenic__NA__chr17:16891621..16891624,+	0	+
chr17	16918275	16918276	intergenic__p1@BC037339__chr17:16918271..16918294,-	0	-
chr17	18227630	18227631	intergenic__NA__chr17:18227630..18227631,+	0	+
chr17	18965203	18965204	intergenic__NA__chr17:18965201..18965221,+	0	+
chr17	19015945	19015946	intergenic__p1@SNORD3D__chr17:19015945..19015970,-	0	-
chr17	19091325	19091326	intergenic__p1@SNORD3A__chr17:19091325..19091326,+	0	+
chr17	19364272	19364273	intergenic__p1@ENST00000456537__chr17:19364269..19364287,-	0	-
chr17	19396317	19396318	intergenic__NA__chr17:19396312..19396336,-	0	-
chr17	19800784	19800785	intergenic__NA__chr17:19800784..19800786,-	0	-
chr17	20434431	20434432	intergenic__NA__chr17:20434431..20434438,-	0	-
chr17	20536576	20536577	intergenic__NA__chr17:20536576..20536587,-	0	-
chr17	20690507	20690508	intergenic__NA__chr17:20690507..20690534,+	0	+
chr17	20841827	20841828	intergenic__NA__chr17:20841824..20841831,+	0	+
chr17	20978860	20978861	intergenic__p1@ENST00000456235__chr17:20978854..20978914,+	0	+
chr17	21360694	21360695	intergenic__NA__chr17:21360683..21360714,+	0	+
chr17	21792963	21792964	intergenic__NA__chr17:21792962..21792965,-	0	-
chr17	21793069	21793070	intergenic__NA__chr17:21793045..21793079,+	0	+
chr17	21825321	21825322	intergenic__NA__chr17:21825321..21825322,+	0	+
chr17	21906347	21906348	intergenic__NA__chr17:21906339..21906353,+	0	+
chr17	21934707	21934708	intergenic__NA__chr17:21934707..21934710,+	0	+
chr17	22192102	22192103	intergenic__NA__chr17:22192077..22192114,+	0	+
chr17	25568731	25568732	intergenic__p@chr17:25568727..25568737,-__chr17:25568727..25568737,-	0	-
chr17	25641962	25641963	intergenic__NA__chr17:25641960..25641963,+	0	+
chr17	25660239	25660240	intergenic__NA__chr17:25660234..25660255,+	0	+
chr17	26594132	26594133	intergenic__NA__chr17:26594132..26594133,-	0	-
chr17	27189006	27189007	intergenic__p1@MIR4732__chr17:27188990..27189013,-	0	-
chr17	28565648	28565649	intergenic__NA__chr17:28565636..28565650,+	0	+
chr17	28903511	28903512	intergenic__NA__chr17:28903511..28903512,-	0	-
chr17	29056462	29056463	intergenic__NA__chr17:29056462..29056463,+	0	+
chr17	29292741	29292742	intergenic__NA__chr17:29292741..29292742,-	0	-
chr17	29909509	29909510	intergenic__NA__chr17:29909509..29909522,+	0	+
chr17	30089455	30089456	intergenic__p@chr17:30089454..30089461,+__chr17:30089454..30089461,+	0	+
chr17	32503555	32503556	intergenic__NA__chr17:32503538..32503558,+	0	+
chr17	32806317	32806318	intergenic__NA__chr17:32806317..32806320,+	0	+
chr17	33186054	33186055	intergenic__NA__chr17:33186054..33186076,-	0	-
chr17	33332287	33332288	intergenic__NA__chr17:33332278..33332294,+	0	+
chr17	33731814	33731815	intergenic__NA__chr17:33731814..33731815,-	0	-
chr17	33736580	33736581	intergenic__NA__chr17:33736579..33736581,-	0	-
chr17	33867833	33867834	intergenic__NA__chr17:33867813..33867834,-	0	-
chr17	33889977	33889978	intergenic__NA__chr17:33889977..33889978,-	0	-
chr17	33895118	33895119	intergenic__p@chr17:33895090..33895164,+__chr17:33895090..33895164,+	0	+
chr17	34238016	34238017	intergenic__NA__chr17:34237999..34238027,-	0	-
chr17	34400226	34400227	intergenic__NA__chr17:34400220..34400236,+	0	+
chr17	34443455	34443456	intergenic__p@chr17:34443453..34443458,+__chr17:34443453..34443458,+	0	+
chr17	34990670	34990671	intergenic__NA__chr17:34990670..34990671,+	0	+
chr17	35078745	35078746	intergenic__NA__chr17:35078734..35078758,+	0	+
chr17	36009152	36009153	intergenic__NA__chr17:36009148..36009154,+	0	+
chr17	36162780	36162781	intergenic__NA__chr17:36162780..36162781,-	0	-
chr17	36858722	36858723	intergenic__p1@AK092875__chr17:36858694..36858735,+	0	+
chr17	37081866	37081867	intergenic__p1@LOC100505576__chr17:37081853..37081878,+	0	+
chr17	37183417	37183418	intergenic__NA__chr17:37183411..37183420,-	0	-
chr17	37329557	37329558	intergenic__NA__chr17:37329542..37329558,+	0	+
chr17	37410171	37410172	intergenic__NA__chr17:37410169..37410199,-	0	-
chr17	37919777	37919778	intergenic__NA__chr17:37919776..37919788,-	0	-
chr17	38459438	38459439	intergenic__NA__chr17:38459438..38459439,+	0	+
chr17	38673257	38673258	intergenic__p1@uc002huv.2__chr17:38673190..38673266,+	0	+
chr17	39007053	39007054	intergenic__p@chr17:39007045..39007074,+__chr17:39007045..39007074,+	0	+
chr17	39077459	39077460	intergenic__NA__chr17:39077457..39077460,+	0	+
chr17	39558627	39558628	intergenic__NA__chr17:39558609..39558633,+	0	+
chr17	39710746	39710747	intergenic__NA__chr17:39710744..39710755,-	0	-
chr17	40007849	40007850	intergenic__NA__chr17:40007848..40007854,-	0	-
chr17	41050720	41050721	intergenic__p1@ENST00000301683,p1@ENST00000417193,p1@ENST00000436546__chr17:41050716..41050726,-	0	-
chr17	41466567	41466568	intergenic__p3@LOC100130581__chr17:41466555..41466600,-	0	-
chr17	41522183	41522184	intergenic__NA__chr17:41522178..41522185,+	0	+
chr17	42004758	42004759	intergenic__p@chr17:42004756..42004759,-__chr17:42004756..42004759,-	0	-
chr17	42004965	42004966	intergenic__NA__chr17:42004959..42004966,+	0	+
chr17	42875121	42875122	intergenic__p@chr17:42875115..42875157,-__chr17:42875115..42875157,-	0	-
chr17	43059343	43059344	intergenic__NA__chr17:43059343..43059344,+	0	+
chr17	43248956	43248957	intergenic__NA__chr17:43248942..43248963,-	0	-
chr17	43325300	43325301	intergenic__p2@LOC100133991__chr17:43325288..43325306,+	0	+
chr17	43326202	43326203	intergenic__NA__chr17:43326181..43326203,-	0	-
chr17	43449488	43449489	intergenic__NA__chr17:43449476..43449489,-	0	-
chr17	44988899	44988900	intergenic__NA__chr17:44988899..44988900,-	0	-
chr17	46073521	46073522	intergenic__NA__chr17:46073519..46073522,-	0	-
chr17	46537698	46537699	intergenic__p@chr17:46537697..46537701,+__chr17:46537697..46537701,+	0	+
chr17	46724396	46724397	intergenic__NA__chr17:46724390..46724415,-	0	-
chr17	46782568	46782569	intergenic__NA__chr17:46782568..46782569,+	0	+
chr17	47325599	47325600	intergenic__p1@FLJ40194__chr17:47325597..47325605,+	0	+
chr17	47651427	47651428	intergenic__NA__chr17:47651425..47651430,-	0	-
chr17	47910857	47910858	intergenic__NA__chr17:47910857..47910860,+	0	+
chr17	47964971	47964972	intergenic__NA__chr17:47964966..47964999,+	0	+
chr17	47991701	47991702	intergenic__NA__chr17:47991701..47991703,+	0	+
chr17	48074140	48074141	intergenic__NA__chr17:48074140..48074141,+	0	+
chr17	48238876	48238877	intergenic__NA__chr17:48238859..48238890,-	0	-
chr17	48286316	48286317	intergenic__NA__chr17:48286308..48286328,+	0	+
chr17	48292480	48292481	intergenic__NA__chr17:48292454..48292481,-	0	-
chr17	48844878	48844879	intergenic__p1@LINC00483__chr17:48844868..48844891,-	0	-
chr17	48987697	48987698	intergenic__NA__chr17:48987694..48987701,-	0	-
chr17	49021465	49021466	intergenic__NA__chr17:49021465..49021468,+	0	+
chr17	49021977	49021978	intergenic__p1@ENST00000501718__chr17:49021974..49021982,-	0	-
chr17	49414075	49414076	intergenic__NA__chr17:49414070..49414081,+	0	+
chr17	49512790	49512791	intergenic__NA__chr17:49512785..49512794,+	0	+
chr17	50467188	50467189	intergenic__NA__chr17:50467183..50467232,+	0	+
chr17	53245481	53245482	intergenic__NA__chr17:53245477..53245482,+	0	+
chr17	53405157	53405158	intergenic__NA__chr17:53405135..53405161,-	0	-
chr17	53535886	53535887	intergenic__NA__chr17:53535832..53535887,-	0	-
chr17	53588804	53588805	intergenic__p@chr17:53588795..53588818,-__chr17:53588795..53588818,-	0	-
chr17	55912095	55912096	intergenic__NA__chr17:55912091..55912101,-	0	-
chr17	56409880	56409881	intergenic__p1@AX721088__chr17:56409871..56409890,-	0	-
chr17	56597785	56597786	intergenic__NA__chr17:56597777..56597821,+	0	+
chr17	57604217	57604218	intergenic__p@chr17:57604207..57604226,-__chr17:57604207..57604226,-	0	-
chr17	58169299	58169300	intergenic__NA__chr17:58169287..58169313,-	0	-
chr17	58213004	58213005	intergenic__p1@AK311448__chr17:58212997..58213046,-	0	-
chr17	60776603	60776604	intergenic__p@chr17:60776599..60776613,+__chr17:60776599..60776613,+	0	+
chr17	61044223	61044224	intergenic__NA__chr17:61044222..61044240,-	0	-
chr17	61045909	61045910	intergenic__p1@AK309769__chr17:61045902..61045916,-	0	-
chr17	61509603	61509604	intergenic__NA__chr17:61509602..61509606,-	0	-
chr17	61532353	61532354	intergenic__NA__chr17:61532353..61532405,+	0	+
chr17	62066780	62066781	intergenic__p@chr17:62066769..62066790,-__chr17:62066769..62066790,-	0	-
chr17	62223329	62223330	intergenic__p1@SNORD104__chr17:62223320..62223340,+	0	+
chr17	62778104	62778105	intergenic__NA__chr17:62778104..62778115,-	0	-
chr17	63096930	63096931	intergenic__p@chr17:63096903..63096938,+__chr17:63096903..63096938,+	0	+
chr17	66097636	66097637	intergenic__p@chr17:66097628..66097638,-__chr17:66097628..66097638,-	0	-
chr17	66179643	66179644	intergenic__NA__chr17:66179643..66179644,+	0	+
chr17	67547411	67547412	intergenic__NA__chr17:67547411..67547412,+	0	+
chr17	67573409	67573410	intergenic__NA__chr17:67573385..67573413,+	0	+
chr17	67957824	67957825	intergenic__p1@ENST00000455460__chr17:67957811..67957837,+	0	+
chr17	69198298	69198299	intergenic__p1@uc002jis.3__chr17:69198295..69198326,-	0	-
chr17	69592408	69592409	intergenic__NA__chr17:69592403..69592410,+	0	+
chr17	70026775	70026776	intergenic__p1@ENST00000472655,p1@ENST00000538810__chr17:70026761..70026800,+	0	+
chr17	70030408	70030409	intergenic__p1@ENST00000543512__chr17:70030407..70030411,-	0	-
chr17	70053874	70053875	intergenic__p1@ENST00000424417,p1@ENST00000540802__chr17:70053866..70053882,-	0	-
chr17	70217528	70217529	intergenic__NA__chr17:70217526..70217531,-	0	-
chr17	70339010	70339011	intergenic__NA__chr17:70338975..70339019,+	0	+
chr17	70421923	70421924	intergenic__NA__chr17:70421923..70421924,+	0	+
chr17	70636664	70636665	intergenic__NA__chr17:70636635..70636683,-	0	-
chr17	71171410	71171411	intergenic__NA__chr17:71171392..71171412,+	0	+
chr17	71660032	71660033	intergenic__NA__chr17:71660032..71660033,-	0	-
chr17	71782978	71782979	intergenic__NA__chr17:71782961..71782979,+	0	+
chr17	71820557	71820558	intergenic__NA__chr17:71820556..71820558,-	0	-
chr17	72150360	72150361	intergenic__NA__chr17:72150356..72150361,-	0	-
chr17	72258153	72258154	intergenic__NA__chr17:72258151..72258154,-	0	-
chr17	72595978	72595979	intergenic__p@chr17:72595971..72595990,+__chr17:72595971..72595990,+	0	+
chr17	74553850	74553851	intergenic__p1@SNORD1C__chr17:74553841..74553864,+	0	+
chr17	74668009	74668010	intergenic__NA__chr17:74668003..74668028,+	0	+
chr17	74846232	74846233	intergenic__p1@uc002jtf.2__chr17:74846230..74846245,+	0	+
chr17	74954348	74954349	intergenic__NA__chr17:74954336..74954356,-	0	-
chr17	74965285	74965286	intergenic__p1@AK123869__chr17:74965255..74965298,-	0	-
chr17	75523078	75523079	intergenic__NA__chr17:75523076..75523081,+	0	+
chr17	75543021	75543022	intergenic__p1@LOC100507351__chr17:75542997..75543029,+	0	+
chr17	75724660	75724661	intergenic__NA__chr17:75724660..75724661,-	0	-
chr17	76274668	76274669	intergenic__p1@ENST00000374945__chr17:76274663..76274680,-	0	-
chr17	76311796	76311797	intergenic__p1@ENST00000439041__chr17:76311791..76311806,+	0	+
chr17	76628148	76628149	intergenic__p@chr17:76628125..76628162,-__chr17:76628125..76628162,-	0	-
chr17	77681125	77681126	intergenic__p1@HP09025__chr17:77681118..77681143,+	0	+
chr17	77893172	77893173	intergenic__p1@uc002jxf.1__chr17:77893135..77893188,+	0	+
chr17	77899877	77899878	intergenic__NA__chr17:77899875..77899879,-	0	-
chr17	78428511	78428512	intergenic__p1@BC033347__chr17:78428487..78428538,-	0	-
chr17	78945209	78945210	intergenic__p1@ENST00000545206,p1@uc002jyv.1__chr17:78945208..78945214,-	0	-
chr17	78994717	78994718	intergenic__p@chr17:78994695..78994737,-__chr17:78994695..78994737,-	0	-
chr17	79283049	79283050	intergenic__p1@LINC00482__chr17:79283041..79283063,-	0	-
chr17	79336036	79336037	intergenic__p@chr17:79336034..79336041,+__chr17:79336034..79336041,+	0	+
chr17	79359181	79359182	intergenic__p@chr17:79359173..79359188,-__chr17:79359173..79359188,-	0	-
chr17	79364020	79364021	intergenic__NA__chr17:79364020..79364021,-	0	-
chr17	79838861	79838862	intergenic__p1@AK098016__chr17:79838860..79838864,-	0	-
chr17	80171566	80171567	intergenic__p@chr17:80171551..80171572,+__chr17:80171551..80171572,+	0	+
chr17	80250643	80250644	intergenic__p1@ENST00000499745,p1@uc002kek.1__chr17:80250634..80250653,-	0	-
chr17	80250853	80250854	intergenic__p@chr17:80250833..80250866,+__chr17:80250833..80250866,+	0	+
chr17	81060924	81060925	intergenic__NA__chr17:81060924..81060925,+	0	+
chr17	81091831	81091832	intergenic__NA__chr17:81091831..81091832,+	0	+
chr18	11143	11144	intergenic__NA__chr18:11133..11174,+	0	+
chr18	317423	317424	intergenic__NA__chr18:317423..317424,-	0	-
chr18	515591	515592	intergenic__NA__chr18:515591..515600,-	0	-
chr18	976887	976888	intergenic__NA__chr18:976883..976897,-	0	-
chr18	1407231	1407232	intergenic__NA__chr18:1407231..1407232,-	0	-
chr18	2240863	2240864	intergenic__NA__chr18:2240861..2240864,-	0	-
chr18	3284112	3284113	intergenic__p@chr18:3284092..3284120,+__chr18:3284092..3284120,+	0	+
chr18	3350614	3350615	intergenic__NA__chr18:3350592..3350619,-	0	-
chr18	3466305	3466306	intergenic__p@chr18:3466261..3466312,+__chr18:3466261..3466312,+	0	+
chr18	5081194	5081195	intergenic__NA__chr18:5081162..5081207,+	0	+
chr18	5237842	5237843	intergenic__NA__chr18:5237811..5237855,+	0	+
chr18	5238519	5238520	intergenic__NA__chr18:5238498..5238537,-	0	-
chr18	5238593	5238594	intergenic__p1@uc002kmn.1__chr18:5238588..5238635,-	0	-
chr18	5310379	5310380	intergenic__NA__chr18:5310375..5310406,+	0	+
chr18	5385586	5385587	intergenic__NA__chr18:5385586..5385587,-	0	-
chr18	5748805	5748806	intergenic__p1@LOC645355__chr18:5748793..5748820,+	0	+
chr18	6929965	6929966	intergenic__NA__chr18:6929957..6929970,-	0	-
chr18	8406950	8406951	intergenic__NA__chr18:8406950..8406951,-	0	-
chr18	9474822	9474823	intergenic__NA__chr18:9474822..9474850,-	0	-
chr18	9913567	9913568	intergenic__NA__chr18:9913567..9913579,-	0	-
chr18	10125265	10125266	intergenic__NA__chr18:10125243..10125266,+	0	+
chr18	10372376	10372377	intergenic__NA__chr18:10372349..10372377,-	0	-
chr18	10414410	10414411	intergenic__NA__chr18:10414378..10414417,-	0	-
chr18	10629209	10629210	intergenic__NA__chr18:10629207..10629213,-	0	-
chr18	11454483	11454484	intergenic__NA__chr18:11454483..11454484,+	0	+
chr18	11487370	11487371	intergenic__NA__chr18:11487362..11487381,+	0	+
chr18	11489936	11489937	intergenic__p@chr18:11489930..11489941,-__chr18:11489930..11489941,-	0	-
chr18	11670147	11670148	intergenic__p1@BC034640__chr18:11670132..11670153,-	0	-
chr18	12200404	12200405	intergenic__NA__chr18:12200404..12200426,+	0	+
chr18	12288294	12288295	intergenic__p@chr18:12288288..12288303,+__chr18:12288288..12288303,+	0	+
chr18	12438881	12438882	intergenic__NA__chr18:12438880..12438882,+	0	+
chr18	12750151	12750152	intergenic__NA__chr18:12750145..12750178,-	0	-
chr18	12776135	12776136	intergenic__p1@BC065363__chr18:12776132..12776137,-	0	-
chr18	13185727	13185728	intergenic__NA__chr18:13185693..13185733,-	0	-
chr18	13217227	13217228	intergenic__NA__chr18:13217227..13217228,-	0	-
chr18	14946229	14946230	intergenic__p1@FLJ44255__chr18:14946224..14946236,+	0	+
chr18	14970309	14970310	intergenic__p@chr18:14970301..14970343,-__chr18:14970301..14970343,-	0	-
chr18	19561059	19561060	intergenic__NA__chr18:19561039..19561064,+	0	+
chr18	19928609	19928610	intergenic__NA__chr18:19928596..19928619,-	0	-
chr18	21562505	21562506	intergenic__p@chr18:21562500..21562510,-__chr18:21562500..21562510,-	0	-
chr18	22208167	22208168	intergenic__p1@LOC729950__chr18:22208164..22208171,+	0	+
chr18	22253138	22253139	intergenic__NA__chr18:22253129..22253139,+	0	+
chr18	22305836	22305837	intergenic__NA__chr18:22305825..22305841,+	0	+
chr18	22567656	22567657	intergenic__NA__chr18:22567645..22567678,-	0	-
chr18	24002946	24002947	intergenic__NA__chr18:24002932..24002947,+	0	+
chr18	24283601	24283602	intergenic__p1@LOC728606__chr18:24283586..24283611,-	0	-
chr18	24922741	24922742	intergenic__NA__chr18:24922736..24922746,+	0	+
chr18	25175127	25175128	intergenic__NA__chr18:25175082..25175140,-	0	-
chr18	26941904	26941905	intergenic__p@chr18:26941900..26941909,-__chr18:26941900..26941909,-	0	-
chr18	29006882	29006883	intergenic__p@chr18:29006875..29006888,-__chr18:29006875..29006888,-	0	-
chr18	29136859	29136860	intergenic__NA__chr18:29136858..29136860,-	0	-
chr18	30161415	30161416	intergenic__NA__chr18:30161414..30161416,+	0	+
chr18	30413407	30413408	intergenic__p@chr18:30413394..30413411,+__chr18:30413394..30413411,+	0	+
chr18	37380265	37380266	intergenic__p1@LOC647946__chr18:37380230..37380283,-	0	-
chr18	39212088	39212089	intergenic__NA__chr18:39212088..39212089,-	0	-
chr18	39739368	39739369	intergenic__p@chr18:39739349..39739374,+__chr18:39739349..39739374,+	0	+
chr18	42111619	42111620	intergenic__NA__chr18:42111615..42111623,-	0	-
chr18	42761332	42761333	intergenic__p@chr18:42761329..42761344,-__chr18:42761329..42761344,-	0	-
chr18	44383821	44383822	intergenic__NA__chr18:44383819..44383822,-	0	-
chr18	44812075	44812076	intergenic__p1@uc002lcx.2__chr18:44812072..44812081,+	0	+
chr18	45027543	45027544	intergenic__NA__chr18:45027542..45027544,+	0	+
chr18	46490316	46490317	intergenic__NA__chr18:46490316..46490317,-	0	-
chr18	46550060	46550061	intergenic__NA__chr18:46550056..46550063,+	0	+
chr18	47025680	47025681	intergenic__NA__chr18:47025675..47025703,+	0	+
chr18	47828506	47828507	intergenic__NA__chr18:47828506..47828508,+	0	+
chr18	48872666	48872667	intergenic__NA__chr18:48872648..48872698,+	0	+
chr18	51094758	51094759	intergenic__NA__chr18:51094758..51094759,-	0	-
chr18	51094816	51094817	intergenic__NA__chr18:51094815..51094818,+	0	+
chr18	51107377	51107378	intergenic__p1@uc002lff.2__chr18:51107372..51107384,-	0	-
chr18	52565313	52565314	intergenic__NA__chr18:52565295..52565314,-	0	-
chr18	52791571	52791572	intergenic__NA__chr18:52791568..52791586,-	0	-
chr18	53388371	53388372	intergenic__NA__chr18:53388370..53388372,+	0	+
chr18	53448924	53448925	intergenic__NA__chr18:53448899..53448927,-	0	-
chr18	53484979	53484980	intergenic__p@chr18:53484979..53484980,+__chr18:53484979..53484980,+	0	+
chr18	53560493	53560494	intergenic__NA__chr18:53560493..53560494,+	0	+
chr18	53730321	53730322	intergenic__NA__chr18:53730321..53730322,-	0	-
chr18	53804738	53804739	intergenic__p2@LOC100505474__chr18:53804734..53804743,-	0	-
chr18	53804824	53804825	intergenic__NA__chr18:53804823..53804833,+	0	+
chr18	53858162	53858163	intergenic__p1@ENST00000382897__chr18:53858147..53858168,-	0	-
chr18	55297562	55297563	intergenic__p1@uc002lgu.1__chr18:55297555..55297597,+	0	+
chr18	56113494	56113495	intergenic__p@chr18:56113488..56113503,+__chr18:56113488..56113503,+	0	+
chr18	56419354	56419355	intergenic__NA__chr18:56419344..56419359,+	0	+
chr18	56421754	56421755	intergenic__NA__chr18:56421753..56421755,-	0	-
chr18	56481134	56481135	intergenic__NA__chr18:56481129..56481138,+	0	+
chr18	56750522	56750523	intergenic__NA__chr18:56750522..56750523,+	0	+
chr18	57677159	57677160	intergenic__NA__chr18:57677159..57677160,+	0	+
chr18	57961379	57961380	intergenic__NA__chr18:57961368..57961384,+	0	+
chr18	58570032	58570033	intergenic__NA__chr18:58570031..58570036,-	0	-
chr18	59274177	59274178	intergenic__p@chr18:59274139..59274190,-__chr18:59274139..59274190,-	0	-
chr18	59415408	59415409	intergenic__p1@uc002lig.1__chr18:59415396..59415427,+	0	+
chr18	59416089	59416090	intergenic__NA__chr18:59416089..59416095,-	0	-
chr18	61771307	61771308	intergenic__NA__chr18:61771289..61771308,+	0	+
chr18	61816297	61816298	intergenic__NA__chr18:61816275..61816322,-	0	-
chr18	61927269	61927270	intergenic__NA__chr18:61927269..61927271,-	0	-
chr18	63091248	63091249	intergenic__p@chr18:63091237..63091256,+__chr18:63091237..63091256,+	0	+
chr18	63273314	63273315	intergenic__p@chr18:63273310..63273317,+__chr18:63273310..63273317,+	0	+
chr18	65152443	65152444	intergenic__NA__chr18:65152434..65152444,-	0	-
chr18	65932054	65932055	intergenic__NA__chr18:65932054..65932055,-	0	-
chr18	68051827	68051828	intergenic__NA__chr18:68051827..68051828,-	0	-
chr18	68904363	68904364	intergenic__NA__chr18:68904345..68904364,-	0	-
chr18	69246191	69246192	intergenic__p1@LOC100505776__chr18:69246186..69246197,-	0	-
chr18	70992324	70992325	intergenic__NA__chr18:70992321..70992337,+	0	+
chr18	73424331	73424332	intergenic__NA__chr18:73424309..73424336,-	0	-
chr18	73834962	73834963	intergenic__NA__chr18:73834931..73834963,+	0	+
chr18	73959606	73959607	intergenic__NA__chr18:73959606..73959607,+	0	+
chr18	73967194	73967195	intergenic__p@chr18:73967189..73967200,-__chr18:73967189..73967200,-	0	-
chr18	73968455	73968456	intergenic__p@chr18:73968454..73968457,+__chr18:73968454..73968457,+	0	+
chr18	74327252	74327253	intergenic__NA__chr18:74327248..74327296,+	0	+
chr18	74350938	74350939	intergenic__NA__chr18:74350930..74350939,-	0	-
chr18	74401990	74401991	intergenic__NA__chr18:74401985..74401992,+	0	+
chr18	74686667	74686668	intergenic__NA__chr18:74686660..74686688,+	0	+
chr18	75705671	75705672	intergenic__p1@BC016792__chr18:75705670..75705681,-	0	-
chr18	75897233	75897234	intergenic__NA__chr18:75897229..75897241,+	0	+
chr18	76240543	76240544	intergenic__NA__chr18:76240543..76240544,+	0	+
chr18	76556722	76556723	intergenic__NA__chr18:76556722..76556775,-	0	-
chr18	76687368	76687369	intergenic__NA__chr18:76687368..76687369,-	0	-
chr18	76739168	76739169	intergenic__NA__chr18:76739161..76739183,-	0	-
chr18	77336440	77336441	intergenic__NA__chr18:77336433..77336442,+	0	+
chr18	77370721	77370722	intergenic__NA__chr18:77370715..77370754,+	0	+
chr18	77547036	77547037	intergenic__NA__chr18:77547036..77547037,+	0	+
chr18	77552723	77552724	intergenic__NA__chr18:77552703..77552727,+	0	+
chr19	71038	71039	intergenic__NA__chr19:71029..71042,+	0	+
chr19	305701	305702	intergenic__NA__chr19:305701..305702,+	0	+
chr19	397540	397541	intergenic__NA__chr19:397519..397543,+	0	+
chr19	637781	637782	intergenic__NA__chr19:637781..637787,-	0	-
chr19	782604	782605	intergenic__p@chr19:782601..782615,-__chr19:782601..782615,-	0	-
chr19	782795	782796	intergenic__p@chr19:782761..782833,+__chr19:782761..782833,+	0	+
chr19	1396725	1396726	intergenic__NA__chr19:1396725..1396726,-	0	-
chr19	1575408	1575409	intergenic__NA__chr19:1575405..1575411,-	0	-
chr19	1748062	1748063	intergenic__NA__chr19:1748060..1748084,+	0	+
chr19	1852145	1852146	intergenic__NA__chr19:1852145..1852188,+	0	+
chr19	1875052	1875053	intergenic__NA__chr19:1875005..1875053,+	0	+
chr19	1876167	1876168	intergenic__p1@BC067908__chr19:1876156..1876202,-	0	-
chr19	2329597	2329598	intergenic__NA__chr19:2329597..2329598,+	0	+
chr19	2354794	2354795	intergenic__NA__chr19:2354794..2354795,-	0	-
chr19	2462182	2462183	intergenic__NA__chr19:2462161..2462209,-	0	-
chr19	2926831	2926832	intergenic__p@chr19:2926826..2926840,-__chr19:2926826..2926840,-	0	-
chr19	4769144	4769145	intergenic__p1@MIR7-3HG__chr19:4769143..4769147,+	0	+
chr19	4838354	4838355	intergenic__NA__chr19:4838346..4838356,+	0	+
chr19	5567963	5567964	intergenic__p1@PLAC2__chr19:5567957..5567981,-	0	-
chr19	6212405	6212406	intergenic__NA__chr19:6212381..6212423,-	0	-
chr19	6953210	6953211	intergenic__p@chr19:6953200..6953214,+__chr19:6953200..6953214,+	0	+
chr19	7983866	7983867	intergenic__NA__chr19:7983843..7983867,-	0	-
chr19	8073546	8073547	intergenic__NA__chr19:8073546..8073547,+	0	+
chr19	8740084	8740085	intergenic__p@chr19:8740061..8740096,+__chr19:8740061..8740096,+	0	+
chr19	11750617	11750618	intergenic__p1@ZNF833P__chr19:11750566..11750627,+	0	+
chr19	12098470	12098471	intergenic__p1@ENST00000495324__chr19:12098450..12098481,+	0	+
chr19	12305829	12305830	intergenic__p1@ENST00000415793,p1@ENST00000426044,p1@ENST00000440004,p1@uc002mtj.1,p1@uc002mtk.1,p1@uc010dyq.1__chr19:12305824..12305890,+	0	+
chr19	12458453	12458454	intergenic__NA__chr19:12458453..12458454,-	0	-
chr19	12798070	12798071	intergenic__NA__chr19:12798070..12798071,-	0	-
chr19	13251953	13251954	intergenic__NA__chr19:13251953..13251954,-	0	-
chr19	13947100	13947101	intergenic__p1@LOC284454__chr19:13947099..13947104,-	0	-
chr19	14229800	14229801	intergenic__p@chr19:14229793..14229811,+__chr19:14229793..14229811,+	0	+
chr19	14404419	14404420	intergenic__NA__chr19:14404408..14404427,-	0	-
chr19	14444549	14444550	intergenic__p1@uc002myk.2__chr19:14444525..14444559,+	0	+
chr19	14480724	14480725	intergenic__NA__chr19:14480665..14480726,-	0	-
chr19	15333686	15333687	intergenic__NA__chr19:15333686..15333689,-	0	-
chr19	15347818	15347819	intergenic__p@chr19:15347817..15347828,-__chr19:15347817..15347828,-	0	-
chr19	15459637	15459638	intergenic__NA__chr19:15459637..15459640,-	0	-
chr19	15725859	15725860	intergenic__NA__chr19:15725858..15725870,-	0	-
chr19	15871188	15871189	intergenic__NA__chr19:15871152..15871195,+	0	+
chr19	15939807	15939808	intergenic__p1@UCA1__chr19:15939795..15939814,+	0	+
chr19	15947015	15947016	intergenic__NA__chr19:15947015..15947016,-	0	-
chr19	15975733	15975734	intergenic__p@chr19:15975722..15975739,-__chr19:15975722..15975739,-	0	-
chr19	16126096	16126097	intergenic__NA__chr19:16126057..16126121,+	0	+
chr19	16176491	16176492	intergenic__NA__chr19:16176491..16176494,+	0	+
chr19	18642574	18642575	intergenic__NA__chr19:18642573..18642577,+	0	+
chr19	19887221	19887222	intergenic__p1@LOC284440__chr19:19887196..19887231,-	0	-
chr19	19887394	19887395	intergenic__p@chr19:19887364..19887438,+__chr19:19887364..19887438,+	0	+
chr19	20615389	20615390	intergenic__NA__chr19:20615389..20615392,+	0	+
chr19	20794474	20794475	intergenic__NA__chr19:20794469..20794482,+	0	+
chr19	21155062	21155063	intergenic__NA__chr19:21155058..21155064,+	0	+
chr19	21752045	21752046	intergenic__p@chr19:21752039..21752063,-__chr19:21752039..21752063,-	0	-
chr19	21770048	21770049	intergenic__p1@ENST00000509103,p1@uc002nqe.2__chr19:21770017..21770070,-	0	-
chr19	21777399	21777400	intergenic__NA__chr19:21777396..21777432,-	0	-
chr19	21976703	21976704	intergenic__NA__chr19:21976686..21976704,-	0	-
chr19	22232806	22232807	intergenic__NA__chr19:22232806..22232807,-	0	-
chr19	22428161	22428162	intergenic__NA__chr19:22428157..22428174,-	0	-
chr19	22806772	22806773	intergenic__p1@uc002nqv.2__chr19:22806764..22806780,-	0	-
chr19	22899738	22899739	intergenic__NA__chr19:22899737..22899743,-	0	-
chr19	22937873	22937874	intergenic__NA__chr19:22937873..22937874,-	0	-
chr19	23097090	23097091	intergenic__NA__chr19:23097090..23097091,-	0	-
chr19	23206280	23206281	intergenic__NA__chr19:23206277..23206281,-	0	-
chr19	23457020	23457021	intergenic__p1@uc002nrc.1__chr19:23456996..23457056,-	0	-
chr19	23598848	23598849	intergenic__p1@ENST00000499882,p1@uc002nrh.1__chr19:23598829..23598881,-	0	-
chr19	24140739	24140740	intergenic__p1@uc002nrp.1__chr19:24140738..24140740,-	0	-
chr19	28251759	28251760	intergenic__NA__chr19:28251757..28251760,-	0	-
chr19	28284371	28284372	intergenic__p1@ENST00000444167,p1@uc002nry.1__chr19:28284357..28284411,+	0	+
chr19	28284800	28284801	intergenic__p1@LOC148189__chr19:28284793..28284853,-	0	-
chr19	28556173	28556174	intergenic__p@chr19:28556167..28556189,+__chr19:28556167..28556189,+	0	+
chr19	28804723	28804724	intergenic__p@chr19:28804718..28804733,-__chr19:28804718..28804733,-	0	-
chr19	28877104	28877105	intergenic__p@chr19:28877099..28877121,-__chr19:28877099..28877121,-	0	-
chr19	28887325	28887326	intergenic__NA__chr19:28887318..28887326,-	0	-
chr19	28920378	28920379	intergenic__NA__chr19:28920378..28920379,-	0	-
chr19	29000136	29000137	intergenic__NA__chr19:29000114..29000137,+	0	+
chr19	29097637	29097638	intergenic__p@chr19:29097635..29097640,+__chr19:29097635..29097640,+	0	+
chr19	29123659	29123660	intergenic__NA__chr19:29123654..29123665,-	0	-
chr19	29218577	29218578	intergenic__NA__chr19:29218566..29218592,-	0	-
chr19	29374482	29374483	intergenic__p@chr19:29374467..29374501,+__chr19:29374467..29374501,+	0	+
chr19	29456037	29456038	intergenic__p2@LOC148145__chr19:29456034..29456041,+	0	+
chr19	29493462	29493463	intergenic__p1@LOC100505835__chr19:29493456..29493477,+	0	+
chr19	29938863	29938864	intergenic__NA__chr19:29938862..29938865,+	0	+
chr19	31437375	31437376	intergenic__NA__chr19:31437347..31437376,+	0	+
chr19	31658418	31658419	intergenic__p@chr19:31658405..31658422,+__chr19:31658405..31658422,+	0	+
chr19	32079151	32079152	intergenic__NA__chr19:32079149..32079154,+	0	+
chr19	32086651	32086652	intergenic__NA__chr19:32086651..32086652,-	0	-
chr19	32436335	32436336	intergenic__NA__chr19:32436331..32436339,-	0	-
chr19	32516711	32516712	intergenic__NA__chr19:32516662..32516713,-	0	-
chr19	32516778	32516779	intergenic__p1@uc002ntb.1__chr19:32516774..32516781,+	0	+
chr19	32594059	32594060	intergenic__p@chr19:32594048..32594092,+__chr19:32594048..32594092,+	0	+
chr19	33369969	33369970	intergenic__NA__chr19:33369956..33369970,-	0	-
chr19	35068568	35068569	intergenic__p1@SCGB1B2P__chr19:35068562..35068576,-	0	-
chr19	35323769	35323770	intergenic__p1@LOC400685__chr19:35323762..35323779,-	0	-
chr19	35328763	35328764	intergenic__NA__chr19:35328763..35328764,+	0	+
chr19	35395956	35395957	intergenic__NA__chr19:35395954..35395959,-	0	-
chr19	35396227	35396228	intergenic__p1@uc002nxe.2__chr19:35396222..35396233,+	0	+
chr19	35890405	35890406	intergenic__p@chr19:35890402..35890413,+__chr19:35890402..35890413,+	0	+
chr19	35925554	35925555	intergenic__NA__chr19:35925540..35925570,-	0	-
chr19	36088770	36088771	intergenic__NA__chr19:36088770..36088771,+	0	+
chr19	36245691	36245692	intergenic__p@chr19:36245680..36245700,+__chr19:36245680..36245700,+	0	+
chr19	36288803	36288804	intergenic__p1@ENST00000433059,p1@uc002obw.1__chr19:36288768..36288814,-	0	-
chr19	36438021	36438022	intergenic__NA__chr19:36438001..36438022,+	0	+
chr19	36822654	36822655	intergenic__p1@LOC100506930__chr19:36822595..36822668,-	0	-
chr19	37742812	37742813	intergenic__p1@ENST00000438770,p1@uc002ofv.2__chr19:37742773..37742824,+	0	+
chr19	37978510	37978511	intergenic__NA__chr19:37978506..37978511,+	0	+
chr19	38040240	38040241	intergenic__NA__chr19:38040227..38040241,-	0	-
chr19	38319858	38319859	intergenic__NA__chr19:38319858..38319859,+	0	+
chr19	38345881	38345882	intergenic__NA__chr19:38345875..38345886,-	0	-
chr19	38888792	38888793	intergenic__NA__chr19:38888791..38888818,+	0	+
chr19	42006553	42006554	intergenic__p1@LOC100505495__chr19:42006553..42006555,-	0	-
chr19	42037661	42037662	intergenic__NA__chr19:42037659..42037669,+	0	+
chr19	42041544	42041545	intergenic__p4@CEACAM21__chr19:42041537..42041547,+	0	+
chr19	42340344	42340345	intergenic__NA__chr19:42340344..42340345,-	0	-
chr19	42901310	42901311	intergenic__p1@uc010eif.1__chr19:42901294..42901338,+	0	+
chr19	43835659	43835660	intergenic__p1@ENST00000435837__chr19:43835647..43835677,-	0	-
chr19	44978929	44978930	intergenic__NA__chr19:44978929..44978930,-	0	-
chr19	45033697	45033698	intergenic__p1@CEACAM20__chr19:45033666..45033705,-	0	-
chr19	45222033	45222034	intergenic__NA__chr19:45222027..45222039,-	0	-
chr19	46530808	46530809	intergenic__NA__chr19:46530803..46530809,+	0	+
chr19	46684119	46684120	intergenic__p@chr19:46684114..46684142,-__chr19:46684114..46684142,-	0	-
chr19	46706339	46706340	intergenic__p1@ENST00000379355,p1@uc002pec.2__chr19:46706338..46706343,-	0	-
chr19	49016936	49016937	intergenic__p1@LMTK3__chr19:49016847..49016943,-	0	-
chr19	49467252	49467253	intergenic__p@chr19:49467242..49467266,+__chr19:49467242..49467266,+	0	+
chr19	49522754	49522755	intergenic__p@chr19:49522727..49522759,-__chr19:49522727..49522759,-	0	-
chr19	50990786	50990787	intergenic__p@chr19:50990785..50990789,-__chr19:50990785..50990789,-	0	-
chr19	51289416	51289417	intergenic__p1@GQ868703__chr19:51289396..51289422,-	0	-
chr19	51320916	51320917	intergenic__NA__chr19:51320916..51320917,+	0	+
chr19	51685221	51685222	intergenic__NA__chr19:51685216..51685236,-	0	-
chr19	51774413	51774414	intergenic__p@chr19:51774404..51774434,-__chr19:51774404..51774434,-	0	-
chr19	51774532	51774533	intergenic__p@chr19:51774528..51774539,+__chr19:51774528..51774539,+	0	+
chr19	51897778	51897779	intergenic__p@chr19:51897752..51897798,+__chr19:51897752..51897798,+	0	+
chr19	52102541	52102542	intergenic__p1@BC034798__chr19:52102540..52102544,+	0	+
chr19	52196680	52196681	intergenic__NA__chr19:52196660..52196688,-	0	-
chr19	52344226	52344227	intergenic__NA__chr19:52344226..52344227,-	0	-
chr19	52452411	52452412	intergenic__p1@ENST00000500242,p1@uc002pyb.2,p1@uc002pyc.2__chr19:52452374..52452419,+	0	+
chr19	52734541	52734542	intergenic__NA__chr19:52734516..52734557,-	0	-
chr19	53426398	53426399	intergenic__NA__chr19:53426398..53426415,+	0	+
chr19	53510774	53510775	intergenic__p1@uc002qao.2__chr19:53510766..53510788,+	0	+
chr19	53700353	53700354	intergenic__p@chr19:53700340..53700392,+__chr19:53700340..53700392,+	0	+
chr19	53935236	53935237	intergenic__p1@ZNF761__chr19:53935221..53935258,+	0	+
chr19	54291423	54291424	intergenic__NA__chr19:54291407..54291454,-	0	-
chr19	54292026	54292027	intergenic__NA__chr19:54292025..54292027,+	0	+
chr19	54368009	54368010	intergenic__p1@ENST00000422045__chr19:54368001..54368022,+	0	+
chr19	54697447	54697448	intergenic__NA__chr19:54697447..54697483,+	0	+
chr19	54754513	54754514	intergenic__NA__chr19:54754513..54754523,-	0	-
chr19	54864947	54864948	intergenic__NA__chr19:54864947..54864948,-	0	-
chr19	54949495	54949496	intergenic__NA__chr19:54949491..54949502,-	0	-
chr19	55401655	55401656	intergenic__p@chr19:55401650..55401697,+__chr19:55401650..55401697,+	0	+
chr19	55517565	55517566	intergenic__NA__chr19:55517528..55517577,+	0	+
chr19	55728023	55728024	intergenic__NA__chr19:55727990..55728041,+	0	+
chr19	56089169	56089170	intergenic__NA__chr19:56089146..56089182,-	0	-
chr19	56578032	56578033	intergenic__NA__chr19:56578024..56578045,+	0	+
chr19	57772721	57772722	intergenic__NA__chr19:57772721..57772722,+	0	+
chr19	57815670	57815671	intergenic__NA__chr19:57815663..57815679,+	0	+
chr19	58135713	58135714	intergenic__NA__chr19:58135712..58135715,+	0	+
chr19	58911914	58911915	intergenic__NA__chr19:58911914..58911928,+	0	+
chr19	58929874	58929875	intergenic__NA__chr19:58929874..58929875,+	0	+
chr2	198551	198552	intergenic__NA__chr2:198545..198552,+	0	+
chr2	314327	314328	intergenic__NA__chr2:314318..314381,-	0	-
chr2	317897	317898	intergenic__NA__chr2:317882..317908,+	0	+
chr2	421132	421133	intergenic__NA__chr2:421132..421133,+	0	+
chr2	492689	492690	intergenic__p1@ENST00000427398__chr2:492678..492702,-	0	-
chr2	545984	545985	intergenic__NA__chr2:545984..545987,+	0	+
chr2	558195	558196	intergenic__NA__chr2:558181..558213,+	0	+
chr2	693210	693211	intergenic__NA__chr2:693210..693235,-	0	-
chr2	731201	731202	intergenic__NA__chr2:731175..731209,-	0	-
chr2	740296	740297	intergenic__NA__chr2:740272..740316,-	0	-
chr2	741997	741998	intergenic__NA__chr2:741976..742002,+	0	+
chr2	742485	742486	intergenic__NA__chr2:742485..742487,+	0	+
chr2	863891	863892	intergenic__p1@ENST00000415700,p1@uc002qwn.1,p1@uc002qwo.1__chr2:863883..863897,-	0	-
chr2	901147	901148	intergenic__NA__chr2:901146..901151,-	0	-
chr2	1623608	1623609	intergenic__NA__chr2:1623608..1623609,-	0	-
chr2	1629181	1629182	intergenic__p1@ENST00000366424__chr2:1629176..1629196,-	0	-
chr2	2660416	2660417	intergenic__NA__chr2:2660416..2660417,-	0	-
chr2	2842226	2842227	intergenic__NA__chr2:2842224..2842230,-	0	-
chr2	3149537	3149538	intergenic__NA__chr2:3149536..3149542,-	0	-
chr2	3891563	3891564	intergenic__NA__chr2:3891563..3891564,+	0	+
chr2	4021625	4021626	intergenic__p1@LOC100505964__chr2:4021618..4021637,-	0	-
chr2	4703804	4703805	intergenic__p1@ENST00000412134__chr2:4703800..4703808,-	0	-
chr2	5696287	5696288	intergenic__NA__chr2:5696287..5696289,-	0	-
chr2	5831428	5831429	intergenic__p1@ENST00000453678__chr2:5831423..5831440,-	0	-
chr2	5866600	5866601	intergenic__p1@ENST00000413960__chr2:5866594..5866610,+	0	+
chr2	5952788	5952789	intergenic__NA__chr2:5952788..5952789,-	0	-
chr2	6465781	6465782	intergenic__NA__chr2:6465752..6465798,-	0	-
chr2	6636177	6636178	intergenic__NA__chr2:6636159..6636178,+	0	+
chr2	6790632	6790633	intergenic__p1@ENST00000431336__chr2:6790618..6790637,-	0	-
chr2	6980517	6980518	intergenic__NA__chr2:6980517..6980518,-	0	-
chr2	7218010	7218011	intergenic__p1@ENST00000415520,p1@ENST00000428379__chr2:7218005..7218016,-	0	-
chr2	7400553	7400554	intergenic__NA__chr2:7400553..7400554,+	0	+
chr2	7561414	7561415	intergenic__NA__chr2:7561403..7561417,+	0	+
chr2	7812315	7812316	intergenic__NA__chr2:7812298..7812317,-	0	-
chr2	7865933	7865934	intergenic__p2@ENST00000417930__chr2:7865923..7865941,+	0	+
chr2	8039796	8039797	intergenic__NA__chr2:8039795..8039810,-	0	-
chr2	8279553	8279554	intergenic__NA__chr2:8279549..8279560,+	0	+
chr2	8418125	8418126	intergenic__NA__chr2:8418082..8418145,-	0	-
chr2	8523750	8523751	intergenic__NA__chr2:8523750..8523751,-	0	-
chr2	8715553	8715554	intergenic__p1@ENST00000418358__chr2:8715548..8715556,-	0	-
chr2	8723939	8723940	intergenic__p1@ENST00000454224__chr2:8723918..8723957,-	0	-
chr2	8762981	8762982	intergenic__NA__chr2:8762955..8762987,-	0	-
chr2	8862888	8862889	intergenic__NA__chr2:8862888..8862889,-	0	-
chr2	9243560	9243561	intergenic__NA__chr2:9243541..9243566,+	0	+
chr2	9255051	9255052	intergenic__NA__chr2:9255051..9255054,+	0	+
chr2	9778883	9778884	intergenic__p1@ENST00000478468__chr2:9778872..9778917,+	0	+
chr2	9910465	9910466	intergenic__NA__chr2:9910465..9910466,-	0	-
chr2	10076479	10076480	intergenic__NA__chr2:10076476..10076483,+	0	+
chr2	10146106	10146107	intergenic__p1@ENST00000340444,p1@uc002rae.1__chr2:10146105..10146113,-	0	-
chr2	10162164	10162165	intergenic__NA__chr2:10162150..10162165,+	0	+
chr2	10179845	10179846	intergenic__NA__chr2:10179842..10179847,-	0	-
chr2	10195773	10195774	intergenic__NA__chr2:10195767..10195781,-	0	-
chr2	10260882	10260883	intergenic__NA__chr2:10260881..10260891,+	0	+
chr2	10592073	10592074	intergenic__NA__chr2:10592073..10592074,+	0	+
chr2	11018141	11018142	intergenic__NA__chr2:11018141..11018142,+	0	+
chr2	11505893	11505894	intergenic__NA__chr2:11505883..11505895,-	0	-
chr2	11534087	11534088	intergenic__NA__chr2:11534087..11534099,+	0	+
chr2	11988522	11988523	intergenic__NA__chr2:11988522..11988523,+	0	+
chr2	13147108	13147109	intergenic__p1@ENST00000414661,p1@ENST00000421112__chr2:13147103..13147131,-	0	-
chr2	13677797	13677798	intergenic__p2@ENST00000434509__chr2:13677795..13677800,+	0	+
chr2	14541081	14541082	intergenic__p1@LINC00276__chr2:14541060..14541085,-	0	-
chr2	16209917	16209918	intergenic__NA__chr2:16209917..16209918,+	0	+
chr2	16245986	16245987	intergenic__NA__chr2:16245977..16245997,-	0	-
chr2	16405290	16405291	intergenic__p1@ENST00000420404__chr2:16405283..16405330,+	0	+
chr2	16535487	16535488	intergenic__NA__chr2:16535487..16535495,+	0	+
chr2	16704472	16704473	intergenic__NA__chr2:16704472..16704473,+	0	+
chr2	16909390	16909391	intergenic__p1@ENST00000423925,p1@ENST00000448650__chr2:16909390..16909395,+	0	+
chr2	17151316	17151317	intergenic__NA__chr2:17151316..17151321,+	0	+
chr2	19547126	19547127	intergenic__NA__chr2:19547126..19547128,-	0	-
chr2	19674983	19674984	intergenic__NA__chr2:19674983..19674984,+	0	+
chr2	19911453	19911454	intergenic__p2@ENST00000432822__chr2:19911450..19911457,+	0	+
chr2	20068647	20068648	intergenic__p1@ENST00000433669,p1@ENST00000449086,p1@ENST00000456119__chr2:20068628..20068661,+	0	+
chr2	20306588	20306589	intergenic__NA__chr2:20306581..20306595,-	0	-
chr2	20650802	20650803	intergenic__p1@ENST00000448241__chr2:20650796..20650830,+	0	+
chr2	20701079	20701080	intergenic__NA__chr2:20701078..20701080,-	0	-
chr2	21224455	21224456	intergenic__NA__chr2:21224452..21224460,-	0	-
chr2	21444031	21444032	intergenic__p1@ENST00000435237__chr2:21444025..21444055,+	0	+
chr2	21540546	21540547	intergenic__NA__chr2:21540532..21540582,+	0	+
chr2	21872410	21872411	intergenic__NA__chr2:21872371..21872412,-	0	-
chr2	21933523	21933524	intergenic__NA__chr2:21933522..21933524,-	0	-
chr2	22188431	22188432	intergenic__NA__chr2:22188421..22188436,-	0	-
chr2	22600436	22600437	intergenic__NA__chr2:22600436..22600437,+	0	+
chr2	22759283	22759284	intergenic__NA__chr2:22759262..22759285,+	0	+
chr2	23421799	23421800	intergenic__NA__chr2:23421795..23421806,-	0	-
chr2	23583565	23583566	intergenic__NA__chr2:23583565..23583566,-	0	-
chr2	23604126	23604127	intergenic__NA__chr2:23604121..23604131,-	0	-
chr2	25380465	25380466	intergenic__NA__chr2:25380465..25380487,+	0	+
chr2	25427125	25427126	intergenic__NA__chr2:25427114..25427144,+	0	+
chr2	25451067	25451068	intergenic__p@chr2:25451065..25451070,-__chr2:25451065..25451070,-	0	-
chr2	28648569	28648570	intergenic__p@chr2:28648566..28648572,+__chr2:28648566..28648572,+	0	+
chr2	28673022	28673023	intergenic__NA__chr2:28673022..28673023,-	0	-
chr2	28887394	28887395	intergenic__NA__chr2:28887389..28887403,-	0	-
chr2	28959096	28959097	intergenic__p1@ENST00000452212__chr2:28959059..28959099,-	0	-
chr2	30569511	30569512	intergenic__p1@ENST00000421976,p1@uc002rnf.1__chr2:30569506..30569518,+	0	+
chr2	31806004	31806005	intergenic__p1@SRD5A2__chr2:31805998..31806012,-	0	-
chr2	32029975	32029976	intergenic__NA__chr2:32029973..32029976,-	0	-
chr2	32078560	32078561	intergenic__NA__chr2:32078560..32078561,-	0	-
chr2	33050517	33050518	intergenic__NA__chr2:33050502..33050525,+	0	+
chr2	33152153	33152154	intergenic__NA__chr2:33152148..33152163,+	0	+
chr2	34608870	34608871	intergenic__NA__chr2:34608870..34608871,+	0	+
chr2	34902622	34902623	intergenic__p1@ENST00000423663__chr2:34902620..34902625,+	0	+
chr2	34962423	34962424	intergenic__NA__chr2:34962387..34962450,-	0	-
chr2	35024917	35024918	intergenic__NA__chr2:35024893..35024931,+	0	+
chr2	37827308	37827309	intergenic__NA__chr2:37827305..37827346,+	0	+
chr2	38103374	38103375	intergenic__NA__chr2:38103374..38103417,-	0	-
chr2	38422351	38422352	intergenic__NA__chr2:38422351..38422352,+	0	+
chr2	38466731	38466732	intergenic__p1@ENST00000450854__chr2:38466726..38466740,-	0	-
chr2	38658396	38658397	intergenic__NA__chr2:38658385..38658418,+	0	+
chr2	38742802	38742803	intergenic__NA__chr2:38742793..38742816,-	0	-
chr2	40973620	40973621	intergenic__p1@ENST00000420187__chr2:40973618..40973627,+	0	+
chr2	42103900	42103901	intergenic__p1@ENST00000418836__chr2:42103896..42103907,+	0	+
chr2	42161059	42161060	intergenic__p1@ENST00000436551__chr2:42161051..42161083,-	0	-
chr2	42252411	42252412	intergenic__p2@ENST00000451514__chr2:42252409..42252416,-	0	-
chr2	43233382	43233383	intergenic__p1@ENST00000457457__chr2:43233377..43233385,-	0	-
chr2	43266694	43266695	intergenic__p1@ENST00000449766__chr2:43266686..43266701,-	0	-
chr2	43271226	43271227	intergenic__NA__chr2:43271226..43271227,-	0	-
chr2	43329791	43329792	intergenic__p4@ENST00000434020__chr2:43329785..43329796,-	0	-
chr2	45166370	45166371	intergenic__p1@ENST00000437916__chr2:45166354..45166379,-	0	-
chr2	45181804	45181805	intergenic__NA__chr2:45181802..45181808,+	0	+
chr2	45241313	45241314	intergenic__NA__chr2:45241294..45241329,-	0	-
chr2	45395951	45395952	intergenic__NA__chr2:45395941..45395969,+	0	+
chr2	45550513	45550514	intergenic__NA__chr2:45550513..45550552,-	0	-
chr2	46621351	46621352	intergenic__p1@ENST00000418415__chr2:46621340..46621359,-	0	-
chr2	47126380	47126381	intergenic__NA__chr2:47126368..47126414,+	0	+
chr2	47452906	47452907	intergenic__p1@ENST00000444361__chr2:47452905..47452914,+	0	+
chr2	48468162	48468163	intergenic__p1@ENST00000447571__chr2:48468154..48468166,-	0	-
chr2	51449044	51449045	intergenic__NA__chr2:51449025..51449047,-	0	-
chr2	56179275	56179276	intergenic__p1@uc002rzk.2__chr2:56179262..56179285,+	0	+
chr2	56274470	56274471	intergenic__p1@ENST00000446139__chr2:56274469..56274474,-	0	-
chr2	58654909	58654910	intergenic__NA__chr2:58654904..58654933,+	0	+
chr2	59960553	59960554	intergenic__NA__chr2:59960528..59960559,-	0	-
chr2	60327362	60327363	intergenic__p@chr2:60327331..60327368,-__chr2:60327331..60327368,-	0	-
chr2	60580036	60580037	intergenic__p1@ENST00000457668__chr2:60580001..60580044,-	0	-
chr2	60618503	60618504	intergenic__NA__chr2:60618481..60618504,-	0	-
chr2	62889765	62889766	intergenic__p4@ENST00000444672__chr2:62889764..62889792,-	0	-
chr2	63275680	63275681	intergenic__NA__chr2:63275675..63275695,-	0	-
chr2	64315538	64315539	intergenic__NA__chr2:64315538..64315552,-	0	-
chr2	64431626	64431627	intergenic__NA__chr2:64431626..64431632,-	0	-
chr2	64559912	64559913	intergenic__NA__chr2:64559911..64559914,-	0	-
chr2	64568806	64568807	intergenic__p2@ENST00000424119__chr2:64568801..64568814,-	0	-
chr2	64713400	64713401	intergenic__NA__chr2:64713396..64713404,+	0	+
chr2	64833885	64833886	intergenic__NA__chr2:64833883..64833888,+	0	+
chr2	65090759	65090760	intergenic__p1@ENST00000445865,p1@uc002sdf.1__chr2:65090754..65090770,-	0	-
chr2	65663818	65663819	intergenic__p1@uc010fcy.1__chr2:65663812..65663826,+	0	+
chr2	65683658	65683659	intergenic__NA__chr2:65683636..65683663,-	0	-
chr2	65958808	65958809	intergenic__NA__chr2:65958803..65958812,+	0	+
chr2	66463372	66463373	intergenic__NA__chr2:66463369..66463373,-	0	-
chr2	66610364	66610365	intergenic__NA__chr2:66610364..66610365,+	0	+
chr2	66801180	66801181	intergenic__NA__chr2:66801180..66801199,+	0	+
chr2	66930346	66930347	intergenic__NA__chr2:66930345..66930349,-	0	-
chr2	67149622	67149623	intergenic__NA__chr2:67149613..67149641,-	0	-
chr2	67313171	67313172	intergenic__NA__chr2:67313171..67313172,+	0	+
chr2	67442447	67442448	intergenic__p1@LOC644838__chr2:67442440..67442459,-	0	-
chr2	67551331	67551332	intergenic__NA__chr2:67551331..67551332,+	0	+
chr2	67788956	67788957	intergenic__NA__chr2:67788954..67788957,+	0	+
chr2	68052747	68052748	intergenic__p1@ENST00000457448__chr2:68052740..68052757,-	0	-
chr2	69059006	69059007	intergenic__NA__chr2:69059006..69059008,+	0	+
chr2	69064338	69064339	intergenic__p1@ENST00000415448__chr2:69064331..69064344,-	0	-
chr2	70316867	70316868	intergenic__NA__chr2:70316867..70316868,+	0	+
chr2	70330047	70330048	intergenic__NA__chr2:70330046..70330054,-	0	-
chr2	70352442	70352443	intergenic__p1@LOC100133985__chr2:70352421..70352480,-	0	-
chr2	71115002	71115003	intergenic__NA__chr2:71114988..71115016,+	0	+
chr2	73978717	73978718	intergenic__NA__chr2:73978690..73978723,-	0	-
chr2	74208567	74208568	intergenic__p1@ENST00000439192,p1@ENST00000453103__chr2:74208555..74208582,-	0	-
chr2	74213627	74213628	intergenic__NA__chr2:74213625..74213648,+	0	+
chr2	75145167	75145168	intergenic__p1@ENST00000435984__chr2:75145162..75145173,+	0	+
chr2	75152031	75152032	intergenic__NA__chr2:75152031..75152034,-	0	-
chr2	75167430	75167431	intergenic__NA__chr2:75167430..75167448,+	0	+
chr2	78143037	78143038	intergenic__p1@ENST00000443419__chr2:78143006..78143048,+	0	+
chr2	78315855	78315856	intergenic__NA__chr2:78315855..78315857,+	0	+
chr2	81097581	81097582	intergenic__NA__chr2:81097581..81097582,-	0	-
chr2	81694111	81694112	intergenic__NA__chr2:81694079..81694118,-	0	-
chr2	82232779	82232780	intergenic__NA__chr2:82232777..82232786,-	0	-
chr2	83749470	83749471	intergenic__NA__chr2:83749470..83749471,+	0	+
chr2	84542193	84542194	intergenic__p1@ENST00000440495__chr2:84542187..84542199,+	0	+
chr2	85294456	85294457	intergenic__NA__chr2:85294445..85294485,-	0	-
chr2	86041996	86041997	intergenic__NA__chr2:86041996..86041997,+	0	+
chr2	86131593	86131594	intergenic__NA__chr2:86131593..86131594,+	0	+
chr2	87754947	87754948	intergenic__p5@LINC00152__chr2:87754941..87754956,+	0	+
chr2	88838223	88838224	intergenic__p1@ENST00000413234__chr2:88838222..88838224,+	0	+
chr2	89161080	89161081	intergenic__p1@IGKJ2__chr2:89161064..89161082,-	0	-
chr2	89165707	89165708	intergenic__p1@ENST00000430694,p1@uc002stj.1__chr2:89165690..89165730,-	0	-
chr2	96192486	96192487	intergenic__p1@LOC643085__chr2:96192459..96192504,-	0	-
chr2	96331831	96331832	intergenic__p1@ENST00000425887,p1@uc002suw.1__chr2:96331830..96331836,+	0	+
chr2	96482380	96482381	intergenic__NA__chr2:96482376..96482384,-	0	-
chr2	96812780	96812781	intergenic__p1@ENST00000449242__chr2:96812775..96812786,-	0	-
chr2	96987625	96987626	intergenic__p1@ENST00000421534__chr2:96987608..96987641,-	0	-
chr2	97198049	97198050	intergenic__NA__chr2:97198049..97198051,-	0	-
chr2	98090980	98090981	intergenic__NA__chr2:98090980..98090981,-	0	-
chr2	99388616	99388617	intergenic__p2@ENST00000448595__chr2:99388601..99388623,-	0	-
chr2	100825122	100825123	intergenic__NA__chr2:100825105..100825123,+	0	+
chr2	101223539	101223540	intergenic__NA__chr2:101223528..101223559,+	0	+
chr2	101292495	101292496	intergenic__NA__chr2:101292491..101292497,-	0	-
chr2	102798600	102798601	intergenic__NA__chr2:102798591..102798621,-	0	-
chr2	103512229	103512230	intergenic__NA__chr2:103512225..103512238,-	0	-
chr2	104486145	104486146	intergenic__NA__chr2:104486144..104486160,-	0	-
chr2	104490767	104490768	intergenic__p1@ENST00000537492__chr2:104490735..104490784,+	0	+
chr2	104496626	104496627	intergenic__p1@ENST00000455716__chr2:104496621..104496635,-	0	-
chr2	105027717	105027718	intergenic__NA__chr2:105027717..105027718,+	0	+
chr2	105030486	105030487	intergenic__p1@ENST00000449772__chr2:105030478..105030489,-	0	-
chr2	105049917	105049918	intergenic__NA__chr2:105049917..105049918,+	0	+
chr2	105199610	105199611	intergenic__NA__chr2:105199593..105199618,+	0	+
chr2	105275840	105275841	intergenic__NA__chr2:105275823..105275859,+	0	+
chr2	105320227	105320228	intergenic__NA__chr2:105320210..105320236,+	0	+
chr2	105375402	105375403	intergenic__NA__chr2:105375402..105375403,-	0	-
chr2	105469646	105469647	intergenic__p1@ENST00000447876__chr2:105469636..105469702,-	0	-
chr2	105483995	105483996	intergenic__NA__chr2:105483983..105483996,-	0	-
chr2	105489055	105489056	intergenic__p1@ENST00000434764__chr2:105489050..105489063,-	0	-
chr2	105719459	105719460	intergenic__p1@ENST00000449177__chr2:105719440..105719472,-	0	-
chr2	105760527	105760528	intergenic__p1@ENST00000436841__chr2:105760516..105760546,+	0	+
chr2	106578844	106578845	intergenic__NA__chr2:106578838..106578845,-	0	-
chr2	107154534	107154535	intergenic__NA__chr2:107154531..107154538,-	0	-
chr2	107159407	107159408	intergenic__NA__chr2:107159407..107159408,+	0	+
chr2	107978697	107978698	intergenic__NA__chr2:107978688..107978704,+	0	+
chr2	107982148	107982149	intergenic__NA__chr2:107982114..107982174,-	0	-
chr2	108145922	108145923	intergenic__p1@ENST00000443205__chr2:108145913..108145929,+	0	+
chr2	108159034	108159035	intergenic__NA__chr2:108159032..108159037,-	0	-
chr2	108370621	108370622	intergenic__NA__chr2:108370621..108370623,+	0	+
chr2	110744639	110744640	intergenic__p1@ENST00000419296,p1@uc002tfi.3__chr2:110744632..110744645,+	0	+
chr2	111141086	111141087	intergenic__NA__chr2:111141086..111141088,-	0	-
chr2	111368372	111368373	intergenic__NA__chr2:111368372..111368373,+	0	+
chr2	111970018	111970019	intergenic__NA__chr2:111970018..111970019,-	0	-
chr2	112022805	112022806	intergenic__NA__chr2:112022805..112022818,+	0	+
chr2	112249018	112249019	intergenic__p1@uc002thg.1__chr2:112249008..112249024,+	0	+
chr2	112252671	112252672	intergenic__NA__chr2:112252668..112252677,-	0	-
chr2	113969092	113969093	intergenic__NA__chr2:113969077..113969102,+	0	+
chr2	114300266	114300267	intergenic__p1@ENST00000416758__chr2:114300263..114300269,-	0	-
chr2	114461750	114461751	intergenic__p1@ENST00000424612__chr2:114461747..114461752,-	0	-
chr2	114589149	114589150	intergenic__NA__chr2:114589149..114589150,-	0	-
chr2	114601148	114601149	intergenic__NA__chr2:114601148..114601151,-	0	-
chr2	114737178	114737179	intergenic__p1@LOC440900__chr2:114737174..114737184,+	0	+
chr2	118590427	118590428	intergenic__NA__chr2:118590427..118590428,+	0	+
chr2	118943951	118943952	intergenic__p1@ENST00000414886,p1@ENST00000449075,p1@ENST00000449819__chr2:118943930..118943963,-	0	-
chr2	119592685	119592686	intergenic__p2@ENST00000557729__chr2:119592680..119592691,-	0	-
chr2	120974012	120974013	intergenic__p1@ENST00000455707__chr2:120974003..120974029,-	0	-
chr2	121076560	121076561	intergenic__NA__chr2:121076557..121076600,+	0	+
chr2	121468098	121468099	intergenic__NA__chr2:121468069..121468108,-	0	-
chr2	123831058	123831059	intergenic__NA__chr2:123831058..123831060,-	0	-
chr2	126468526	126468527	intergenic__p3@ENST00000430692__chr2:126468524..126468553,+	0	+
chr2	126875599	126875600	intergenic__NA__chr2:126875595..126875602,-	0	-
chr2	127066078	127066079	intergenic__p1@ENST00000435352__chr2:127066059..127066104,+	0	+
chr2	127782803	127782804	intergenic__p2@BC036638__chr2:127782799..127782809,+	0	+
chr2	127783279	127783280	intergenic__NA__chr2:127783274..127783285,-	0	-
chr2	128602850	128602851	intergenic__NA__chr2:128602850..128602851,-	0	-
chr2	130031344	130031345	intergenic__p1@ENST00000375987,p1@uc002tpv.1__chr2:130031335..130031376,-	0	-
chr2	130635143	130635144	intergenic__NA__chr2:130635137..130635182,-	0	-
chr2	130680664	130680665	intergenic__NA__chr2:130680664..130680665,+	0	+
chr2	131287938	131287939	intergenic__NA__chr2:131287938..131287939,+	0	+
chr2	132160463	132160464	intergenic__p1@LOC389043__chr2:132160448..132160491,+	0	+
chr2	133051941	133051942	intergenic__NA__chr2:133051937..133051943,-	0	-
chr2	133104906	133104907	intergenic__NA__chr2:133104884..133104914,-	0	-
chr2	138859460	138859461	intergenic__NA__chr2:138859460..138859461,+	0	+
chr2	144533643	144533644	intergenic__NA__chr2:144533632..144533649,-	0	-
chr2	144694630	144694631	intergenic__NA__chr2:144694609..144694640,+	0	+
chr2	145323659	145323660	intergenic__NA__chr2:145323659..145323660,+	0	+
chr2	145425551	145425552	intergenic__p1@ENST00000431734,p1@ENST00000445791,p1@ENST00000451027,p1@uc002twc.2__chr2:145425540..145425556,+	0	+
chr2	146345643	146345644	intergenic__NA__chr2:146345636..146345646,-	0	-
chr2	147595316	147595317	intergenic__NA__chr2:147595295..147595319,+	0	+
chr2	150715119	150715120	intergenic__NA__chr2:150715119..150715120,-	0	-
chr2	151027890	151027891	intergenic__NA__chr2:151027873..151027901,+	0	+
chr2	151428755	151428756	intergenic__p1@ENST00000441356__chr2:151428755..151428762,-	0	-
chr2	151476585	151476586	intergenic__NA__chr2:151476585..151476586,-	0	-
chr2	151838934	151838935	intergenic__p1@ENST00000425983__chr2:151838929..151838941,+	0	+
chr2	152042672	152042673	intergenic__NA__chr2:152042672..152042673,-	0	-
chr2	155313949	155313950	intergenic__NA__chr2:155313937..155313953,-	0	-
chr2	158593424	158593425	intergenic__NA__chr2:158593419..158593439,-	0	-
chr2	159023128	159023129	intergenic__NA__chr2:159023128..159023129,+	0	+
chr2	159542443	159542444	intergenic__p1@ENST00000449526__chr2:159542434..159542451,+	0	+
chr2	159591488	159591489	intergenic__NA__chr2:159591481..159591491,-	0	-
chr2	162101249	162101250	intergenic__p1@ENST00000436506,p1@ENST00000439050,p1@uc002ubt.1__chr2:162101247..162101265,+	0	+
chr2	162111139	162111140	intergenic__NA__chr2:162111131..162111176,-	0	-
chr2	162949916	162949917	intergenic__NA__chr2:162949908..162949933,+	0	+
chr2	163016269	163016270	intergenic__NA__chr2:163016269..163016326,+	0	+
chr2	165208742	165208743	intergenic__NA__chr2:165208738..165208749,-	0	-
chr2	165848099	165848100	intergenic__NA__chr2:165848099..165848100,+	0	+
chr2	166702706	166702707	intergenic__p1@ENST00000428888__chr2:166702701..166702714,-	0	-
chr2	166813927	166813928	intergenic__p@chr2:166813897..166813928,+__chr2:166813897..166813928,+	0	+
chr2	168149510	168149511	intergenic__p1@ENST00000442316__chr2:168149489..168149561,+	0	+
chr2	168797689	168797690	intergenic__p1@ENST00000436982__chr2:168797676..168797690,-	0	-
chr2	169957067	169957068	intergenic__NA__chr2:169957067..169957068,+	0	+
chr2	171551879	171551880	intergenic__NA__chr2:171551879..171551920,-	0	-
chr2	171627277	171627278	intergenic__p1@ENST00000442456,p1@uc002ugf.1__chr2:171627269..171627285,-	0	-
chr2	171627553	171627554	intergenic__p1@ENST00000426475,p1@ENST00000429172__chr2:171627515..171627592,+	0	+
chr2	172629827	172629828	intergenic__NA__chr2:172629827..172629828,+	0	+
chr2	174146764	174146765	intergenic__p1@MLK7-AS1__chr2:174146763..174146766,-	0	-
chr2	174833283	174833284	intergenic__NA__chr2:174833283..174833284,+	0	+
chr2	174877756	174877757	intergenic__NA__chr2:174877750..174877766,-	0	-
chr2	174890103	174890104	intergenic__NA__chr2:174890103..174890138,+	0	+
chr2	175190722	175190723	intergenic__NA__chr2:175190722..175190728,+	0	+
chr2	175411883	175411884	intergenic__p1@ENST00000442996,p1@uc002uiw.2__chr2:175411878..175411891,+	0	+
chr2	175652611	175652612	intergenic__NA__chr2:175652611..175652612,-	0	-
chr2	176121930	176121931	intergenic__NA__chr2:176121929..176121960,+	0	+
chr2	176762192	176762193	intergenic__NA__chr2:176762192..176762193,+	0	+
chr2	177042896	177042897	intergenic__p1@ENST00000426615__chr2:177042864..177042914,+	0	+
chr2	177502463	177502464	intergenic__p1@ENST00000443670,p1@uc002ula.1__chr2:177502456..177502479,+	0	+
chr2	177502716	177502717	intergenic__p1@ENST00000295549,p1@uc002ukz.1__chr2:177502703..177502747,-	0	-
chr2	177684008	177684009	intergenic__p1@ENST00000451851__chr2:177684007..177684011,-	0	-
chr2	177714130	177714131	intergenic__NA__chr2:177714125..177714136,-	0	-
chr2	178029346	178029347	intergenic__NA__chr2:178029340..178029351,-	0	-
chr2	178467816	178467817	intergenic__p1@ENST00000357045__chr2:178467811..178467821,+	0	+
chr2	179265028	179265029	intergenic__NA__chr2:179265028..179265029,+	0	+
chr2	179278702	179278703	intergenic__p1@ENST00000420672,p1@ENST00000442036,p1@ENST00000450044,p1@ENST00000454488__chr2:179278645..179278717,+	0	+
chr2	180138557	180138558	intergenic__NA__chr2:180138536..180138560,+	0	+
chr2	181557226	181557227	intergenic__NA__chr2:181557225..181557228,-	0	-
chr2	181971065	181971066	intergenic__NA__chr2:181971065..181971066,-	0	-
chr2	181979003	181979004	intergenic__NA__chr2:181978982..181979017,+	0	+
chr2	182547820	182547821	intergenic__NA__chr2:182547815..182547822,+	0	+
chr2	184078792	184078793	intergenic__NA__chr2:184078792..184078793,+	0	+
chr2	187868001	187868002	intergenic__p1@ENST00000412276__chr2:187867985..187868010,+	0	+
chr2	189152408	189152409	intergenic__NA__chr2:189152376..189152414,-	0	-
chr2	193614552	193614553	intergenic__NA__chr2:193614540..193614561,+	0	+
chr2	194762261	194762262	intergenic__NA__chr2:194762261..194762262,+	0	+
chr2	195208992	195208993	intergenic__p1@ENST00000438505,p1@ENST00000450848__chr2:195208987..195209001,+	0	+
chr2	195595323	195595324	intergenic__NA__chr2:195595318..195595324,+	0	+
chr2	196313239	196313240	intergenic__p1@ENST00000413290__chr2:196313239..196313248,+	0	+
chr2	196397721	196397722	intergenic__NA__chr2:196397703..196397729,+	0	+
chr2	196437714	196437715	intergenic__NA__chr2:196437714..196437715,-	0	-
chr2	199637079	199637080	intergenic__NA__chr2:199637079..199637080,-	0	-
chr2	199936513	199936514	intergenic__NA__chr2:199936501..199936528,-	0	-
chr2	200472790	200472791	intergenic__p1@ENST00000419243,p1@ENST00000427045__chr2:200472779..200472816,+	0	+
chr2	201599908	201599909	intergenic__p1@LOC100507140__chr2:201599892..201599914,-	0	-
chr2	201689367	201689368	intergenic__NA__chr2:201689354..201689368,+	0	+
chr2	202898266	202898267	intergenic__NA__chr2:202898246..202898272,-	0	-
chr2	203240839	203240840	intergenic__p@chr2:203240820..203240849,-__chr2:203240820..203240849,-	0	-
chr2	205099705	205099706	intergenic__p2@ENST00000419860__chr2:205099700..205099708,-	0	-
chr2	205340078	205340079	intergenic__NA__chr2:205340078..205340079,+	0	+
chr2	207504370	207504371	intergenic__NA__chr2:207504369..207504371,+	0	+
chr2	207507140	207507141	intergenic__NA__chr2:207507109..207507159,+	0	+
chr2	207731498	207731499	intergenic__NA__chr2:207731498..207731499,+	0	+
chr2	208100525	208100526	intergenic__NA__chr2:208100513..208100526,-	0	-
chr2	208102600	208102601	intergenic__NA__chr2:208102600..208102602,-	0	-
chr2	208104367	208104368	intergenic__p1@ENST00000440326__chr2:208104351..208104375,+	0	+
chr2	208125140	208125141	intergenic__NA__chr2:208125140..208125155,+	0	+
chr2	208527101	208527102	intergenic__p1@ENST00000429730__chr2:208527094..208527114,+	0	+
chr2	208687613	208687614	intergenic__NA__chr2:208687613..208687614,-	0	-
chr2	211189454	211189455	intergenic__p1@ENST00000433296__chr2:211189442..211189470,+	0	+
chr2	213660057	213660058	intergenic__NA__chr2:213660053..213660069,+	0	+
chr2	213775729	213775730	intergenic__NA__chr2:213775729..213775730,+	0	+
chr2	214032447	214032448	intergenic__NA__chr2:214032438..214032448,-	0	-
chr2	215548880	215548881	intergenic__NA__chr2:215548880..215548881,-	0	-
chr2	216139714	216139715	intergenic__NA__chr2:216139693..216139717,+	0	+
chr2	216318445	216318446	intergenic__NA__chr2:216318416..216318447,+	0	+
chr2	216395053	216395054	intergenic__NA__chr2:216395050..216395070,-	0	-
chr2	216397780	216397781	intergenic__NA__chr2:216397777..216397792,+	0	+
chr2	216447405	216447406	intergenic__p1@ENST00000457625__chr2:216447404..216447411,-	0	-
chr2	216582822	216582823	intergenic__p1@ENST00000415479__chr2:216582819..216582824,+	0	+
chr2	216708452	216708453	intergenic__NA__chr2:216708444..216708457,-	0	-
chr2	217082454	217082455	intergenic__p1@PKI55__chr2:217082442..217082461,+	0	+
chr2	217471642	217471643	intergenic__NA__chr2:217471620..217471645,-	0	-
chr2	217719857	217719858	intergenic__p1@ENST00000440900__chr2:217719855..217719874,-	0	-
chr2	217732536	217732537	intergenic__NA__chr2:217732522..217732578,-	0	-
chr2	217732667	217732668	intergenic__p1@ENST00000451711__chr2:217732661..217732674,+	0	+
chr2	217738643	217738644	intergenic__NA__chr2:217738639..217738652,-	0	-
chr2	218147440	218147441	intergenic__NA__chr2:218147427..218147472,+	0	+
chr2	219120615	219120616	intergenic__NA__chr2:219120615..219120616,+	0	+
chr2	219683595	219683596	intergenic__NA__chr2:219683595..219683596,+	0	+
chr2	219795329	219795330	intergenic__NA__chr2:219795329..219795330,-	0	-
chr2	219840318	219840319	intergenic__NA__chr2:219840318..219840324,+	0	+
chr2	219866933	219866934	intergenic__p1@ENST00000441450__chr2:219866929..219866945,+	0	+
chr2	219934461	219934462	intergenic__NA__chr2:219934461..219934462,-	0	-
chr2	220550048	220550049	intergenic__p1@AK056734__chr2:220550047..220550054,+	0	+
chr2	220769634	220769635	intergenic__NA__chr2:220769634..220769649,-	0	-
chr2	220970538	220970539	intergenic__NA__chr2:220970538..220970539,+	0	+
chr2	220992367	220992368	intergenic__NA__chr2:220992333..220992368,+	0	+
chr2	222502274	222502275	intergenic__NA__chr2:222502228..222502278,+	0	+
chr2	223183408	223183409	intergenic__NA__chr2:223183408..223183409,-	0	-
chr2	226264428	226264429	intergenic__p1@ENST00000431435__chr2:226264401..226264438,+	0	+
chr2	227050086	227050087	intergenic__p1@ENST00000423838__chr2:227050079..227050093,-	0	-
chr2	227669475	227669476	intergenic__NA__chr2:227669471..227669476,+	0	+
chr2	229476095	229476096	intergenic__NA__chr2:229476094..229476121,-	0	-
chr2	230990025	230990026	intergenic__p1@ENST00000445199__chr2:230990020..230990046,+	0	+
chr2	231565241	231565242	intergenic__NA__chr2:231565241..231565245,-	0	-
chr2	231751211	231751212	intergenic__p1@ENST00000447074,p1@ENST00000455128__chr2:231751207..231751225,+	0	+
chr2	231916627	231916628	intergenic__NA__chr2:231916627..231916628,+	0	+
chr2	232379087	232379088	intergenic__p1@LINC00471__chr2:232379045..232379108,-	0	-
chr2	233286111	233286112	intergenic__NA__chr2:233286098..233286123,-	0	-
chr2	234262864	234262865	intergenic__NA__chr2:234262856..234262905,-	0	-
chr2	235346962	235346963	intergenic__p1@ENST00000418025__chr2:235346955..235346968,+	0	+
chr2	235363238	235363239	intergenic__p1@ENST00000439798__chr2:235363231..235363253,-	0	-
chr2	235997142	235997143	intergenic__NA__chr2:235997142..235997143,-	0	-
chr2	236086565	236086566	intergenic__NA__chr2:236086558..236086566,+	0	+
chr2	237642026	237642027	intergenic__NA__chr2:237642009..237642027,+	0	+
chr2	237965116	237965117	intergenic__NA__chr2:237965116..237965117,-	0	-
chr2	238343464	238343465	intergenic__p1@ENST00000409910__chr2:238343455..238343486,-	0	-
chr2	238521361	238521362	intergenic__NA__chr2:238521361..238521362,+	0	+
chr2	239463679	239463680	intergenic__NA__chr2:239463671..239463688,-	0	-
chr2	239628995	239628996	intergenic__NA__chr2:239628945..239628996,+	0	+
chr2	239698196	239698197	intergenic__NA__chr2:239698147..239698197,-	0	-
chr2	239847964	239847965	intergenic__NA__chr2:239847945..239847965,-	0	-
chr2	240656547	240656548	intergenic__NA__chr2:240656547..240656548,+	0	+
chr2	241195472	241195473	intergenic__p1@ENST00000457178__chr2:241195467..241195480,-	0	-
chr2	241625753	241625754	intergenic__p6@ENST00000407635__chr2:241625749..241625758,+	0	+
chr2	242629588	242629589	intergenic__NA__chr2:242629584..242629589,+	0	+
chr2	242786539	242786540	intergenic__p4@ENST00000442867__chr2:242786532..242786545,+	0	+
chr2	242912565	242912566	intergenic__NA__chr2:242912554..242912567,+	0	+
chr2	242968331	242968332	intergenic__NA__chr2:242968324..242968332,-	0	-
chr2	243030715	243030716	intergenic__NA__chr2:243030689..243030726,-	0	-
chr20	247717	247718	intergenic__NA__chr20:247717..247718,+	0	+
chr20	1798301	1798302	intergenic__NA__chr20:1798291..1798327,-	0	-
chr20	1927612	1927613	intergenic__p1@ENST00000446562,p1@uc002wfu.1__chr20:1927601..1927649,+	0	+
chr20	2187836	2187837	intergenic__NA__chr20:2187835..2187853,+	0	+
chr20	3087556	3087557	intergenic__NA__chr20:3087525..3087557,+	0	+
chr20	4173621	4173622	intergenic__NA__chr20:4173616..4173625,+	0	+
chr20	4412366	4412367	intergenic__p1@uc002wks.2__chr20:4412362..4412391,-	0	-
chr20	5451787	5451788	intergenic__NA__chr20:5451771..5451800,-	0	-
chr20	5451851	5451852	intergenic__p1@ENST00000430097,p1@uc002wmb.1__chr20:5451845..5451868,+	0	+
chr20	5485241	5485242	intergenic__p1@LOC149837__chr20:5485166..5485248,-	0	-
chr20	5490760	5490761	intergenic__NA__chr20:5490758..5490763,-	0	-
chr20	6716807	6716808	intergenic__NA__chr20:6716797..6716808,-	0	-
chr20	7234827	7234828	intergenic__NA__chr20:7234827..7234828,-	0	-
chr20	7238928	7238929	intergenic__p1@ENST00000428954__chr20:7238917..7238933,-	0	-
chr20	10154252	10154253	intergenic__NA__chr20:10154224..10154266,+	0	+
chr20	10349459	10349460	intergenic__p1@ENST00000421143__chr20:10349456..10349475,-	0	-
chr20	10889919	10889920	intergenic__NA__chr20:10889918..10889920,-	0	-
chr20	11667995	11667996	intergenic__NA__chr20:11667967..11667996,-	0	-
chr20	12916414	12916415	intergenic__NA__chr20:12916414..12916431,-	0	-
chr20	12930985	12930986	intergenic__p1@ENST00000432244__chr20:12930980..12930993,+	0	+
chr20	16844799	16844800	intergenic__NA__chr20:16844784..16844821,-	0	-
chr20	18339926	18339927	intergenic__NA__chr20:18339921..18339928,-	0	-
chr20	18359671	18359672	intergenic__NA__chr20:18359663..18359688,+	0	+
chr20	18548077	18548078	intergenic__p1@LINC00493__chr20:18548055..18548112,+	0	+
chr20	18774721	18774722	intergenic__p1@LOC100270804__chr20:18774702..18774738,+	0	+
chr20	18775217	18775218	intergenic__NA__chr20:18775217..18775218,-	0	-
chr20	21086998	21086999	intergenic__p1@LINC00237__chr20:21086993..21087007,-	0	-
chr20	21106690	21106691	intergenic__p2@PLK1S1__chr20:21106678..21106706,+	0	+
chr20	21143562	21143563	intergenic__NA__chr20:21143554..21143563,-	0	-
chr20	21198926	21198927	intergenic__NA__chr20:21198893..21198943,-	0	-
chr20	21510759	21510760	intergenic__p1@ENST00000431034__chr20:21510755..21510765,+	0	+
chr20	22034715	22034716	intergenic__NA__chr20:22034712..22034719,+	0	+
chr20	22263485	22263486	intergenic__NA__chr20:22263458..22263498,-	0	-
chr20	22401255	22401256	intergenic__NA__chr20:22401249..22401260,-	0	-
chr20	22559217	22559218	intergenic__p1@LINC00261__chr20:22559211..22559227,-	0	-
chr20	22588273	22588274	intergenic__NA__chr20:22588273..22588274,-	0	-
chr20	22665933	22665934	intergenic__p1@ENST00000437696__chr20:22665932..22665941,-	0	-
chr20	23011427	23011428	intergenic__p2@ENST00000440798,p2@uc002wsq.1__chr20:23011423..23011432,-	0	-
chr20	23113272	23113273	intergenic__NA__chr20:23113256..23113281,-	0	-
chr20	23168597	23168598	intergenic__p1@uc002wsw.1__chr20:23168592..23168636,+	0	+
chr20	23338761	23338762	intergenic__p1@ENST00000452395__chr20:23338711..23338776,-	0	-
chr20	23499677	23499678	intergenic__p@chr20:23499676..23499691,-__chr20:23499676..23499691,-	0	-
chr20	23637171	23637172	intergenic__NA__chr20:23637170..23637177,-	0	-
chr20	24180404	24180405	intergenic__NA__chr20:24180404..24180405,+	0	+
chr20	24298742	24298743	intergenic__NA__chr20:24298735..24298743,-	0	-
chr20	25130012	25130013	intergenic__NA__chr20:25129975..25130013,-	0	-
chr20	25731833	25731834	intergenic__p1@ENST00000376445__chr20:25731814..25731865,+	0	+
chr20	30073526	30073527	intergenic__NA__chr20:30073506..30073533,+	0	+
chr20	30161080	30161081	intergenic__NA__chr20:30161067..30161096,-	0	-
chr20	31261578	31261579	intergenic__NA__chr20:31261573..31261579,-	0	-
chr20	31444437	31444438	intergenic__p@chr20:31444435..31444439,+__chr20:31444435..31444439,+	0	+
chr20	31445140	31445141	intergenic__NA__chr20:31445140..31445141,-	0	-
chr20	34105975	34105976	intergenic__NA__chr20:34105975..34105976,+	0	+
chr20	34638867	34638868	intergenic__p1@LOC647979__chr20:34638841..34638928,-	0	-
chr20	36305310	36305311	intergenic__NA__chr20:36305310..36305312,+	0	+
chr20	37045629	37045630	intergenic__NA__chr20:37045628..37045636,-	0	-
chr20	37053978	37053979	intergenic__NA__chr20:37053978..37053980,-	0	-
chr20	37063970	37063971	intergenic__p1@LOC388796__chr20:37063946..37064029,-	0	-
chr20	37075314	37075315	intergenic__p1@SNHG11__chr20:37075307..37075357,+	0	+
chr20	38633089	38633090	intergenic__NA__chr20:38633073..38633108,+	0	+
chr20	40644191	40644192	intergenic__NA__chr20:40644191..40644192,-	0	-
chr20	42523341	42523342	intergenic__p1@ENST00000428529__chr20:42523336..42523357,+	0	+
chr20	43078678	43078679	intergenic__NA__chr20:43078653..43078680,-	0	-
chr20	43324752	43324753	intergenic__p1@ENST00000415889__chr20:43324746..43324769,-	0	-
chr20	44115993	44115994	intergenic__NA__chr20:44115993..44115996,+	0	+
chr20	44799857	44799858	intergenic__NA__chr20:44799857..44799858,-	0	-
chr20	46041051	46041052	intergenic__p4@ENST00000437920__chr20:46041046..46041090,-	0	-
chr20	46579566	46579567	intergenic__NA__chr20:46579566..46579616,+	0	+
chr20	46611937	46611938	intergenic__NA__chr20:46611934..46611949,+	0	+
chr20	46617498	46617499	intergenic__NA__chr20:46617493..46617513,-	0	-
chr20	46988653	46988654	intergenic__p1@LINC00494__chr20:46988646..46988664,+	0	+
chr20	48658174	48658175	intergenic__NA__chr20:48658171..48658217,-	0	-
chr20	48782590	48782591	intergenic__NA__chr20:48782583..48782639,-	0	-
chr20	48782865	48782866	intergenic__NA__chr20:48782860..48782889,+	0	+
chr20	48789081	48789082	intergenic__NA__chr20:48789063..48789088,+	0	+
chr20	48884034	48884035	intergenic__p1@ENST00000425497,p1@ENST00000445003,p1@uc010zyr.1__chr20:48884002..48884088,+	0	+
chr20	48909256	48909257	intergenic__p1@LOC284751__chr20:48909240..48909269,+	0	+
chr20	48937946	48937947	intergenic__NA__chr20:48937941..48937953,-	0	-
chr20	50479461	50479462	intergenic__p1@ENST00000438154__chr20:50479452..50479469,-	0	-
chr20	50827181	50827182	intergenic__p2@ENST00000454600__chr20:50827175..50827187,+	0	+
chr20	51072427	51072428	intergenic__NA__chr20:51072427..51072428,-	0	-
chr20	51117023	51117024	intergenic__NA__chr20:51116991..51117030,-	0	-
chr20	51288373	51288374	intergenic__NA__chr20:51288326..51288375,+	0	+
chr20	54039589	54039590	intergenic__NA__chr20:54039583..54039595,+	0	+
chr20	55305344	55305345	intergenic__NA__chr20:55305344..55305345,+	0	+
chr20	55690047	55690048	intergenic__NA__chr20:55690046..55690048,+	0	+
chr20	56176246	56176247	intergenic__p1@ENST00000424850__chr20:56176244..56176254,-	0	-
chr20	56647136	56647137	intergenic__p1@ENST00000452842__chr20:56647117..56647138,-	0	-
chr20	57329165	57329166	intergenic__NA__chr20:57329141..57329183,+	0	+
chr20	57392677	57392678	intergenic__NA__chr20:57392676..57392680,-	0	-
chr20	57413969	57413970	intergenic__NA__chr20:57413969..57413970,-	0	-
chr20	57939718	57939719	intergenic__NA__chr20:57939702..57939719,-	0	-
chr20	58090330	58090331	intergenic__NA__chr20:58090329..58090363,+	0	+
chr20	58662869	58662870	intergenic__NA__chr20:58662869..58662886,+	0	+
chr20	59654118	59654119	intergenic__p1@ENST00000441660__chr20:59654111..59654124,+	0	+
chr20	61004227	61004228	intergenic__NA__chr20:61004224..61004228,+	0	+
chr20	61267035	61267036	intergenic__NA__chr20:61267035..61267036,-	0	-
chr20	61640719	61640720	intergenic__p1@LOC63930__chr20:61640711..61640756,+	0	+
chr20	61667813	61667814	intergenic__NA__chr20:61667813..61667826,-	0	-
chr20	61669372	61669373	intergenic__NA__chr20:61669340..61669381,+	0	+
chr20	61733556	61733557	intergenic__NA__chr20:61733553..61733560,+	0	+
chr20	61733662	61733663	intergenic__p3@HAR1B__chr20:61733657..61733667,-	0	-
chr20	61760279	61760280	intergenic__NA__chr20:61760279..61760280,-	0	-
chr20	61812333	61812334	intergenic__NA__chr20:61812319..61812334,-	0	-
chr20	62133631	62133632	intergenic__NA__chr20:62133614..62133661,+	0	+
chr21	15399763	15399764	intergenic__p1@ENST00000448463__chr21:15399747..15399772,+	0	+
chr21	16126183	16126184	intergenic__p4@ENST00000455253__chr21:16126181..16126192,-	0	-
chr21	16135515	16135516	intergenic__p@chr21:16135497..16135534,-__chr21:16135497..16135534,-	0	-
chr21	16254324	16254325	intergenic__p1@ENST00000418954__chr21:16254322..16254327,-	0	-
chr21	16438443	16438444	intergenic__NA__chr21:16438443..16438466,+	0	+
chr21	17442820	17442821	intergenic__p17@LINC00478__chr21:17442799..17442832,+	0	+
chr21	17680550	17680551	intergenic__p@chr21:17680521..17680557,-__chr21:17680521..17680557,-	0	-
chr21	17791604	17791605	intergenic__NA__chr21:17791604..17791608,-	0	-
chr21	18003120	18003121	intergenic__NA__chr21:18003119..18003121,+	0	+
chr21	18188008	18188009	intergenic__NA__chr21:18188005..18188017,-	0	-
chr21	19032890	19032891	intergenic__NA__chr21:19032890..19032892,-	0	-
chr21	20132330	20132331	intergenic__NA__chr21:20132312..20132340,-	0	-
chr21	20502618	20502619	intergenic__NA__chr21:20502618..20502619,+	0	+
chr21	21272398	21272399	intergenic__NA__chr21:21272398..21272399,-	0	-
chr21	21631001	21631002	intergenic__p1@ENST00000436373__chr21:21630994..21631007,-	0	-
chr21	22175404	22175405	intergenic__p1@LINC00320__chr21:22175341..22175434,-	0	-
chr21	23470814	23470815	intergenic__NA__chr21:23470814..23470815,-	0	-
chr21	23470934	23470935	intergenic__NA__chr21:23470934..23470935,+	0	+
chr21	23582244	23582245	intergenic__NA__chr21:23582236..23582279,+	0	+
chr21	24437267	24437268	intergenic__NA__chr21:24437267..24437278,+	0	+
chr21	24757186	24757187	intergenic__NA__chr21:24757184..24757201,-	0	-
chr21	25561267	25561268	intergenic__NA__chr21:25561265..25561270,-	0	-
chr21	25801051	25801052	intergenic__p1@ENST00000423581,p1@ENST00000453784,p1@ENST00000535533,p1@uc002yli.1__chr21:25801041..25801080,+	0	+
chr21	26212863	26212864	intergenic__NA__chr21:26212863..26212864,+	0	+
chr21	26473443	26473444	intergenic__NA__chr21:26473443..26473444,+	0	+
chr21	26803849	26803850	intergenic__NA__chr21:26803849..26803850,-	0	-
chr21	26890851	26890852	intergenic__NA__chr21:26890848..26890857,-	0	-
chr21	26934137	26934138	intergenic__NA__chr21:26934132..26934158,+	0	+
chr21	26955892	26955893	intergenic__NA__chr21:26955892..26955893,-	0	-
chr21	27762452	27762453	intergenic__NA__chr21:27762442..27762458,+	0	+
chr21	28261675	28261676	intergenic__NA__chr21:28261671..28261679,+	0	+
chr21	28820924	28820925	intergenic__p1@ENST00000420186,p1@uc002ymh.2__chr21:28820911..28820933,-	0	-
chr21	29010968	29010969	intergenic__NA__chr21:29010951..29010972,+	0	+
chr21	29094673	29094674	intergenic__NA__chr21:29094642..29094680,+	0	+
chr21	29327222	29327223	intergenic__NA__chr21:29327222..29327242,+	0	+
chr21	29601006	29601007	intergenic__NA__chr21:29600994..29601031,-	0	-
chr21	29911662	29911663	intergenic__p2@LINC00161__chr21:29911657..29911665,+	0	+
chr21	30047175	30047176	intergenic__p1@ENST00000433310__chr21:30047168..30047177,-	0	-
chr21	30560381	30560382	intergenic__NA__chr21:30560381..30560382,-	0	-
chr21	31462050	31462051	intergenic__NA__chr21:31462050..31462051,+	0	+
chr21	32202077	32202078	intergenic__p1@KRTAP7-1__chr21:32202074..32202079,-	0	-
chr21	33570196	33570197	intergenic__NA__chr21:33570184..33570197,-	0	-
chr21	34331177	34331178	intergenic__NA__chr21:34331175..34331179,+	0	+
chr21	34496193	34496194	intergenic__NA__chr21:34496193..34496194,-	0	-
chr21	34680910	34680911	intergenic__NA__chr21:34680910..34680912,+	0	+
chr21	35340972	35340973	intergenic__NA__chr21:35340972..35340973,-	0	-
chr21	35553009	35553010	intergenic__p1@LINC00310__chr21:35552987..35553021,+	0	+
chr21	35577345	35577346	intergenic__NA__chr21:35577345..35577348,+	0	+
chr21	36118136	36118137	intergenic__p1@LOC100506385__chr21:36118096..36118142,+	0	+
chr21	37477170	37477171	intergenic__p3@ENST00000422473__chr21:37477164..37477176,+	0	+
chr21	37802622	37802623	intergenic__p1@ENST00000429588__chr21:37802615..37802630,+	0	+
chr21	38580678	38580679	intergenic__NA__chr21:38580678..38580679,+	0	+
chr21	38593744	38593745	intergenic__p1@ENST00000440629__chr21:38593701..38593756,+	0	+
chr21	39705310	39705311	intergenic__p1@ENST00000414189__chr21:39705298..39705316,-	0	-
chr21	40287038	40287039	intergenic__NA__chr21:40287035..40287041,-	0	-
chr21	40329166	40329167	intergenic__NA__chr21:40329166..40329167,-	0	-
chr21	40378795	40378796	intergenic__p@chr21:40378771..40378807,-__chr21:40378771..40378807,-	0	-
chr21	40383072	40383073	intergenic__NA__chr21:40383072..40383073,-	0	-
chr21	41099619	41099620	intergenic__NA__chr21:41099600..41099626,+	0	+
chr21	42519989	42519990	intergenic__p1@LINC00323__chr21:42519981..42519997,-	0	-
chr21	42953256	42953257	intergenic__NA__chr21:42953256..42953259,-	0	-
chr21	43099414	43099415	intergenic__NA__chr21:43099411..43099417,+	0	+
chr21	43135934	43135935	intergenic__NA__chr21:43135933..43135935,-	0	-
chr21	43136439	43136440	intergenic__NA__chr21:43136439..43136440,+	0	+
chr21	44035177	44035178	intergenic__p2@ENST00000419628,p2@uc002zbk.1__chr21:44035172..44035183,-	0	-
chr21	44256143	44256144	intergenic__NA__chr21:44256143..44256144,-	0	-
chr21	44345739	44345740	intergenic__p1@uc002zco.2__chr21:44345730..44345747,-	0	-
chr21	44561759	44561760	intergenic__p@chr21:44561726..44561765,-__chr21:44561726..44561765,-	0	-
chr21	44752011	44752012	intergenic__p1@LINC00322__chr21:44751988..44752030,-	0	-
chr21	44782255	44782256	intergenic__NA__chr21:44782249..44782271,-	0	-
chr21	44782550	44782551	intergenic__NA__chr21:44782534..44782563,+	0	+
chr21	44866484	44866485	intergenic__p1@LINC00319__chr21:44866471..44866493,+	0	+
chr21	44885038	44885039	intergenic__NA__chr21:44885019..44885047,+	0	+
chr21	44899189	44899190	intergenic__NA__chr21:44899188..44899191,-	0	-
chr21	45232428	45232429	intergenic__p2@LOC284837__chr21:45232423..45232443,-	0	-
chr21	45579966	45579967	intergenic__NA__chr21:45579954..45579975,-	0	-
chr21	45595337	45595338	intergenic__p1@ENST00000411956__chr21:45595301..45595347,+	0	+
chr21	45622714	45622715	intergenic__p@chr21:45622711..45622736,+__chr21:45622711..45622736,+	0	+
chr21	45627286	45627287	intergenic__p2@ENST00000423967__chr21:45627285..45627294,-	0	-
chr21	45905453	45905454	intergenic__p1@ENST00000449713__chr21:45905448..45905455,+	0	+
chr21	46414012	46414013	intergenic__NA__chr21:46413997..46414016,-	0	-
chr21	46414725	46414726	intergenic__NA__chr21:46414725..46414729,-	0	-
chr21	46424486	46424487	intergenic__p1@LINC00162__chr21:46424480..46424506,-	0	-
chr21	46654254	46654255	intergenic__p1@LINC00334__chr21:46654249..46654260,+	0	+
chr21	46713126	46713127	intergenic__NA__chr21:46713126..46713135,+	0	+
chr21	46725064	46725065	intergenic__NA__chr21:46725061..46725084,-	0	-
chr21	46761816	46761817	intergenic__NA__chr21:46761813..46761819,-	0	-
chr21	47013567	47013568	intergenic__p1@ENST00000441095__chr21:47013566..47013571,+	0	+
chr21	47456407	47456408	intergenic__NA__chr21:47456401..47456423,+	0	+
chr21	47476475	47476476	intergenic__NA__chr21:47476475..47476481,+	0	+
chr22	17517437	17517438	intergenic__NA__chr22:17517437..17517440,+	0	+
chr22	17549292	17549293	intergenic__NA__chr22:17549291..17549293,+	0	+
chr22	17747521	17747522	intergenic__p1@CECR3__chr22:17747518..17747523,-	0	-
chr22	18260087	18260088	intergenic__p1@LINC00528__chr22:18260077..18260127,+	0	+
chr22	18512150	18512151	intergenic__NA__chr22:18512147..18512154,+	0	+
chr22	19004957	19004958	intergenic__NA__chr22:19004928..19004958,+	0	+
chr22	19010553	19010554	intergenic__NA__chr22:19010552..19010554,+	0	+
chr22	19159183	19159184	intergenic__NA__chr22:19159179..19159188,+	0	+
chr22	19654514	19654515	intergenic__NA__chr22:19654511..19654518,+	0	+
chr22	20058077	20058078	intergenic__NA__chr22:20058077..20058079,-	0	-
chr22	20192559	20192560	intergenic__NA__chr22:20192527..20192568,-	0	-
chr22	20193919	20193920	intergenic__p1@LOC150197__chr22:20193905..20193930,+	0	+
chr22	20657629	20657630	intergenic__NA__chr22:20657628..20657630,-	0	-
chr22	21311396	21311397	intergenic__p1@ENST00000444039__chr22:21311367..21311423,+	0	+
chr22	22390731	22390732	intergenic__NA__chr22:22390711..22390744,+	0	+
chr22	22641549	22641550	intergenic__p@chr22:22641542..22641574,-__chr22:22641542..22641574,-	0	-
chr22	23035871	23035872	intergenic__NA__chr22:23035839..23035892,-	0	-
chr22	23775714	23775715	intergenic__NA__chr22:23775703..23775746,+	0	+
chr22	23829168	23829169	intergenic__NA__chr22:23829166..23829173,-	0	-
chr22	23926125	23926126	intergenic__NA__chr22:23926123..23926126,-	0	-
chr22	24059511	24059512	intergenic__p1@GUSBP11__chr22:24059505..24059562,-	0	-
chr22	24081169	24081170	intergenic__NA__chr22:24081169..24081171,-	0	-
chr22	25608540	25608541	intergenic__NA__chr22:25608527..25608563,+	0	+
chr22	25679030	25679031	intergenic__NA__chr22:25679025..25679040,-	0	-
chr22	25872127	25872128	intergenic__NA__chr22:25872127..25872128,+	0	+
chr22	26921035	26921036	intergenic__NA__chr22:26921035..26921036,-	0	-
chr22	27042392	27042393	intergenic__p6@MIAT__chr22:27042387..27042411,+	0	+
chr22	27068619	27068620	intergenic__NA__chr22:27068587..27068625,-	0	-
chr22	27068752	27068753	intergenic__p1@ENST00000444388,p1@ENST00000449017,p1@ENST00000450963__chr22:27068704..27068763,+	0	+
chr22	27255222	27255223	intergenic__NA__chr22:27255222..27255223,+	0	+
chr22	27299267	27299268	intergenic__NA__chr22:27299265..27299284,+	0	+
chr22	27456479	27456480	intergenic__NA__chr22:27456479..27456480,-	0	-
chr22	27620639	27620640	intergenic__p1@ENST00000418271,p1@ENST00000444114__chr22:27620603..27620700,-	0	-
chr22	27672174	27672175	intergenic__p1@ENST00000449126__chr22:27672166..27672181,+	0	+
chr22	27714481	27714482	intergenic__NA__chr22:27714478..27714499,-	0	-
chr22	27727747	27727748	intergenic__p1@ENST00000413244__chr22:27727733..27727758,+	0	+
chr22	27969551	27969552	intergenic__NA__chr22:27969530..27969573,-	0	-
chr22	29210903	29210904	intergenic__NA__chr22:29210903..29210904,+	0	+
chr22	29874114	29874115	intergenic__p1@ENST00000419368__chr22:29874079..29874128,-	0	-
chr22	30603124	30603125	intergenic__NA__chr22:30603113..30603125,-	0	-
chr22	30634792	30634793	intergenic__NA__chr22:30634782..30634809,+	0	+
chr22	30832048	30832049	intergenic__p@chr22:30832039..30832056,+__chr22:30832039..30832056,+	0	+
chr22	31318311	31318312	intergenic__p2@MORC2-AS1__chr22:31318303..31318343,+	0	+
chr22	31366641	31366642	intergenic__NA__chr22:31366616..31366655,+	0	+
chr22	31373836	31373837	intergenic__NA__chr22:31373836..31373845,-	0	-
chr22	31374829	31374830	intergenic__NA__chr22:31374829..31374830,-	0	-
chr22	32366803	32366804	intergenic__NA__chr22:32366801..32366806,+	0	+
chr22	32669338	32669339	intergenic__NA__chr22:32669338..32669339,+	0	+
chr22	34413420	34413421	intergenic__NA__chr22:34413414..34413462,+	0	+
chr22	34605650	34605651	intergenic__NA__chr22:34605650..34605659,-	0	-
chr22	35121739	35121740	intergenic__NA__chr22:35121739..35121740,-	0	-
chr22	35627047	35627048	intergenic__p1@ENST00000423311__chr22:35627045..35627052,-	0	-
chr22	36081987	36081988	intergenic__NA__chr22:36081976..36081991,+	0	+
chr22	36851143	36851144	intergenic__p1@ENST00000442579__chr22:36851131..36851150,-	0	-
chr22	36959034	36959035	intergenic__NA__chr22:36959033..36959043,-	0	-
chr22	37360448	37360449	intergenic__NA__chr22:37360435..37360451,+	0	+
chr22	37750348	37750349	intergenic__NA__chr22:37750328..37750353,-	0	-
chr22	37946025	37946026	intergenic__NA__chr22:37946010..37946034,+	0	+
chr22	38820313	38820314	intergenic__NA__chr22:38820311..38820336,+	0	+
chr22	39394234	39394235	intergenic__NA__chr22:39394234..39394235,-	0	-
chr22	39688939	39688940	intergenic__NA__chr22:39688939..39688956,+	0	+
chr22	41593450	41593451	intergenic__p2@ENST00000420537__chr22:41593445..41593458,-	0	-
chr22	42319031	42319032	intergenic__NA__chr22:42319031..42319071,-	0	-
chr22	42765254	42765255	intergenic__p1@ENST00000424852__chr22:42765248..42765282,-	0	-
chr22	42833946	42833947	intergenic__NA__chr22:42833942..42833951,+	0	+
chr22	43795641	43795642	intergenic__NA__chr22:43795627..43795645,+	0	+
chr22	43911869	43911870	intergenic__NA__chr22:43911865..43911870,+	0	+
chr22	44965182	44965183	intergenic__NA__chr22:44965182..44965183,+	0	+
chr22	45021290	45021291	intergenic__NA__chr22:45021287..45021303,-	0	-
chr22	45659759	45659760	intergenic__NA__chr22:45659759..45659760,-	0	-
chr22	45844624	45844625	intergenic__NA__chr22:45844619..45844625,-	0	-
chr22	46001393	46001394	intergenic__NA__chr22:46001391..46001394,-	0	-
chr22	46283605	46283606	intergenic__p1@ENST00000451118__chr22:46283597..46283636,-	0	-
chr22	46409536	46409537	intergenic__NA__chr22:46409470..46409566,+	0	+
chr22	46440668	46440669	intergenic__NA__chr22:46440660..46440682,-	0	-
chr22	46938201	46938202	intergenic__NA__chr22:46938198..46938206,+	0	+
chr22	47741334	47741335	intergenic__NA__chr22:47741334..47741335,+	0	+
chr22	48027338	48027339	intergenic__p2@FLJ46257__chr22:48027331..48027344,-	0	-
chr22	48027451	48027452	intergenic__p1@ENST00000426452,p2@uc003bij.2,p2@uc003bik.1__chr22:48027433..48027466,+	0	+
chr22	48537240	48537241	intergenic__NA__chr22:48537240..48537241,+	0	+
chr22	48844705	48844706	intergenic__NA__chr22:48844697..48844720,+	0	+
chr22	49288728	49288729	intergenic__NA__chr22:49288708..49288742,+	0	+
chr22	50117871	50117872	intergenic__NA__chr22:50117844..50117881,-	0	-
chr22	50981102	50981103	intergenic__p@chr22:50981095..50981116,+__chr22:50981095..50981116,+	0	+
chr22	50981162	50981163	intergenic__p@chr22:50981149..50981177,-__chr22:50981149..50981177,-	0	-
chr22	50984631	50984632	intergenic__p1@ENST00000434237__chr22:50984601..50984637,+	0	+
chr3	577913	577914	intergenic__p1@ENST00000420823,p1@uc003boy.1__chr3:577893..577919,+	0	+
chr3	898806	898807	intergenic__NA__chr3:898790..898823,+	0	+
chr3	1049873	1049874	intergenic__NA__chr3:1049852..1049874,+	0	+
chr3	3102870	3102871	intergenic__NA__chr3:3102870..3102871,-	0	-
chr3	3668987	3668988	intergenic__NA__chr3:3668987..3668988,-	0	-
chr3	6532597	6532598	intergenic__NA__chr3:6532588..6532608,+	0	+
chr3	8408049	8408050	intergenic__NA__chr3:8408049..8408050,-	0	-
chr3	8613539	8613540	intergenic__NA__chr3:8613535..8613540,+	0	+
chr3	8634810	8634811	intergenic__NA__chr3:8634807..8634811,-	0	-
chr3	8650855	8650856	intergenic__NA__chr3:8650850..8650868,-	0	-
chr3	9541861	9541862	intergenic__NA__chr3:9541830..9541871,-	0	-
chr3	10000486	10000487	intergenic__NA__chr3:10000483..10000487,+	0	+
chr3	10805894	10805895	intergenic__NA__chr3:10805863..10805904,-	0	-
chr3	12926438	12926439	intergenic__NA__chr3:12926423..12926439,-	0	-
chr3	13692195	13692196	intergenic__NA__chr3:13692189..13692200,+	0	+
chr3	14345343	14345344	intergenic__NA__chr3:14345338..14345347,-	0	-
chr3	14393482	14393483	intergenic__NA__chr3:14393479..14393485,-	0	-
chr3	14691149	14691150	intergenic__NA__chr3:14691149..14691150,-	0	-
chr3	15295688	15295689	intergenic__NA__chr3:15295688..15295689,+	0	+
chr3	16577817	16577818	intergenic__NA__chr3:16577817..16577821,+	0	+
chr3	16738993	16738994	intergenic__NA__chr3:16738988..16738999,-	0	-
chr3	20383959	20383960	intergenic__NA__chr3:20383959..20383985,+	0	+
chr3	24144736	24144737	intergenic__NA__chr3:24144713..24144738,-	0	-
chr3	24729385	24729386	intergenic__NA__chr3:24729326..24729386,+	0	+
chr3	27679191	27679192	intergenic__NA__chr3:27679191..27679192,+	0	+
chr3	27754409	27754410	intergenic__p@chr3:27754397..27754419,+__chr3:27754397..27754419,+	0	+
chr3	27844014	27844015	intergenic__NA__chr3:27844014..27844015,+	0	+
chr3	27875565	27875566	intergenic__NA__chr3:27875559..27875580,-	0	-
chr3	28616364	28616365	intergenic__NA__chr3:28616364..28616378,+	0	+
chr3	30567724	30567725	intergenic__p1@ENST00000431057__chr3:30567719..30567730,-	0	-
chr3	30739449	30739450	intergenic__NA__chr3:30739448..30739457,+	0	+
chr3	33838651	33838652	intergenic__NA__chr3:33838651..33838652,-	0	-
chr3	34200855	34200856	intergenic__NA__chr3:34200844..34200859,+	0	+
chr3	34244714	34244715	intergenic__NA__chr3:34244710..34244721,+	0	+
chr3	34585371	34585372	intergenic__NA__chr3:34585371..34585372,-	0	-
chr3	37027406	37027407	intergenic__NA__chr3:37027406..37027407,-	0	-
chr3	37259233	37259234	intergenic__NA__chr3:37259232..37259237,+	0	+
chr3	38865410	38865411	intergenic__NA__chr3:38865401..38865411,+	0	+
chr3	40494799	40494800	intergenic__p2@ENTPD3-AS1__chr3:40494791..40494822,-	0	-
chr3	40507703	40507704	intergenic__NA__chr3:40507703..40507704,+	0	+
chr3	40646890	40646891	intergenic__NA__chr3:40646890..40646891,-	0	-
chr3	40807697	40807698	intergenic__p1@ENST00000412811__chr3:40807692..40807703,+	0	+
chr3	41013051	41013052	intergenic__NA__chr3:41013045..41013066,-	0	-
chr3	44038498	44038499	intergenic__NA__chr3:44038498..44038519,+	0	+
chr3	44040613	44040614	intergenic__NA__chr3:44040606..44040639,-	0	-
chr3	44158897	44158898	intergenic__NA__chr3:44158897..44158899,+	0	+
chr3	44465494	44465495	intergenic__p1@ENST00000416124__chr3:44465475..44465500,-	0	-
chr3	44727138	44727139	intergenic__p1@ENST00000457331__chr3:44727133..44727162,-	0	-
chr3	50297657	50297658	intergenic__NA__chr3:50297614..50297683,+	0	+
chr3	50304841	50304842	intergenic__p2@ENST00000421735__chr3:50304837..50304846,-	0	-
chr3	50706869	50706870	intergenic__p@chr3:50706868..50706871,+__chr3:50706868..50706871,+	0	+
chr3	51907678	51907679	intergenic__NA__chr3:51907672..51907701,+	0	+
chr3	52333031	52333032	intergenic__NA__chr3:52333011..52333047,-	0	-
chr3	55329918	55329919	intergenic__NA__chr3:55329918..55329919,+	0	+
chr3	55384980	55384981	intergenic__p1@ENST00000469806__chr3:55384975..55384986,-	0	-
chr3	55539288	55539289	intergenic__p1@ENST00000472238__chr3:55539287..55539292,-	0	-
chr3	59374342	59374343	intergenic__p@chr3:59374335..59374348,-__chr3:59374335..59374348,-	0	-
chr3	62355016	62355017	intergenic__NA__chr3:62355012..62355027,-	0	-
chr3	62936104	62936105	intergenic__p1@ENST00000475886__chr3:62936098..62936110,+	0	+
chr3	63988906	63988907	intergenic__p@chr3:63988904..63988908,+__chr3:63988904..63988908,+	0	+
chr3	64053642	64053643	intergenic__NA__chr3:64053605..64053651,+	0	+
chr3	64072694	64072695	intergenic__NA__chr3:64072691..64072700,-	0	-
chr3	65160645	65160646	intergenic__NA__chr3:65160613..65160650,+	0	+
chr3	69620291	69620292	intergenic__NA__chr3:69620291..69620292,-	0	-
chr3	70048753	70048754	intergenic__NA__chr3:70048724..70048756,+	0	+
chr3	72200417	72200418	intergenic__p1@LOC201617__chr3:72200412..72200423,+	0	+
chr3	72291745	72291746	intergenic__NA__chr3:72291742..72291757,-	0	-
chr3	72600144	72600145	intergenic__NA__chr3:72600117..72600149,-	0	-
chr3	73857736	73857737	intergenic__NA__chr3:73857736..73857741,+	0	+
chr3	74048918	74048919	intergenic__NA__chr3:74048912..74048923,+	0	+
chr3	75484489	75484490	intergenic__NA__chr3:75484487..75484518,+	0	+
chr3	75629434	75629435	intergenic__NA__chr3:75629426..75629444,-	0	-
chr3	75721412	75721413	intergenic__p1@uc003dpu.2,p1@uc003dpv.2__chr3:75721397..75721419,+	0	+
chr3	78136535	78136536	intergenic__NA__chr3:78136532..78136536,+	0	+
chr3	80814030	80814031	intergenic__NA__chr3:80814029..80814049,+	0	+
chr3	81043030	81043031	intergenic__p1@ENST00000482617__chr3:81043000..81043045,+	0	+
chr3	81258064	81258065	intergenic__NA__chr3:81258037..81258080,-	0	-
chr3	81346520	81346521	intergenic__NA__chr3:81346520..81346521,-	0	-
chr3	81813917	81813918	intergenic__NA__chr3:81813917..81813918,-	0	-
chr3	81889697	81889698	intergenic__NA__chr3:81889676..81889708,+	0	+
chr3	82035326	82035327	intergenic__p1@ENST00000494340__chr3:82035321..82035334,+	0	+
chr3	84931091	84931092	intergenic__NA__chr3:84931091..84931092,-	0	-
chr3	86316538	86316539	intergenic__NA__chr3:86316532..86316555,-	0	-
chr3	86531092	86531093	intergenic__NA__chr3:86531082..86531093,+	0	+
chr3	87842633	87842634	intergenic__p1@ENST00000462792__chr3:87842631..87842637,-	0	-
chr3	94657090	94657091	intergenic__p1@LOC255025__chr3:94657086..94657104,+	0	+
chr3	97478378	97478379	intergenic__NA__chr3:97478365..97478379,+	0	+
chr3	98699898	98699899	intergenic__p2@ENST00000473756__chr3:98699880..98699906,+	0	+
chr3	99218887	99218888	intergenic__NA__chr3:99218887..99218888,+	0	+
chr3	99246035	99246036	intergenic__p1@ENST00000484675__chr3:99246030..99246041,-	0	-
chr3	99316948	99316949	intergenic__NA__chr3:99316945..99316949,+	0	+
chr3	101659690	101659691	intergenic__p2@LOC152225__chr3:101659682..101659714,+	0	+
chr3	101679219	101679220	intergenic__NA__chr3:101679218..101679220,+	0	+
chr3	102392854	102392855	intergenic__NA__chr3:102392813..102392855,-	0	-
chr3	106959484	106959485	intergenic__p1@LOC100302640__chr3:106959424..106959518,-	0	-
chr3	106959538	106959539	intergenic__p1@LOC344595__chr3:106959530..106959548,+	0	+
chr3	107099478	107099479	intergenic__p@chr3:107099473..107099516,-__chr3:107099473..107099516,-	0	-
chr3	107149740	107149741	intergenic__NA__chr3:107149736..107149779,+	0	+
chr3	107596922	107596923	intergenic__p1@LOC151658__chr3:107596910..107596931,-	0	-
chr3	107602036	107602037	intergenic__p1@LOC285205__chr3:107602030..107602044,+	0	+
chr3	107845226	107845227	intergenic__NA__chr3:107845223..107845258,+	0	+
chr3	108855565	108855566	intergenic__p1@FLJ22763__chr3:108855558..108855570,+	0	+
chr3	108897008	108897009	intergenic__NA__chr3:108897004..108897014,+	0	+
chr3	109128873	109128874	intergenic__p1@FLJ25363__chr3:109128858..109128884,+	0	+
chr3	112127980	112127981	intergenic__NA__chr3:112127973..112127988,-	0	-
chr3	112320700	112320701	intergenic__NA__chr3:112320646..112320710,-	0	-
chr3	112521427	112521428	intergenic__p1@ENST00000519700__chr3:112521422..112521435,+	0	+
chr3	112782111	112782112	intergenic__NA__chr3:112782111..112782112,-	0	-
chr3	112886615	112886616	intergenic__NA__chr3:112886615..112886616,-	0	-
chr3	113933237	113933238	intergenic__p1@ENST00000493033,p1@uc003ebe.1__chr3:113933230..113933262,+	0	+
chr3	114035083	114035084	intergenic__p1@uc003ebh.1__chr3:114035077..114035089,-	0	-
chr3	120555210	120555211	intergenic__NA__chr3:120555202..120555232,-	0	-
chr3	122606047	122606048	intergenic__NA__chr3:122606047..122606048,+	0	+
chr3	124467592	124467593	intergenic__NA__chr3:124467592..124467593,+	0	+
chr3	125629167	125629168	intergenic__NA__chr3:125629167..125629168,-	0	-
chr3	125985626	125985627	intergenic__p1@ENST00000511512__chr3:125985620..125985632,+	0	+
chr3	127109518	127109519	intergenic__NA__chr3:127109513..127109540,-	0	-
chr3	127208377	127208378	intergenic__NA__chr3:127208377..127208378,+	0	+
chr3	127255784	127255785	intergenic__NA__chr3:127255737..127255803,-	0	-
chr3	128578620	128578621	intergenic__p@chr3:128578615..128578626,-__chr3:128578615..128578626,-	0	-
chr3	128883051	128883052	intergenic__p@chr3:128883050..128883054,-__chr3:128883050..128883054,-	0	-
chr3	129813102	129813103	intergenic__NA__chr3:129813085..129813124,-	0	-
chr3	129831392	129831393	intergenic__NA__chr3:129831392..129831393,+	0	+
chr3	133776610	133776611	intergenic__NA__chr3:133776601..133776614,-	0	-
chr3	134032339	134032340	intergenic__p1@ENST00000482019__chr3:134032331..134032347,+	0	+
chr3	134068370	134068371	intergenic__NA__chr3:134068370..134068372,-	0	-
chr3	135158670	135158671	intergenic__NA__chr3:135158670..135158671,-	0	-
chr3	137490741	137490742	intergenic__p1@ENST00000478772__chr3:137490737..137490747,+	0	+
chr3	138662855	138662856	intergenic__NA__chr3:138662834..138662883,-	0	-
chr3	139408171	139408172	intergenic__p1@ENST00000506934__chr3:139408165..139408194,-	0	-
chr3	139556142	139556143	intergenic__NA__chr3:139556135..139556146,+	0	+
chr3	141881577	141881578	intergenic__NA__chr3:141881546..141881578,-	0	-
chr3	142645608	142645609	intergenic__p1@LOC100507389__chr3:142645592..142645617,+	0	+
chr3	142842152	142842153	intergenic__p1@ENST00000483262__chr3:142842128..142842154,+	0	+
chr3	145779026	145779027	intergenic__p1@AL110176__chr3:145779025..145779029,-	0	-
chr3	145787504	145787505	intergenic__p1@ENST00000490375__chr3:145787468..145787515,-	0	-
chr3	146639743	146639744	intergenic__NA__chr3:146639742..146639755,+	0	+
chr3	147088443	147088444	intergenic__NA__chr3:147088439..147088448,-	0	-
chr3	147657791	147657792	intergenic__p1@ENST00000467198,p1@ENST00000485006,p1@uc003ewf.1__chr3:147657764..147657816,+	0	+
chr3	147795942	147795943	intergenic__p1@ENST00000490465__chr3:147795932..147795948,+	0	+
chr3	147997871	147997872	intergenic__p1@ENST00000460324__chr3:147997869..147997873,-	0	-
chr3	147998640	147998641	intergenic__NA__chr3:147998640..147998641,+	0	+
chr3	149002565	149002566	intergenic__p1@ENST00000489011__chr3:149002564..149002570,+	0	+
chr3	149103586	149103587	intergenic__NA__chr3:149103580..149103595,-	0	-
chr3	149797914	149797915	intergenic__NA__chr3:149797905..149797916,-	0	-
chr3	149956352	149956353	intergenic__NA__chr3:149956331..149956353,+	0	+
chr3	150570270	150570271	intergenic__p1@CLRN1-AS1__chr3:150570266..150570272,+	0	+
chr3	151514341	151514342	intergenic__p@chr3:151514337..151514348,+__chr3:151514337..151514348,+	0	+
chr3	151645992	151645993	intergenic__NA__chr3:151645990..151645993,-	0	-
chr3	151869515	151869516	intergenic__NA__chr3:151869515..151869525,-	0	-
chr3	152214613	152214614	intergenic__NA__chr3:152214609..152214627,-	0	-
chr3	152558457	152558458	intergenic__NA__chr3:152558453..152558469,+	0	+
chr3	153074935	153074936	intergenic__NA__chr3:153074918..153074946,+	0	+
chr3	153093970	153093971	intergenic__NA__chr3:153093970..153093971,+	0	+
chr3	153599298	153599299	intergenic__p1@ENST00000463297__chr3:153599269..153599304,+	0	+
chr3	153697927	153697928	intergenic__NA__chr3:153697923..153697932,-	0	-
chr3	154229621	154229622	intergenic__NA__chr3:154229621..154229622,-	0	-
chr3	154687962	154687963	intergenic__NA__chr3:154687934..154687963,-	0	-
chr3	154958733	154958734	intergenic__p1@ENST00000462531,p1@ENST00000490497,p1@uc003fag.1__chr3:154958715..154958750,+	0	+
chr3	155008210	155008211	intergenic__NA__chr3:155008210..155008212,+	0	+
chr3	155011470	155011471	intergenic__p1@uc003fah.1__chr3:155011460..155011480,-	0	-
chr3	156534801	156534802	intergenic__p1@ENST00000472943,p1@uc003fax.1__chr3:156534754..156534833,-	0	-
chr3	156799574	156799575	intergenic__p1@ENST00000469196__chr3:156799567..156799581,+	0	+
chr3	156807669	156807670	intergenic__p1@LOC100498859__chr3:156807663..156807677,+	0	+
chr3	156840781	156840782	intergenic__p1@LOC339894__chr3:156840776..156840823,-	0	-
chr3	156881396	156881397	intergenic__NA__chr3:156881396..156881397,+	0	+
chr3	156893011	156893012	intergenic__p1@ENST00000460796__chr3:156892978..156893024,+	0	+
chr3	157806771	157806772	intergenic__NA__chr3:157806762..157806777,-	0	-
chr3	158411709	158411710	intergenic__NA__chr3:158411709..158411710,-	0	-
chr3	161143760	161143761	intergenic__NA__chr3:161143760..161143761,+	0	+
chr3	161146862	161146863	intergenic__NA__chr3:161146860..161146863,+	0	+
chr3	162744187	162744188	intergenic__NA__chr3:162744187..162744188,+	0	+
chr3	163022472	163022473	intergenic__NA__chr3:163022462..163022473,-	0	-
chr3	164875956	164875957	intergenic__p1@ENST00000472120__chr3:164875937..164875960,-	0	-
chr3	164924735	164924736	intergenic__p1@ENST00000470138__chr3:164924716..164924747,+	0	+
chr3	167582570	167582571	intergenic__NA__chr3:167582562..167582573,+	0	+
chr3	167582636	167582637	intergenic__p1@ENST00000464514__chr3:167582632..167582646,+	0	+
chr3	167584436	167584437	intergenic__p1@ENST00000475324__chr3:167584414..167584445,+	0	+
chr3	167613743	167613744	intergenic__p1@LOC646168__chr3:167613731..167613782,+	0	+
chr3	168720816	168720817	intergenic__NA__chr3:168720807..168720820,+	0	+
chr3	169482846	169482847	intergenic__p1@TERC__chr3:169482840..169482855,-	0	-
chr3	172313300	172313301	intergenic__NA__chr3:172313295..172313310,-	0	-
chr3	175659284	175659285	intergenic__NA__chr3:175659281..175659285,-	0	-
chr3	176585640	176585641	intergenic__NA__chr3:176585600..176585646,-	0	-
chr3	177012205	177012206	intergenic__NA__chr3:177012165..177012206,+	0	+
chr3	177159752	177159753	intergenic__p1@ENST00000439009__chr3:177159744..177159791,+	0	+
chr3	177401411	177401412	intergenic__NA__chr3:177401411..177401413,+	0	+
chr3	177534687	177534688	intergenic__p1@ENST00000436078,p1@uc003fiz.1__chr3:177534686..177534717,+	0	+
chr3	177652392	177652393	intergenic__p1@ENST00000450500__chr3:177652390..177652395,+	0	+
chr3	177677618	177677619	intergenic__NA__chr3:177677574..177677620,-	0	-
chr3	178577401	178577402	intergenic__NA__chr3:178577381..178577402,-	0	-
chr3	179055840	179055841	intergenic__NA__chr3:179055840..179055841,+	0	+
chr3	179115114	179115115	intergenic__NA__chr3:179115114..179115115,+	0	+
chr3	179115986	179115987	intergenic__NA__chr3:179115982..179115991,-	0	-
chr3	180131963	180131964	intergenic__NA__chr3:180131948..180131995,+	0	+
chr3	181160277	181160278	intergenic__p1@ENST00000460993__chr3:181160240..181160289,-	0	-
chr3	181670177	181670178	intergenic__p1@ENST00000467313,p1@ENST00000474045,p1@ENST00000482787,p1@ENST00000490001,p1@uc003fky.2__chr3:181670156..181670182,+	0	+
chr3	181839563	181839564	intergenic__p2@ENST00000462382__chr3:181839556..181839565,+	0	+
chr3	182083045	182083046	intergenic__NA__chr3:182083045..182083046,+	0	+
chr3	182204368	182204369	intergenic__NA__chr3:182204368..182204369,-	0	-
chr3	182224941	182224942	intergenic__NA__chr3:182224914..182224955,-	0	-
chr3	182362036	182362037	intergenic__NA__chr3:182362024..182362060,+	0	+
chr3	182458619	182458620	intergenic__NA__chr3:182458615..182458625,-	0	-
chr3	183851972	183851973	intergenic__NA__chr3:183851948..183851979,-	0	-
chr3	184458576	184458577	intergenic__NA__chr3:184458575..184458578,+	0	+
chr3	186158183	186158184	intergenic__p1@ENST00000421006,p1@ENST00000435548__chr3:186158174..186158187,+	0	+
chr3	186194528	186194529	intergenic__NA__chr3:186194514..186194545,+	0	+
chr3	186543313	186543314	intergenic__NA__chr3:186543305..186543319,-	0	-
chr3	186925421	186925422	intergenic__NA__chr3:186925421..186925422,-	0	-
chr3	187513963	187513964	intergenic__NA__chr3:187513955..187513975,+	0	+
chr3	187664029	187664030	intergenic__NA__chr3:187664024..187664035,-	0	-
chr3	187694170	187694171	intergenic__p1@ENST00000446091,p1@uc003frr.1__chr3:187694166..187694181,-	0	-
chr3	187721216	187721217	intergenic__NA__chr3:187721201..187721224,-	0	-
chr3	190376504	190376505	intergenic__NA__chr3:190376504..190376505,+	0	+
chr3	190417066	190417067	intergenic__NA__chr3:190417058..190417067,-	0	-
chr3	191274801	191274802	intergenic__NA__chr3:191274801..191274802,+	0	+
chr3	192894671	192894672	intergenic__p1@ENST00000414895__chr3:192894664..192894677,-	0	-
chr3	193561750	193561751	intergenic__NA__chr3:193561745..193561760,-	0	-
chr3	193698399	193698400	intergenic__NA__chr3:193698399..193698400,+	0	+
chr3	193721462	193721463	intergenic__NA__chr3:193721457..193721490,-	0	-
chr3	193788778	193788779	intergenic__NA__chr3:193788773..193788790,-	0	-
chr3	193809266	193809267	intergenic__p1@ENST00000457815__chr3:193809263..193809278,+	0	+
chr3	193849000	193849001	intergenic__NA__chr3:193848998..193849002,-	0	-
chr3	193965436	193965437	intergenic__p1@ENST00000455821__chr3:193965426..193965445,+	0	+
chr3	193993564	193993565	intergenic__NA__chr3:193993560..193993565,+	0	+
chr3	194030594	194030595	intergenic__p1@LOC100131551__chr3:194030577..194030600,-	0	-
chr3	194304742	194304743	intergenic__p1@ENST00000453671__chr3:194304713..194304758,+	0	+
chr3	194426324	194426325	intergenic__p1@ENST00000439479__chr3:194426284..194426326,+	0	+
chr3	194429200	194429201	intergenic__NA__chr3:194429171..194429206,+	0	+
chr3	194489864	194489865	intergenic__NA__chr3:194489860..194489865,-	0	-
chr3	195869510	195869511	intergenic__NA__chr3:195869490..195869518,+	0	+
chr3	196359488	196359489	intergenic__p1@ENST00000441644__chr3:196359483..196359514,-	0	-
chr3	197183524	197183525	intergenic__NA__chr3:197183519..197183530,-	0	-
chr3	197185158	197185159	intergenic__NA__chr3:197185148..197185167,-	0	-
chr3	197185275	197185276	intergenic__p1@ENST00000420213__chr3:197185270..197185281,+	0	+
chr3	197232946	197232947	intergenic__NA__chr3:197232924..197232952,-	0	-
chr3	197880114	197880115	intergenic__NA__chr3:197880110..197880126,+	0	+
chr4	124389	124390	intergenic__p2@ZNF718__chr4:124374..124410,+	0	+
chr4	567860	567861	intergenic__NA__chr4:567860..567863,-	0	-
chr4	775636	775637	intergenic__p1@LOC100129917__chr4:775618..775652,-	0	-
chr4	1020529	1020530	intergenic__NA__chr4:1020529..1020544,+	0	+
chr4	1582003	1582004	intergenic__NA__chr4:1581987..1582020,-	0	-
chr4	3506470	3506471	intergenic__NA__chr4:3506469..3506472,-	0	-
chr4	4323672	4323673	intergenic__NA__chr4:4323641..4323677,+	0	+
chr4	4845914	4845915	intergenic__NA__chr4:4845908..4845939,+	0	+
chr4	6204130	6204131	intergenic__NA__chr4:6204128..6204133,+	0	+
chr4	6675173	6675174	intergenic__p1@ENST00000307533,p1@ENST00000444232__chr4:6675172..6675178,+	0	+
chr4	6675622	6675623	intergenic__p1@ENST00000515205__chr4:6675585..6675650,-	0	-
chr4	6692302	6692303	intergenic__NA__chr4:6692292..6692331,-	0	-
chr4	7105108	7105109	intergenic__p1@FLJ36777__chr4:7105102..7105127,-	0	-
chr4	7755803	7755804	intergenic__p1@AFAP1-AS1__chr4:7755797..7755812,+	0	+
chr4	8321887	8321888	intergenic__p2@ENST00000509453__chr4:8321882..8321893,+	0	+
chr4	8359936	8359937	intergenic__NA__chr4:8359936..8359940,-	0	-
chr4	10074701	10074702	intergenic__NA__chr4:10074700..10074702,-	0	-
chr4	11470873	11470874	intergenic__p1@ENST00000515343__chr4:11470867..11470879,+	0	+
chr4	11627284	11627285	intergenic__p1@ENST00000510095__chr4:11627248..11627289,+	0	+
chr4	11771157	11771158	intergenic__NA__chr4:11771155..11771168,-	0	-
chr4	11916287	11916288	intergenic__NA__chr4:11916275..11916288,+	0	+
chr4	12225112	12225113	intergenic__NA__chr4:12225077..12225115,+	0	+
chr4	13549424	13549425	intergenic__p3@LOC285548__chr4:13549417..13549432,-	0	-
chr4	13655957	13655958	intergenic__p@chr4:13655952..13655965,+__chr4:13655952..13655965,+	0	+
chr4	14113626	14113627	intergenic__p1@ENST00000512754,p1@uc003gnb.2,p1@uc003gnc.2,p1@uc010idt.1__chr4:14113617..14113633,+	0	+
chr4	14889803	14889804	intergenic__p1@ENST00000505089,p1@uc003gne.2,p1@uc003gnf.2__chr4:14889801..14889805,-	0	-
chr4	16401506	16401507	intergenic__NA__chr4:16401506..16401507,+	0	+
chr4	17187636	17187637	intergenic__NA__chr4:17187634..17187637,-	0	-
chr4	19457052	19457053	intergenic__p1@ENST00000511431__chr4:19457034..19457063,+	0	+
chr4	19458612	19458613	intergenic__p1@ENST00000505347__chr4:19458597..19458623,-	0	-
chr4	22999157	22999158	intergenic__p1@ENST00000511453,p1@uc003gqr.1__chr4:22999152..22999159,+	0	+
chr4	23562183	23562184	intergenic__NA__chr4:23562183..23562184,+	0	+
chr4	23735187	23735188	intergenic__p1@ENST00000507666__chr4:23735183..23735192,-	0	-
chr4	24661524	24661525	intergenic__p1@AK124473__chr4:24661503..24661534,+	0	+
chr4	27219093	27219094	intergenic__NA__chr4:27219093..27219096,+	0	+
chr4	27219835	27219836	intergenic__NA__chr4:27219818..27219849,-	0	-
chr4	27268977	27268978	intergenic__NA__chr4:27268977..27268978,-	0	-
chr4	28437184	28437185	intergenic__p1@ENST00000509416__chr4:28437167..28437209,+	0	+
chr4	28998149	28998150	intergenic__NA__chr4:28998125..28998166,+	0	+
chr4	29119920	29119921	intergenic__NA__chr4:29119920..29119930,+	0	+
chr4	31351848	31351849	intergenic__NA__chr4:31351847..31351857,+	0	+
chr4	31508068	31508069	intergenic__NA__chr4:31508046..31508076,+	0	+
chr4	31999000	31999001	intergenic__p1@ENST00000513211__chr4:31998999..31999004,+	0	+
chr4	33883257	33883258	intergenic__p1@ENST00000505326__chr4:33883252..33883263,+	0	+
chr4	34041538	34041539	intergenic__p1@ENST00000505018,p1@uc003gsn.2__chr4:34041528..34041540,-	0	-
chr4	34271385	34271386	intergenic__p1@ENST00000514877__chr4:34271380..34271391,-	0	-
chr4	34658660	34658661	intergenic__NA__chr4:34658660..34658661,+	0	+
chr4	36393916	36393917	intergenic__NA__chr4:36393916..36393919,-	0	-
chr4	37003433	37003434	intergenic__p1@BC042993__chr4:37003420..37003438,+	0	+
chr4	38288611	38288612	intergenic__NA__chr4:38288611..38288612,+	0	+
chr4	38368367	38368368	intergenic__NA__chr4:38368367..38368368,+	0	+
chr4	38511372	38511373	intergenic__p1@ENST00000507056__chr4:38511367..38511408,+	0	+
chr4	38525632	38525633	intergenic__NA__chr4:38525630..38525633,-	0	-
chr4	38565623	38565624	intergenic__NA__chr4:38565620..38565634,+	0	+
chr4	40267096	40267097	intergenic__NA__chr4:40267070..40267101,+	0	+
chr4	40318500	40318501	intergenic__NA__chr4:40318494..40318535,+	0	+
chr4	41752335	41752336	intergenic__NA__chr4:41752329..41752365,+	0	+
chr4	41884587	41884588	intergenic__p1@ENST00000499082__chr4:41884582..41884593,-	0	-
chr4	42393268	42393269	intergenic__NA__chr4:42393266..42393271,-	0	-
chr4	42707623	42707624	intergenic__NA__chr4:42707623..42707624,+	0	+
chr4	43341923	43341924	intergenic__NA__chr4:43341917..43341933,+	0	+
chr4	44018908	44018909	intergenic__NA__chr4:44018903..44018913,+	0	+
chr4	45037227	45037228	intergenic__NA__chr4:45037225..45037236,+	0	+
chr4	46246424	46246425	intergenic__NA__chr4:46246424..46246434,-	0	-
chr4	47434098	47434099	intergenic__NA__chr4:47434097..47434120,+	0	+
chr4	47846225	47846226	intergenic__NA__chr4:47846224..47846226,-	0	-
chr4	52910972	52910973	intergenic__NA__chr4:52910957..52910975,+	0	+
chr4	53546766	53546767	intergenic__NA__chr4:53546765..53546767,+	0	+
chr4	53578641	53578642	intergenic__p2@SNHG13__chr4:53578624..53578648,+	0	+
chr4	55199061	55199062	intergenic__NA__chr4:55199032..55199063,+	0	+
chr4	55312911	55312912	intergenic__NA__chr4:55312894..55312912,-	0	-
chr4	55473282	55473283	intergenic__NA__chr4:55473282..55473283,-	0	-
chr4	55711585	55711586	intergenic__NA__chr4:55711585..55711586,-	0	-
chr4	55711717	55711718	intergenic__NA__chr4:55711715..55711719,+	0	+
chr4	55809178	55809179	intergenic__p@chr4:55809177..55809183,+__chr4:55809177..55809183,+	0	+
chr4	56253449	56253450	intergenic__NA__chr4:56253448..56253451,+	0	+
chr4	58020743	58020744	intergenic__NA__chr4:58020743..58020750,+	0	+
chr4	58356973	58356974	intergenic__NA__chr4:58356973..58356974,+	0	+
chr4	58524962	58524963	intergenic__NA__chr4:58524960..58524963,-	0	-
chr4	59431366	59431367	intergenic__NA__chr4:59431358..59431367,-	0	-
chr4	59849869	59849870	intergenic__NA__chr4:59849865..59849873,-	0	-
chr4	59849959	59849960	intergenic__NA__chr4:59849959..59849960,+	0	+
chr4	59853897	59853898	intergenic__p1@ENST00000514707__chr4:59853873..59853904,-	0	-
chr4	61616299	61616300	intergenic__NA__chr4:61616299..61616300,+	0	+
chr4	62009401	62009402	intergenic__NA__chr4:62009370..62009409,+	0	+
chr4	63002528	63002529	intergenic__NA__chr4:63002524..63002529,-	0	-
chr4	66864884	66864885	intergenic__NA__chr4:66864865..66864899,+	0	+
chr4	66869009	66869010	intergenic__NA__chr4:66869008..66869012,+	0	+
chr4	68333962	68333963	intergenic__NA__chr4:68333962..68333965,-	0	-
chr4	69772660	69772661	intergenic__NA__chr4:69772621..69772672,-	0	-
chr4	70047876	70047877	intergenic__NA__chr4:70047874..70047877,+	0	+
chr4	74374074	74374075	intergenic__NA__chr4:74374074..74374075,+	0	+
chr4	74576063	74576064	intergenic__p1@ENST00000436089__chr4:74576048..74576088,+	0	+
chr4	75515009	75515010	intergenic__NA__chr4:75515008..75515010,-	0	-
chr4	76007398	76007399	intergenic__NA__chr4:76007398..76007399,-	0	-
chr4	76359411	76359412	intergenic__p1@ENST00000510744__chr4:76359403..76359419,-	0	-
chr4	77723141	77723142	intergenic__NA__chr4:77723140..77723159,-	0	-
chr4	78415439	78415440	intergenic__NA__chr4:78415437..78415462,-	0	-
chr4	79567147	79567148	intergenic__p1@LOC100505702__chr4:79567139..79567159,+	0	+
chr4	80413560	80413561	intergenic__p1@ENST00000508174__chr4:80413554..80413569,+	0	+
chr4	80584908	80584909	intergenic__p1@ENST00000506460__chr4:80584903..80584914,+	0	+
chr4	80748624	80748625	intergenic__p2@GDEP__chr4:80748619..80748630,+	0	+
chr4	83266625	83266626	intergenic__NA__chr4:83266625..83266626,-	0	-
chr4	83542568	83542569	intergenic__NA__chr4:83542529..83542578,-	0	-
chr4	84652907	84652908	intergenic__NA__chr4:84652900..84652908,-	0	-
chr4	85301314	85301315	intergenic__NA__chr4:85301314..85301315,-	0	-
chr4	86934917	86934918	intergenic__NA__chr4:86934910..86934921,-	0	-
chr4	88187999	88188000	intergenic__NA__chr4:88187999..88188009,-	0	-
chr4	88655387	88655388	intergenic__NA__chr4:88655387..88655388,-	0	-
chr4	89631191	89631192	intergenic__NA__chr4:89631191..89631192,+	0	+
chr4	90472540	90472541	intergenic__p1@ENST00000508021__chr4:90472536..90472545,+	0	+
chr4	93198388	93198389	intergenic__NA__chr4:93198379..93198389,-	0	-
chr4	95596395	95596396	intergenic__p1@ENST00000514304__chr4:95596390..95596401,+	0	+
chr4	99989054	99989055	intergenic__NA__chr4:99989054..99989055,-	0	-
chr4	104489042	104489043	intergenic__NA__chr4:104489042..104489043,+	0	+
chr4	104882772	104882773	intergenic__NA__chr4:104882772..104882775,+	0	+
chr4	105151539	105151540	intergenic__NA__chr4:105151539..105151540,+	0	+
chr4	105828496	105828497	intergenic__p1@ENST00000506148__chr4:105828492..105828510,+	0	+
chr4	105887915	105887916	intergenic__NA__chr4:105887913..105887918,-	0	-
chr4	107354663	107354664	intergenic__NA__chr4:107354645..107354681,+	0	+
chr4	108900078	108900079	intergenic__p1@ENST00000513071__chr4:108900067..108900111,-	0	-
chr4	111536570	111536571	intergenic__p1@ENST00000503456__chr4:111536534..111536575,-	0	-
chr4	112993817	112993818	intergenic__p1@ENST00000511219__chr4:112993808..112993821,-	0	-
chr4	113194491	113194492	intergenic__NA__chr4:113194491..113194492,-	0	-
chr4	113627981	113627982	intergenic__NA__chr4:113627970..113627987,-	0	-
chr4	117218294	117218295	intergenic__NA__chr4:117218264..117218307,-	0	-
chr4	117436375	117436376	intergenic__NA__chr4:117436375..117436376,-	0	-
chr4	118281795	118281796	intergenic__NA__chr4:118281795..118281796,+	0	+
chr4	118349551	118349552	intergenic__p1@ENST00000422145,p1@ENST00000437514__chr4:118349545..118349578,+	0	+
chr4	118755517	118755518	intergenic__NA__chr4:118755517..118755519,+	0	+
chr4	119199877	119199878	intergenic__p2@SNHG8__chr4:119199872..119199890,+	0	+
chr4	119512946	119512947	intergenic__p1@uc003icc.1__chr4:119512932..119512953,+	0	+
chr4	119991397	119991398	intergenic__NA__chr4:119991397..119991398,-	0	-
chr4	120725675	120725676	intergenic__NA__chr4:120725645..120725676,-	0	-
chr4	120860710	120860711	intergenic__p1@ENST00000505122__chr4:120860706..120860722,+	0	+
chr4	120962985	120962986	intergenic__NA__chr4:120962985..120962990,-	0	-
chr4	121560259	121560260	intergenic__NA__chr4:121560259..121560264,+	0	+
chr4	124411157	124411158	intergenic__NA__chr4:124411157..124411161,+	0	+
chr4	124426423	124426424	intergenic__NA__chr4:124426413..124426454,+	0	+
chr4	124571421	124571422	intergenic__p3@LOC285419__chr4:124571409..124571447,+	0	+
chr4	125479599	125479600	intergenic__NA__chr4:125479598..125479604,-	0	-
chr4	126597957	126597958	intergenic__NA__chr4:126597957..126597992,+	0	+
chr4	129213417	129213418	intergenic__NA__chr4:129213417..129213418,+	0	+
chr4	129474602	129474603	intergenic__NA__chr4:129474598..129474609,-	0	-
chr4	129491642	129491643	intergenic__p1@ENST00000514265__chr4:129491630..129491658,-	0	-
chr4	129522561	129522562	intergenic__NA__chr4:129522557..129522602,-	0	-
chr4	130692635	130692636	intergenic__p1@ENST00000500092,p1@ENST00000509105,p1@uc003igv.2__chr4:130692631..130692639,-	0	-
chr4	130692783	130692784	intergenic__p1@ENST00000513875__chr4:130692778..130692791,+	0	+
chr4	131297361	131297362	intergenic__NA__chr4:131297361..131297363,+	0	+
chr4	132301168	132301169	intergenic__NA__chr4:132301160..132301174,+	0	+
chr4	132897335	132897336	intergenic__NA__chr4:132897335..132897364,-	0	-
chr4	133045161	133045162	intergenic__NA__chr4:133045153..133045168,-	0	-
chr4	135248625	135248626	intergenic__p1@ENST00000504728,p1@ENST00000506638__chr4:135248608..135248639,-	0	-
chr4	136044933	136044934	intergenic__p1@ENST00000506412__chr4:136044925..136044939,-	0	-
chr4	137020394	137020395	intergenic__p1@BC071818__chr4:137020391..137020413,-	0	-
chr4	137316935	137316936	intergenic__NA__chr4:137316935..137316936,-	0	-
chr4	138114941	138114942	intergenic__NA__chr4:138114932..138114969,+	0	+
chr4	138133943	138133944	intergenic__NA__chr4:138133922..138133960,-	0	-
chr4	138466880	138466881	intergenic__NA__chr4:138466875..138466887,+	0	+
chr4	138656837	138656838	intergenic__NA__chr4:138656826..138656838,-	0	-
chr4	138978582	138978583	intergenic__p1@ENST00000510066__chr4:138978577..138978584,+	0	+
chr4	139051850	139051851	intergenic__p1@ENST00000513895__chr4:139051842..139051860,-	0	-
chr4	139203271	139203272	intergenic__NA__chr4:139203271..139203272,-	0	-
chr4	139230895	139230896	intergenic__p1@ENST00000510736,p1@ENST00000515282__chr4:139230890..139230904,+	0	+
chr4	139233840	139233841	intergenic__NA__chr4:139233840..139233841,-	0	-
chr4	139694736	139694737	intergenic__p1@ENST00000513400__chr4:139694723..139694753,+	0	+
chr4	140544407	140544408	intergenic__p1@BC043588__chr4:140544402..140544413,-	0	-
chr4	142199954	142199955	intergenic__p1@ENST00000514347__chr4:142199946..142199958,-	0	-
chr4	142253770	142253771	intergenic__p1@ENST00000511213__chr4:142253761..142253777,-	0	-
chr4	144207425	144207426	intergenic__NA__chr4:144207422..144207429,+	0	+
chr4	144833462	144833463	intergenic__NA__chr4:144833456..144833506,+	0	+
chr4	145772711	145772712	intergenic__NA__chr4:145772710..145772724,+	0	+
chr4	146261585	146261586	intergenic__p@chr4:146261581..146261590,-__chr4:146261581..146261590,-	0	-
chr4	146520237	146520238	intergenic__NA__chr4:146520235..146520238,+	0	+
chr4	146977435	146977436	intergenic__NA__chr4:146977435..146977436,-	0	-
chr4	147030053	147030054	intergenic__NA__chr4:147030033..147030056,-	0	-
chr4	147043064	147043065	intergenic__p1@LOC100505545__chr4:147043059..147043072,-	0	-
chr4	148488685	148488686	intergenic__NA__chr4:148488683..148488686,+	0	+
chr4	149614137	149614138	intergenic__NA__chr4:149614137..149614164,+	0	+
chr4	149863561	149863562	intergenic__NA__chr4:149863556..149863568,-	0	-
chr4	150075447	150075448	intergenic__NA__chr4:150075446..150075448,+	0	+
chr4	152274597	152274598	intergenic__NA__chr4:152274595..152274600,-	0	-
chr4	152588390	152588391	intergenic__NA__chr4:152588390..152588391,+	0	+
chr4	152720549	152720550	intergenic__NA__chr4:152720546..152720550,+	0	+
chr4	152849833	152849834	intergenic__NA__chr4:152849826..152849834,-	0	-
chr4	152877128	152877129	intergenic__p1@ENST00000515329,p1@uc003imn.2__chr4:152877127..152877147,+	0	+
chr4	153021953	153021954	intergenic__p1@ENST00000504144,p1@ENST00000509332__chr4:153021899..153021959,+	0	+
chr4	153099726	153099727	intergenic__NA__chr4:153099726..153099727,-	0	-
chr4	153147059	153147060	intergenic__NA__chr4:153147059..153147064,-	0	-
chr4	153243190	153243191	intergenic__NA__chr4:153243189..153243201,-	0	-
chr4	156225677	156225678	intergenic__NA__chr4:156225677..156225678,+	0	+
chr4	156656076	156656077	intergenic__NA__chr4:156656076..156656103,+	0	+
chr4	158493724	158493725	intergenic__NA__chr4:158493714..158493735,+	0	+
chr4	160698985	160698986	intergenic__p1@ENST00000513718__chr4:160698976..160699011,-	0	-
chr4	163661646	163661647	intergenic__NA__chr4:163661643..163661647,+	0	+
chr4	165675282	165675283	intergenic__p2@LOC100505989__chr4:165675269..165675289,+	0	+
chr4	165798141	165798142	intergenic__p1@LOC100506013__chr4:165798135..165798147,+	0	+
chr4	165929122	165929123	intergenic__NA__chr4:165929102..165929124,-	0	-
chr4	166605820	166605821	intergenic__NA__chr4:166605816..166605826,+	0	+
chr4	168229842	168229843	intergenic__NA__chr4:168229838..168229843,-	0	-
chr4	170867129	170867130	intergenic__p3@ENST00000509956__chr4:170867127..170867132,+	0	+
chr4	170897052	170897053	intergenic__p1@LOC100506085__chr4:170897045..170897084,-	0	-
chr4	170902894	170902895	intergenic__NA__chr4:170902889..170902899,+	0	+
chr4	171961749	171961750	intergenic__NA__chr4:171961739..171961780,+	0	+
chr4	172219420	172219421	intergenic__NA__chr4:172219420..172219421,-	0	-
chr4	174251170	174251171	intergenic__NA__chr4:174251170..174251171,-	0	-
chr4	174818391	174818392	intergenic__p1@ENST00000509968__chr4:174818390..174818392,+	0	+
chr4	174912011	174912012	intergenic__NA__chr4:174912000..174912024,-	0	-
chr4	175075808	175075809	intergenic__NA__chr4:175075808..175075814,-	0	-
chr4	175461494	175461495	intergenic__NA__chr4:175461490..175461495,-	0	-
chr4	177796728	177796729	intergenic__NA__chr4:177796728..177796729,-	0	-
chr4	177796846	177796847	intergenic__p1@ENST00000508790__chr4:177796841..177796851,+	0	+
chr4	178366163	178366164	intergenic__p1@ENST00000507023,p1@uc003iux.1__chr4:178366132..178366164,+	0	+
chr4	180386460	180386461	intergenic__NA__chr4:180386457..180386464,-	0	-
chr4	182080335	182080336	intergenic__NA__chr4:182080323..182080341,-	0	-
chr4	182186212	182186213	intergenic__p1@ENST00000512547__chr4:182186203..182186217,-	0	-
chr4	185275112	185275113	intergenic__p3@LOC728175__chr4:185275104..185275133,-	0	-
chr4	185303455	185303456	intergenic__p@chr4:185303433..185303473,-__chr4:185303433..185303473,-	0	-
chr4	185458671	185458672	intergenic__p@chr4:185458660..185458736,-__chr4:185458660..185458736,-	0	-
chr4	185546425	185546426	intergenic__NA__chr4:185546381..185546426,-	0	-
chr4	185776806	185776807	intergenic__p1@ENST00000510284,p1@uc003iwy.1__chr4:185776789..185776850,-	0	-
chr4	185820614	185820615	intergenic__p1@LOC100506229__chr4:185820602..185820620,-	0	-
chr4	185910166	185910167	intergenic__NA__chr4:185910140..185910180,+	0	+
chr4	185973030	185973031	intergenic__p1@ENST00000506338,p1@ENST00000509017,p1@uc003ixc.1__chr4:185973026..185973036,+	0	+
chr4	187812086	187812087	intergenic__p1@ENST00000507644__chr4:187812086..187812091,+	0	+
chr4	187813680	187813681	intergenic__p@chr4:187813673..187813681,+__chr4:187813673..187813681,+	0	+
chr4	188123132	188123133	intergenic__NA__chr4:188123114..188123143,+	0	+
chr4	188291445	188291446	intergenic__NA__chr4:188291444..188291446,+	0	+
chr4	188534943	188534944	intergenic__NA__chr4:188534941..188534947,+	0	+
chr4	188593908	188593909	intergenic__p1@ENST00000507817__chr4:188593907..188593912,-	0	-
chr4	189081208	189081209	intergenic__p1@ENST00000502419__chr4:189081194..189081225,+	0	+
chr4	189321889	189321890	intergenic__p1@ENST00000512839,p1@ENST00000513313,p1@uc003izo.1__chr4:189321881..189321895,+	0	+
chr4	189697745	189697746	intergenic__NA__chr4:189697739..189697750,+	0	+
chr4	189717778	189717779	intergenic__NA__chr4:189717778..189717782,-	0	-
chr4	189923200	189923201	intergenic__p1@ENST00000508799__chr4:189923195..189923205,-	0	-
chr4	190580755	190580756	intergenic__p2@ENST00000513681__chr4:190580748..190580773,+	0	+
chr4	190625826	190625827	intergenic__NA__chr4:190625826..190625827,-	0	-
chr4	190802786	190802787	intergenic__p1@ENST00000503609__chr4:190802776..190802787,+	0	+
chr5	195569	195570	intergenic__NA__chr5:195555..195570,+	0	+
chr5	946429	946430	intergenic__NA__chr5:946429..946430,+	0	+
chr5	997433	997434	intergenic__p1@ENST00000399869,p1@uc003jbs.1__chr5:997414..997443,-	0	-
chr5	1004882	1004883	intergenic__NA__chr5:1004867..1004902,+	0	+
chr5	1380181	1380182	intergenic__p1@ENST00000504989,p1@uc003jcj.1__chr5:1380178..1380183,-	0	-
chr5	1594728	1594729	intergenic__NA__chr5:1594728..1594734,+	0	+
chr5	1851083	1851084	intergenic__NA__chr5:1851078..1851092,+	0	+
chr5	1856860	1856861	intergenic__NA__chr5:1856860..1856861,-	0	-
chr5	3177976	3177977	intergenic__p1@ENST00000505396__chr5:3177968..3177983,+	0	+
chr5	3504105	3504106	intergenic__NA__chr5:3504105..3504121,-	0	-
chr5	3536179	3536180	intergenic__NA__chr5:3536174..3536182,-	0	-
chr5	4042355	4042356	intergenic__NA__chr5:4042355..4042356,-	0	-
chr5	4135789	4135790	intergenic__NA__chr5:4135770..4135790,+	0	+
chr5	4512374	4512375	intergenic__NA__chr5:4512372..4512376,+	0	+
chr5	4640789	4640790	intergenic__NA__chr5:4640784..4640790,+	0	+
chr5	4773586	4773587	intergenic__NA__chr5:4773586..4773587,+	0	+
chr5	4866307	4866308	intergenic__NA__chr5:4866303..4866310,-	0	-
chr5	4866659	4866660	intergenic__NA__chr5:4866639..4866663,+	0	+
chr5	5034344	5034345	intergenic__NA__chr5:5034343..5034349,-	0	-
chr5	5034448	5034449	intergenic__NA__chr5:5034448..5034449,+	0	+
chr5	5078436	5078437	intergenic__p1@ENST00000507950__chr5:5078433..5078439,-	0	-
chr5	6021171	6021172	intergenic__NA__chr5:6021171..6021172,-	0	-
chr5	6352172	6352173	intergenic__NA__chr5:6352172..6352173,-	0	-
chr5	6582248	6582249	intergenic__p1@ENST00000505626,p1@ENST00000507628__chr5:6582243..6582256,+	0	+
chr5	6671807	6671808	intergenic__NA__chr5:6671807..6671808,+	0	+
chr5	6706231	6706232	intergenic__NA__chr5:6706231..6706235,-	0	-
chr5	6766027	6766028	intergenic__p1@ENST00000506093__chr5:6766017..6766038,+	0	+
chr5	6868666	6868667	intergenic__NA__chr5:6868617..6868672,+	0	+
chr5	6933777	6933778	intergenic__NA__chr5:6933777..6933811,+	0	+
chr5	7348391	7348392	intergenic__NA__chr5:7348384..7348414,-	0	-
chr5	7373158	7373159	intergenic__NA__chr5:7373149..7373173,-	0	-
chr5	7373284	7373285	intergenic__p1@ENST00000500616__chr5:7373265..7373294,+	0	+
chr5	8445593	8445594	intergenic__NA__chr5:8445593..8445594,-	0	-
chr5	8450855	8450856	intergenic__NA__chr5:8450855..8450856,+	0	+
chr5	8457675	8457676	intergenic__NA__chr5:8457667..8457689,-	0	-
chr5	8525270	8525271	intergenic__NA__chr5:8525251..8525284,+	0	+
chr5	8785258	8785259	intergenic__NA__chr5:8785258..8785259,-	0	-
chr5	8839853	8839854	intergenic__p1@ENST00000510229__chr5:8839848..8839860,+	0	+
chr5	9854488	9854489	intergenic__NA__chr5:9854486..9854517,+	0	+
chr5	10213544	10213545	intergenic__NA__chr5:10213513..10213545,-	0	-
chr5	10267779	10267780	intergenic__p@chr5:10267777..10267794,-__chr5:10267777..10267794,-	0	-
chr5	10270287	10270288	intergenic__NA__chr5:10270287..10270288,-	0	-
chr5	10502855	10502856	intergenic__p3@ENST00000515243__chr5:10502847..10502857,-	0	-
chr5	12574751	12574752	intergenic__NA__chr5:12574734..12574758,-	0	-
chr5	12574947	12574948	intergenic__p1@TAG__chr5:12574944..12574973,+	0	+
chr5	13033021	13033022	intergenic__NA__chr5:13033019..13033022,-	0	-
chr5	15117115	15117116	intergenic__NA__chr5:15117096..15117116,-	0	-
chr5	17375671	17375672	intergenic__NA__chr5:17375666..17375703,-	0	-
chr5	17404123	17404124	intergenic__p1@ENST00000508677__chr5:17404114..17404134,+	0	+
chr5	17444145	17444146	intergenic__p1@ENST00000503267,p1@ENST00000504998__chr5:17444119..17444151,+	0	+
chr5	17684608	17684609	intergenic__NA__chr5:17684608..17684609,+	0	+
chr5	18746264	18746265	intergenic__p1@ENST00000512978__chr5:18746250..18746285,-	0	-
chr5	19142454	19142455	intergenic__p1@ENST00000504827__chr5:19142450..19142468,-	0	-
chr5	20611939	20611940	intergenic__NA__chr5:20611918..20611963,+	0	+
chr5	21616353	21616354	intergenic__NA__chr5:21616347..21616362,+	0	+
chr5	24840631	24840632	intergenic__NA__chr5:24840631..24840632,-	0	-
chr5	25190826	25190827	intergenic__NA__chr5:25190789..25190830,+	0	+
chr5	25191118	25191119	intergenic__p1@ENST00000507600__chr5:25191113..25191125,-	0	-
chr5	25446074	25446075	intergenic__NA__chr5:25446068..25446075,-	0	-
chr5	26750129	26750130	intergenic__NA__chr5:26750124..26750131,-	0	-
chr5	27436517	27436518	intergenic__NA__chr5:27436516..27436523,-	0	-
chr5	27472407	27472408	intergenic__p1@LOC643401__chr5:27472371..27472418,+	0	+
chr5	28287887	28287888	intergenic__NA__chr5:28287887..28287888,-	0	-
chr5	28809391	28809392	intergenic__p1@ENST00000504398__chr5:28809366..28809397,-	0	-
chr5	29143618	29143619	intergenic__p1@uc003jha.1__chr5:29143603..29143622,+	0	+
chr5	29396116	29396117	intergenic__NA__chr5:29396113..29396121,-	0	-
chr5	32652124	32652125	intergenic__p1@ENST00000514225__chr5:32652119..32652129,-	0	-
chr5	33009039	33009040	intergenic__NA__chr5:33009039..33009058,+	0	+
chr5	33229765	33229766	intergenic__NA__chr5:33229760..33229775,+	0	+
chr5	33298015	33298016	intergenic__NA__chr5:33298012..33298019,-	0	-
chr5	33522624	33522625	intergenic__NA__chr5:33522624..33522625,-	0	-
chr5	36725287	36725288	intergenic__p1@ENST00000508745,p1@ENST00000510740,p1@ENST00000512329__chr5:36725255..36725317,-	0	-
chr5	37920976	37920977	intergenic__NA__chr5:37920964..37920991,-	0	-
chr5	37952583	37952584	intergenic__NA__chr5:37952573..37952584,+	0	+
chr5	38025699	38025700	intergenic__NA__chr5:38025669..38025728,+	0	+
chr5	38148592	38148593	intergenic__p1@ENST00000508853__chr5:38148587..38148600,+	0	+
chr5	38468467	38468468	intergenic__p1@ENST00000510137__chr5:38468431..38468480,-	0	-
chr5	38720402	38720403	intergenic__NA__chr5:38720402..38720403,-	0	-
chr5	38783653	38783654	intergenic__NA__chr5:38783648..38783668,+	0	+
chr5	39520517	39520518	intergenic__p@chr5:39520499..39520525,+__chr5:39520499..39520525,+	0	+
chr5	42188394	42188395	intergenic__NA__chr5:42188394..42188395,+	0	+
chr5	43007787	43007788	intergenic__NA__chr5:43007785..43007798,-	0	-
chr5	43018543	43018544	intergenic__p4@ENST00000509036__chr5:43018509..43018559,+	0	+
chr5	43033955	43033956	intergenic__p@chr5:43033953..43033958,+__chr5:43033953..43033958,+	0	+
chr5	43062061	43062062	intergenic__NA__chr5:43062060..43062062,+	0	+
chr5	43286929	43286930	intergenic__NA__chr5:43286929..43286930,+	0	+
chr5	44826689	44826690	intergenic__NA__chr5:44826666..44826695,+	0	+
chr5	45035286	45035287	intergenic__NA__chr5:45035286..45035287,+	0	+
chr5	50262840	50262841	intergenic__NA__chr5:50262828..50262843,-	0	-
chr5	50265506	50265507	intergenic__NA__chr5:50265501..50265507,+	0	+
chr5	50266088	50266089	intergenic__NA__chr5:50266080..50266128,-	0	-
chr5	53115524	53115525	intergenic__p1@ENST00000504552__chr5:53115516..53115545,-	0	-
chr5	53177310	53177311	intergenic__NA__chr5:53177309..53177312,-	0	-
chr5	53613886	53613887	intergenic__NA__chr5:53613886..53613887,+	0	+
chr5	55354846	55354847	intergenic__p1@ENST00000511861__chr5:55354822..55354862,+	0	+
chr5	56690933	56690934	intergenic__NA__chr5:56690933..56690943,+	0	+
chr5	56910057	56910058	intergenic__p1@ENST00000509844__chr5:56910048..56910074,+	0	+
chr5	57418174	57418175	intergenic__NA__chr5:57418165..57418175,-	0	-
chr5	60162831	60162832	intergenic__NA__chr5:60162831..60162832,-	0	-
chr5	61173933	61173934	intergenic__NA__chr5:61173913..61173934,+	0	+
chr5	64315295	64315296	intergenic__NA__chr5:64315294..64315296,+	0	+
chr5	65220971	65220972	intergenic__NA__chr5:65220968..65220977,-	0	-
chr5	65505291	65505292	intergenic__NA__chr5:65505283..65505325,-	0	-
chr5	65594257	65594258	intergenic__p1@ENST00000510964__chr5:65594254..65594261,+	0	+
chr5	65807471	65807472	intergenic__NA__chr5:65807471..65807472,-	0	-
chr5	66675205	66675206	intergenic__p1@ENST00000503106__chr5:66675200..66675211,+	0	+
chr5	66771304	66771305	intergenic__p1@ENST00000508512__chr5:66771299..66771310,-	0	-
chr5	66942638	66942639	intergenic__p1@ENST00000507298__chr5:66942627..66942643,-	0	-
chr5	67670947	67670948	intergenic__NA__chr5:67670947..67670948,+	0	+
chr5	67730255	67730256	intergenic__p1@ENST00000507733__chr5:67730240..67730266,-	0	-
chr5	67829377	67829378	intergenic__p1@ENST00000515199__chr5:67829374..67829382,-	0	-
chr5	68339699	68339700	intergenic__p1@ENST00000479830__chr5:68339691..68339711,-	0	-
chr5	68432105	68432106	intergenic__NA__chr5:68432101..68432119,-	0	-
chr5	70742166	70742167	intergenic__NA__chr5:70742139..70742167,-	0	-
chr5	71657411	71657412	intergenic__NA__chr5:71657411..71657412,+	0	+
chr5	71738411	71738412	intergenic__NA__chr5:71738411..71738412,-	0	-
chr5	72446464	72446465	intergenic__p1@ENST00000508255__chr5:72446460..72446471,-	0	-
chr5	72509762	72509763	intergenic__p1@ENST00000513379,p1@ENST00000515556__chr5:72509751..72509785,+	0	+
chr5	72747336	72747337	intergenic__NA__chr5:72747332..72747341,+	0	+
chr5	73399030	73399031	intergenic__NA__chr5:73399029..73399052,-	0	-
chr5	73617435	73617436	intergenic__NA__chr5:73617433..73617439,+	0	+
chr5	73618325	73618326	intergenic__NA__chr5:73618321..73618330,+	0	+
chr5	73832597	73832598	intergenic__p1@ENST00000507781__chr5:73832592..73832603,-	0	-
chr5	74319757	74319758	intergenic__NA__chr5:74319740..74319774,-	0	-
chr5	74348669	74348670	intergenic__NA__chr5:74348657..74348678,-	0	-
chr5	79379481	79379482	intergenic__NA__chr5:79379468..79379488,-	0	-
chr5	81147888	81147889	intergenic__p1@ENST00000512859__chr5:81147871..81147905,+	0	+
chr5	82216870	82216871	intergenic__NA__chr5:82216868..82216875,-	0	-
chr5	84743057	84743058	intergenic__NA__chr5:84743057..84743058,+	0	+
chr5	84959450	84959451	intergenic__NA__chr5:84959432..84959451,+	0	+
chr5	86042666	86042667	intergenic__NA__chr5:86042666..86042667,+	0	+
chr5	86957856	86957857	intergenic__p1@ENST00000504287__chr5:86957851..86957865,+	0	+
chr5	87029122	87029123	intergenic__NA__chr5:87029100..87029146,-	0	-
chr5	87734917	87734918	intergenic__NA__chr5:87734917..87734919,-	0	-
chr5	87972019	87972020	intergenic__p2@ENST00000510274__chr5:87972010..87972025,+	0	+
chr5	87986850	87986851	intergenic__p10@LINC00461__chr5:87986845..87986857,-	0	-
chr5	87987934	87987935	intergenic__NA__chr5:87987928..87987935,+	0	+
chr5	87989562	87989563	intergenic__NA__chr5:87989551..87989568,-	0	-
chr5	88877096	88877097	intergenic__NA__chr5:88877080..88877117,+	0	+
chr5	89196462	89196463	intergenic__NA__chr5:89196462..89196463,+	0	+
chr5	89585873	89585874	intergenic__NA__chr5:89585869..89585878,-	0	-
chr5	90577439	90577440	intergenic__NA__chr5:90577434..90577445,-	0	-
chr5	90610218	90610219	intergenic__p1@ENST00000513626,p1@uc003kjy.1__chr5:90610209..90610226,-	0	-
chr5	90650254	90650255	intergenic__NA__chr5:90650254..90650255,+	0	+
chr5	91378413	91378414	intergenic__p1@ENST00000507217__chr5:91378410..91378419,+	0	+
chr5	91625041	91625042	intergenic__NA__chr5:91625034..91625042,+	0	+
chr5	91996569	91996570	intergenic__NA__chr5:91996569..91996575,-	0	-
chr5	92023932	92023933	intergenic__p1@ENST00000503489__chr5:92023923..92023954,-	0	-
chr5	92275285	92275286	intergenic__NA__chr5:92275276..92275291,-	0	-
chr5	95184884	95184885	intergenic__NA__chr5:95184884..95184885,+	0	+
chr5	95197488	95197489	intergenic__p1@ENST00000503091__chr5:95197486..95197492,+	0	+
chr5	95385826	95385827	intergenic__p1@ENST00000507997__chr5:95385819..95385852,+	0	+
chr5	95550731	95550732	intergenic__p1@ENST00000502437__chr5:95550726..95550737,-	0	-
chr5	95583401	95583402	intergenic__NA__chr5:95583388..95583434,+	0	+
chr5	96840415	96840416	intergenic__p1@ENST00000504012__chr5:96840389..96840421,+	0	+
chr5	98264874	98264875	intergenic__p1@ENST00000513175__chr5:98264867..98264903,+	0	+
chr5	99737139	99737140	intergenic__NA__chr5:99737132..99737143,+	0	+
chr5	101917007	101917008	intergenic__NA__chr5:101917006..101917008,+	0	+
chr5	102007112	102007113	intergenic__NA__chr5:102007093..102007121,-	0	-
chr5	102589198	102589199	intergenic__NA__chr5:102589198..102589206,-	0	-
chr5	102877696	102877697	intergenic__NA__chr5:102877695..102877697,-	0	-
chr5	104728670	104728671	intergenic__p1@ENST00000503650__chr5:104728663..104728677,-	0	-
chr5	106346735	106346736	intergenic__NA__chr5:106346698..106346745,-	0	-
chr5	107052404	107052405	intergenic__p1@ENST00000509458__chr5:107052398..107052411,-	0	-
chr5	108063975	108063976	intergenic__p1@HP07349__chr5:108063949..108064025,-	0	-
chr5	108662379	108662380	intergenic__NA__chr5:108662379..108662380,-	0	-
chr5	108803402	108803403	intergenic__NA__chr5:108803402..108803403,+	0	+
chr5	109024951	109024952	intergenic__NA__chr5:109024936..109024964,-	0	-
chr5	111964132	111964133	intergenic__NA__chr5:111964122..111964144,+	0	+
chr5	113391701	113391702	intergenic__p3@ENST00000512927__chr5:113391696..113391710,+	0	+
chr5	114004106	114004107	intergenic__NA__chr5:114004105..114004107,-	0	-
chr5	116165890	116165891	intergenic__NA__chr5:116165850..116165891,-	0	-
chr5	116366911	116366912	intergenic__NA__chr5:116366899..116366912,+	0	+
chr5	116751180	116751181	intergenic__NA__chr5:116751179..116751205,+	0	+
chr5	117617660	117617661	intergenic__NA__chr5:117617660..117617661,+	0	+
chr5	117897780	117897781	intergenic__p1@ENST00000506769,p1@ENST00000515704__chr5:117897774..117897788,-	0	-
chr5	117911269	117911270	intergenic__NA__chr5:117911269..117911270,+	0	+
chr5	119669178	119669179	intergenic__p1@ENST00000514240__chr5:119669160..119669188,-	0	-
chr5	119740562	119740563	intergenic__p1@BC011941__chr5:119740561..119740564,-	0	-
chr5	121814781	121814782	intergenic__p1@ENST00000503529,p1@ENST00000510972,p1@uc003ktb.1__chr5:121814774..121814793,-	0	-
chr5	122066274	122066275	intergenic__NA__chr5:122066250..122066279,-	0	-
chr5	123731320	123731321	intergenic__NA__chr5:123731317..123731321,+	0	+
chr5	123872180	123872181	intergenic__NA__chr5:123872180..123872181,-	0	-
chr5	124205018	124205019	intergenic__NA__chr5:124205018..124205019,-	0	-
chr5	124255625	124255626	intergenic__NA__chr5:124255612..124255637,+	0	+
chr5	124372447	124372448	intergenic__NA__chr5:124372447..124372490,+	0	+
chr5	124443287	124443288	intergenic__NA__chr5:124443284..124443290,+	0	+
chr5	124704243	124704244	intergenic__NA__chr5:124704243..124704244,+	0	+
chr5	124706312	124706313	intergenic__NA__chr5:124706309..124706325,-	0	-
chr5	125515282	125515283	intergenic__NA__chr5:125515269..125515283,+	0	+
chr5	125616233	125616234	intergenic__NA__chr5:125616228..125616234,-	0	-
chr5	127039082	127039083	intergenic__p1@ENST00000514853__chr5:127039075..127039098,+	0	+
chr5	131516861	131516862	intergenic__p1@ENST00000457890__chr5:131516852..131516866,-	0	-
chr5	131520568	131520569	intergenic__NA__chr5:131520568..131520579,+	0	+
chr5	131999921	131999922	intergenic__NA__chr5:131999921..131999972,-	0	-
chr5	132023896	132023897	intergenic__NA__chr5:132023896..132023897,+	0	+
chr5	132497069	132497070	intergenic__NA__chr5:132497068..132497072,+	0	+
chr5	133249014	133249015	intergenic__NA__chr5:133249014..133249015,+	0	+
chr5	133772391	133772392	intergenic__p1@ENST00000513329__chr5:133772383..133772397,+	0	+
chr5	133796499	133796500	intergenic__NA__chr5:133796499..133796500,-	0	-
chr5	133842291	133842292	intergenic__p1@uc003kzj.2__chr5:133842271..133842297,+	0	+
chr5	134895247	134895248	intergenic__NA__chr5:134895237..134895252,+	0	+
chr5	135416303	135416304	intergenic__NA__chr5:135416295..135416306,-	0	-
chr5	135528837	135528838	intergenic__p1@LOC389332__chr5:135528831..135528855,-	0	-
chr5	136070619	136070620	intergenic__p1@ENST00000502421__chr5:136070614..136070625,+	0	+
chr5	139064233	139064234	intergenic__NA__chr5:139064233..139064238,+	0	+
chr5	139125834	139125835	intergenic__p1@ENST00000515306__chr5:139125796..139125837,-	0	-
chr5	139155024	139155025	intergenic__NA__chr5:139154990..139155025,-	0	-
chr5	139537062	139537063	intergenic__NA__chr5:139537062..139537063,+	0	+
chr5	139737350	139737351	intergenic__p1@ENST00000520443__chr5:139737341..139737365,-	0	-
chr5	140498066	140498067	intergenic__NA__chr5:140498066..140498067,+	0	+
chr5	140705806	140705807	intergenic__p@chr5:140705778..140705844,+__chr5:140705778..140705844,+	0	+
chr5	142082962	142082963	intergenic__p@chr5:142082957..142082972,+__chr5:142082957..142082972,+	0	+
chr5	142125164	142125165	intergenic__p1@ENST00000432677__chr5:142125161..142125169,+	0	+
chr5	142938783	142938784	intergenic__NA__chr5:142938783..142938784,+	0	+
chr5	144761856	144761857	intergenic__NA__chr5:144761856..144761857,-	0	-
chr5	144809411	144809412	intergenic__NA__chr5:144809411..144809425,+	0	+
chr5	145756536	145756537	intergenic__NA__chr5:145756536..145756537,-	0	-
chr5	145942790	145942791	intergenic__p1@ENST00000512730__chr5:145942779..145942799,+	0	+
chr5	147618087	147618088	intergenic__p1@ENST00000513133__chr5:147618080..147618098,+	0	+
chr5	148786174	148786175	intergenic__NA__chr5:148786152..148786197,+	0	+
chr5	148786525	148786526	intergenic__p2@MIR143HG__chr5:148786518..148786535,+	0	+
chr5	148810285	148810286	intergenic__p1@MIR145__chr5:148810283..148810287,+	0	+
chr5	150538056	150538057	intergenic__NA__chr5:150538045..150538094,-	0	-
chr5	151031846	151031847	intergenic__NA__chr5:151031815..151031857,+	0	+
chr5	151107032	151107033	intergenic__NA__chr5:151107032..151107033,-	0	-
chr5	151329108	151329109	intergenic__NA__chr5:151329108..151329109,+	0	+
chr5	152603094	152603095	intergenic__NA__chr5:152603094..152603095,-	0	-
chr5	153281025	153281026	intergenic__NA__chr5:153281024..153281026,+	0	+
chr5	153865736	153865737	intergenic__NA__chr5:153865703..153865752,-	0	-
chr5	157117843	157117844	intergenic__p@chr5:157117840..157117856,-__chr5:157117840..157117856,-	0	-
chr5	157602418	157602419	intergenic__p2@ENST00000522975__chr5:157602414..157602424,+	0	+
chr5	157603448	157603449	intergenic__p1@ENST00000522769__chr5:157603447..157603458,-	0	-
chr5	157661370	157661371	intergenic__NA__chr5:157661370..157661371,-	0	-
chr5	157683148	157683149	intergenic__NA__chr5:157683148..157683149,+	0	+
chr5	157702720	157702721	intergenic__p1@ENST00000523820__chr5:157702714..157702726,+	0	+
chr5	157891663	157891664	intergenic__NA__chr5:157891661..157891670,+	0	+
chr5	157912237	157912238	intergenic__NA__chr5:157912218..157912259,+	0	+
chr5	158654722	158654723	intergenic__p1@ENST00000520323__chr5:158654712..158654727,+	0	+
chr5	158737839	158737840	intergenic__p1@ENST00000521472__chr5:158737824..158737862,+	0	+
chr5	159188065	159188066	intergenic__NA__chr5:159188065..159188079,-	0	-
chr5	159895258	159895259	intergenic__p1@uc003lyl.3__chr5:159895236..159895268,+	0	+
chr5	160365615	160365616	intergenic__p1@LOC285629__chr5:160365601..160365625,-	0	-
chr5	162921036	162921037	intergenic__NA__chr5:162921035..162921040,-	0	-
chr5	163723774	163723775	intergenic__p1@ENST00000517508__chr5:163723738..163723786,+	0	+
chr5	163894826	163894827	intergenic__NA__chr5:163894803..163894837,-	0	-
chr5	164668757	164668758	intergenic__NA__chr5:164668732..164668776,-	0	-
chr5	166353374	166353375	intergenic__p1@ENST00000523742__chr5:166353371..166353376,-	0	-
chr5	168081356	168081357	intergenic__p1@ENST00000520041__chr5:168081355..168081360,+	0	+
chr5	169626143	169626144	intergenic__p1@ENST00000506431__chr5:169626142..169626145,-	0	-
chr5	169739666	169739667	intergenic__p1@ENST00000511921__chr5:169739629..169739676,-	0	-
chr5	169758430	169758431	intergenic__p1@LOC257358__chr5:169758393..169758440,+	0	+
chr5	171986143	171986144	intergenic__NA__chr5:171986138..171986145,-	0	-
chr5	172124588	172124589	intergenic__NA__chr5:172124587..172124601,-	0	-
chr5	172185151	172185152	intergenic__NA__chr5:172185151..172185152,+	0	+
chr5	172243613	172243614	intergenic__NA__chr5:172243611..172243640,+	0	+
chr5	172382157	172382158	intergenic__NA__chr5:172382157..172382158,+	0	+
chr5	172890519	172890520	intergenic__NA__chr5:172890485..172890534,+	0	+
chr5	172989480	172989481	intergenic__NA__chr5:172989461..172989492,+	0	+
chr5	173006645	173006646	intergenic__NA__chr5:173006644..173006647,+	0	+
chr5	173069330	173069331	intergenic__NA__chr5:173069326..173069335,+	0	+
chr5	173116480	173116481	intergenic__NA__chr5:173116474..173116499,+	0	+
chr5	173173180	173173181	intergenic__p1@ENST00000517733__chr5:173173171..173173194,-	0	-
chr5	173755920	173755921	intergenic__NA__chr5:173755920..173755943,+	0	+
chr5	173763264	173763265	intergenic__p1@ENST00000515513__chr5:173763250..173763302,+	0	+
chr5	174044984	174044985	intergenic__NA__chr5:174044984..174044985,+	0	+
chr5	174178247	174178248	intergenic__NA__chr5:174178218..174178252,+	0	+
chr5	174246994	174246995	intergenic__NA__chr5:174246994..174246995,+	0	+
chr5	174422967	174422968	intergenic__NA__chr5:174422967..174422968,-	0	-
chr5	175626462	175626463	intergenic__NA__chr5:175626462..175626463,-	0	-
chr5	176166427	176166428	intergenic__NA__chr5:176166420..176166483,-	0	-
chr5	176170336	176170337	intergenic__NA__chr5:176170308..176170349,+	0	+
chr5	177038281	177038282	intergenic__p1@ENST00000499900__chr5:177038272..177038297,+	0	+
chr5	177366624	177366625	intergenic__NA__chr5:177366612..177366634,+	0	+
chr5	177377153	177377154	intergenic__NA__chr5:177377153..177377154,+	0	+
chr5	178367992	178367993	intergenic__NA__chr5:178367981..178368021,-	0	-
chr5	178396373	178396374	intergenic__NA__chr5:178396373..178396374,+	0	+
chr5	178805753	178805754	intergenic__NA__chr5:178805748..178805762,-	0	-
chr5	178882406	178882407	intergenic__NA__chr5:178882406..178882407,+	0	+
chr5	178942657	178942658	intergenic__NA__chr5:178942649..178942659,-	0	-
chr5	179084762	179084763	intergenic__NA__chr5:179084761..179084774,+	0	+
chr5	179720209	179720210	intergenic__p1@ENST00000504573__chr5:179720177..179720223,+	0	+
chr5	179868758	179868759	intergenic__p1@ENST00000507681__chr5:179868743..179868768,+	0	+
chr5	180111763	180111764	intergenic__NA__chr5:180111761..180111767,+	0	+
chr5	180215063	180215064	intergenic__NA__chr5:180215063..180215064,-	0	-
chr5	180258026	180258027	intergenic__p1@ENST00000502162,p1@ENST00000508309,p1@ENST00000509921__chr5:180257974..180258065,+	0	+
chr5	180618823	180618824	intergenic__NA__chr5:180618793..180618827,-	0	-
chr5	180618920	180618921	intergenic__p2@ENST00000514487__chr5:180618909..180618934,+	0	+
chr5	180633101	180633102	intergenic__NA__chr5:180633093..180633107,-	0	-
chr5	180708366	180708367	intergenic__p1@ENST00000412295__chr5:180708354..180708380,+	0	+
chr6	203348	203349	intergenic__NA__chr6:203326..203349,+	0	+
chr6	204917	204918	intergenic__NA__chr6:204917..204918,-	0	-
chr6	711404	711405	intergenic__p1@uc003mth.1__chr6:711395..711411,-	0	-
chr6	711518	711519	intergenic__NA__chr6:711502..711528,+	0	+
chr6	761356	761357	intergenic__NA__chr6:761356..761359,+	0	+
chr6	780206	780207	intergenic__NA__chr6:780204..780207,-	0	-
chr6	1384834	1384835	intergenic__NA__chr6:1384834..1384840,-	0	-
chr6	2636281	2636282	intergenic__NA__chr6:2636281..2636282,+	0	+
chr6	2881830	2881831	intergenic__p@chr6:2881829..2881867,-__chr6:2881829..2881867,-	0	-
chr6	2916984	2916985	intergenic__NA__chr6:2916965..2916996,+	0	+
chr6	3020675	3020676	intergenic__NA__chr6:3020649..3020676,+	0	+
chr6	3196006	3196007	intergenic__p1@LOC100507194__chr6:3195997..3196015,-	0	-
chr6	3624892	3624893	intergenic__NA__chr6:3624889..3624893,-	0	-
chr6	3893776	3893777	intergenic__NA__chr6:3893776..3893778,+	0	+
chr6	3912235	3912236	intergenic__p1@BX647262__chr6:3912225..3912249,-	0	-
chr6	4019051	4019052	intergenic__NA__chr6:4019046..4019070,+	0	+
chr6	4189161	4189162	intergenic__NA__chr6:4189159..4189165,-	0	-
chr6	4347383	4347384	intergenic__p1@ENST00000437430__chr6:4347376..4347388,-	0	-
chr6	4492036	4492037	intergenic__NA__chr6:4492036..4492037,+	0	+
chr6	4602653	4602654	intergenic__NA__chr6:4602648..4602657,-	0	-
chr6	4610824	4610825	intergenic__p1@uc010jns.1__chr6:4610818..4610830,+	0	+
chr6	5030223	5030224	intergenic__p1@uc003mwo.2,p1@uc011dhz.1__chr6:5030205..5030230,+	0	+
chr6	5054654	5054655	intergenic__NA__chr6:5054653..5054657,-	0	-
chr6	5851706	5851707	intergenic__NA__chr6:5851699..5851717,+	0	+
chr6	6683596	6683597	intergenic__NA__chr6:6683596..6683597,-	0	-
chr6	6711372	6711373	intergenic__p@chr6:6711365..6711379,-__chr6:6711365..6711379,-	0	-
chr6	6759534	6759535	intergenic__NA__chr6:6759520..6759535,-	0	-
chr6	6918924	6918925	intergenic__NA__chr6:6918924..6918946,-	0	-
chr6	8652501	8652502	intergenic__p1@HULC__chr6:8652489..8652515,+	0	+
chr6	8783563	8783564	intergenic__NA__chr6:8783563..8783564,+	0	+
chr6	9161997	9161998	intergenic__NA__chr6:9161987..9161998,-	0	-
chr6	10426471	10426472	intergenic__NA__chr6:10426443..10426489,-	0	-
chr6	10434578	10434579	intergenic__NA__chr6:10434567..10434582,+	0	+
chr6	10435039	10435040	intergenic__p1@LINC00518__chr6:10435032..10435061,-	0	-
chr6	11173676	11173677	intergenic__NA__chr6:11173676..11173677,+	0	+
chr6	11417595	11417596	intergenic__NA__chr6:11417592..11417599,+	0	+
chr6	11486820	11486821	intergenic__NA__chr6:11486820..11486821,+	0	+
chr6	11607779	11607780	intergenic__NA__chr6:11607762..11607814,+	0	+
chr6	11810710	11810711	intergenic__NA__chr6:11810690..11810715,+	0	+
chr6	12585898	12585899	intergenic__NA__chr6:12585886..12585899,-	0	-
chr6	13825225	13825226	intergenic__NA__chr6:13825220..13825227,+	0	+
chr6	14231837	14231838	intergenic__NA__chr6:14231831..14231838,-	0	-
chr6	14285375	14285376	intergenic__NA__chr6:14285375..14285376,-	0	-
chr6	14393891	14393892	intergenic__NA__chr6:14393891..14393892,-	0	-
chr6	14394407	14394408	intergenic__NA__chr6:14394407..14394408,+	0	+
chr6	15090334	15090335	intergenic__NA__chr6:15090323..15090340,-	0	-
chr6	15245251	15245252	intergenic__NA__chr6:15245237..15245268,-	0	-
chr6	16764500	16764501	intergenic__NA__chr6:16764500..16764501,+	0	+
chr6	19754234	19754235	intergenic__NA__chr6:19754217..19754268,-	0	-
chr6	19804989	19804990	intergenic__p1@ENST00000457670,p1@uc003ncv.1__chr6:19804973..19805010,-	0	-
chr6	21524021	21524022	intergenic__p1@uc003ndh.2__chr6:21524009..21524030,-	0	-
chr6	21665251	21665252	intergenic__NA__chr6:21665248..21665255,+	0	+
chr6	22147410	22147411	intergenic__NA__chr6:22147406..22147424,-	0	-
chr6	22221032	22221033	intergenic__p1@AL117559__chr6:22221030..22221034,+	0	+
chr6	22260560	22260561	intergenic__NA__chr6:22260560..22260561,+	0	+
chr6	23337918	23337919	intergenic__p1@ENST00000431001__chr6:23337918..23337919,+	0	+
chr6	24742542	24742543	intergenic__NA__chr6:24742529..24742545,+	0	+
chr6	25990063	25990064	intergenic__NA__chr6:25990057..25990073,+	0	+
chr6	25992894	25992895	intergenic__p@chr6:25992884..25992902,+__chr6:25992884..25992902,+	0	+
chr6	26522105	26522106	intergenic__NA__chr6:26522073..26522115,+	0	+
chr6	26924833	26924834	intergenic__NA__chr6:26924833..26924834,+	0	+
chr6	27091541	27091542	intergenic__NA__chr6:27091541..27091543,-	0	-
chr6	27375309	27375310	intergenic__NA__chr6:27375308..27375319,-	0	-
chr6	28104671	28104672	intergenic__NA__chr6:28104666..28104685,+	0	+
chr6	28105447	28105448	intergenic__p1@uc003nkl.1,p1@uc010jqw.1,p2@uc003nkk.1__chr6:28105422..28105451,-	0	-
chr6	28806799	28806800	intergenic__p1@ENST00000457253__chr6:28806779..28806805,-	0	-
chr6	28831435	28831436	intergenic__NA__chr6:28831426..28831448,-	0	-
chr6	28864369	28864370	intergenic__p1@HCG14__chr6:28864367..28864370,+	0	+
chr6	28953470	28953471	intergenic__p1@HCG15__chr6:28953447..28953483,+	0	+
chr6	29191657	29191658	intergenic__NA__chr6:29191635..29191669,+	0	+
chr6	29465263	29465264	intergenic__NA__chr6:29465251..29465264,+	0	+
chr6	29497203	29497204	intergenic__p1@ENST00000434657,p1@uc003nmn.2__chr6:29497186..29497207,+	0	+
chr6	29716814	29716815	intergenic__p1@HLA-F-AS1__chr6:29716779..29716822,-	0	-
chr6	29720374	29720375	intergenic__NA__chr6:29720345..29720375,-	0	-
chr6	29942870	29942871	intergenic__NA__chr6:29942858..29942890,+	0	+
chr6	30484042	30484043	intergenic__NA__chr6:30484033..30484072,+	0	+
chr6	30734601	30734602	intergenic__NA__chr6:30734587..30734602,+	0	+
chr6	30798404	30798405	intergenic__p1@LINC00243__chr6:30798393..30798423,-	0	-
chr6	30816029	30816030	intergenic__p1@ENST00000442852__chr6:30816014..30816035,-	0	-
chr6	30923466	30923467	intergenic__NA__chr6:30923458..30923472,-	0	-
chr6	31021225	31021226	intergenic__p3@HCG22__chr6:31021225..31021239,+	0	+
chr6	31409450	31409451	intergenic__NA__chr6:31409448..31409453,+	0	+
chr6	31734262	31734263	intergenic__p@chr6:31734243..31734268,-__chr6:31734243..31734268,-	0	-
chr6	32223500	32223501	intergenic__NA__chr6:32223495..32223507,+	0	+
chr6	32358273	32358274	intergenic__NA__chr6:32358273..32358274,+	0	+
chr6	32685795	32685796	intergenic__p1@ENST00000448198,p1@ENST00000455328__chr6:32685788..32685800,+	0	+
chr6	33217344	33217345	intergenic__p1@HCG25__chr6:33217317..33217396,+	0	+
chr6	33561058	33561059	intergenic__p1@LINC00336__chr6:33561053..33561064,-	0	-
chr6	33860905	33860906	intergenic__p1@ENST00000526556__chr6:33860893..33860922,+	0	+
chr6	33864692	33864693	intergenic__p1@ENST00000533304__chr6:33864685..33864698,-	0	-
chr6	35512427	35512428	intergenic__NA__chr6:35512398..35512430,+	0	+
chr6	36912512	36912513	intergenic__NA__chr6:36912512..36912513,-	0	-
chr6	37475123	37475124	intergenic__p1@ENST00000373404__chr6:37475109..37475148,+	0	+
chr6	40244069	40244070	intergenic__NA__chr6:40244068..40244071,-	0	-
chr6	40302646	40302647	intergenic__NA__chr6:40302627..40302678,+	0	+
chr6	40683118	40683119	intergenic__NA__chr6:40683098..40683131,-	0	-
chr6	42907833	42907834	intergenic__NA__chr6:42907833..42907843,+	0	+
chr6	43001770	43001771	intergenic__NA__chr6:43001768..43001775,-	0	-
chr6	43705704	43705705	intergenic__NA__chr6:43705703..43705727,-	0	-
chr6	43820053	43820054	intergenic__NA__chr6:43820053..43820059,-	0	-
chr6	44041216	44041217	intergenic__p1@ENST00000455005__chr6:44041203..44041230,+	0	+
chr6	44042386	44042387	intergenic__p1@ENST00000422059,p1@uc003owm.1__chr6:44042375..44042406,-	0	-
chr6	44184664	44184665	intergenic__p@chr6:44184653..44184677,+__chr6:44184653..44184677,+	0	+
chr6	47708492	47708493	intergenic__p1@ENST00000446733__chr6:47708489..47708493,-	0	-
chr6	50061320	50061321	intergenic__p1@ENST00000415106__chr6:50061315..50061323,+	0	+
chr6	50605099	50605100	intergenic__NA__chr6:50605099..50605109,-	0	-
chr6	53214019	53214020	intergenic__NA__chr6:53214006..53214029,+	0	+
chr6	53493215	53493216	intergenic__NA__chr6:53493211..53493221,+	0	+
chr6	54807964	54807965	intergenic__NA__chr6:54807964..54807982,+	0	+
chr6	58287672	58287673	intergenic__p1@GUSBP4__chr6:58287654..58287674,-	0	-
chr6	68599060	68599061	intergenic__p1@uc003pes.1,p1@uc003pet.1__chr6:68599042..68599067,-	0	-
chr6	69039870	69039871	intergenic__NA__chr6:69039829..69039871,-	0	-
chr6	71104589	71104590	intergenic__p1@ENST00000418403__chr6:71104588..71104593,+	0	+
chr6	71305945	71305946	intergenic__NA__chr6:71305945..71305946,+	0	+
chr6	72037906	72037907	intergenic__p1@ENST00000434683,p1@ENST00000450998__chr6:72037904..72037909,-	0	-
chr6	72127706	72127707	intergenic__NA__chr6:72127693..72127707,-	0	-
chr6	72130531	72130532	intergenic__p1@LINC00472__chr6:72130522..72130549,-	0	-
chr6	74779150	74779151	intergenic__NA__chr6:74779141..74779151,+	0	+
chr6	75352061	75352062	intergenic__NA__chr6:75352061..75352062,+	0	+
chr6	75444019	75444020	intergenic__NA__chr6:75443994..75444025,-	0	-
chr6	77303528	77303529	intergenic__NA__chr6:77303499..77303536,-	0	-
chr6	77484714	77484715	intergenic__NA__chr6:77484710..77484732,+	0	+
chr6	79315747	79315748	intergenic__p1@ENST00000449463__chr6:79315735..79315760,-	0	-
chr6	80129980	80129981	intergenic__p1@ENST00000429444__chr6:80129974..80129987,+	0	+
chr6	80270876	80270877	intergenic__NA__chr6:80270875..80270877,+	0	+
chr6	81066005	81066006	intergenic__NA__chr6:81066005..81066007,+	0	+
chr6	82523885	82523886	intergenic__NA__chr6:82523885..82523886,-	0	-
chr6	82643254	82643255	intergenic__NA__chr6:82643247..82643258,-	0	-
chr6	86099923	86099924	intergenic__p1@ENST00000455071,p1@uc003pkm.2__chr6:86099898..86099931,-	0	-
chr6	86388450	86388451	intergenic__p1@SNHG5__chr6:86388438..86388458,-	0	-
chr6	89131134	89131135	intergenic__NA__chr6:89131088..89131135,-	0	-
chr6	92400133	92400134	intergenic__NA__chr6:92400107..92400144,-	0	-
chr6	93098544	93098545	intergenic__NA__chr6:93098541..93098579,-	0	-
chr6	93433543	93433544	intergenic__p1@ENST00000404689__chr6:93433538..93433549,-	0	-
chr6	94595570	94595571	intergenic__NA__chr6:94595570..94595571,+	0	+
chr6	98264584	98264585	intergenic__p@chr6:98264571..98264591,+__chr6:98264571..98264591,+	0	+
chr6	105388308	105388309	intergenic__NA__chr6:105388303..105388320,-	0	-
chr6	107235385	107235386	intergenic__p1@ENST00000430094__chr6:107235378..107235418,-	0	-
chr6	109080339	109080340	intergenic__NA__chr6:109080339..109080340,+	0	+
chr6	109809126	109809127	intergenic__NA__chr6:109809126..109809127,+	0	+
chr6	111599187	111599188	intergenic__NA__chr6:111599171..111599195,+	0	+
chr6	111618804	111618805	intergenic__NA__chr6:111618804..111618805,+	0	+
chr6	113754612	113754613	intergenic__p1@ENST00000421737__chr6:113754604..113754624,-	0	-
chr6	113852311	113852312	intergenic__NA__chr6:113852307..113852312,+	0	+
chr6	113971287	113971288	intergenic__p1@ENST00000427157__chr6:113971282..113971295,-	0	-
chr6	114194511	114194512	intergenic__p1@LOC285758__chr6:114194483..114194525,-	0	-
chr6	114225306	114225307	intergenic__NA__chr6:114225298..114225309,+	0	+
chr6	125695934	125695935	intergenic__NA__chr6:125695934..125695935,-	0	-
chr6	125766324	125766325	intergenic__p1@ENST00000430672__chr6:125766306..125766332,-	0	-
chr6	125995498	125995499	intergenic__NA__chr6:125995498..125995499,+	0	+
chr6	129873709	129873710	intergenic__NA__chr6:129873709..129873756,-	0	-
chr6	131018198	131018199	intergenic__NA__chr6:131018198..131018210,+	0	+
chr6	132223091	132223092	intergenic__NA__chr6:132223054..132223093,+	0	+
chr6	132406204	132406205	intergenic__NA__chr6:132406203..132406209,+	0	+
chr6	132453074	132453075	intergenic__NA__chr6:132453049..132453085,+	0	+
chr6	133409241	133409242	intergenic__NA__chr6:133409233..133409265,+	0	+
chr6	134142308	134142309	intergenic__NA__chr6:134142300..134142325,+	0	+
chr6	134758857	134758858	intergenic__p1@LOC154092__chr6:134758827..134758863,+	0	+
chr6	134842049	134842050	intergenic__NA__chr6:134842049..134842050,-	0	-
chr6	134930795	134930796	intergenic__NA__chr6:134930789..134930796,-	0	-
chr6	135028579	135028580	intergenic__NA__chr6:135028550..135028585,-	0	-
chr6	135951681	135951682	intergenic__NA__chr6:135951681..135951698,-	0	-
chr6	136129637	136129638	intergenic__NA__chr6:136129637..136129638,-	0	-
chr6	136546755	136546756	intergenic__NA__chr6:136546754..136546779,-	0	-
chr6	136657302	136657303	intergenic__NA__chr6:136657302..136657303,-	0	-
chr6	137994532	137994533	intergenic__NA__chr6:137994530..137994539,+	0	+
chr6	138060186	138060187	intergenic__p2@ENST00000411615,p2@ENST00000419220__chr6:138060178..138060193,-	0	-
chr6	138266514	138266515	intergenic__p1@ENST00000417800,p1@ENST00000434437__chr6:138266498..138266520,+	0	+
chr6	138267144	138267145	intergenic__NA__chr6:138267144..138267145,-	0	-
chr6	139560463	139560464	intergenic__NA__chr6:139560459..139560472,-	0	-
chr6	139794549	139794550	intergenic__NA__chr6:139794547..139794552,-	0	-
chr6	140176033	140176034	intergenic__p1@ENST00000431609__chr6:140176025..140176040,+	0	+
chr6	141179940	141179941	intergenic__p@chr6:141179933..141179952,-__chr6:141179933..141179952,-	0	-
chr6	142580856	142580857	intergenic__NA__chr6:142580846..142580895,-	0	-
chr6	142958907	142958908	intergenic__NA__chr6:142958896..142958935,-	0	-
chr6	143271189	143271190	intergenic__NA__chr6:143271189..143271192,+	0	+
chr6	143359267	143359268	intergenic__NA__chr6:143359262..143359268,-	0	-
chr6	147180180	147180181	intergenic__NA__chr6:147180180..147180181,+	0	+
chr6	147708789	147708790	intergenic__NA__chr6:147708789..147708803,+	0	+
chr6	148342201	148342202	intergenic__NA__chr6:148342194..148342211,-	0	-
chr6	149912537	149912538	intergenic__NA__chr6:149912509..149912543,-	0	-
chr6	151519055	151519056	intergenic__NA__chr6:151519055..151519057,-	0	-
chr6	151549576	151549577	intergenic__NA__chr6:151549557..151549604,-	0	-
chr6	157095812	157095813	intergenic__NA__chr6:157095810..157095814,-	0	-
chr6	158703302	158703303	intergenic__NA__chr6:158703302..158703303,+	0	+
chr6	159528770	159528771	intergenic__NA__chr6:159528768..159528771,+	0	+
chr6	159804472	159804473	intergenic__NA__chr6:159804472..159804475,+	0	+
chr6	160319496	160319497	intergenic__NA__chr6:160319496..160319497,+	0	+
chr6	161119193	161119194	intergenic__NA__chr6:161119186..161119194,+	0	+
chr6	161339531	161339532	intergenic__NA__chr6:161339531..161339532,-	0	-
chr6	161347315	161347316	intergenic__NA__chr6:161347295..161347341,+	0	+
chr6	161352293	161352294	intergenic__NA__chr6:161352285..161352295,+	0	+
chr6	164506759	164506760	intergenic__NA__chr6:164506759..164506778,-	0	-
chr6	164530782	164530783	intergenic__NA__chr6:164530782..164530783,-	0	-
chr6	164770270	164770271	intergenic__NA__chr6:164770268..164770272,-	0	-
chr6	165241224	165241225	intergenic__NA__chr6:165241215..165241226,+	0	+
chr6	166650443	166650444	intergenic__NA__chr6:166650443..166650448,+	0	+
chr6	167654966	167654967	intergenic__NA__chr6:167654964..167654974,-	0	-
chr6	167655373	167655374	intergenic__NA__chr6:167655373..167655374,+	0	+
chr6	168079956	168079957	intergenic__NA__chr6:168079950..168079957,-	0	-
chr6	168085178	168085179	intergenic__NA__chr6:168085178..168085179,-	0	-
chr6	168380480	168380481	intergenic__NA__chr6:168380480..168380481,-	0	-
chr6	168627277	168627278	intergenic__NA__chr6:168627277..168627278,-	0	-
chr6	168630288	168630289	intergenic__NA__chr6:168630261..168630293,+	0	+
chr6	168643617	168643618	intergenic__NA__chr6:168643617..168643618,+	0	+
chr6	169364446	169364447	intergenic__p2@ENST00000444586__chr6:169364429..169364450,-	0	-
chr6	169435710	169435711	intergenic__NA__chr6:169435703..169435722,-	0	-
chr6	169563018	169563019	intergenic__p4@ENST00000439703__chr6:169563013..169563043,-	0	-
chr6	169582935	169582936	intergenic__p1@uc011egv.1__chr6:169582924..169582941,-	0	-
chr6	169613281	169613282	intergenic__NA__chr6:169613276..169613297,+	0	+
chr6	169688815	169688816	intergenic__NA__chr6:169688804..169688816,-	0	-
chr6	169788480	169788481	intergenic__NA__chr6:169788477..169788484,-	0	-
chr6	169827902	169827903	intergenic__NA__chr6:169827902..169827903,-	0	-
chr6	170125596	170125597	intergenic__NA__chr6:170125554..170125597,+	0	+
chr6	170126000	170126001	intergenic__NA__chr6:170126000..170126020,-	0	-
chr6	170190459	170190460	intergenic__p2@C6orf208__chr6:170190446..170190475,+	0	+
chr6	170199629	170199630	intergenic__NA__chr6:170199629..170199664,-	0	-
chr6	170477748	170477749	intergenic__NA__chr6:170477748..170477749,+	0	+
chr6	170571776	170571777	intergenic__p2@LOC154449__chr6:170571770..170571782,-	0	-
chr6	170581222	170581223	intergenic__NA__chr6:170581217..170581236,+	0	+
chr7	77007	77008	intergenic__NA__chr7:76997..77015,+	0	+
chr7	149452	149453	intergenic__NA__chr7:149428..149470,-	0	-
chr7	149635	149636	intergenic__NA__chr7:149594..149640,+	0	+
chr7	164962	164963	intergenic__NA__chr7:164958..164967,-	0	-
chr7	174908	174909	intergenic__NA__chr7:174906..174909,+	0	+
chr7	331204	331205	intergenic__p1@ENST00000510017__chr7:331201..331213,+	0	+
chr7	419390	419391	intergenic__NA__chr7:419383..419400,+	0	+
chr7	535827	535828	intergenic__NA__chr7:535827..535829,-	0	-
chr7	1306949	1306950	intergenic__NA__chr7:1306949..1306950,+	0	+
chr7	1549057	1549058	intergenic__NA__chr7:1549054..1549067,-	0	-
chr7	1660370	1660371	intergenic__NA__chr7:1660370..1660371,+	0	+
chr7	2477423	2477424	intergenic__NA__chr7:2477420..2477432,+	0	+
chr7	5468386	5468387	intergenic__p@chr7:5468384..5468388,+__chr7:5468384..5468388,+	0	+
chr7	5468542	5468543	intergenic__NA__chr7:5468542..5468558,-	0	-
chr7	6120871	6120872	intergenic__p1@ENST00000435547,p1@ENST00000436915__chr7:6120866..6120884,+	0	+
chr7	6694684	6694685	intergenic__NA__chr7:6694679..6694689,+	0	+
chr7	7294201	7294202	intergenic__NA__chr7:7294201..7294202,+	0	+
chr7	7592413	7592414	intergenic__NA__chr7:7592405..7592418,-	0	-
chr7	8343698	8343699	intergenic__NA__chr7:8343684..8343720,+	0	+
chr7	10000576	10000577	intergenic__p1@ENST00000451755__chr7:10000571..10000582,+	0	+
chr7	10742275	10742276	intergenic__NA__chr7:10742267..10742276,+	0	+
chr7	11232404	11232405	intergenic__NA__chr7:11232396..11232438,+	0	+
chr7	12536058	12536059	intergenic__NA__chr7:12536039..12536059,+	0	+
chr7	12693750	12693751	intergenic__NA__chr7:12693733..12693751,+	0	+
chr7	13141057	13141058	intergenic__p1@ENST00000443947__chr7:13141045..13141063,+	0	+
chr7	15728039	15728040	intergenic__p1@ENST00000442176__chr7:15728037..15728045,+	0	+
chr7	16759547	16759548	intergenic__NA__chr7:16759534..16759567,-	0	-
chr7	17414367	17414368	intergenic__p1@ENST00000419463__chr7:17414360..17414389,+	0	+
chr7	17500297	17500298	intergenic__p1@ENST00000439046__chr7:17500294..17500304,-	0	-
chr7	17598511	17598512	intergenic__p1@ENST00000451792__chr7:17598506..17598516,-	0	-
chr7	19183911	19183912	intergenic__NA__chr7:19183889..19183916,+	0	+
chr7	19393070	19393071	intergenic__NA__chr7:19393040..19393071,+	0	+
chr7	20135757	20135758	intergenic__NA__chr7:20135757..20135759,+	0	+
chr7	20336302	20336303	intergenic__NA__chr7:20336296..20336306,+	0	+
chr7	20874994	20874995	intergenic__p1@ENST00000447262__chr7:20874987..20875003,+	0	+
chr7	22705146	22705147	intergenic__NA__chr7:22705120..22705147,-	0	-
chr7	22893874	22893875	intergenic__p@chr7:22893867..22893887,+__chr7:22893867..22893887,+	0	+
chr7	22981179	22981180	intergenic__NA__chr7:22981159..22981184,-	0	-
chr7	23245656	23245657	intergenic__NA__chr7:23245656..23245698,+	0	+
chr7	23937014	23937015	intergenic__NA__chr7:23937014..23937015,-	0	-
chr7	25366444	25366445	intergenic__NA__chr7:25366444..25366445,-	0	-
chr7	25399526	25399527	intergenic__NA__chr7:25399525..25399542,-	0	-
chr7	25790614	25790615	intergenic__p1@ENST00000456777__chr7:25790603..25790620,-	0	-
chr7	25989538	25989539	intergenic__NA__chr7:25989536..25989541,-	0	-
chr7	26416324	26416325	intergenic__NA__chr7:26416299..26416333,-	0	-
chr7	26438220	26438221	intergenic__p1@ENST00000420774,p1@ENST00000421862,p1@ENST00000430548,p1@ENST00000439120,p1@ENST00000449537__chr7:26438187..26438279,+	0	+
chr7	26591457	26591458	intergenic__p1@ENST00000457000__chr7:26591452..26591463,+	0	+
chr7	27233105	27233106	intergenic__NA__chr7:27233105..27233106,-	0	-
chr7	27280892	27280893	intergenic__NA__chr7:27280866..27280912,-	0	-
chr7	27401244	27401245	intergenic__p1@ENST00000412413,p1@ENST00000489284__chr7:27401239..27401256,+	0	+
chr7	28997373	28997374	intergenic__NA__chr7:28997341..28997377,+	0	+
chr7	28997884	28997885	intergenic__p1@TRIL__chr7:28997870..28997936,-	0	-
chr7	29019626	29019627	intergenic__NA__chr7:29019626..29019638,+	0	+
chr7	29026672	29026673	intergenic__NA__chr7:29026672..29026673,+	0	+
chr7	30218743	30218744	intergenic__NA__chr7:30218743..30218765,-	0	-
chr7	33771676	33771677	intergenic__NA__chr7:33771676..33771677,-	0	-
chr7	33842782	33842783	intergenic__p1@ENST00000440034__chr7:33842781..33842787,-	0	-
chr7	33913828	33913829	intergenic__NA__chr7:33913826..33913851,-	0	-
chr7	34249114	34249115	intergenic__NA__chr7:34249098..34249128,+	0	+
chr7	35299348	35299349	intergenic__NA__chr7:35299334..35299370,-	0	-
chr7	35550400	35550401	intergenic__NA__chr7:35550400..35550401,-	0	-
chr7	35754650	35754651	intergenic__NA__chr7:35754642..35754653,+	0	+
chr7	36069233	36069234	intergenic__NA__chr7:36069227..36069234,+	0	+
chr7	36134904	36134905	intergenic__NA__chr7:36134899..36134905,+	0	+
chr7	36502631	36502632	intergenic__NA__chr7:36502631..36502640,+	0	+
chr7	36774024	36774025	intergenic__NA__chr7:36774024..36774025,-	0	-
chr7	36789525	36789526	intergenic__NA__chr7:36789514..36789526,+	0	+
chr7	36878598	36878599	intergenic__p1@ENST00000439998__chr7:36878578..36878603,+	0	+
chr7	38370106	38370107	intergenic__p1@X06776__chr7:38370096..38370108,-	0	-
chr7	39773171	39773172	intergenic__p1@LINC00265__chr7:39773160..39773232,+	0	+
chr7	41019770	41019771	intergenic__NA__chr7:41019767..41019786,-	0	-
chr7	42746398	42746399	intergenic__NA__chr7:42746350..42746399,-	0	-
chr7	42940463	42940464	intergenic__NA__chr7:42940463..42940464,-	0	-
chr7	44058747	44058748	intergenic__p1@POLR2J4__chr7:44058738..44058787,-	0	-
chr7	44826925	44826926	intergenic__NA__chr7:44826925..44826938,-	0	-
chr7	45000447	45000448	intergenic__NA__chr7:45000447..45000465,-	0	-
chr7	45026251	45026252	intergenic__p1@SNHG15__chr7:45026200..45026270,-	0	-
chr7	45500278	45500279	intergenic__NA__chr7:45500278..45500282,+	0	+
chr7	46341515	46341516	intergenic__NA__chr7:46341515..46341516,+	0	+
chr7	46521175	46521176	intergenic__p1@ENST00000440935__chr7:46521173..46521176,-	0	-
chr7	47009259	47009260	intergenic__p1@ENST00000445615__chr7:47009249..47009265,+	0	+
chr7	47089116	47089117	intergenic__NA__chr7:47089116..47089151,-	0	-
chr7	47661704	47661705	intergenic__NA__chr7:47661704..47661729,+	0	+
chr7	50910137	50910138	intergenic__NA__chr7:50910137..50910138,-	0	-
chr7	50934337	50934338	intergenic__NA__chr7:50934336..50934345,+	0	+
chr7	51681993	51681994	intergenic__NA__chr7:51681990..51681998,+	0	+
chr7	52260624	52260625	intergenic__NA__chr7:52260624..52260625,-	0	-
chr7	53879632	53879633	intergenic__p1@FLJ45974__chr7:53879623..53879635,-	0	-
chr7	54015454	54015455	intergenic__NA__chr7:54015454..54015497,-	0	-
chr7	54398471	54398472	intergenic__p1@ENST00000426205__chr7:54398442..54398477,+	0	+
chr7	54646490	54646491	intergenic__p1@ENST00000439027,p1@uc003tqe.3__chr7:54646477..54646491,-	0	-
chr7	55661502	55661503	intergenic__NA__chr7:55661484..55661504,+	0	+
chr7	56550942	56550943	intergenic__NA__chr7:56550940..56550945,-	0	-
chr7	56605829	56605830	intergenic__NA__chr7:56605817..56605837,-	0	-
chr7	62514833	62514834	intergenic__NA__chr7:62514819..62514862,-	0	-
chr7	63361112	63361113	intergenic__NA__chr7:63361058..63361113,-	0	-
chr7	63361217	63361218	intergenic__p1@ENST00000450544,p1@uc003tsv.2__chr7:63361212..63361225,+	0	+
chr7	65958542	65958543	intergenic__p1@ENST00000412091__chr7:65958532..65958557,-	0	-
chr7	65958713	65958714	intergenic__p1@ENST00000445681__chr7:65958695..65958733,+	0	+
chr7	66008091	66008092	intergenic__NA__chr7:66008090..66008093,-	0	-
chr7	66368220	66368221	intergenic__NA__chr7:66368220..66368222,+	0	+
chr7	66798871	66798872	intergenic__NA__chr7:66798871..66798872,+	0	+
chr7	66800962	66800963	intergenic__NA__chr7:66800959..66800966,+	0	+
chr7	67162015	67162016	intergenic__p1@ENST00000420758__chr7:67162002..67162027,-	0	-
chr7	67485235	67485236	intergenic__NA__chr7:67485235..67485250,+	0	+
chr7	68895910	68895911	intergenic__p1@ENST00000435148__chr7:68895908..68895915,-	0	-
chr7	69062403	69062404	intergenic__p1@ENST00000436600__chr7:69062391..69062433,-	0	-
chr7	73149351	73149352	intergenic__NA__chr7:73149346..73149359,+	0	+
chr7	74021126	74021127	intergenic__NA__chr7:74021126..74021149,+	0	+
chr7	77619707	77619708	intergenic__NA__chr7:77619686..77619708,+	0	+
chr7	79941843	79941844	intergenic__NA__chr7:79941843..79941844,-	0	-
chr7	84161791	84161792	intergenic__NA__chr7:84161788..84161794,+	0	+
chr7	87903011	87903012	intergenic__NA__chr7:87903010..87903012,-	0	-
chr7	89073285	89073286	intergenic__NA__chr7:89073280..89073303,+	0	+
chr7	90940640	90940641	intergenic__NA__chr7:90940610..90940643,+	0	+
chr7	91186384	91186385	intergenic__NA__chr7:91186369..91186389,-	0	-
chr7	91272799	91272800	intergenic__NA__chr7:91272769..91272812,-	0	-
chr7	93652117	93652118	intergenic__p1@ENST00000415536__chr7:93652116..93652122,+	0	+
chr7	96643371	96643372	intergenic__p5@DLX6-AS1__chr7:96643370..96643377,-	0	-
chr7	99728571	99728572	intergenic__NA__chr7:99728569..99728577,+	0	+
chr7	100032984	100032985	intergenic__NA__chr7:100032984..100032998,+	0	+
chr7	100107045	100107046	intergenic__NA__chr7:100107045..100107080,+	0	+
chr7	100611409	100611410	intergenic__NA__chr7:100611409..100611413,-	0	-
chr7	100737433	100737434	intergenic__NA__chr7:100737431..100737435,+	0	+
chr7	100942893	100942894	intergenic__p1@ENST00000429254__chr7:100942887..100942911,+	0	+
chr7	100951576	100951577	intergenic__p1@uc003uyk.1__chr7:100951567..100951611,+	0	+
chr7	101212208	101212209	intergenic__p1@ENST00000451953__chr7:101212168..101212219,-	0	-
chr7	104567073	104567074	intergenic__p1@LOC723809__chr7:104567066..104567093,-	0	-
chr7	104581390	104581391	intergenic__p1@ENST00000415513__chr7:104581389..104581394,+	0	+
chr7	104653493	104653494	intergenic__p1@ENST00000445184,p1@ENST00000450686__chr7:104653471..104653515,-	0	-
chr7	106239351	106239352	intergenic__NA__chr7:106239339..106239354,-	0	-
chr7	106415463	106415464	intergenic__p1@ENST00000490162__chr7:106415457..106415472,+	0	+
chr7	108238818	108238819	intergenic__NA__chr7:108238785..108238826,+	0	+
chr7	110174773	110174774	intergenic__p1@ENST00000435466__chr7:110174754..110174779,-	0	-
chr7	112050301	112050302	intergenic__NA__chr7:112050301..112050302,-	0	-
chr7	112262444	112262445	intergenic__p1@ENST00000453459__chr7:112262421..112262447,+	0	+
chr7	112635681	112635682	intergenic__p1@ENST00000447785,p1@ENST00000451962__chr7:112635675..112635720,-	0	-
chr7	112740736	112740737	intergenic__p1@ENST00000441928__chr7:112740700..112740737,+	0	+
chr7	114718468	114718469	intergenic__NA__chr7:114718463..114718475,+	0	+
chr7	114871340	114871341	intergenic__NA__chr7:114871338..114871343,-	0	-
chr7	115316357	115316358	intergenic__NA__chr7:115316347..115316375,-	0	-
chr7	115322530	115322531	intergenic__NA__chr7:115322530..115322531,-	0	-
chr7	116254744	116254745	intergenic__NA__chr7:116254739..116254749,-	0	-
chr7	119547428	119547429	intergenic__p1@ENST00000426413,p1@ENST00000431071__chr7:119547421..119547435,-	0	-
chr7	120392691	120392692	intergenic__NA__chr7:120392689..120392693,-	0	-
chr7	122743743	122743744	intergenic__NA__chr7:122743743..122743765,-	0	-
chr7	123634675	123634676	intergenic__p1@ENST00000472838,p1@ENST00000476892,p1@uc003vlg.2__chr7:123634667..123634692,+	0	+
chr7	124904170	124904171	intergenic__NA__chr7:124904156..124904172,-	0	-
chr7	125077922	125077923	intergenic__p1@ENST00000458437__chr7:125077915..125077928,+	0	+
chr7	125557916	125557917	intergenic__p1@ENST00000411856__chr7:125557914..125557920,+	0	+
chr7	127116896	127116897	intergenic__p1@ENST00000448311__chr7:127116878..127116915,+	0	+
chr7	128171134	128171135	intergenic__p@chr7:128171128..128171144,-__chr7:128171128..128171144,-	0	-
chr7	128306878	128306879	intergenic__NA__chr7:128306876..128306880,+	0	+
chr7	128327157	128327158	intergenic__NA__chr7:128327157..128327158,+	0	+
chr7	128510844	128510845	intergenic__NA__chr7:128510844..128510845,+	0	+
chr7	129425024	129425025	intergenic__NA__chr7:129425022..129425025,-	0	-
chr7	129781566	129781567	intergenic__NA__chr7:129781551..129781599,+	0	+
chr7	130598064	130598065	intergenic__p3@LOC646329__chr7:130598059..130598070,-	0	-
chr7	130616934	130616935	intergenic__NA__chr7:130616929..130616940,-	0	-
chr7	130624431	130624432	intergenic__NA__chr7:130624429..130624432,+	0	+
chr7	131582404	131582405	intergenic__p1@ENST00000452219__chr7:131582395..131582410,+	0	+
chr7	132443766	132443767	intergenic__NA__chr7:132443744..132443767,+	0	+
chr7	134117171	134117172	intergenic__p@chr7:134117156..134117195,-__chr7:134117156..134117195,-	0	-
chr7	135710498	135710499	intergenic__p1@ENST00000440744__chr7:135710494..135710503,+	0	+
chr7	135777672	135777673	intergenic__p1@ENST00000445293__chr7:135777671..135777676,+	0	+
chr7	137039193	137039194	intergenic__p1@ENST00000438969__chr7:137039191..137039196,-	0	-
chr7	142198064	142198065	intergenic__p1@TRBV11-2__chr7:142198049..142198072,-	0	-
chr7	143060072	143060073	intergenic__NA__chr7:143060072..143060095,+	0	+
chr7	145378482	145378483	intergenic__p1@ENST00000422084__chr7:145378479..145378484,-	0	-
chr7	149119660	149119661	intergenic__NA__chr7:149119660..149119661,+	0	+
chr7	149578948	149578949	intergenic__NA__chr7:149578948..149578949,-	0	-
chr7	150130807	150130808	intergenic__p1@ENST00000486954__chr7:150130792..150130825,+	0	+
chr7	150773768	150773769	intergenic__NA__chr7:150773757..150773793,-	0	-
chr7	151124741	151124742	intergenic__NA__chr7:151124741..151124742,+	0	+
chr7	151652069	151652070	intergenic__NA__chr7:151652069..151652071,-	0	-
chr7	152161278	152161279	intergenic__p1@LOC100128822__chr7:152161260..152161304,+	0	+
chr7	153111051	153111052	intergenic__NA__chr7:153111041..153111070,-	0	-
chr7	154995380	154995381	intergenic__p1@ENST00000454149__chr7:154995360..154995404,+	0	+
chr7	155058865	155058866	intergenic__NA__chr7:155058845..155058881,+	0	+
chr7	155249812	155249813	intergenic__NA__chr7:155249802..155249823,-	0	-
chr7	156737394	156737395	intergenic__NA__chr7:156737394..156737395,+	0	+
chr7	156851293	156851294	intergenic__NA__chr7:156851290..156851305,-	0	-
chr7	157259308	157259309	intergenic__NA__chr7:157259308..157259309,+	0	+
chr7	157294099	157294100	intergenic__NA__chr7:157294099..157294102,+	0	+
chr7	157306022	157306023	intergenic__NA__chr7:157306022..157306023,+	0	+
chr7	158799410	158799411	intergenic__NA__chr7:158799410..158799411,+	0	+
chr8	424624	424625	intergenic__NA__chr8:424618..424664,+	0	+
chr8	1251160	1251161	intergenic__NA__chr8:1251160..1251178,-	0	-
chr8	2480458	2480459	intergenic__NA__chr8:2480451..2480463,-	0	-
chr8	2584798	2584799	intergenic__NA__chr8:2584782..2584824,+	0	+
chr8	2585991	2585992	intergenic__p1@ENST00000523971__chr8:2585988..2585994,-	0	-
chr8	5366637	5366638	intergenic__NA__chr8:5366614..5366657,-	0	-
chr8	5527574	5527575	intergenic__NA__chr8:5527574..5527575,-	0	-
chr8	6503845	6503846	intergenic__NA__chr8:6503845..6503846,+	0	+
chr8	6693043	6693044	intergenic__p1@XKR5__chr8:6693015..6693056,-	0	-
chr8	6693079	6693080	intergenic__NA__chr8:6693067..6693087,+	0	+
chr8	7212816	7212817	intergenic__NA__chr8:7212801..7212834,-	0	-
chr8	8282108	8282109	intergenic__NA__chr8:8282068..8282122,-	0	-
chr8	8318896	8318897	intergenic__p1@ENST00000521218__chr8:8318890..8318903,-	0	-
chr8	8639959	8639960	intergenic__p1@ENST00000522213__chr8:8639956..8639963,-	0	-
chr8	9040908	9040909	intergenic__p@chr8:9040907..9040911,-__chr8:9040907..9040911,-	0	-
chr8	9046508	9046509	intergenic__p1@uc003wsp.1__chr8:9046503..9046517,+	0	+
chr8	9106924	9106925	intergenic__NA__chr8:9106909..9106928,+	0	+
chr8	9117802	9117803	intergenic__NA__chr8:9117798..9117808,-	0	-
chr8	9293715	9293716	intergenic__NA__chr8:9293708..9293716,-	0	-
chr8	9762876	9762877	intergenic__p5@ENST00000521242__chr8:9762871..9762887,-	0	-
chr8	10290874	10290875	intergenic__NA__chr8:10290870..10290888,+	0	+
chr8	10332100	10332101	intergenic__NA__chr8:10332100..10332101,+	0	+
chr8	10336898	10336899	intergenic__p1@ENST00000520494__chr8:10336889..10336905,-	0	-
chr8	10344149	10344150	intergenic__NA__chr8:10344149..10344166,+	0	+
chr8	11058652	11058653	intergenic__p@chr8:11058644..11058658,+__chr8:11058644..11058658,+	0	+
chr8	11205008	11205009	intergenic__p1@ENST00000525867,p1@uc003wtr.1__chr8:11204991..11205039,-	0	-
chr8	11433812	11433813	intergenic__NA__chr8:11433795..11433813,+	0	+
chr8	12651824	12651825	intergenic__p24@KIAA1456__chr8:12651821..12651829,+	0	+
chr8	12669042	12669043	intergenic__p1@ENST00000534827__chr8:12669036..12669054,-	0	-
chr8	13462124	13462125	intergenic__p1@ENST00000529018__chr8:13462082..13462135,-	0	-
chr8	13706607	13706608	intergenic__NA__chr8:13706589..13706612,-	0	-
chr8	16461748	16461749	intergenic__NA__chr8:16461748..16461757,+	0	+
chr8	16773539	16773540	intergenic__NA__chr8:16773539..16773560,-	0	-
chr8	16989012	16989013	intergenic__NA__chr8:16989012..16989013,+	0	+
chr8	17665813	17665814	intergenic__NA__chr8:17665812..17665814,+	0	+
chr8	18949258	18949259	intergenic__NA__chr8:18949228..18949259,+	0	+
chr8	19103092	19103093	intergenic__NA__chr8:19103077..19103093,+	0	+
chr8	19116948	19116949	intergenic__NA__chr8:19116914..19116955,-	0	-
chr8	19936749	19936750	intergenic__p1@ENST00000519197__chr8:19936740..19936760,+	0	+
chr8	20207743	20207744	intergenic__NA__chr8:20207727..20207744,+	0	+
chr8	20557513	20557514	intergenic__NA__chr8:20557492..20557518,-	0	-
chr8	20798641	20798642	intergenic__NA__chr8:20798641..20798642,+	0	+
chr8	20811143	20811144	intergenic__p1@ENST00000523035__chr8:20811140..20811146,+	0	+
chr8	20831365	20831366	intergenic__p1@ENST00000518967__chr8:20831355..20831369,-	0	-
chr8	20831464	20831465	intergenic__p1@LOC286114__chr8:20831460..20831474,+	0	+
chr8	20880801	20880802	intergenic__NA__chr8:20880799..20880825,+	0	+
chr8	21155749	21155750	intergenic__p1@ENST00000519996,p1@uc003wzt.1__chr8:21155724..21155754,+	0	+
chr8	22540729	22540730	intergenic__NA__chr8:22540728..22540730,-	0	-
chr8	22931989	22931990	intergenic__NA__chr8:22931988..22932003,-	0	-
chr8	23046219	23046220	intergenic__NA__chr8:23046215..23046223,+	0	+
chr8	23351710	23351711	intergenic__NA__chr8:23351710..23351733,-	0	-
chr8	24814125	24814126	intergenic__p1@NEFL__chr8:24814118..24814133,-	0	-
chr8	24814264	24814265	intergenic__NA__chr8:24814258..24814272,+	0	+
chr8	25284653	25284654	intergenic__NA__chr8:25284653..25284654,-	0	-
chr8	25543341	25543342	intergenic__p1@ENST00000517964__chr8:25543337..25543343,+	0	+
chr8	27041867	27041868	intergenic__p1@ENST00000521408__chr8:27041862..27041872,+	0	+
chr8	29210689	29210690	intergenic__NA__chr8:29210686..29210693,-	0	-
chr8	29384199	29384200	intergenic__NA__chr8:29384199..29384200,+	0	+
chr8	29605639	29605640	intergenic__p2@C8orf75__chr8:29605633..29605652,-	0	-
chr8	29605847	29605848	intergenic__p1@ENST00000523123,p1@uc003xho.2,p1@uc003xhp.2__chr8:29605842..29605856,+	0	+
chr8	29712077	29712078	intergenic__p1@ENST00000517356__chr8:29712074..29712081,-	0	-
chr8	29779055	29779056	intergenic__NA__chr8:29779026..29779056,+	0	+
chr8	30589241	30589242	intergenic__NA__chr8:30589241..30589242,+	0	+
chr8	31034733	31034734	intergenic__NA__chr8:31034693..31034735,-	0	-
chr8	31133082	31133083	intergenic__NA__chr8:31133078..31133089,+	0	+
chr8	31354906	31354907	intergenic__NA__chr8:31354845..31354907,+	0	+
chr8	32623342	32623343	intergenic__NA__chr8:32623342..32623343,+	0	+
chr8	33462089	33462090	intergenic__NA__chr8:33462089..33462090,+	0	+
chr8	34032411	34032412	intergenic__NA__chr8:34032407..34032424,+	0	+
chr8	35719847	35719848	intergenic__NA__chr8:35719845..35719901,+	0	+
chr8	35952751	35952752	intergenic__NA__chr8:35952747..35952752,-	0	-
chr8	36636681	36636682	intergenic__p1@ENST00000519451,p1@ENST00000524132__chr8:36636676..36636688,-	0	-
chr8	36927252	36927253	intergenic__NA__chr8:36927252..36927256,-	0	-
chr8	37189446	37189447	intergenic__p1@ENST00000518765__chr8:37189432..37189464,-	0	-
chr8	37337547	37337548	intergenic__NA__chr8:37337547..37337548,+	0	+
chr8	37374560	37374561	intergenic__NA__chr8:37374550..37374568,-	0	-
chr8	37411700	37411701	intergenic__NA__chr8:37411696..37411701,-	0	-
chr8	37417883	37417884	intergenic__p1@ENST00000522643__chr8:37417879..37417888,+	0	+
chr8	37457356	37457357	intergenic__p1@ENST00000519691__chr8:37457350..37457382,-	0	-
chr8	37483331	37483332	intergenic__NA__chr8:37483331..37483332,-	0	-
chr8	37531926	37531927	intergenic__NA__chr8:37531926..37531927,-	0	-
chr8	37575096	37575097	intergenic__NA__chr8:37575094..37575100,+	0	+
chr8	38410197	38410198	intergenic__NA__chr8:38410197..38410198,-	0	-
chr8	39961633	39961634	intergenic__NA__chr8:39961625..39961634,+	0	+
chr8	39972250	39972251	intergenic__NA__chr8:39972237..39972251,+	0	+
chr8	40019011	40019012	intergenic__p1@ENST00000520487__chr8:40019010..40019016,+	0	+
chr8	40200962	40200963	intergenic__p1@ENST00000522486__chr8:40200933..40200967,-	0	-
chr8	40227499	40227500	intergenic__NA__chr8:40227499..40227511,+	0	+
chr8	41292816	41292817	intergenic__NA__chr8:41292813..41292821,+	0	+
chr8	41997643	41997644	intergenic__NA__chr8:41997637..41997646,-	0	-
chr8	47733926	47733927	intergenic__NA__chr8:47733904..47733928,+	0	+
chr8	47834211	47834212	intergenic__p1@ENST00000524012__chr8:47834174..47834213,+	0	+
chr8	48102098	48102099	intergenic__NA__chr8:48102098..48102120,+	0	+
chr8	49430631	49430632	intergenic__NA__chr8:49430601..49430642,-	0	-
chr8	49468926	49468927	intergenic__NA__chr8:49468921..49468941,-	0	-
chr8	49502999	49503000	intergenic__NA__chr8:49502999..49503029,+	0	+
chr8	49532973	49532974	intergenic__NA__chr8:49532963..49532980,+	0	+
chr8	49533584	49533585	intergenic__NA__chr8:49533578..49533590,-	0	-
chr8	49571453	49571454	intergenic__NA__chr8:49571447..49571454,-	0	-
chr8	50081077	50081078	intergenic__p1@ENST00000518222__chr8:50081068..50081083,+	0	+
chr8	50424785	50424786	intergenic__NA__chr8:50424780..50424804,-	0	-
chr8	52723536	52723537	intergenic__NA__chr8:52723536..52723537,-	0	-
chr8	52873966	52873967	intergenic__NA__chr8:52873966..52873967,+	0	+
chr8	54090130	54090131	intergenic__p1@ENST00000529837__chr8:54090128..54090133,+	0	+
chr8	54436522	54436523	intergenic__p1@ENST00000426023,p1@uc003xrj.1__chr8:54436508..54436541,-	0	-
chr8	55466921	55466922	intergenic__p1@ENST00000522711__chr8:55466915..55466932,+	0	+
chr8	56926181	56926182	intergenic__NA__chr8:56926181..56926182,+	0	+
chr8	57135213	57135214	intergenic__NA__chr8:57135213..57135214,+	0	+
chr8	57453055	57453056	intergenic__NA__chr8:57453050..57453056,-	0	-
chr8	57472144	57472145	intergenic__p1@ENST00000519144__chr8:57472137..57472150,-	0	-
chr8	57569048	57569049	intergenic__NA__chr8:57569026..57569054,-	0	-
chr8	58055243	58055244	intergenic__p1@ENST00000519314__chr8:58055238..58055251,+	0	+
chr8	58173802	58173803	intergenic__NA__chr8:58173766..58173803,+	0	+
chr8	58192778	58192779	intergenic__NA__chr8:58192777..58192779,+	0	+
chr8	58256365	58256366	intergenic__NA__chr8:58256354..58256377,+	0	+
chr8	58405410	58405411	intergenic__NA__chr8:58405410..58405411,+	0	+
chr8	58658687	58658688	intergenic__p1@ENST00000518934,p1@uc003xti.1__chr8:58658679..58658697,+	0	+
chr8	58717478	58717479	intergenic__NA__chr8:58717478..58717479,-	0	-
chr8	58890958	58890959	intergenic__p1@ENST00000522992__chr8:58890953..58890964,+	0	+
chr8	59184659	59184660	intergenic__NA__chr8:59184657..59184703,-	0	-
chr8	60506469	60506470	intergenic__NA__chr8:60506469..60506470,-	0	-
chr8	60513936	60513937	intergenic__NA__chr8:60513935..60513937,+	0	+
chr8	61545187	61545188	intergenic__NA__chr8:61545187..61545188,-	0	-
chr8	61566102	61566103	intergenic__p1@ENST00000529518__chr8:61566092..61566110,-	0	-
chr8	61573263	61573264	intergenic__NA__chr8:61573263..61573264,+	0	+
chr8	61822612	61822613	intergenic__p2@ENST00000526936__chr8:61822605..61822618,+	0	+
chr8	61880332	61880333	intergenic__NA__chr8:61880326..61880361,-	0	-
chr8	62678552	62678553	intergenic__NA__chr8:62678523..62678567,-	0	-
chr8	62697605	62697606	intergenic__NA__chr8:62697604..62697615,+	0	+
chr8	62737790	62737791	intergenic__NA__chr8:62737783..62737795,-	0	-
chr8	64128657	64128658	intergenic__NA__chr8:64128653..64128659,+	0	+
chr8	64380762	64380763	intergenic__NA__chr8:64380762..64380763,+	0	+
chr8	64382767	64382768	intergenic__NA__chr8:64382750..64382795,-	0	-
chr8	64498266	64498267	intergenic__NA__chr8:64498266..64498273,+	0	+
chr8	64616891	64616892	intergenic__NA__chr8:64616890..64616903,+	0	+
chr8	64681987	64681988	intergenic__NA__chr8:64681970..64681995,+	0	+
chr8	65281133	65281134	intergenic__p2@ENST00000521958,p2@ENST00000523191__chr8:65281121..65281151,-	0	-
chr8	65285865	65285866	intergenic__p1@ENST00000520799,p1@ENST00000521441,p1@uc003xvd.2__chr8:65285851..65285879,+	0	+
chr8	65730156	65730157	intergenic__p1@ENST00000522106__chr8:65730149..65730174,-	0	-
chr8	66474886	66474887	intergenic__p1@LOC286186__chr8:66474884..66474907,-	0	-
chr8	66504890	66504891	intergenic__NA__chr8:66504890..66504891,-	0	-
chr8	67024912	67024913	intergenic__NA__chr8:67024912..67024913,+	0	+
chr8	67104327	67104328	intergenic__p1@ENST00000518412__chr8:67104323..67104334,+	0	+
chr8	67834784	67834785	intergenic__p1@SNORD87__chr8:67834782..67834786,-	0	-
chr8	67838634	67838635	intergenic__NA__chr8:67838630..67838639,-	0	-
chr8	69765203	69765204	intergenic__p1@ENST00000522354__chr8:69765189..69765209,-	0	-
chr8	70016435	70016436	intergenic__p1@LOC100505718__chr8:70016408..70016456,-	0	-
chr8	70090385	70090386	intergenic__NA__chr8:70090385..70090389,-	0	-
chr8	70360036	70360037	intergenic__NA__chr8:70360036..70360037,-	0	-
chr8	71383340	71383341	intergenic__p1@ENST00000520259__chr8:71383312..71383346,+	0	+
chr8	72067691	72067692	intergenic__NA__chr8:72067688..72067692,+	0	+
chr8	72587588	72587589	intergenic__p1@ENST00000521131__chr8:72587586..72587591,+	0	+
chr8	73963930	73963931	intergenic__NA__chr8:73963924..73963952,+	0	+
chr8	74268728	74268729	intergenic__NA__chr8:74268725..74268738,-	0	-
chr8	74271156	74271157	intergenic__p1@ENST00000518355,p1@ENST00000519134__chr8:74271144..74271162,+	0	+
chr8	74332344	74332345	intergenic__NA__chr8:74332344..74332345,+	0	+
chr8	74964610	74964611	intergenic__NA__chr8:74964606..74964612,+	0	+
chr8	75015725	75015726	intergenic__p1@ENST00000522498__chr8:75015699..75015726,+	0	+
chr8	75111639	75111640	intergenic__NA__chr8:75111634..75111642,+	0	+
chr8	76224648	76224649	intergenic__NA__chr8:76224648..76224649,-	0	-
chr8	77316317	77316318	intergenic__NA__chr8:77316281..77316323,+	0	+
chr8	77318796	77318797	intergenic__p1@ENST00000518732__chr8:77318769..77318815,+	0	+
chr8	77491444	77491445	intergenic__NA__chr8:77491444..77491445,-	0	-
chr8	78311312	78311313	intergenic__p2@ENST00000518706__chr8:78311303..78311320,+	0	+
chr8	79060291	79060292	intergenic__NA__chr8:79060291..79060292,+	0	+
chr8	79517357	79517358	intergenic__NA__chr8:79517343..79517400,+	0	+
chr8	79749727	79749728	intergenic__NA__chr8:79749727..79749747,+	0	+
chr8	80209932	80209933	intergenic__p1@ENST00000519983__chr8:80209929..80209933,+	0	+
chr8	80783975	80783976	intergenic__NA__chr8:80783966..80783998,-	0	-
chr8	81178166	81178167	intergenic__NA__chr8:81178142..81178189,+	0	+
chr8	82066534	82066535	intergenic__p1@ENST00000519412__chr8:82066523..82066550,+	0	+
chr8	82188915	82188916	intergenic__NA__chr8:82188915..82188916,-	0	-
chr8	82351673	82351674	intergenic__p3@ENST00000524085__chr8:82351669..82351674,+	0	+
chr8	83589411	83589412	intergenic__p1@ENST00000522776__chr8:83589404..83589415,-	0	-
chr8	84824930	84824931	intergenic__p1@ENST00000523678__chr8:84824920..84824939,+	0	+
chr8	86851933	86851934	intergenic__p1@ENST00000517368__chr8:86851932..86851934,+	0	+
chr8	87192661	87192662	intergenic__NA__chr8:87192661..87192671,+	0	+
chr8	88768313	88768314	intergenic__NA__chr8:88768313..88768316,-	0	-
chr8	88986414	88986415	intergenic__p1@ENST00000518129__chr8:88986413..88986451,+	0	+
chr8	91233727	91233728	intergenic__p1@ENST00000517400,p1@ENST00000523283__chr8:91233711..91233743,+	0	+
chr8	91618290	91618291	intergenic__p1@ENST00000517505__chr8:91618285..91618297,-	0	-
chr8	91632306	91632307	intergenic__NA__chr8:91632290..91632307,-	0	-
chr8	92919837	92919838	intergenic__NA__chr8:92919802..92919848,-	0	-
chr8	93425860	93425861	intergenic__NA__chr8:93425860..93425861,-	0	-
chr8	93522052	93522053	intergenic__NA__chr8:93522044..93522065,-	0	-
chr8	93667796	93667797	intergenic__NA__chr8:93667773..93667807,-	0	-
chr8	93681087	93681088	intergenic__NA__chr8:93681060..93681109,+	0	+
chr8	93777920	93777921	intergenic__NA__chr8:93777915..93777924,+	0	+
chr8	93889864	93889865	intergenic__p1@ENST00000504861,p1@uc003yfj.1__chr8:93889862..93889867,-	0	-
chr8	94858970	94858971	intergenic__NA__chr8:94858936..94858971,-	0	-
chr8	95116722	95116723	intergenic__NA__chr8:95116722..95116723,-	0	-
chr8	95651697	95651698	intergenic__p1@LOC100288748__chr8:95651675..95651705,-	0	-
chr8	96228745	96228746	intergenic__NA__chr8:96228745..96228753,-	0	-
chr8	97398875	97398876	intergenic__p1@ENST00000523862__chr8:97398865..97398877,-	0	-
chr8	99979458	99979459	intergenic__NA__chr8:99979456..99979465,+	0	+
chr8	101349855	101349856	intergenic__p1@ENST00000519566__chr8:101349850..101349862,+	0	+
chr8	101426706	101426707	intergenic__NA__chr8:101426682..101426724,-	0	-
chr8	101443231	101443232	intergenic__NA__chr8:101443226..101443237,-	0	-
chr8	101487900	101487901	intergenic__p1@ENST00000521851__chr8:101487893..101487906,+	0	+
chr8	101504755	101504756	intergenic__NA__chr8:101504752..101504783,+	0	+
chr8	101926723	101926724	intergenic__NA__chr8:101926723..101926725,-	0	-
chr8	102064283	102064284	intergenic__NA__chr8:102064269..102064312,+	0	+
chr8	102138824	102138825	intergenic__NA__chr8:102138810..102138838,-	0	-
chr8	102141192	102141193	intergenic__NA__chr8:102141192..102141209,+	0	+
chr8	102151650	102151651	intergenic__NA__chr8:102151650..102151651,+	0	+
chr8	102181719	102181720	intergenic__p1@LOC157562__chr8:102181718..102181722,-	0	-
chr8	102220215	102220216	intergenic__NA__chr8:102220215..102220217,+	0	+
chr8	102275165	102275166	intergenic__p1@ENST00000523121__chr8:102275156..102275170,-	0	-
chr8	102299599	102299600	intergenic__NA__chr8:102299586..102299600,+	0	+
chr8	102405432	102405433	intergenic__NA__chr8:102405412..102405433,-	0	-
chr8	102464552	102464553	intergenic__NA__chr8:102464542..102464582,-	0	-
chr8	103817591	103817592	intergenic__NA__chr8:103817591..103817592,+	0	+
chr8	103991117	103991118	intergenic__p1@ENST00000517983__chr8:103991105..103991127,+	0	+
chr8	104133259	104133260	intergenic__NA__chr8:104133239..104133260,+	0	+
chr8	104396120	104396121	intergenic__NA__chr8:104396120..104396121,-	0	-
chr8	104476891	104476892	intergenic__NA__chr8:104476891..104476892,+	0	+
chr8	104494161	104494162	intergenic__NA__chr8:104494160..104494164,-	0	-
chr8	107072721	107072722	intergenic__p1@ENST00000520078,p1@ENST00000520594,p1@ENST00000521622,p1@ENST00000524045__chr8:107072679..107072733,-	0	-
chr8	107280999	107281000	intergenic__NA__chr8:107280989..107281029,-	0	-
chr8	110075704	110075705	intergenic__NA__chr8:110075697..110075706,-	0	-
chr8	112039650	112039651	intergenic__p1@ENST00000524283__chr8:112039643..112039668,-	0	-
chr8	112248407	112248408	intergenic__p1@ENST00000519506__chr8:112248401..112248413,-	0	-
chr8	112388866	112388867	intergenic__p1@ENST00000521904__chr8:112388852..112388886,+	0	+
chr8	112754187	112754188	intergenic__NA__chr8:112754180..112754223,+	0	+
chr8	115294310	115294311	intergenic__p1@ENST00000520543__chr8:115294306..115294320,+	0	+
chr8	117337282	117337283	intergenic__NA__chr8:117337241..117337283,-	0	-
chr8	117416003	117416004	intergenic__p1@ENST00000523110__chr8:117415998..117416010,-	0	-
chr8	120259069	120259070	intergenic__p1@ENST00000521048,p1@ENST00000522187,p1@ENST00000523307,p1@ENST00000524129__chr8:120259059..120259097,-	0	-
chr8	121063809	121063810	intergenic__NA__chr8:121063807..121063867,+	0	+
chr8	121925303	121925304	intergenic__p1@ENST00000517739__chr8:121925301..121925306,+	0	+
chr8	122697213	122697214	intergenic__NA__chr8:122697211..122697214,-	0	-
chr8	122896941	122896942	intergenic__NA__chr8:122896941..122896942,+	0	+
chr8	123139540	123139541	intergenic__p1@ENST00000523792,p1@uc003ypj.2__chr8:123139536..123139544,-	0	-
chr8	123440795	123440796	intergenic__p1@ENST00000533992__chr8:123440779..123440829,-	0	-
chr8	123501995	123501996	intergenic__NA__chr8:123501985..123501996,-	0	-
chr8	123706344	123706345	intergenic__p1@ENST00000521608__chr8:123706338..123706351,-	0	-
chr8	123793260	123793261	intergenic__p10@ZHX2__chr8:123793252..123793266,+	0	+
chr8	124626147	124626148	intergenic__NA__chr8:124626146..124626148,+	0	+
chr8	125183769	125183770	intergenic__p1@ENST00000520031,p1@uc003yqy.1__chr8:125183765..125183776,-	0	-
chr8	125259593	125259594	intergenic__NA__chr8:125259590..125259623,-	0	-
chr8	125283972	125283973	intergenic__p1@ENST00000517482__chr8:125283965..125283980,+	0	+
chr8	125320265	125320266	intergenic__NA__chr8:125320264..125320267,-	0	-
chr8	125827992	125827993	intergenic__p1@ENST00000533516__chr8:125827990..125827995,-	0	-
chr8	125860976	125860977	intergenic__NA__chr8:125860971..125860982,+	0	+
chr8	125869756	125869757	intergenic__p1@ENST00000533496__chr8:125869733..125869758,-	0	-
chr8	126479221	126479222	intergenic__NA__chr8:126479197..126479222,+	0	+
chr8	126762504	126762505	intergenic__NA__chr8:126762486..126762506,-	0	-
chr8	126963492	126963493	intergenic__p1@ENST00000518964__chr8:126963487..126963498,-	0	-
chr8	127337703	127337704	intergenic__NA__chr8:127337700..127337707,+	0	+
chr8	127486431	127486432	intergenic__NA__chr8:127486431..127486432,+	0	+
chr8	127509577	127509578	intergenic__NA__chr8:127509577..127509582,+	0	+
chr8	127530625	127530626	intergenic__NA__chr8:127530623..127530626,+	0	+
chr8	127859297	127859298	intergenic__NA__chr8:127859285..127859298,+	0	+
chr8	128094465	128094466	intergenic__NA__chr8:128094465..128094466,-	0	-
chr8	128231330	128231331	intergenic__p3@ENST00000500112,p3@uc003ysa.1__chr8:128231299..128231352,-	0	-
chr8	128351604	128351605	intergenic__NA__chr8:128351604..128351605,+	0	+
chr8	128494426	128494427	intergenic__NA__chr8:128494426..128494427,-	0	-
chr8	128746214	128746215	intergenic__NA__chr8:128746214..128746215,-	0	-
chr8	128806786	128806787	intergenic__p1@PVT1__chr8:128806753..128806815,+	0	+
chr8	129576924	129576925	intergenic__NA__chr8:129576902..129576943,-	0	-
chr8	130253489	130253490	intergenic__p1@LOC728724__chr8:130253482..130253510,-	0	-
chr8	130428194	130428195	intergenic__p2@ENST00000519048__chr8:130428190..130428203,+	0	+
chr8	130692484	130692485	intergenic__NA__chr8:130692484..130692487,-	0	-
chr8	130695860	130695861	intergenic__NA__chr8:130695860..130695877,-	0	-
chr8	132157137	132157138	intergenic__NA__chr8:132157134..132157138,-	0	-
chr8	132320861	132320862	intergenic__p1@ENST00000519695,p1@ENST00000524275__chr8:132320836..132320868,+	0	+
chr8	134584443	134584444	intergenic__p1@uc010meg.2__chr8:134584423..134584455,+	0	+
chr8	134783476	134783477	intergenic__NA__chr8:134783476..134783477,+	0	+
chr8	134898581	134898582	intergenic__p1@ENST00000520149__chr8:134898576..134898587,+	0	+
chr8	135332720	135332721	intergenic__NA__chr8:135332719..135332721,-	0	-
chr8	135811506	135811507	intergenic__p@chr8:135811501..135811516,-__chr8:135811501..135811516,-	0	-
chr8	135844933	135844934	intergenic__NA__chr8:135844910..135844978,+	0	+
chr8	135861941	135861942	intergenic__NA__chr8:135861941..135861942,+	0	+
chr8	136246647	136246648	intergenic__NA__chr8:136246646..136246648,+	0	+
chr8	137059336	137059337	intergenic__p1@ENST00000523150__chr8:137059334..137059348,+	0	+
chr8	137501675	137501676	intergenic__NA__chr8:137501667..137501681,+	0	+
chr8	137543038	137543039	intergenic__NA__chr8:137543032..137543061,+	0	+
chr8	138864570	138864571	intergenic__NA__chr8:138864558..138864590,+	0	+
chr8	139075116	139075117	intergenic__p1@ENST00000521793__chr8:139075092..139075122,+	0	+
chr8	139095557	139095558	intergenic__NA__chr8:139095555..139095558,-	0	-
chr8	140115684	140115685	intergenic__NA__chr8:140115684..140115685,-	0	-
chr8	141518368	141518369	intergenic__NA__chr8:141518368..141518375,-	0	-
chr8	141539635	141539636	intergenic__NA__chr8:141539623..141539637,-	0	-
chr8	142065386	142065387	intergenic__NA__chr8:142065386..142065396,+	0	+
chr8	142336113	142336114	intergenic__NA__chr8:142336113..142336114,+	0	+
chr8	142350655	142350656	intergenic__p1@LOC731779__chr8:142350638..142350683,+	0	+
chr8	142364077	142364078	intergenic__NA__chr8:142364077..142364078,-	0	-
chr8	142444927	142444928	intergenic__NA__chr8:142444927..142444928,+	0	+
chr8	143171191	143171192	intergenic__NA__chr8:143171187..143171198,+	0	+
chr8	143279714	143279715	intergenic__p1@LINC00051__chr8:143279700..143279721,+	0	+
chr8	143719949	143719950	intergenic__NA__chr8:143719947..143719952,+	0	+
chr8	143844491	143844492	intergenic__p1@ENST00000523657__chr8:143844467..143844506,+	0	+
chr8	144363845	144363846	intergenic__p1@ENST00000517411,p1@ENST00000518073,p1@ENST00000524335__chr8:144363801..144363865,-	0	-
chr8	144499853	144499854	intergenic__NA__chr8:144499853..144499854,+	0	+
chr8	144683880	144683881	intergenic__NA__chr8:144683880..144683881,+	0	+
chr8	144854032	144854033	intergenic__NA__chr8:144854024..144854048,-	0	-
chr8	145538818	145538819	intergenic__NA__chr8:145538818..145538819,-	0	-
chr8	145925910	145925911	intergenic__NA__chr8:145925899..145925916,-	0	-
chr8	145939313	145939314	intergenic__NA__chr8:145939313..145939314,+	0	+
chr8	146218287	146218288	intergenic__NA__chr8:146218287..146218289,+	0	+
chr8	146228382	146228383	intergenic__NA__chr8:146228348..146228406,+	0	+
chr9	72673	72674	intergenic__p1@uc003zfx.2__chr9:72673..72678,+	0	+
chr9	113775	113776	intergenic__NA__chr9:113775..113776,-	0	-
chr9	3181575	3181576	intergenic__NA__chr9:3181575..3181576,+	0	+
chr9	3647021	3647022	intergenic__NA__chr9:3647021..3647022,+	0	+
chr9	6046662	6046663	intergenic__NA__chr9:6046662..6046665,+	0	+
chr9	6704334	6704335	intergenic__NA__chr9:6704301..6704358,+	0	+
chr9	7961232	7961233	intergenic__p1@ENST00000435444__chr9:7961228..7961238,-	0	-
chr9	13433011	13433012	intergenic__p@chr9:13432977..13433050,-__chr9:13432977..13433050,-	0	-
chr9	13446480	13446481	intergenic__p1@ENST00000428006__chr9:13446472..13446510,+	0	+
chr9	14587665	14587666	intergenic__NA__chr9:14587665..14587666,-	0	-
chr9	14590251	14590252	intergenic__NA__chr9:14590251..14590254,-	0	-
chr9	19375015	19375016	intergenic__NA__chr9:19375015..19375020,+	0	+
chr9	19453216	19453217	intergenic__p1@AK024898__chr9:19453214..19453219,+	0	+
chr9	19926240	19926241	intergenic__NA__chr9:19926239..19926244,+	0	+
chr9	21395727	21395728	intergenic__NA__chr9:21395727..21395728,-	0	-
chr9	22214672	22214673	intergenic__NA__chr9:22214672..22214673,-	0	-
chr9	22646196	22646197	intergenic__p1@FLJ35282__chr9:22646189..22646204,+	0	+
chr9	23672536	23672537	intergenic__NA__chr9:23672508..23672549,-	0	-
chr9	23898073	23898074	intergenic__NA__chr9:23898038..23898074,-	0	-
chr9	25780059	25780060	intergenic__NA__chr9:25780038..25780061,+	0	+
chr9	26746953	26746954	intergenic__NA__chr9:26746952..26746973,+	0	+
chr9	27282591	27282592	intergenic__NA__chr9:27282591..27282592,-	0	-
chr9	27938003	27938004	intergenic__NA__chr9:27938003..27938004,-	0	-
chr9	33514688	33514689	intergenic__NA__chr9:33514687..33514690,-	0	-
chr9	34084135	34084136	intergenic__NA__chr9:34084135..34084136,+	0	+
chr9	35909488	35909489	intergenic__p1@LOC158376__chr9:35909478..35909495,+	0	+
chr9	35929489	35929490	intergenic__NA__chr9:35929489..35929490,+	0	+
chr9	37079803	37079804	intergenic__NA__chr9:37079758..37079805,-	0	-
chr9	37079913	37079914	intergenic__p1@LOC100506710__chr9:37079888..37079916,+	0	+
chr9	37384465	37384466	intergenic__p1@ENST00000452923__chr9:37384457..37384469,-	0	-
chr9	37508774	37508775	intergenic__NA__chr9:37508774..37508775,+	0	+
chr9	43160026	43160027	intergenic__NA__chr9:43160026..43160027,-	0	-
chr9	66457310	66457311	intergenic__NA__chr9:66457285..66457319,+	0	+
chr9	66553530	66553531	intergenic__NA__chr9:66553530..66553531,-	0	-
chr9	66553607	66553608	intergenic__NA__chr9:66553602..66553608,+	0	+
chr9	68413054	68413055	intergenic__NA__chr9:68413037..68413082,-	0	-
chr9	69146938	69146939	intergenic__NA__chr9:69146938..69146943,+	0	+
chr9	71161530	71161531	intergenic__p1@ENST00000446290__chr9:71161525..71161544,-	0	-
chr9	74920351	74920352	intergenic__p1@ENST00000436054,p1@ENST00000451596,p1@uc004aiu.1__chr9:74920335..74920367,+	0	+
chr9	75489050	75489051	intergenic__p1@ENST00000453787__chr9:75489043..75489052,-	0	-
chr9	76188512	76188513	intergenic__NA__chr9:76188511..76188513,+	0	+
chr9	81760591	81760592	intergenic__NA__chr9:81760580..81760592,-	0	-
chr9	82148182	82148183	intergenic__NA__chr9:82148182..82148183,-	0	-
chr9	82645238	82645239	intergenic__NA__chr9:82645236..82645239,+	0	+
chr9	84592011	84592012	intergenic__NA__chr9:84592002..84592047,-	0	-
chr9	84888317	84888318	intergenic__NA__chr9:84888303..84888341,+	0	+
chr9	85834259	85834260	intergenic__p1@ENST00000416473__chr9:85834244..85834267,+	0	+
chr9	88408463	88408464	intergenic__NA__chr9:88408440..88408472,-	0	-
chr9	89029159	89029160	intergenic__NA__chr9:89029137..89029169,+	0	+
chr9	89563592	89563593	intergenic__p1@ENST00000415801__chr9:89563578..89563609,+	0	+
chr9	90479039	90479040	intergenic__NA__chr9:90479035..90479052,+	0	+
chr9	91267073	91267074	intergenic__NA__chr9:91267068..91267079,-	0	-
chr9	91625363	91625364	intergenic__NA__chr9:91625363..91625364,-	0	-
chr9	92316568	92316569	intergenic__p1@ENST00000444374__chr9:92316557..92316587,+	0	+
chr9	92504546	92504547	intergenic__NA__chr9:92504542..92504552,-	0	-
chr9	92731697	92731698	intergenic__NA__chr9:92731685..92731735,+	0	+
chr9	93195821	93195822	intergenic__p1@ENST00000436671__chr9:93195809..93195841,-	0	-
chr9	93344931	93344932	intergenic__NA__chr9:93344930..93344966,-	0	-
chr9	93727678	93727679	intergenic__p1@ENST00000427745__chr9:93727673..93727684,-	0	-
chr9	93759319	93759320	intergenic__p@chr9:93759317..93759323,+__chr9:93759317..93759323,+	0	+
chr9	93881240	93881241	intergenic__NA__chr9:93881240..93881241,+	0	+
chr9	93921872	93921873	intergenic__NA__chr9:93921862..93921883,+	0	+
chr9	93925509	93925510	intergenic__p2@ENST00000457976__chr9:93925475..93925518,-	0	-
chr9	94188629	94188630	intergenic__NA__chr9:94188629..94188630,+	0	+
chr9	94903540	94903541	intergenic__p2@LINC00475__chr9:94903538..94903559,+	0	+
chr9	95909314	95909315	intergenic__p2@ENST00000366188__chr9:95909309..95909321,+	0	+
chr9	96199473	96199474	intergenic__NA__chr9:96199472..96199474,-	0	-
chr9	96619152	96619153	intergenic__NA__chr9:96619152..96619153,+	0	+
chr9	96928539	96928540	intergenic__p@chr9:96928516..96928603,+__chr9:96928516..96928603,+	0	+
chr9	96938713	96938714	intergenic__NA__chr9:96938710..96938719,+	0	+
chr9	96966821	96966822	intergenic__NA__chr9:96966821..96966822,-	0	-
chr9	97094811	97094812	intergenic__NA__chr9:97094811..97094812,+	0	+
chr9	97317364	97317365	intergenic__p1@uc004aus.1__chr9:97317348..97317379,+	0	+
chr9	98189111	98189112	intergenic__p1@ENST00000433644__chr9:98189097..98189118,-	0	-
chr9	98412426	98412427	intergenic__p1@ENST00000422343__chr9:98412421..98412432,+	0	+
chr9	98790244	98790245	intergenic__p@chr9:98790234..98790255,-__chr9:98790234..98790255,-	0	-
chr9	99449338	99449339	intergenic__p1@ENST00000423924__chr9:99449322..99449347,+	0	+
chr9	99995565	99995566	intergenic__NA__chr9:99995565..99995567,+	0	+
chr9	101634700	101634701	intergenic__NA__chr9:101634697..101634704,-	0	-
chr9	102138491	102138492	intergenic__NA__chr9:102138491..102138492,-	0	-
chr9	102293788	102293789	intergenic__p1@ENST00000413271__chr9:102293767..102293799,+	0	+
chr9	102582176	102582177	intergenic__p1@ENST00000427039,p1@uc004bad.1__chr9:102582155..102582189,-	0	-
chr9	104230736	104230737	intergenic__NA__chr9:104230735..104230748,+	0	+
chr9	106087324	106087325	intergenic__p1@ENST00000411575__chr9:106087317..106087352,-	0	-
chr9	106856267	106856268	intergenic__NA__chr9:106856253..106856287,-	0	-
chr9	107754039	107754040	intergenic__p1@ENST00000457720__chr9:107754034..107754066,-	0	-
chr9	108827237	108827238	intergenic__NA__chr9:108827237..108827238,-	0	-
chr9	109040465	109040466	intergenic__p1@ENST00000435485__chr9:109040449..109040489,+	0	+
chr9	109355212	109355213	intergenic__NA__chr9:109355209..109355213,-	0	-
chr9	109378281	109378282	intergenic__NA__chr9:109378281..109378282,-	0	-
chr9	109378353	109378354	intergenic__NA__chr9:109378337..109378401,+	0	+
chr9	109865269	109865270	intergenic__NA__chr9:109865253..109865270,-	0	-
chr9	110193683	110193684	intergenic__NA__chr9:110193681..110193687,-	0	-
chr9	113361761	113361762	intergenic__p2@ENST00000451108__chr9:113361757..113361764,+	0	+
chr9	114047154	114047155	intergenic__p1@ENST00000426204__chr9:114047148..114047161,-	0	-
chr9	114800013	114800014	intergenic__NA__chr9:114800013..114800021,-	0	-
chr9	115774471	115774472	intergenic__p1@ZNF883__chr9:115774453..115774505,-	0	-
chr9	115875379	115875380	intergenic__NA__chr9:115875373..115875386,+	0	+
chr9	116413214	116413215	intergenic__NA__chr9:116413207..116413218,+	0	+
chr9	117160751	117160752	intergenic__p2@AKNA__chr9:117160738..117160782,-	0	-
chr9	117424941	117424942	intergenic__NA__chr9:117424915..117424952,-	0	-
chr9	118506539	118506540	intergenic__p@chr9:118506519..118506545,-__chr9:118506519..118506545,-	0	-
chr9	118687407	118687408	intergenic__p3@LINC00474__chr9:118687405..118687409,-	0	-
chr9	120228537	120228538	intergenic__p1@ENST00000436524__chr9:120228535..120228539,-	0	-
chr9	120545758	120545759	intergenic__NA__chr9:120545734..120545759,+	0	+
chr9	124581523	124581524	intergenic__NA__chr9:124581522..124581525,-	0	-
chr9	125093186	125093187	intergenic__NA__chr9:125093186..125093187,+	0	+
chr9	125164944	125164945	intergenic__p@chr9:125164939..125164952,+__chr9:125164939..125164952,+	0	+
chr9	125165516	125165517	intergenic__NA__chr9:125165516..125165517,-	0	-
chr9	125700413	125700414	intergenic__NA__chr9:125700413..125700414,+	0	+
chr9	129038157	129038158	intergenic__NA__chr9:129038153..129038193,-	0	-
chr9	129278703	129278704	intergenic__NA__chr9:129278670..129278704,+	0	+
chr9	130696817	130696818	intergenic__NA__chr9:130696817..130696818,+	0	+
chr9	130819709	130819710	intergenic__NA__chr9:130819709..130819757,-	0	-
chr9	130871521	130871522	intergenic__NA__chr9:130871521..130871522,-	0	-
chr9	130880991	130880992	intergenic__NA__chr9:130880979..130880996,-	0	-
chr9	131067520	131067521	intergenic__NA__chr9:131067520..131067523,-	0	-
chr9	131068636	131068637	intergenic__NA__chr9:131068636..131068637,-	0	-
chr9	131153724	131153725	intergenic__NA__chr9:131153724..131153725,+	0	+
chr9	131155779	131155780	intergenic__p@chr9:131155773..131155789,-__chr9:131155773..131155789,-	0	-
chr9	131932872	131932873	intergenic__NA__chr9:131932872..131932875,+	0	+
chr9	132020909	132020910	intergenic__NA__chr9:132020909..132020928,+	0	+
chr9	132044788	132044789	intergenic__p1@ENST00000455981__chr9:132044730..132044797,+	0	+
chr9	132083294	132083295	intergenic__p1@C9orf106__chr9:132083251..132083302,+	0	+
chr9	132094676	132094677	intergenic__p1@ENST00000427109__chr9:132094662..132094715,+	0	+
chr9	132199712	132199713	intergenic__NA__chr9:132199693..132199713,+	0	+
chr9	132213761	132213762	intergenic__NA__chr9:132213761..132213780,-	0	-
chr9	132244832	132244833	intergenic__NA__chr9:132244825..132244856,-	0	-
chr9	132245583	132245584	intergenic__NA__chr9:132245570..132245592,+	0	+
chr9	132264431	132264432	intergenic__NA__chr9:132264431..132264446,+	0	+
chr9	132337687	132337688	intergenic__p1@ENST00000443993,p1@uc004bya.1__chr9:132337683..132337714,+	0	+
chr9	132807454	132807455	intergenic__p@chr9:132807451..132807460,+__chr9:132807451..132807460,+	0	+
chr9	136130915	136130916	intergenic__p2@ABO__chr9:136130909..136130950,-	0	-
chr9	136890611	136890612	intergenic__p1@LINC00094__chr9:136890577..136890635,+	0	+
chr9	137033590	137033591	intergenic__NA__chr9:137033590..137033591,+	0	+
chr9	137187294	137187295	intergenic__NA__chr9:137187287..137187320,-	0	-
chr9	137418908	137418909	intergenic__NA__chr9:137418906..137418909,+	0	+
chr9	137444165	137444166	intergenic__NA__chr9:137444145..137444166,+	0	+
chr9	137828978	137828979	intergenic__NA__chr9:137828974..137828988,+	0	+
chr9	138129464	138129465	intergenic__NA__chr9:138129441..138129470,-	0	-
chr9	138144979	138144980	intergenic__NA__chr9:138144979..138144980,-	0	-
chr9	138244530	138244531	intergenic__NA__chr9:138244494..138244532,+	0	+
chr9	138398354	138398355	intergenic__NA__chr9:138398354..138398355,-	0	-
chr9	139001281	139001282	intergenic__NA__chr9:139001267..139001282,-	0	-
chr9	139622635	139622636	intergenic__p1@SNHG7__chr9:139622626..139622643,-	0	-
chr9	139869529	139869530	intergenic__p7@PTGDS__chr9:139869524..139869539,+	0	+
chr9	139951769	139951770	intergenic__NA__chr9:139951769..139951770,+	0	+
chr9	140190695	140190696	intergenic__NA__chr9:140190695..140190723,-	0	-
chr9	141093908	141093909	intergenic__NA__chr9:141093908..141093909,-	0	-
chrX	950987	950988	intergenic__NA__chrX:950969..951000,+	0	+
chrX	2532955	2532956	intergenic__NA__chrX:2532952..2532957,-	0	-
chrX	3856731	3856732	intergenic__NA__chrX:3856731..3856732,-	0	-
chrX	5644363	5644364	intergenic__NA__chrX:5644326..5644364,-	0	-
chrX	9217959	9217960	intergenic__p1@ENST00000432442__chrX:9217932..9217963,+	0	+
chrX	13111932	13111933	intergenic__NA__chrX:13111929..13111936,+	0	+
chrX	13321527	13321528	intergenic__p1@ENST00000412485__chrX:13321518..13321533,-	0	-
chrX	13328779	13328780	intergenic__NA__chrX:13328770..13328780,+	0	+
chrX	13395310	13395311	intergenic__NA__chrX:13395310..13395320,+	0	+
chrX	18908415	18908416	intergenic__NA__chrX:18908413..18908423,+	0	+
chrX	22716522	22716523	intergenic__NA__chrX:22716522..22716536,+	0	+
chrX	23311260	23311261	intergenic__NA__chrX:23311255..23311268,-	0	-
chrX	24563329	24563330	intergenic__NA__chrX:24563327..24563336,+	0	+
chrX	27194572	27194573	intergenic__NA__chrX:27194571..27194574,-	0	-
chrX	27417106	27417107	intergenic__p1@ENST00000422048,p1@uc004dbt.2__chrX:27417088..27417131,-	0	-
chrX	33744540	33744541	intergenic__NA__chrX:33744532..33744563,+	0	+
chrX	38629572	38629573	intergenic__NA__chrX:38629572..38629582,+	0	+
chrX	39159039	39159040	intergenic__p1@ENST00000438026__chrX:39159034..39159048,-	0	-
chrX	39186615	39186616	intergenic__p2@LOC286442__chrX:39186610..39186621,-	0	-
chrX	39251065	39251066	intergenic__NA__chrX:39251045..39251076,-	0	-
chrX	39294090	39294091	intergenic__NA__chrX:39294071..39294092,-	0	-
chrX	39868505	39868506	intergenic__p1@ENST00000447651,p1@uc004del.1__chrX:39868501..39868521,+	0	+
chrX	40122176	40122177	intergenic__NA__chrX:40122166..40122177,+	0	+
chrX	41134947	41134948	intergenic__NA__chrX:41134947..41134961,+	0	+
chrX	43036246	43036247	intergenic__p1@ENST00000440955,p1@uc004dfw.1__chrX:43036245..43036248,+	0	+
chrX	45364649	45364650	intergenic__p1@ENST00000435394,p1@uc004dgj.1__chrX:45364644..45364655,+	0	+
chrX	45624517	45624518	intergenic__p@chrX:45624515..45624520,-__chrX:45624515..45624520,-	0	-
chrX	45629669	45629670	intergenic__p@chrX:45629661..45629677,-__chrX:45629661..45629677,-	0	-
chrX	45710961	45710962	intergenic__p1@ENST00000456532__chrX:45710950..45710998,-	0	-
chrX	46187077	46187078	intergenic__p1@ENST00000446884,p1@uc004dgl.1__chrX:46187069..46187090,-	0	-
chrX	51139364	51139365	intergenic__p1@ENST00000425150__chrX:51139329..51139393,-	0	-
chrX	53123332	53123333	intergenic__p1@ENST00000366185,p1@uc004dry.2__chrX:53123314..53123399,+	0	+
chrX	53198578	53198579	intergenic__NA__chrX:53198578..53198579,+	0	+
chrX	55934642	55934643	intergenic__NA__chrX:55934632..55934652,+	0	+
chrX	56644823	56644824	intergenic__p1@ENST00000446028__chrX:56644819..56644825,+	0	+
chrX	56755697	56755698	intergenic__p1@LOC550643__chrX:56755664..56755741,+	0	+
chrX	65219592	65219593	intergenic__p2@ENST00000424241__chrX:65219587..65219598,+	0	+
chrX	67234487	67234488	intergenic__NA__chrX:67234487..67234488,-	0	-
chrX	68399397	68399398	intergenic__NA__chrX:68399369..68399418,+	0	+
chrX	70418042	70418043	intergenic__p1@ENST00000450860__chrX:70418030..70418054,-	0	-
chrX	70884809	70884810	intergenic__p@chrX:70884807..70884823,-__chrX:70884807..70884823,-	0	-
chrX	70985174	70985175	intergenic__NA__chrX:70985173..70985212,+	0	+
chrX	73072548	73072549	intergenic__p1@XIST__chrX:73072534..73072558,-	0	-
chrX	73164160	73164161	intergenic__p2@JPX__chrX:73164149..73164166,+	0	+
chrX	73168752	73168753	intergenic__NA__chrX:73168752..73168753,+	0	+
chrX	73231581	73231582	intergenic__NA__chrX:73231581..73231582,-	0	-
chrX	73433520	73433521	intergenic__NA__chrX:73433520..73433524,-	0	-
chrX	73462017	73462018	intergenic__NA__chrX:73462015..73462020,-	0	-
chrX	73513364	73513365	intergenic__p1@FTX__chrX:73513353..73513414,-	0	-
chrX	82766662	82766663	intergenic__NA__chrX:82766661..82766665,+	0	+
chrX	84465724	84465725	intergenic__NA__chrX:84465721..84465728,+	0	+
chrX	96872302	96872303	intergenic__p2@DIAPH2-AS1__chrX:96872286..96872322,-	0	-
chrX	99928225	99928226	intergenic__NA__chrX:99928179..99928227,+	0	+
chrX	100882734	100882735	intergenic__NA__chrX:100882700..100882735,+	0	+
chrX	101914793	101914794	intergenic__p@chrX:101914784..101914799,-__chrX:101914784..101914799,-	0	-
chrX	102024088	102024089	intergenic__p1@LOC100287765__chrX:102024075..102024141,+	0	+
chrX	102195681	102195682	intergenic__NA__chrX:102195681..102195682,-	0	-
chrX	107179269	107179270	intergenic__NA__chrX:107179261..107179280,-	0	-
chrX	110754902	110754903	intergenic__p1@DKFZp686D0853__chrX:110754888..110754909,+	0	+
chrX	114957296	114957297	intergenic__p1@ENST00000451869__chrX:114957287..114957307,+	0	+
chrX	115085444	115085445	intergenic__p1@ENST00000430756,p1@uc004eqg.1__chrX:115085432..115085485,-	0	-
chrX	115828176	115828177	intergenic__p1@ENST00000446495__chrX:115828175..115828180,-	0	-
chrX	117973542	117973543	intergenic__NA__chrX:117973502..117973558,+	0	+
chrX	118425474	118425475	intergenic__p1@ENST00000428222__chrX:118425471..118425477,+	0	+
chrX	119056897	119056898	intergenic__NA__chrX:119056897..119056898,-	0	-
chrX	119149516	119149517	intergenic__NA__chrX:119149513..119149538,-	0	-
chrX	119170136	119170137	intergenic__NA__chrX:119170136..119170155,+	0	+
chrX	126796510	126796511	intergenic__p1@BC040595__chrX:126796505..126796513,-	0	-
chrX	129091551	129091552	intergenic__NA__chrX:129091545..129091554,-	0	-
chrX	129658241	129658242	intergenic__NA__chrX:129658231..129658264,-	0	-
chrX	130964631	130964632	intergenic__p1@LOC286467__chrX:130964596..130964664,-	0	-
chrX	133680671	133680672	intergenic__NA__chrX:133680669..133680675,-	0	-
chrX	133684049	133684050	intergenic__NA__chrX:133684038..133684055,+	0	+
chrX	134083559	134083560	intergenic__NA__chrX:134083555..134083569,+	0	+
chrX	134193132	134193133	intergenic__NA__chrX:134193132..134193133,+	0	+
chrX	134530325	134530326	intergenic__NA__chrX:134530288..134530331,+	0	+
chrX	134555908	134555909	intergenic__p1@LINC00086__chrX:134555863..134555916,+	0	+
chrX	135721689	135721690	intergenic__p1@LOC100128420__chrX:135721685..135721705,+	0	+
chrX	135930129	135930130	intergenic__NA__chrX:135930117..135930132,-	0	-
chrX	135991601	135991602	intergenic__p1@ENST00000424306,p1@uc004fai.1__chrX:135991539..135991613,+	0	+
chrX	136646642	136646643	intergenic__p1@ENST00000442841__chrX:136646637..136646649,-	0	-
chrX	139099427	139099428	intergenic__NA__chrX:139099422..139099453,+	0	+
chrX	139298946	139298947	intergenic__NA__chrX:139298930..139298947,-	0	-
chrX	140013761	140013762	intergenic__NA__chrX:140013761..140013762,+	0	+
chrX	140713996	140713997	intergenic__NA__chrX:140713991..140714000,+	0	+
chrX	142372694	142372695	intergenic__NA__chrX:142372694..142372697,+	0	+
chrX	142840787	142840788	intergenic__NA__chrX:142840776..142840788,+	0	+
chrX	145891288	145891289	intergenic__NA__chrX:145891288..145891289,+	0	+
chrX	150085677	150085678	intergenic__NA__chrX:150085667..150085678,+	0	+
chrX	150350721	150350722	intergenic__NA__chrX:150350721..150350722,+	0	+
chrX	150684006	150684007	intergenic__NA__chrX:150684003..150684012,+	0	+
chrX	152688677	152688678	intergenic__NA__chrX:152688677..152688678,+	0	+
chrX	152876014	152876015	intergenic__NA__chrX:152876013..152876015,+	0	+
chrY	2870670	2870671	intergenic__NA__chrY:2870667..2870674,-	0	-
chrY	2870981	2870982	intergenic__p1@LINC00278__chrY:2870975..2870988,+	0	+
chrY	3904516	3904517	intergenic__NA__chrY:3904503..3904520,+	0	+
chrY	7672094	7672095	intergenic__NA__chrY:7672094..7672095,+	0	+
chrY	20487438	20487439	intergenic__NA__chrY:20487423..20487456,+	0	+
chrY	21856267	21856268	intergenic__NA__chrY:21856266..21856270,-	0	-
```
