## Supplementary material for "High-throughput functional analysis of IncRNA core promoters elucidatesrules governing tissue-specificity": All.TSS.uniq.mRNAs.bed (part 1 of 2)

```
chr1	817584	817585	protein_coding__NA__chr1:817578..817593,+	0	+
chr1	860271	860272	protein_coding__NA__chr1:860260..860279,+	0	+
chr1	894635	894636	protein_coding__p1@NOC2L__chr1:894620..894659,-	0	-
chr1	896012	896013	protein_coding__p1@KLHL17__chr1:895930..896033,+	0	+
chr1	901883	901884	protein_coding__p1@PLEKHN1__chr1:901847..901907,+	0	+
chr1	917472	917473	protein_coding__p1@C1orf170__chr1:917466..917485,-	0	-
chr1	935502	935503	protein_coding__p3@HES4__chr1:935496..935509,-	0	-
chr1	955499	955500	protein_coding__p1@AGRN__chr1:955448..955508,+	0	+
chr1	1009685	1009686	protein_coding__p1@RNF223__chr1:1009683..1009688,-	0	-
chr1	1051468	1051469	protein_coding__p1@C1orf159__chr1:1051455..1051495,-	0	-
chr1	1109259	1109260	protein_coding__p2@TTLL10__chr1:1109255..1109268,+	0	+
chr1	1141964	1141965	protein_coding__p1@TNFRSF18__chr1:1141927..1141985,-	0	-
chr1	1149532	1149533	protein_coding__p1@TNFRSF4__chr1:1149526..1149539,-	0	-
chr1	1167424	1167425	protein_coding__p3@SDF4__chr1:1167419..1167430,-	0	-
chr1	1167638	1167639	protein_coding__p1@B3GALT6__chr1:1167594..1167668,+	0	+
chr1	1182105	1182106	protein_coding__NA__chr1:1182093..1182111,-	0	-
chr1	1209212	1209213	protein_coding__p1@UBE2J2__chr1:1209195..1209254,-	0	-
chr1	1216046	1216047	protein_coding__NA__chr1:1216046..1216049,+	0	+
chr1	1243976	1243977	protein_coding__p1@PUSL1__chr1:1243966..1244033,+	0	+
chr1	1244984	1244985	protein_coding__NA__chr1:1244948..1244989,-	0	-
chr1	1260039	1260040	protein_coding__p1@CPSF3L__chr1:1260011..1260064,-	0	-
chr1	1260181	1260182	protein_coding__p1@GLTPD1__chr1:1260169..1260242,+	0	+
chr1	1266659	1266660	protein_coding__p1@TAS1R3__chr1:1266654..1266669,+	0	+
chr1	1284797	1284798	protein_coding__p1@DVL1__chr1:1284748..1284809,-	0	-
chr1	1297178	1297179	protein_coding__p13@MXRA8__chr1:1297175..1297180,-	0	-
chr1	1310878	1310879	protein_coding__p2@AURKAIP1__chr1:1310870..1310920,-	0	-
chr1	1334693	1334694	protein_coding__p1@CCNL2__chr1:1334685..1334722,-	0	-
chr1	1334931	1334932	protein_coding__p1@LOC148413__chr1:1334914..1334972,+	0	+
chr1	1342672	1342673	protein_coding__p1@MRPL20__chr1:1342617..1342691,-	0	-
chr1	1356655	1356656	protein_coding__p1@ANKRD65__chr1:1356628..1356678,-	0	-
chr1	1361459	1361460	protein_coding__p2@TMEM88B__chr1:1361448..1361475,+	0	+
chr1	1384759	1384760	protein_coding__NA__chr1:1384751..1384760,+	0	+
chr1	1407160	1407161	protein_coding__p1@ATAD3B__chr1:1407133..1407170,+	0	+
chr1	1447541	1447542	protein_coding__p1@ATAD3A__chr1:1447517..1447556,+	0	+
chr1	1475726	1475727	protein_coding__NA__chr1:1475691..1475740,-	0	-
chr1	1510242	1510243	protein_coding__p1@SSU72__chr1:1510204..1510267,-	0	-
chr1	1510354	1510355	protein_coding__p1@ENST00000366221__chr1:1510337..1510363,+	0	+
chr1	1535514	1535515	protein_coding__p1@LOC643988__chr1:1535455..1535568,-	0	-
chr1	1567566	1567567	protein_coding__p1@MMP23B__chr1:1567546..1567574,+	0	+
chr1	1624233	1624234	protein_coding__NA__chr1:1624228..1624261,-	0	-
chr1	1655772	1655773	protein_coding__p1@CDK11A,p1@CDK11B__chr1:1655723..1655803,-	0	-
chr1	1677508	1677509	protein_coding__p1@SLC35E2__chr1:1677507..1677512,-	0	-
chr1	1711952	1711953	protein_coding__p6@NADK__chr1:1711945..1711970,-	0	-
chr1	1846523	1846524	protein_coding__p5@CALML6__chr1:1846519..1846531,+	0	+
chr1	1850717	1850718	protein_coding__p1@TMEM52__chr1:1850703..1850724,-	0	-
chr1	1935275	1935276	protein_coding__p6@C1orf222,p6@KIAA1751__chr1:1935268..1935281,-	0	-
chr1	1950798	1950799	protein_coding__p1@GABRD__chr1:1950763..1950815,+	0	+
chr1	2121236	2121237	protein_coding__p1@uc001aiz.1__chr1:2121228..2121256,+	0	+
chr1	2145640	2145641	protein_coding__NA__chr1:2145635..2145650,-	0	-
chr1	2160470	2160471	protein_coding__NA__chr1:2160465..2160476,+	0	+
chr1	2322992	2322993	protein_coding__p1@MORN1__chr1:2322973..2323005,-	0	-
chr1	2323280	2323281	protein_coding__p1@RER1__chr1:2323260..2323307,+	0	+
chr1	2345265	2345266	protein_coding__p2@PEX10__chr1:2345260..2345297,-	0	-
chr1	2356647	2356648	protein_coding__NA__chr1:2356647..2356648,+	0	+
chr1	2458034	2458035	protein_coding__p1@PANK4__chr1:2458026..2458056,-	0	-
chr1	2461701	2461702	protein_coding__p1@HES5__chr1:2461692..2461710,-	0	-
chr1	2487239	2487240	protein_coding__p4@TNFRSF14__chr1:2487227..2487248,+	0	+
chr1	2517923	2517924	protein_coding__NA__chr1:2517906..2517929,+	0	+
chr1	2718257	2718258	protein_coding__NA__chr1:2718254..2718261,-	0	-
chr1	2938067	2938068	protein_coding__p1@ACTRT2__chr1:2938044..2938088,+	0	+
chr1	3370995	3370996	protein_coding__NA__chr1:3370986..3371005,+	0	+
chr1	3528059	3528060	protein_coding__p2@MEGF6__chr1:3528034..3528077,-	0	-
chr1	3569079	3569080	protein_coding__p1@TP73__chr1:3569072..3569093,+	0	+
chr1	3569568	3569569	protein_coding__NA__chr1:3569568..3569572,-	0	-
chr1	3669013	3669014	protein_coding__p1@CCDC27__chr1:3669006..3669028,+	0	+
chr1	3689334	3689335	protein_coding__p2@LOC388588__chr1:3689325..3689369,+	0	+
chr1	3713057	3713058	protein_coding__p1@LRRC47__chr1:3713042..3713081,-	0	-
chr1	3773774	3773775	protein_coding__p1@CEP104__chr1:3773747..3773793,-	0	-
chr1	3773849	3773850	protein_coding__p2@DFFB__chr1:3773825..3773855,+	0	+
chr1	4714668	4714669	protein_coding__p1@AJAP1__chr1:4714656..4714675,+	0	+
chr1	6051525	6051526	protein_coding__NA__chr1:6051510..6051529,+	0	+
chr1	6052484	6052485	protein_coding__p1@NPHP4__chr1:6052463..6052542,-	0	-
chr1	6240202	6240203	protein_coding__p3@CHD5__chr1:6240191..6240219,-	0	-
chr1	6269343	6269344	protein_coding__p2@RPL22__chr1:6269335..6269436,-	0	-
chr1	6304238	6304239	protein_coding__p1@HES3__chr1:6304233..6304243,+	0	+
chr1	6321157	6321158	protein_coding__p1@GPR153__chr1:6321111..6321174,-	0	-
chr1	6484720	6484721	protein_coding__NA__chr1:6484716..6484756,-	0	-
chr1	6484835	6484836	protein_coding__p1@ESPN__chr1:6484829..6484843,+	0	+
chr1	6526211	6526212	protein_coding__p1@TNFRSF25__chr1:6526192..6526250,-	0	-
chr1	6580121	6580122	protein_coding__NA__chr1:6580116..6580142,-	0	-
chr1	6614572	6614573	protein_coding__p1@NOL9__chr1:6614565..6614602,-	0	-
chr1	6615366	6615367	protein_coding__p3@TAS1R1__chr1:6615362..6615371,+	0	+
chr1	6640055	6640056	protein_coding__p1@ZBTB48__chr1:6640046..6640101,+	0	+
chr1	6673790	6673791	protein_coding__p1@PHF13__chr1:6673782..6673830,+	0	+
chr1	6674630	6674631	protein_coding__NA__chr1:6674630..6674637,-	0	-
chr1	6684929	6684930	protein_coding__p2@THAP3__chr1:6684918..6684936,+	0	+
chr1	6761865	6761866	protein_coding__p1@DNAJC11__chr1:6761855..6761892,-	0	-
chr1	7831355	7831356	protein_coding__p1@VAMP3__chr1:7831323..7831414,+	0	+
chr1	7844354	7844355	protein_coding__p1@PER3__chr1:7844312..7844411,+	0	+
chr1	7913558	7913559	protein_coding__NA__chr1:7913558..7913559,-	0	-
chr1	8000896	8000897	protein_coding__p1@TNFRSF9__chr1:8000872..8000922,-	0	-
chr1	8014349	8014350	protein_coding__NA__chr1:8014338..8014358,+	0	+
chr1	8378173	8378174	protein_coding__p1@SLC45A1__chr1:8378140..8378187,+	0	+
chr1	8877698	8877699	protein_coding__p1@RERE__chr1:8877692..8877732,-	0	-
chr1	9005926	9005927	protein_coding__p1@CA6__chr1:9005917..9005935,+	0	+
chr1	9086481	9086482	protein_coding__p1@SLC2A7__chr1:9086445..9086485,-	0	-
chr1	9148501	9148502	protein_coding__p5@SLC2A5__chr1:9148495..9148517,-	0	-
chr1	9189160	9189161	protein_coding__p1@GPR157__chr1:9189144..9189195,-	0	-
chr1	9294832	9294833	protein_coding__p1@H6PD__chr1:9294822..9294889,+	0	+
chr1	9352952	9352953	protein_coding__p1@SPSB1__chr1:9352942..9352964,+	0	+
chr1	9599523	9599524	protein_coding__p1@SLC25A33__chr1:9599490..9599529,+	0	+
chr1	9648968	9648969	protein_coding__p1@TMEM201__chr1:9648921..9648982,+	0	+
chr1	9711788	9711789	protein_coding__p1@PIK3CD__chr1:9711781..9711813,+	0	+
chr1	9714632	9714633	protein_coding__NA__chr1:9714628..9714637,-	0	-
chr1	9884017	9884018	protein_coding__p1@CLSTN1__chr1:9884011..9884037,-	0	-
chr1	9970412	9970413	protein_coding__p2@CTNNBIP1__chr1:9970383..9970421,-	0	-
chr1	10003532	10003533	protein_coding__p1@NMNAT1__chr1:10003486..10003551,+	0	+
chr1	10057285	10057286	protein_coding__p1@RBP7__chr1:10057278..10057296,+	0	+
chr1	10093015	10093016	protein_coding__p1@UBE4B__chr1:10092993..10093042,+	0	+
chr1	10270627	10270628	protein_coding__p1@KIF1B__chr1:10270620..10270637,+	0	+
chr1	10458644	10458645	protein_coding__NA__chr1:10458643..10458645,+	0	+
chr1	10510087	10510088	protein_coding__p4@CORT__chr1:10510081..10510095,+	0	+
chr1	10532380	10532381	protein_coding__NA__chr1:10532355..10532384,+	0	+
chr1	10532582	10532583	protein_coding__p1@DFFA__chr1:10532531..10532594,-	0	-
chr1	10856700	10856701	protein_coding__p3@CASZ1__chr1:10856694..10856715,-	0	-
chr1	11042132	11042133	protein_coding__NA__chr1:11042132..11042138,-	0	-
chr1	11072413	11072414	protein_coding__NA__chr1:11072401..11072426,+	0	+
chr1	11107295	11107296	protein_coding__p1@MASP2__chr1:11107289..11107304,-	0	-
chr1	11120074	11120075	protein_coding__p1@SRM__chr1:11120057..11120135,-	0	-
chr1	11249411	11249412	protein_coding__p1@ANGPTL7__chr1:11249404..11249419,+	0	+
chr1	11322607	11322608	protein_coding__p1@MTOR__chr1:11322586..11322629,-	0	-
chr1	11333264	11333265	protein_coding__p1@UBIAD1__chr1:11333245..11333290,+	0	+
chr1	11539211	11539212	protein_coding__p1@PTCHD2__chr1:11539204..11539219,+	0	+
chr1	11714463	11714464	protein_coding__p2@FBXO44__chr1:11714458..11714482,+	0	+
chr1	11715912	11715913	protein_coding__NA__chr1:11715912..11715924,-	0	-
chr1	11724257	11724258	protein_coding__p1@FBXO6__chr1:11724249..11724289,+	0	+
chr1	11751601	11751602	protein_coding__p3@MAD2L2__chr1:11751574..11751662,-	0	-
chr1	11751766	11751767	protein_coding__p1@C1orf187__chr1:11751748..11751798,+	0	+
chr1	11796192	11796193	protein_coding__p1@AGTRAP__chr1:11796177..11796241,+	0	+
chr1	11822249	11822250	protein_coding__p@chr1:11822244..11822266,+__chr1:11822244..11822266,+	0	+
chr1	11866297	11866298	protein_coding__p1@CLCN6__chr1:11866270..11866314,+	0	+
chr1	11867220	11867221	protein_coding__NA__chr1:11867220..11867234,-	0	-
chr1	11908422	11908423	protein_coding__NA__chr1:11908410..11908429,-	0	-
chr1	11919001	11919002	protein_coding__p1@NPPB__chr1:11918990..11919013,-	0	-
chr1	11986483	11986484	protein_coding__p1@KIAA2013__chr1:11986442..11986502,-	0	-
chr1	11994638	11994639	protein_coding__NA__chr1:11994632..11994639,+	0	+
chr1	12040502	12040503	protein_coding__p1@MFN2__chr1:12040482..12040514,+	0	+
chr1	12079557	12079558	protein_coding__p1@MIIP__chr1:12079517..12079595,+	0	+
chr1	12123468	12123469	protein_coding__p4@TNFRSF8__chr1:12123463..12123485,+	0	+
chr1	12227047	12227048	protein_coding__p1@TNFRSF1B__chr1:12227035..12227058,+	0	+
chr1	12290088	12290089	protein_coding__p1@VPS13D__chr1:12290063..12290118,+	0	+
chr1	12677720	12677721	protein_coding__p4@DHRS3__chr1:12677714..12677729,-	0	-
chr1	12704540	12704541	protein_coding__NA__chr1:12704499..12704541,+	0	+
chr1	12776117	12776118	protein_coding__p1@AADACL3__chr1:12776111..12776121,+	0	+
chr1	12806147	12806148	protein_coding__p1@C1orf158__chr1:12806141..12806199,+	0	+
chr1	12851545	12851546	protein_coding__p1@PRAMEF1__chr1:12851545..12851549,+	0	+
chr1	12916924	12916925	protein_coding__NA__chr1:12916923..12916928,+	0	+
chr1	12958123	12958124	protein_coding__NA__chr1:12958123..12958124,-	0	-
chr1	13910326	13910327	protein_coding__p1@PDPN__chr1:13910194..13910339,+	0	+
chr1	14026682	14026683	protein_coding__p2@PRDM2__chr1:14026671..14026705,+	0	+
chr1	14925186	14925187	protein_coding__p2@KAZN__chr1:14925173..14925196,+	0	+
chr1	15498138	15498139	protein_coding__NA__chr1:15498138..15498155,-	0	-
chr1	15573778	15573779	protein_coding__p2@FHAD1__chr1:15573757..15573785,+	0	+
chr1	15764938	15764939	protein_coding__p1@CTRC__chr1:15764931..15764945,+	0	+
chr1	15783226	15783227	protein_coding__p1@CELA2A__chr1:15783222..15783229,+	0	+
chr1	15792504	15792505	protein_coding__p2@CELA2B__chr1:15792497..15792510,+	0	+
chr1	15853051	15853052	protein_coding__NA__chr1:15853044..15853057,-	0	-
chr1	15853342	15853343	protein_coding__p1@DNAJC16__chr1:15853325..15853413,+	0	+
chr1	15911517	15911518	protein_coding__p1@AGMAT__chr1:15911510..15911579,-	0	-
chr1	15943952	15943953	protein_coding__p1@DDI2__chr1:15943922..15943974,+	0	+
chr1	15986394	15986395	protein_coding__NA__chr1:15986367..15986395,+	0	+
chr1	16010814	16010815	protein_coding__p1@PLEKHM2__chr1:16010779..16010860,+	0	+
chr1	16069006	16069007	protein_coding__p1@TMEM82__chr1:16068987..16069031,+	0	+
chr1	16083104	16083105	protein_coding__p5@FBLIM1__chr1:16083098..16083119,+	0	+
chr1	16302595	16302596	protein_coding__p1@ZBTB17__chr1:16302565..16302605,-	0	-
chr1	16330731	16330732	protein_coding__p1@C1orf64__chr1:16330723..16330738,+	0	+
chr1	16345329	16345330	protein_coding__NA__chr1:16345329..16345364,+	0	+
chr1	16346088	16346089	protein_coding__NA__chr1:16346088..16346089,-	0	-
chr1	16370297	16370298	protein_coding__p1@CLCNKB__chr1:16370271..16370303,+	0	+
chr1	16400145	16400146	protein_coding__p1@FAM131C__chr1:16400086..16400153,-	0	-
chr1	16539146	16539147	protein_coding__p2@ARHGEF19__chr1:16539094..16539175,-	0	-
chr1	16563667	16563668	protein_coding__p1@RSG1__chr1:16563641..16563709,-	0	-
chr1	16678967	16678968	protein_coding__p1@FBXO42__chr1:16678914..16678989,-	0	-
chr1	16679061	16679062	protein_coding__NA__chr1:16679060..16679073,+	0	+
chr1	16763889	16763890	protein_coding__NA__chr1:16763868..16763905,-	0	-
chr1	16767236	16767237	protein_coding__p1@NECAP2__chr1:16767195..16767252,+	0	+
chr1	16940021	16940022	protein_coding__p1@NBPF1__chr1:16940002..16940105,-	0	-
chr1	17307114	17307115	protein_coding__p1@MFAP2__chr1:17307102..17307157,-	0	-
chr1	17338422	17338423	protein_coding__p1@ATP13A2__chr1:17338386..17338460,-	0	-
chr1	17380638	17380639	protein_coding__p3@SDHB__chr1:17380630..17380644,-	0	-
chr1	17445945	17445946	protein_coding__p1@PADI2__chr1:17445939..17445954,-	0	-
chr1	17531622	17531623	protein_coding__p1@PADI1__chr1:17531614..17531630,+	0	+
chr1	17575592	17575593	protein_coding__p1@PADI3__chr1:17575584..17575598,+	0	+
chr1	17634691	17634692	protein_coding__p1@PADI4__chr1:17634689..17634696,+	0	+
chr1	17766204	17766205	protein_coding__p3@RCC2__chr1:17766198..17766232,-	0	-
chr1	17866250	17866251	protein_coding__p1@ARHGEF10L__chr1:17866172..17866262,+	0	+
chr1	18081827	18081828	protein_coding__p1@ACTL8__chr1:18081804..18081883,+	0	+
chr1	18434250	18434251	protein_coding__p2@IGSF21__chr1:18434245..18434256,+	0	+
chr1	18807506	18807507	protein_coding__p1@KLHDC7A__chr1:18807498..18807518,+	0	+
chr1	18957350	18957351	protein_coding__p1@PAX7__chr1:18957333..18957375,+	0	+
chr1	19186839	19186840	protein_coding__NA__chr1:19186839..19186840,-	0	-
chr1	19229255	19229256	protein_coding__p3@ALDH4A1__chr1:19229248..19229270,-	0	-
chr1	19247606	19247607	protein_coding__NA__chr1:19247606..19247607,-	0	-
chr1	19283124	19283125	protein_coding__p1@IFFO2__chr1:19283116..19283132,-	0	-
chr1	19578017	19578018	protein_coding__p1@KIAA0090__chr1:19578005..19578041,-	0	-
chr1	19578076	19578077	protein_coding__p2@MRTO4__chr1:19578036..19578094,+	0	+
chr1	19615629	19615630	protein_coding__NA__chr1:19615629..19615630,-	0	-
chr1	19638596	19638597	protein_coding__p1@AKR7A2__chr1:19638566..19638643,-	0	-
chr1	19638819	19638820	protein_coding__p1@PQLC2__chr1:19638788..19638828,+	0	+
chr1	19812026	19812027	protein_coding__p1@CAPZB__chr1:19811996..19812048,-	0	-
chr1	19923508	19923509	protein_coding__p1@MINOS1,p2@NBL1__chr1:19923454..19923553,+	0	+
chr1	19967018	19967019	protein_coding__p19@NBL1__chr1:19967014..19967020,+	0	+
chr1	19991376	19991377	protein_coding__p1@HTR6__chr1:19991353..19991397,+	0	+
chr1	20126372	20126373	protein_coding__p1@TMCO4__chr1:20126365..20126414,-	0	-
chr1	20208892	20208893	protein_coding__p1@OTUD3__chr1:20208870..20208938,+	0	+
chr1	20250122	20250123	protein_coding__NA__chr1:20250122..20250123,-	0	-
chr1	20306926	20306927	protein_coding__p4@PLA2G2A__chr1:20306920..20306936,-	0	-
chr1	20354900	20354901	protein_coding__p3@PLA2G5__chr1:20354880..20354902,+	0	+
chr1	20446028	20446029	protein_coding__p1@PLA2G2D__chr1:20446020..20446034,-	0	-
chr1	20465818	20465819	protein_coding__p1@PLA2G2F__chr1:20465805..20465824,+	0	+
chr1	20501652	20501653	protein_coding__NA__chr1:20501650..20501653,-	0	-
chr1	20617411	20617412	protein_coding__NA__chr1:20617395..20617418,+	0	+
chr1	20812696	20812697	protein_coding__p1@CAMK2N1__chr1:20812690..20812763,-	0	-
chr1	20834627	20834628	protein_coding__p1@MUL1__chr1:20834586..20834656,-	0	-
chr1	20879075	20879076	protein_coding__p1@FAM43B__chr1:20879008..20879084,+	0	+
chr1	20915444	20915445	protein_coding__p2@CDA__chr1:20915409..20915492,+	0	+
chr1	20959970	20959971	protein_coding__p1@PINK1__chr1:20959943..20959992,+	0	+
chr1	20987990	20987991	protein_coding__p3@DDOST__chr1:20987982..20988007,-	0	-
chr1	21044499	21044500	protein_coding__p7@KIF17__chr1:21044489..21044511,-	0	-
chr1	21113799	21113800	protein_coding__p1@HP1BP3__chr1:21113780..21113821,-	0	-
chr1	21503389	21503390	protein_coding__p1@EIF4G3__chr1:21503337..21503407,-	0	-
chr1	21671996	21671997	protein_coding__p1@ECE1__chr1:21671968..21672009,-	0	-
chr1	21766629	21766630	protein_coding__p1@NBPF3__chr1:21766588..21766637,+	0	+
chr1	21835918	21835919	protein_coding__p1@ALPL__chr1:21835908..21835926,+	0	+
chr1	21995812	21995813	protein_coding__p1@RAP1GAP__chr1:21995805..21995867,-	0	-
chr1	22110110	22110111	protein_coding__NA__chr1:22110099..22110121,-	0	-
chr1	22138753	22138754	protein_coding__NA__chr1:22138749..22138756,+	0	+
chr1	22263799	22263800	protein_coding__p1@HSPG2__chr1:22263793..22263811,-	0	-
chr1	22303515	22303516	protein_coding__p1@CELA3B__chr1:22303503..22303521,+	0	+
chr1	22328150	22328151	protein_coding__p1@CELA3A__chr1:22328144..22328155,+	0	+
chr1	22379163	22379164	protein_coding__p2@CDC42__chr1:22379158..22379177,+	0	+
chr1	22470295	22470296	protein_coding__NA__chr1:22470294..22470296,-	0	-
chr1	22778343	22778344	protein_coding__p1@ZBTB40__chr1:22778337..22778356,+	0	+
chr1	22889981	22889982	protein_coding__p1@EPHA8__chr1:22889953..22890005,+	0	+
chr1	22962955	22962956	protein_coding__p4@C1QA__chr1:22962948..22962961,+	0	+
chr1	22970125	22970126	protein_coding__p1@C1QC__chr1:22970119..22970135,+	0	+
chr1	22979212	22979213	protein_coding__NA__chr1:22979203..22979228,+	0	+
chr1	23037331	23037332	protein_coding__p1@EPHB2__chr1:23037323..23037338,+	0	+
chr1	23291878	23291879	protein_coding__NA__chr1:23291878..23291879,-	0	-
chr1	23342344	23342345	protein_coding__p1@LOC729059__chr1:23342340..23342349,-	0	-
chr1	23345960	23345961	protein_coding__p1@KDM1A__chr1:23345943..23346051,+	0	+
chr1	23504300	23504301	protein_coding__NA__chr1:23504293..23504305,-	0	-
chr1	23521346	23521347	protein_coding__NA__chr1:23521346..23521347,-	0	-
chr1	23670773	23670774	protein_coding__p1@HNRNPR__chr1:23670752..23670799,-	0	-
chr1	23695481	23695482	protein_coding__p3@C1orf213__chr1:23695475..23695490,+	0	+
chr1	23696328	23696329	protein_coding__p2@ZNF436__chr1:23696308..23696339,-	0	-
chr1	23751240	23751241	protein_coding__p1@TCEA3__chr1:23751189..23751255,-	0	-
chr1	23811101	23811102	protein_coding__NA__chr1:23811094..23811114,-	0	-
chr1	23857705	23857706	protein_coding__p1@E2F2__chr1:23857698..23857733,-	0	-
chr1	23885989	23885990	protein_coding__p1@ID3__chr1:23885981..23886002,-	0	-
chr1	23907971	23907972	protein_coding__NA__chr1:23907934..23907975,+	0	+
chr1	24018271	24018272	protein_coding__p2@RPL11__chr1:24018269..24018274,+	0	+
chr1	24069644	24069645	protein_coding__p5@TCEB3__chr1:24069642..24069646,+	0	+
chr1	24117634	24117635	protein_coding__p1@LYPLA2__chr1:24117627..24117659,+	0	+
chr1	24127243	24127244	protein_coding__p1@GALE__chr1:24127235..24127253,-	0	-
chr1	24165109	24165110	protein_coding__NA__chr1:24165107..24165115,-	0	-
chr1	24194779	24194780	protein_coding__p1@FUCA1__chr1:24194771..24194851,-	0	-
chr1	24285552	24285553	protein_coding__NA__chr1:24285547..24285566,-	0	-
chr1	24285686	24285687	protein_coding__p2@PNRC2__chr1:24285675..24285712,+	0	+
chr1	24306843	24306844	protein_coding__p2@SRSF10__chr1:24306835..24306868,-	0	-
chr1	24438624	24438625	protein_coding__p1@MYOM3__chr1:24438618..24438632,-	0	-
chr1	24469608	24469609	protein_coding__p1@IL22RA1__chr1:24469602..24469675,-	0	-
chr1	24514402	24514403	protein_coding__NA__chr1:24514402..24514403,-	0	-
chr1	24514494	24514495	protein_coding__NA__chr1:24514494..24514495,-	0	-
chr1	24645846	24645847	protein_coding__p1@GRHL3__chr1:24645832..24645853,+	0	+
chr1	24742291	24742292	protein_coding__p1@NIPAL3__chr1:24742264..24742312,+	0	+
chr1	24743423	24743424	protein_coding__NA__chr1:24743415..24743465,-	0	-
chr1	24829417	24829418	protein_coding__p3@RCAN3__chr1:24829384..24829443,+	0	+
chr1	24969792	24969793	protein_coding__p1@SRRM1__chr1:24969755..24969808,+	0	+
chr1	25071875	25071876	protein_coding__p20@CLIC4__chr1:25071816..25071882,+	0	+
chr1	25291628	25291629	protein_coding__p4@RUNX3__chr1:25291620..25291635,-	0	-
chr1	25558992	25558993	protein_coding__p1@SYF2__chr1:25558984..25559000,-	0	-
chr1	25598889	25598890	protein_coding__p2@RHD__chr1:25598872..25598910,+	0	+
chr1	25664824	25664825	protein_coding__p1@TMEM50A__chr1:25664791..25664833,+	0	+
chr1	25664943	25664944	protein_coding__NA__chr1:25664943..25664944,-	0	-
chr1	25756693	25756694	protein_coding__p1@RHCE__chr1:25756638..25756699,-	0	-
chr1	25757387	25757388	protein_coding__p1@TMEM57__chr1:25757376..25757409,+	0	+
chr1	25870097	25870098	protein_coding__p1@LDLRAP1__chr1:25870089..25870161,+	0	+
chr1	25944372	25944373	protein_coding__NA__chr1:25944356..25944378,+	0	+
chr1	26126683	26126684	protein_coding__p1@SEPN1__chr1:26126670..26126721,+	0	+
chr1	26137959	26137960	protein_coding__NA__chr1:26137930..26137965,+	0	+
chr1	26145099	26145100	protein_coding__NA__chr1:26145096..26145111,+	0	+
chr1	26147287	26147288	protein_coding__NA__chr1:26147278..26147301,-	0	-
chr1	26197867	26197868	protein_coding__NA__chr1:26197865..26197869,-	0	-
chr1	26233496	26233497	protein_coding__NA__chr1:26233490..26233511,-	0	-
chr1	26324553	26324554	protein_coding__p1@PAFAH2__chr1:26324534..26324589,-	0	-
chr1	26372608	26372609	protein_coding__p1@SLC30A2__chr1:26372602..26372617,-	0	-
chr1	26394120	26394121	protein_coding__p1@TRIM63__chr1:26394114..26394130,-	0	-
chr1	26437655	26437656	protein_coding__p2@PDIK1L__chr1:26437631..26437665,+	0	+
chr1	26485529	26485530	protein_coding__p2@FAM110D__chr1:26485523..26485551,+	0	+
chr1	26496417	26496418	protein_coding__p1@ZNF593__chr1:26496382..26496457,+	0	+
chr1	26503997	26503998	protein_coding__p1@CNKSR1__chr1:26503974..26504025,+	0	+
chr1	26517092	26517093	protein_coding__NA__chr1:26517066..26517099,+	0	+
chr1	26560690	26560691	protein_coding__p1@CEP85__chr1:26560676..26560725,+	0	+
chr1	26605625	26605626	protein_coding__p5@SH3BGRL3__chr1:26605618..26605631,+	0	+
chr1	26644448	26644449	protein_coding__p1@CD52__chr1:26644441..26644455,+	0	+
chr1	26644845	26644846	protein_coding__NA__chr1:26644841..26644862,-	0	-
chr1	26680620	26680621	protein_coding__p1@AIM1L__chr1:26680570..26680632,-	0	-
chr1	26700996	26700997	protein_coding__p3@ZNF683__chr1:26700984..26701002,-	0	-
chr1	26737307	26737308	protein_coding__p1@LIN28A__chr1:26737292..26737322,+	0	+
chr1	26758815	26758816	protein_coding__p1@DHDDS__chr1:26758790..26758847,+	0	+
chr1	26798941	26798942	protein_coding__p2@HMGN2__chr1:26798896..26798949,+	0	+
chr1	26856251	26856252	protein_coding__p2@RPS6KA1__chr1:26856236..26856292,+	0	+
chr1	27022522	27022523	protein_coding__p1@ARID1A__chr1:27022485..27022543,+	0	+
chr1	27113962	27113963	protein_coding__NA__chr1:27113948..27113976,+	0	+
chr1	27153220	27153221	protein_coding__p1@ZDHHC18__chr1:27153173..27153230,+	0	+
chr1	27189639	27189640	protein_coding__p1@SFN__chr1:27189631..27189648,+	0	+
chr1	27216764	27216765	protein_coding__p1@GPN2__chr1:27216729..27216807,-	0	-
chr1	27226678	27226679	protein_coding__NA__chr1:27226668..27226706,+	0	+
chr1	27226943	27226944	protein_coding__p1@GPATCH3__chr1:27226928..27226967,-	0	-
chr1	27240462	27240463	protein_coding__p1@NR0B2__chr1:27240455..27240474,-	0	-
chr1	27286920	27286921	protein_coding__p1@C1orf172__chr1:27286905..27286966,-	0	-
chr1	27320182	27320183	protein_coding__p1@TRNP1__chr1:27320176..27320200,+	0	+
chr1	27339336	27339337	protein_coding__p1@FAM46B__chr1:27339317..27339375,-	0	-
chr1	27493484	27493485	protein_coding__NA__chr1:27493450..27493485,-	0	-
chr1	27648756	27648757	protein_coding__p1@TMEM222__chr1:27648709..27648814,+	0	+
chr1	27668543	27668544	protein_coding__p1@SYTL1__chr1:27668505..27668582,+	0	+
chr1	27693449	27693450	protein_coding__p1@MAP3K6__chr1:27693408..27693477,-	0	-
chr1	27701314	27701315	protein_coding__p1@FCN3__chr1:27701307..27701322,-	0	-
chr1	27709822	27709823	protein_coding__p1@CD164L2__chr1:27709816..27709829,-	0	-
chr1	27719162	27719163	protein_coding__p1@GPR3__chr1:27719150..27719184,+	0	+
chr1	27816668	27816669	protein_coding__p1@WASF2__chr1:27816641..27816687,-	0	-
chr1	27930692	27930693	protein_coding__p2@AHDC1__chr1:27930687..27930710,-	0	-
chr1	27961695	27961696	protein_coding__p2@FGR__chr1:27961687..27961704,-	0	-
chr1	27998702	27998703	protein_coding__p1@IFI6__chr1:27998692..27998710,-	0	-
chr1	28052494	28052495	protein_coding__p1@FAM76A__chr1:28052456..28052515,+	0	+
chr1	28099729	28099730	protein_coding__p1@STX12__chr1:28099700..28099779,+	0	+
chr1	28157324	28157325	protein_coding__p1@PPP1R8__chr1:28157273..28157348,+	0	+
chr1	28177117	28177118	protein_coding__NA__chr1:28177117..28177118,-	0	-
chr1	28199054	28199055	protein_coding__p1@C1orf38__chr1:28199047..28199071,+	0	+
chr1	28241235	28241236	protein_coding__p2@RPA2__chr1:28241226..28241262,-	0	-
chr1	28261510	28261511	protein_coding__p2@SMPDL3B__chr1:28261492..28261516,+	0	+
chr1	28415102	28415103	protein_coding__p1@EYA3__chr1:28415078..28415165,-	0	-
chr1	28520366	28520367	protein_coding__p3@PTAFR__chr1:28520359..28520379,-	0	-
chr1	28527178	28527179	protein_coding__NA__chr1:28527173..28527194,+	0	+
chr1	28527555	28527556	protein_coding__p1@ENST00000321830__chr1:28527542..28527580,-	0	-
chr1	28559539	28559540	protein_coding__p1@DNAJC8__chr1:28559502..28559570,-	0	-
chr1	28562634	28562635	protein_coding__p1@ATPIF1__chr1:28562617..28562681,+	0	+
chr1	28586034	28586035	protein_coding__p1@SESN2__chr1:28586006..28586044,+	0	+
chr1	28655576	28655577	protein_coding__p1@MED18__chr1:28655505..28655629,+	0	+
chr1	28696251	28696252	protein_coding__p1@PHACTR4__chr1:28696152..28696261,+	0	+
chr1	28832555	28832556	protein_coding__p1@RCC1,p1@SNHG3__chr1:28832548..28832568,+	0	+
chr1	28879596	28879597	protein_coding__p1@TRNAU1AP__chr1:28879588..28879624,+	0	+
chr1	28918776	28918777	protein_coding__p2@RAB42__chr1:28918768..28918785,+	0	+
chr1	28995295	28995296	protein_coding__p1@GMEB1__chr1:28995258..28995322,+	0	+
chr1	29063135	29063136	protein_coding__p5@YTHDF2__chr1:29063119..29063144,+	0	+
chr1	29138681	29138682	protein_coding__p1@OPRD1__chr1:29138672..29138687,+	0	+
chr1	29213614	29213615	protein_coding__p1@EPB41__chr1:29213584..29213666,+	0	+
chr1	29450414	29450415	protein_coding__p1@TMEM200B__chr1:29450399..29450447,-	0	-
chr1	29508409	29508410	protein_coding__p1@SRSF4__chr1:29508321..29508444,-	0	-
chr1	29557435	29557436	protein_coding__p1@MECR__chr1:29557383..29557469,-	0	-
chr1	29563033	29563034	protein_coding__p1@PTPRU__chr1:29563011..29563053,+	0	+
chr1	31196431	31196432	protein_coding__p1@MATN1__chr1:31196427..31196433,-	0	-
chr1	31230675	31230676	protein_coding__p2@LAPTM5__chr1:31230650..31230683,-	0	-
chr1	31381604	31381605	protein_coding__p1@SDC3__chr1:31381528..31381659,-	0	-
chr1	31538563	31538564	protein_coding__p1@PUM1__chr1:31538517..31538576,-	0	-
chr1	31712733	31712734	protein_coding__p1@NKAIN1__chr1:31712727..31712756,-	0	-
chr1	31769628	31769629	protein_coding__p1@SNRNP40__chr1:31769595..31769652,-	0	-
chr1	31769878	31769879	protein_coding__p1@ZCCHC17__chr1:31769836..31769893,+	0	+
chr1	31849603	31849604	protein_coding__NA__chr1:31849601..31849607,-	0	-
chr1	31882623	31882624	protein_coding__p4@SERINC2__chr1:31882617..31882630,+	0	+
chr1	31902378	31902379	protein_coding__NA__chr1:31902378..31902379,-	0	-
chr1	32083298	32083299	protein_coding__p1@HCRTR1__chr1:32083284..32083306,+	0	+
chr1	32169769	32169770	protein_coding__p3@COL16A1__chr1:32169761..32169776,-	0	-
chr1	32230485	32230486	protein_coding__NA__chr1:32230483..32230494,-	0	-
chr1	32281611	32281612	protein_coding__NA__chr1:32281598..32281635,-	0	-
chr1	32410492	32410493	protein_coding__NA__chr1:32410471..32410508,-	0	-
chr1	32479470	32479471	protein_coding__p1@KHDRBS1__chr1:32479449..32479479,+	0	+
chr1	32537613	32537614	protein_coding__NA__chr1:32537607..32537628,+	0	+
chr1	32573656	32573657	protein_coding__p1@KPNA6__chr1:32573636..32573673,+	0	+
chr1	32645275	32645276	protein_coding__p4@TXLNA__chr1:32645269..32645292,+	0	+
chr1	32666221	32666222	protein_coding__p1@CCDC28B__chr1:32666188..32666274,+	0	+
chr1	32671271	32671272	protein_coding__p1@IQCC__chr1:32671238..32671280,+	0	+
chr1	32674689	32674690	protein_coding__p1@DCDC2B__chr1:32674675..32674701,+	0	+
chr1	32687368	32687369	protein_coding__NA__chr1:32687340..32687380,+	0	+
chr1	32687946	32687947	protein_coding__p1@TMEM234__chr1:32687923..32687969,-	0	-
chr1	32712822	32712823	protein_coding__p1@FAM167B__chr1:32712815..32712842,+	0	+
chr1	32716865	32716866	protein_coding__p1@LCK__chr1:32716857..32716889,+	0	+
chr1	32757704	32757705	protein_coding__p2@HDAC1__chr1:32757668..32757713,+	0	+
chr1	32801833	32801834	protein_coding__p1@MARCKSL1__chr1:32801825..32801842,-	0	-
chr1	32829066	32829067	protein_coding__NA__chr1:32829066..32829103,-	0	-
chr1	32860353	32860354	protein_coding__NA__chr1:32860338..32860358,-	0	-
chr1	32930672	32930673	protein_coding__p1@ZBTB8B,p4@ZBTB8A__chr1:32930647..32930684,+	0	+
chr1	33005041	33005042	protein_coding__p1@ZBTB8A__chr1:33005020..33005077,+	0	+
chr1	33116532	33116533	protein_coding__p3@ZBTB8OS__chr1:33116517..33116539,-	0	-
chr1	33116810	33116811	protein_coding__p1@RBBP4__chr1:33116765..33116853,+	0	+
chr1	33169168	33169169	protein_coding__NA__chr1:33169166..33169197,-	0	-
chr1	33207430	33207431	protein_coding__p2@KIAA1522__chr1:33207381..33207471,+	0	+
chr1	33282367	33282368	protein_coding__NA__chr1:33282355..33282381,+	0	+
chr1	33283753	33283754	protein_coding__NA__chr1:33283746..33283759,-	0	-
chr1	33338081	33338082	protein_coding__p3@FNDC5__chr1:33338076..33338105,-	0	-
chr1	33351596	33351597	protein_coding__p4@HPCA__chr1:33351572..33351602,+	0	+
chr1	33366989	33366990	protein_coding__p1@TMEM54__chr1:33366931..33367007,-	0	-
chr1	33430409	33430410	protein_coding__p1@RNF19B__chr1:33430403..33430421,-	0	-
chr1	33438659	33438660	protein_coding__NA__chr1:33438659..33438703,+	0	+
chr1	33546596	33546597	protein_coding__p2@AK2__chr1:33546589..33546603,-	0	-
chr1	33546755	33546756	protein_coding__p1@ADC__chr1:33546746..33546769,+	0	+
chr1	33647641	33647642	protein_coding__p1@TRIM62__chr1:33647631..33647670,-	0	-
chr1	33722145	33722146	protein_coding__p1@ZNF362__chr1:33722080..33722172,+	0	+
chr1	33786842	33786843	protein_coding__NA__chr1:33786842..33786843,-	0	-
chr1	33896617	33896618	protein_coding__NA__chr1:33896586..33896628,-	0	-
chr1	33938251	33938252	protein_coding__p1@ZSCAN20__chr1:33938236..33938267,+	0	+
chr1	34327357	34327358	protein_coding__NA__chr1:34327357..34327358,+	0	+
chr1	34631455	34631456	protein_coding__NA__chr1:34631453..34631458,-	0	-
chr1	34632614	34632615	protein_coding__p2@C1orf94__chr1:34632610..34632638,+	0	+
chr1	35220647	35220648	protein_coding__p1@GJB5__chr1:35220613..35220718,+	0	+
chr1	35225341	35225342	protein_coding__p1@GJB4__chr1:35225339..35225343,+	0	+
chr1	35246814	35246815	protein_coding__p1@GJB3__chr1:35246802..35246823,+	0	+
chr1	35258599	35258600	protein_coding__p1@GJA4__chr1:35258592..35258607,+	0	+
chr1	35325337	35325338	protein_coding__p1@C1orf212__chr1:35325330..35325397,-	0	-
chr1	35395230	35395231	protein_coding__p1@DLGAP3__chr1:35395178..35395265,-	0	-
chr1	35450905	35450906	protein_coding__p1@ZMYM6NB__chr1:35450897..35450951,-	0	-
chr1	35497290	35497291	protein_coding__p1@ZMYM6__chr1:35497283..35497366,-	0	-
chr1	35497545	35497546	protein_coding__p2@ZMYM6__chr1:35497509..35497574,-	0	-
chr1	35524997	35524998	protein_coding__NA__chr1:35524995..35524998,+	0	+
chr1	35658745	35658746	protein_coding__p1@SFPQ__chr1:35658736..35658754,-	0	-
chr1	35734539	35734540	protein_coding__p4@ZMYM4__chr1:35734527..35734554,+	0	+
chr1	36023042	36023043	protein_coding__p2@NCDN__chr1:36023035..36023071,+	0	+
chr1	36023462	36023463	protein_coding__NA__chr1:36023462..36023463,-	0	-
chr1	36038969	36038970	protein_coding__NA__chr1:36038950..36038981,+	0	+
chr1	36107119	36107120	protein_coding__p1@PSMB2__chr1:36107099..36107169,-	0	-
chr1	36184484	36184485	protein_coding__p1@C1orf216__chr1:36184437..36184514,-	0	-
chr1	36235567	36235568	protein_coding__p1@CLSPN__chr1:36235559..36235600,-	0	-
chr1	36273750	36273751	protein_coding__p3@EIF2C4__chr1:36273743..36273769,+	0	+
chr1	36335407	36335408	protein_coding__p3@EIF2C1__chr1:36335351..36335418,+	0	+
chr1	36549694	36549695	protein_coding__p1@TEKT2__chr1:36549680..36549720,+	0	+
chr1	36554495	36554496	protein_coding__p1@ADPRHL2__chr1:36554470..36554519,+	0	+
chr1	36590822	36590823	protein_coding__p1@COL8A2__chr1:36590804..36590835,-	0	-
chr1	36615086	36615087	protein_coding__p1@TRAPPC3__chr1:36615065..36615109,-	0	-
chr1	36621179	36621180	protein_coding__p29@MAP7D1__chr1:36621174..36621191,+	0	+
chr1	36690047	36690048	protein_coding__p1@THRAP3__chr1:36690011..36690092,+	0	+
chr1	36771968	36771969	protein_coding__p2@SH3D21__chr1:36771946..36771979,+	0	+
chr1	36789412	36789413	protein_coding__NA__chr1:36789412..36789428,+	0	+
chr1	36789706	36789707	protein_coding__NA__chr1:36789706..36789707,-	0	-
chr1	36851515	36851516	protein_coding__p1@STK40__chr1:36851490..36851533,-	0	-
chr1	36863506	36863507	protein_coding__p1@LSM10__chr1:36863481..36863527,-	0	-
chr1	36916048	36916049	protein_coding__p1@OSCP1__chr1:36916011..36916057,-	0	-
chr1	36929982	36929983	protein_coding__p1@MRPS15__chr1:36929936..36929999,-	0	-
chr1	36948513	36948514	protein_coding__p1@CSF3R__chr1:36948505..36948540,-	0	-
chr1	37499843	37499844	protein_coding__p3@GRIK3__chr1:37499838..37499850,-	0	-
chr1	37980354	37980355	protein_coding__p1@MEAF6__chr1:37980344..37980383,-	0	-
chr1	38019893	38019894	protein_coding__p1@SNIP1__chr1:38019878..38019905,-	0	-
chr1	38022551	38022552	protein_coding__p1@DNALI1__chr1:38022513..38022571,+	0	+
chr1	38061535	38061536	protein_coding__p1@GNL2__chr1:38061528..38061555,-	0	-
chr1	38100561	38100562	protein_coding__p1@RSPO1__chr1:38100539..38100582,-	0	-
chr1	38157913	38157914	protein_coding__p2@C1orf109__chr1:38157895..38157953,-	0	-
chr1	38158167	38158168	protein_coding__p2@CDCA8__chr1:38158135..38158174,+	0	+
chr1	38230791	38230792	protein_coding__p2@EPHA10__chr1:38230778..38230827,-	0	-
chr1	38259518	38259519	protein_coding__p2@MANEAL__chr1:38259459..38259532,+	0	+
chr1	38273259	38273260	protein_coding__NA__chr1:38273258..38273260,+	0	+
chr1	38273849	38273850	protein_coding__p1@YRDC__chr1:38273840..38273888,-	0	-
chr1	38293843	38293844	protein_coding__NA__chr1:38293843..38293844,-	0	-
chr1	38325263	38325264	protein_coding__p1@MTF1__chr1:38325256..38325280,-	0	-
chr1	38412722	38412723	protein_coding__p1@INPP5B__chr1:38412683..38412740,-	0	-
chr1	38455749	38455750	protein_coding__p2@SF3A3__chr1:38455729..38455759,-	0	-
chr1	38471354	38471355	protein_coding__NA__chr1:38471348..38471383,-	0	-
chr1	38474936	38474937	protein_coding__NA__chr1:38474928..38474944,+	0	+
chr1	39347258	39347259	protein_coding__p1@GJA9,p3@MYCBP__chr1:39347255..39347303,-	0	-
chr1	39407499	39407500	protein_coding__p2@RHBDL2__chr1:39407467..39407509,-	0	-
chr1	39456959	39456960	protein_coding__p1@AKIRIN1__chr1:39456911..39456986,+	0	+
chr1	39492021	39492022	protein_coding__p1@NDUFS5__chr1:39491984..39492031,+	0	+
chr1	39547034	39547035	protein_coding__p13@MACF1__chr1:39547001..39547040,+	0	+
chr1	39876092	39876093	protein_coding__NA__chr1:39876089..39876094,+	0	+
chr1	39957307	39957308	protein_coding__p1@BMP8A__chr1:39957292..39957334,+	0	+
chr1	40042461	40042462	protein_coding__p1@PABPC4__chr1:40042452..40042470,-	0	-
chr1	40105305	40105306	protein_coding__p1@HEYL__chr1:40105299..40105326,-	0	-
chr1	40137778	40137779	protein_coding__p1@NT5C1A__chr1:40137752..40137824,-	0	-
chr1	40157103	40157104	protein_coding__p1@HPCAL4__chr1:40157064..40157116,-	0	-
chr1	40157856	40157857	protein_coding__NA__chr1:40157841..40157861,+	0	+
chr1	40236961	40236962	protein_coding__NA__chr1:40236959..40236973,-	0	-
chr1	40349175	40349176	protein_coding__p1@TRIT1__chr1:40349160..40349184,-	0	-
chr1	40367928	40367929	protein_coding__NA__chr1:40367928..40367949,-	0	-
chr1	40420819	40420820	protein_coding__p1@MFSD2A__chr1:40420808..40420836,+	0	+
chr1	40505911	40505912	protein_coding__p6@CAP1__chr1:40505891..40505929,+	0	+
chr1	40563382	40563383	protein_coding__NA__chr1:40563347..40563395,-	0	-
chr1	40627058	40627059	protein_coding__p1@RLF__chr1:40627038..40627071,+	0	+
chr1	40713608	40713609	protein_coding__p1@TMCO2__chr1:40713598..40713620,+	0	+
chr1	40783443	40783444	protein_coding__NA__chr1:40783439..40783486,-	0	-
chr1	40810505	40810506	protein_coding__p2@SMAP2__chr1:40810464..40810514,+	0	+
chr1	40915735	40915736	protein_coding__p1@ZNF643__chr1:40915725..40915808,+	0	+
chr1	40942961	40942962	protein_coding__p1@ZNF642__chr1:40942922..40942997,+	0	+
chr1	40997345	40997346	protein_coding__p1@ZNF684__chr1:40997285..40997352,+	0	+
chr1	41131348	41131349	protein_coding__p1@RIMS3__chr1:41131326..41131400,-	0	-
chr1	41249833	41249834	protein_coding__NA__chr1:41249823..41249840,+	0	+
chr1	41328018	41328019	protein_coding__p2@CITED4__chr1:41328013..41328024,-	0	-
chr1	41445367	41445368	protein_coding__p1@CTPS__chr1:41445331..41445397,+	0	+
chr1	41488913	41488914	protein_coding__NA__chr1:41488907..41488914,-	0	-
chr1	41827592	41827593	protein_coding__NA__chr1:41827562..41827605,+	0	+
chr1	41950353	41950354	protein_coding__p1@EDN2__chr1:41950351..41950357,-	0	-
chr1	42501596	42501597	protein_coding__p1@HIVEP3__chr1:42501569..42501614,-	0	-
chr1	42619080	42619081	protein_coding__p1@GUCA2B__chr1:42619070..42619088,+	0	+
chr1	42630415	42630416	protein_coding__p1@GUCA2A__chr1:42630408..42630425,-	0	-
chr1	42801550	42801551	protein_coding__p4@FOXJ3__chr1:42801540..42801562,-	0	-
chr1	42846464	42846465	protein_coding__p1@RIMKLA__chr1:42846443..42846502,+	0	+
chr1	42921777	42921778	protein_coding__p2@PPCS__chr1:42921761..42921785,+	0	+
chr1	42921926	42921927	protein_coding__p2@ZMYND12__chr1:42921915..42921948,-	0	-
chr1	42928956	42928957	protein_coding__p1@CCDC30__chr1:42928945..42929017,+	0	+
chr1	43124094	43124095	protein_coding__p1@PPIH__chr1:43124087..43124112,+	0	+
chr1	43148088	43148089	protein_coding__p1@YBX1__chr1:43148059..43148108,+	0	+
chr1	43205906	43205907	protein_coding__p1@CLDN19__chr1:43205891..43205930,-	0	-
chr1	43232698	43232699	protein_coding__p1@LEPRE1__chr1:43232649..43232715,-	0	-
chr1	43232934	43232935	protein_coding__p1@C1orf50__chr1:43232913..43232982,+	0	+
chr1	43282792	43282793	protein_coding__p1@ERMAP__chr1:43282782..43282812,+	0	+
chr1	43282961	43282962	protein_coding__p2@CCDC23__chr1:43282945..43283016,-	0	-
chr1	43610378	43610379	protein_coding__NA__chr1:43610378..43610379,+	0	+
chr1	43638011	43638012	protein_coding__p1@WDR65__chr1:43637996..43638036,+	0	+
chr1	43735653	43735654	protein_coding__p2@TMEM125__chr1:43735646..43735660,+	0	+
chr1	43736623	43736624	protein_coding__p6@EBNA1BP2__chr1:43736610..43736636,-	0	-
chr1	43751251	43751252	protein_coding__p1@C1orf210__chr1:43751230..43751274,-	0	-
chr1	43766652	43766653	protein_coding__p2@TIE1__chr1:43766642..43766667,+	0	+
chr1	43803502	43803503	protein_coding__p1@MPL__chr1:43803475..43803507,+	0	+
chr1	43833681	43833682	protein_coding__p1@ELOVL1__chr1:43833628..43833703,-	0	-
chr1	43855470	43855471	protein_coding__p1@MED8__chr1:43855444..43855478,-	0	-
chr1	43855599	43855600	protein_coding__p1@ENST00000357658__chr1:43855560..43855613,+	0	+
chr1	43990762	43990763	protein_coding__p2@PTPRF__chr1:43990755..43990773,+	0	+
chr1	44115828	44115829	protein_coding__p1@KDM4A__chr1:44115814..44115849,+	0	+
chr1	44170969	44170970	protein_coding__NA__chr1:44170963..44170971,+	0	+
chr1	44398951	44398952	protein_coding__p7@ARTN__chr1:44398943..44398960,+	0	+
chr1	44435681	44435682	protein_coding__p1@DPH2__chr1:44435646..44435697,+	0	+
chr1	44440230	44440231	protein_coding__NA__chr1:44440214..44440236,+	0	+
chr1	44444652	44444653	protein_coding__p4@B4GALT2__chr1:44444639..44444661,+	0	+
chr1	44457023	44457024	protein_coding__NA__chr1:44457023..44457043,+	0	+
chr1	44497133	44497134	protein_coding__p1@SLC6A9__chr1:44497118..44497176,-	0	-
chr1	44584549	44584550	protein_coding__p4@KLF17__chr1:44584544..44584557,+	0	+
chr1	44679142	44679143	protein_coding__p1@DMAP1__chr1:44679113..44679152,+	0	+
chr1	44820920	44820921	protein_coding__p1@ERI3__chr1:44820880..44820946,-	0	-
chr1	44870926	44870927	protein_coding__p2@RNF220__chr1:44870919..44870936,+	0	+
chr1	45140104	45140105	protein_coding__p1@TMEM53__chr1:45140081..45140169,-	0	-
chr1	45140385	45140386	protein_coding__p2@C1orf228__chr1:45140360..45140399,+	0	+
chr1	45205533	45205534	protein_coding__p1@KIF2C__chr1:45205498..45205554,+	0	+
chr1	45253841	45253842	protein_coding__p1@BEST4__chr1:45253840..45253843,-	0	-
chr1	45266048	45266049	protein_coding__p1@PLK3__chr1:45266040..45266056,+	0	+
chr1	45272956	45272957	protein_coding__p2@TCTEX1D4__chr1:45272951..45272962,-	0	-
chr1	45274194	45274195	protein_coding__p1@BTBD19__chr1:45274177..45274242,+	0	+
chr1	45308924	45308925	protein_coding__p1@PTCH2__chr1:45308913..45308934,-	0	-
chr1	45452266	45452267	protein_coding__p1@EIF2B3__chr1:45452240..45452287,-	0	-
chr1	45476995	45476996	protein_coding__p1@HECTD3__chr1:45476944..45477023,-	0	-
chr1	45477925	45477926	protein_coding__p1@UROD__chr1:45477901..45477935,+	0	+
chr1	45771973	45771974	protein_coding__NA__chr1:45771968..45772004,-	0	-
chr1	45792567	45792568	protein_coding__p1@HPDL__chr1:45792558..45792579,+	0	+
chr1	45805393	45805394	protein_coding__p4@TOE1__chr1:45805372..45805413,+	0	+
chr1	45806085	45806086	protein_coding__p1@MUTYH__chr1:45806056..45806124,-	0	-
chr1	45956834	45956835	protein_coding__p1@TESK2__chr1:45956822..45956847,-	0	-
chr1	45965744	45965745	protein_coding__p1@CCDC163P__chr1:45965714..45965768,-	0	-
chr1	45965870	45965871	protein_coding__p2@MMACHC__chr1:45965857..45965880,+	0	+
chr1	45988561	45988562	protein_coding__p2@PRDX1__chr1:45988542..45988573,-	0	-
chr1	46016497	46016498	protein_coding__p1@AKR1A1__chr1:46016465..46016544,+	0	+
chr1	46049716	46049717	protein_coding__p1@NASP__chr1:46049706..46049723,+	0	+
chr1	46089724	46089725	protein_coding__p1@CCDC17__chr1:46089718..46089734,-	0	-
chr1	46153024	46153025	protein_coding__p2@TMEM69__chr1:46153015..46153034,+	0	+
chr1	46153781	46153782	protein_coding__p4@GPBP1L1__chr1:46153768..46153789,-	0	-
chr1	46216320	46216321	protein_coding__p1@IPP__chr1:46216286..46216346,-	0	-
chr1	46252601	46252602	protein_coding__NA__chr1:46252586..46252603,+	0	+
chr1	46640758	46640759	protein_coding__p2@TSPAN1__chr1:46640750..46640770,+	0	+
chr1	46642159	46642160	protein_coding__p4@PIK3R3__chr1:46642154..46642174,-	0	-
chr1	46669005	46669006	protein_coding__p1@C1orf190__chr1:46668994..46669052,+	0	+
chr1	46685995	46685996	protein_coding__NA__chr1:46685991..46685998,-	0	-
chr1	46713359	46713360	protein_coding__p2@RAD54L__chr1:46713357..46713362,+	0	+
chr1	46769279	46769280	protein_coding__p5@LRRC41__chr1:46769261..46769302,-	0	-
chr1	46769369	46769370	protein_coding__p1@UQCRH__chr1:46769330..46769385,+	0	+
chr1	46805844	46805845	protein_coding__p4@NSUN4__chr1:46805832..46805874,+	0	+
chr1	46859988	46859989	protein_coding__p1@FAAH__chr1:46859957..46860020,+	0	+
chr1	46972700	46972701	protein_coding__NA__chr1:46972697..46972701,+	0	+
chr1	47017318	47017319	protein_coding__NA__chr1:47017315..47017326,-	0	-
chr1	47082504	47082505	protein_coding__p2@MKNK1__chr1:47082495..47082544,-	0	-
chr1	47134298	47134299	protein_coding__NA__chr1:47134287..47134303,+	0	+
chr1	47184775	47184776	protein_coding__p1@KIAA0494__chr1:47184745..47184826,-	0	-
chr1	47223517	47223518	protein_coding__NA__chr1:47223517..47223518,+	0	+
chr1	47407147	47407148	protein_coding__p1@CYP4A11__chr1:47407140..47407154,-	0	-
chr1	47426999	47427000	protein_coding__NA__chr1:47426995..47427003,+	0	+
chr1	47533121	47533122	protein_coding__NA__chr1:47533105..47533123,+	0	+
chr1	47603114	47603115	protein_coding__p1@CYP4A22__chr1:47603109..47603120,+	0	+
chr1	47656743	47656744	protein_coding__NA__chr1:47656731..47656744,-	0	-
chr1	47697896	47697897	protein_coding__p4@TAL1__chr1:47697881..47697910,-	0	-
chr1	47779818	47779819	protein_coding__p1@STIL,p1@TAL1__chr1:47779762..47779827,-	0	-
chr1	47799462	47799463	protein_coding__p1@CMPK1__chr1:47799446..47799493,+	0	+
chr1	47881956	47881957	protein_coding__p1@FOXE3__chr1:47881953..47881958,+	0	+
chr1	47901317	47901318	protein_coding__NA__chr1:47901317..47901318,+	0	+
chr1	48462579	48462580	protein_coding__p2@LOC388630__chr1:48462566..48462595,-	0	-
chr1	48688387	48688388	protein_coding__p1@SLC5A9__chr1:48688380..48688412,+	0	+
chr1	48937848	48937849	protein_coding__p1@SPATA6__chr1:48937838..48937905,-	0	-
chr1	49242677	49242678	protein_coding__NA__chr1:49242661..49242717,-	0	-
chr1	50489584	50489585	protein_coding__p1@AGBL4__chr1:50489547..50489616,-	0	-
chr1	50513726	50513727	protein_coding__p5@ELAVL4__chr1:50513716..50513743,+	0	+
chr1	50889114	50889115	protein_coding__p1@DMRTA2__chr1:50889103..50889145,-	0	-
chr1	51425938	51425939	protein_coding__p2@FAF1__chr1:51425902..51425976,-	0	-
chr1	51426416	51426417	protein_coding__NA__chr1:51426404..51426422,+	0	+
chr1	51567913	51567914	protein_coding__p1@C1orf185__chr1:51567910..51567921,+	0	+
chr1	51701971	51701972	protein_coding__p1@RNF11__chr1:51701924..51702001,+	0	+
chr1	51810787	51810788	protein_coding__p4@TTC39A__chr1:51810778..51810793,-	0	-
chr1	51984937	51984938	protein_coding__p1@EPS15__chr1:51984908..51984952,-	0	-
chr1	52042787	52042788	protein_coding__NA__chr1:52042787..52042791,+	0	+
chr1	52344398	52344399	protein_coding__p1@NRD1__chr1:52344384..52344413,-	0	-
chr1	52456371	52456372	protein_coding__p1@RAB3B__chr1:52456352..52456418,-	0	-
chr1	52521847	52521848	protein_coding__p3@TXNDC12__chr1:52521831..52521860,-	0	-
chr1	52521933	52521934	protein_coding__p2@BTF3L4__chr1:52521928..52521948,+	0	+
chr1	52607779	52607780	protein_coding__p1@ZFYVE9__chr1:52607718..52607828,+	0	+
chr1	52831848	52831849	protein_coding__p1@CC2D1B__chr1:52831796..52831882,-	0	-
chr1	52870077	52870078	protein_coding__p1@ORC1__chr1:52870063..52870102,-	0	-
chr1	52870235	52870236	protein_coding__p2@PRPF38A__chr1:52870227..52870243,+	0	+
chr1	53019134	53019135	protein_coding__p2@ZCCHC11__chr1:53019059..53019176,-	0	-
chr1	53068071	53068072	protein_coding__p1@GPX7__chr1:53068020..53068087,+	0	+
chr1	53098839	53098840	protein_coding__p1@FAM159A__chr1:53098820..53098860,+	0	+
chr1	53164018	53164019	protein_coding__p1@SELRC1__chr1:53163992..53164041,-	0	-
chr1	53192124	53192125	protein_coding__p1@ZYG11B__chr1:53192114..53192150,+	0	+
chr1	53308434	53308435	protein_coding__p1@ZYG11A__chr1:53308425..53308442,+	0	+
chr1	53392866	53392867	protein_coding__NA__chr1:53392862..53392871,-	0	-
chr1	53392957	53392958	protein_coding__p2@SCP2__chr1:53392926..53392987,+	0	+
chr1	53527884	53527885	protein_coding__p1@PODN__chr1:53527864..53527891,+	0	+
chr1	53608279	53608280	protein_coding__p3@SLC1A7__chr1:53608270..53608288,-	0	-
chr1	53608309	53608310	protein_coding__p1@SLC1A7__chr1:53608289..53608315,-	0	-
chr1	53662495	53662496	protein_coding__p1@CPT2__chr1:53662457..53662533,+	0	+
chr1	53925071	53925072	protein_coding__p2@DMRTB1__chr1:53925063..53925076,+	0	+
chr1	54199875	54199876	protein_coding__NA__chr1:54199861..54199882,-	0	-
chr1	54304249	54304250	protein_coding__p3@TMEM48__chr1:54304212..54304255,-	0	-
chr1	54355913	54355914	protein_coding__NA__chr1:54355910..54355930,+	0	+
chr1	54356406	54356407	protein_coding__p5@YIPF1__chr1:54356404..54356408,-	0	-
chr1	54411371	54411372	protein_coding__p1@HSPB11__chr1:54411332..54411393,-	0	-
chr1	54411749	54411750	protein_coding__p3@LRRC42__chr1:54411715..54411760,+	0	+
chr1	54483858	54483859	protein_coding__p2@LDLRAD1__chr1:54483842..54483864,-	0	-
chr1	54519084	54519085	protein_coding__p2@TMEM59__chr1:54519067..54519126,-	0	-
chr1	54519309	54519310	protein_coding__p1@TCEANC2__chr1:54519242..54519317,+	0	+
chr1	54569678	54569679	protein_coding__NA__chr1:54569678..54569679,+	0	+
chr1	54665691	54665692	protein_coding__p1@CYB5RL__chr1:54665664..54665713,-	0	-
chr1	54665855	54665856	protein_coding__p1@MRPL37__chr1:54665832..54665877,+	0	+
chr1	54703467	54703468	protein_coding__NA__chr1:54703465..54703469,+	0	+
chr1	54879151	54879152	protein_coding__p3@SSBP3__chr1:54879140..54879168,-	0	-
chr1	55007956	55007957	protein_coding__p2@ACOT11__chr1:55007925..55007966,+	0	+
chr1	55089197	55089198	protein_coding__p1@FAM151A__chr1:55089191..55089205,-	0	-
chr1	55107458	55107459	protein_coding__p1@HEATR8__chr1:55107449..55107471,+	0	+
chr1	55181537	55181538	protein_coding__p1@TTC4__chr1:55181510..55181564,+	0	+
chr1	55230195	55230196	protein_coding__p1@PARS2__chr1:55230165..55230222,-	0	-
chr1	55266982	55266983	protein_coding__p1@TTC22__chr1:55266962..55267003,-	0	-
chr1	55271780	55271781	protein_coding__NA__chr1:55271780..55271781,+	0	+
chr1	55446337	55446338	protein_coding__p2@TMEM61__chr1:55446323..55446350,+	0	+
chr1	55464605	55464606	protein_coding__p1@BSND__chr1:55464600..55464608,+	0	+
chr1	55505220	55505221	protein_coding__p1@PCSK9__chr1:55505184..55505247,+	0	+
chr1	55681034	55681035	protein_coding__p1@USP24__chr1:55680953..55681050,-	0	-
chr1	57110954	57110955	protein_coding__NA__chr1:57110954..57110955,-	0	-
chr1	57110986	57110987	protein_coding__p1@PRKAA2__chr1:57110972..57111062,+	0	+
chr1	57285375	57285376	protein_coding__p2@C1orf168__chr1:57285367..57285396,-	0	-
chr1	57320470	57320471	protein_coding__p1@C8A__chr1:57320437..57320479,+	0	+
chr1	57431903	57431904	protein_coding__NA__chr1:57431866..57431905,-	0	-
chr1	59012385	59012386	protein_coding__p1@DAB1,p1@OMA1__chr1:59012365..59012437,-	0	-
chr1	59012468	59012469	protein_coding__NA__chr1:59012463..59012474,-	0	-
chr1	59042923	59042924	protein_coding__p1@TACSTD2__chr1:59042917..59042931,-	0	-
chr1	59165732	59165733	protein_coding__p1@MYSM1__chr1:59165724..59165751,-	0	-
chr1	59249740	59249741	protein_coding__p2@JUN__chr1:59249732..59249749,-	0	-
chr1	59762504	59762505	protein_coding__p2@FGGY__chr1:59762450..59762511,+	0	+
chr1	60280434	60280435	protein_coding__NA__chr1:60280412..60280449,+	0	+
chr1	60392442	60392443	protein_coding__p1@CYP2J2__chr1:60392397..60392451,-	0	-
chr1	60539441	60539442	protein_coding__p1@C1orf87__chr1:60539422..60539447,-	0	-
chr1	61331007	61331008	protein_coding__p17@NFIA__chr1:61330997..61331017,+	0	+
chr1	62191134	62191135	protein_coding__NA__chr1:62191132..62191157,-	0	-
chr1	62660520	62660521	protein_coding__p1@L1TD1__chr1:62660501..62660564,+	0	+
chr1	62785069	62785070	protein_coding__p1@KANK4__chr1:62785054..62785125,-	0	-
chr1	62902021	62902022	protein_coding__NA__chr1:62902002..62902031,+	0	+
chr1	63063190	63063191	protein_coding__p1@ANGPTL3__chr1:63063181..63063198,+	0	+
chr1	63072923	63072924	protein_coding__NA__chr1:63072902..63072924,+	0	+
chr1	63249807	63249808	protein_coding__p1@ATG4C__chr1:63249796..63249847,+	0	+
chr1	63788237	63788238	protein_coding__p1@FOXD3__chr1:63788229..63788250,+	0	+
chr1	63833297	63833298	protein_coding__p1@ALG6__chr1:63833290..63833338,+	0	+
chr1	63989069	63989070	protein_coding__p2@EFCAB7__chr1:63989004..63989077,+	0	+
chr1	64014637	64014638	protein_coding__NA__chr1:64014630..64014655,+	0	+
chr1	64058959	64058960	protein_coding__p2@PGM1__chr1:64058939..64058965,+	0	+
chr1	64059401	64059402	protein_coding__p3@ITGB3BP__chr1:64059395..64059431,-	0	-
chr1	64239687	64239688	protein_coding__p1@ROR1__chr1:64239657..64239724,+	0	+
chr1	64669305	64669306	protein_coding__p1@UBE2U__chr1:64669294..64669320,+	0	+
chr1	64935811	64935812	protein_coding__p@chr1:64935804..64935832,+__chr1:64935804..64935832,+	0	+
chr1	65210757	65210758	protein_coding__p1@RAVER2__chr1:65210721..65210770,+	0	+
chr1	65432231	65432232	protein_coding__p1@JAK1__chr1:65432171..65432252,-	0	-
chr1	65613322	65613323	protein_coding__p2@AK4__chr1:65613217..65613331,+	0	+
chr1	65713884	65713885	protein_coding__p3@DNAJC6__chr1:65713877..65713906,+	0	+
chr1	65886234	65886235	protein_coding__p4@LEPR__chr1:65886229..65886243,+	0	+
chr1	66258192	66258193	protein_coding__NA__chr1:66258188..66258211,+	0	+
chr1	66999065	66999066	protein_coding__NA__chr1:66999060..66999074,+	0	+
chr1	67142761	67142762	protein_coding__NA__chr1:67142760..67142820,-	0	-
chr1	67218141	67218142	protein_coding__p1@TCTEX1D1__chr1:67218124..67218159,+	0	+
chr1	67266958	67266959	protein_coding__NA__chr1:67266958..67266959,-	0	-
chr1	67390538	67390539	protein_coding__p1@WDR78__chr1:67390474..67390548,-	0	-
chr1	67390672	67390673	protein_coding__p1@MIER1__chr1:67390665..67390698,+	0	+
chr1	67519793	67519794	protein_coding__p1@SLC35D1__chr1:67519785..67519810,-	0	-
chr1	67632140	67632141	protein_coding__p1@IL23R__chr1:67632131..67632151,+	0	+
chr1	67773049	67773050	protein_coding__p3@IL12RB2__chr1:67773044..67773057,+	0	+
chr1	67896100	67896101	protein_coding__p2@SERBP1__chr1:67896095..67896106,-	0	-
chr1	68150883	68150884	protein_coding__p1@GADD45A__chr1:68150874..68150890,+	0	+
chr1	68299149	68299150	protein_coding__p2@GNG12__chr1:68299130..68299160,-	0	-
chr1	68517314	68517315	protein_coding__NA__chr1:68517303..68517320,-	0	-
chr1	68698787	68698788	protein_coding__NA__chr1:68698771..68698805,-	0	-
chr1	68915636	68915637	protein_coding__p1@RPE65__chr1:68915610..68915645,-	0	-
chr1	70033994	70033995	protein_coding__p2@LRRC7__chr1:70033971..70034019,+	0	+
chr1	70671242	70671243	protein_coding__p1@LRRC40__chr1:70671216..70671280,-	0	-
chr1	70671406	70671407	protein_coding__p1@SRSF11__chr1:70671363..70671428,+	0	+
chr1	70820404	70820405	protein_coding__p1@ANKRD13C__chr1:70820357..70820435,-	0	-
chr1	70820493	70820494	protein_coding__p1@HHLA3__chr1:70820451..70820558,+	0	+
chr1	70876950	70876951	protein_coding__p1@CTH__chr1:70876926..70876963,+	0	+
chr1	71513498	71513499	protein_coding__p1@PTGER3__chr1:71513487..71513506,-	0	-
chr1	72748529	72748530	protein_coding__p3@NEGR1__chr1:72748523..72748538,-	0	-
chr1	74663859	74663860	protein_coding__p1@LRRIQ3__chr1:74663825..74663868,-	0	-
chr1	74663927	74663928	protein_coding__p1@FPGT-TNNI3K,p1@FPGT,p1@TNNI3K__chr1:74663913..74663984,+	0	+
chr1	74978294	74978295	protein_coding__NA__chr1:74978248..74978298,-	0	-
chr1	75139424	75139425	protein_coding__p2@C1orf173__chr1:75139397..75139446,-	0	-
chr1	75198835	75198836	protein_coding__p1@TYW3__chr1:75198828..75198868,+	0	+
chr1	75199090	75199091	protein_coding__NA__chr1:75199083..75199101,-	0	-
chr1	76076798	76076799	protein_coding__p8@SLC44A5__chr1:76076793..76076803,-	0	-
chr1	76251903	76251904	protein_coding__p2@RABGGTB__chr1:76251888..76251909,+	0	+
chr1	76262570	76262571	protein_coding__p1@MSH4__chr1:76262552..76262588,+	0	+
chr1	76398088	76398089	protein_coding__p1@ASB17__chr1:76398077..76398099,-	0	-
chr1	76540430	76540431	protein_coding__p1@ST6GALNAC3__chr1:76540386..76540445,+	0	+
chr1	77333125	77333126	protein_coding__p2@ST6GALNAC5__chr1:77333117..77333139,+	0	+
chr1	77685110	77685111	protein_coding__p1@PIGK__chr1:77685084..77685122,-	0	-
chr1	77747740	77747741	protein_coding__p1@AK5__chr1:77747656..77747766,+	0	+
chr1	78149082	78149083	protein_coding__p1@ZZZ3__chr1:78149041..78149142,-	0	-
chr1	78225495	78225496	protein_coding__p1@USP33__chr1:78225482..78225544,-	0	-
chr1	78245342	78245343	protein_coding__p1@FAM73A__chr1:78245303..78245351,+	0	+
chr1	78354215	78354216	protein_coding__p4@NEXN__chr1:78354175..78354234,+	0	+
chr1	78444793	78444794	protein_coding__p2@FUBP1__chr1:78444778..78444800,-	0	-
chr1	78444858	78444859	protein_coding__p6@DNAJB4__chr1:78444841..78444869,+	0	+
chr1	78445219	78445220	protein_coding__p3@GIPC2__chr1:78445206..78445239,+	0	+
chr1	78769552	78769553	protein_coding__p5@PTGFR__chr1:78769549..78769554,+	0	+
chr1	79085607	79085608	protein_coding__NA__chr1:79085605..79085608,+	0	+
chr1	79115516	79115517	protein_coding__p1@IFI44__chr1:79115503..79115530,+	0	+
chr1	79472387	79472388	protein_coding__p1@ELTD1__chr1:79472365..79472443,-	0	-
chr1	81771850	81771851	protein_coding__p1@LPHN2__chr1:81771806..81771876,+	0	+
chr1	84464805	84464806	protein_coding__p1@TTLL7__chr1:84464780..84464862,-	0	-
chr1	84764165	84764166	protein_coding__NA__chr1:84764149..84764196,+	0	+
chr1	84873952	84873953	protein_coding__p2@DNASE2B__chr1:84873943..84873958,+	0	+
chr1	84944949	84944950	protein_coding__p1@RPF1__chr1:84944926..84944966,+	0	+
chr1	84972259	84972260	protein_coding__p2@GNG5__chr1:84972250..84972271,-	0	-
chr1	85040122	85040123	protein_coding__p1@CTBS__chr1:85040090..85040168,-	0	-
chr1	85100761	85100762	protein_coding__NA__chr1:85100757..85100767,-	0	-
chr1	85156427	85156428	protein_coding__p7@SSX2IP__chr1:85156417..85156444,-	0	-
chr1	85358888	85358889	protein_coding__p1@LPAR3__chr1:85358850..85358906,-	0	-
chr1	85462791	85462792	protein_coding__p1@MCOLN2__chr1:85462762..85462804,-	0	-
chr1	85464778	85464779	protein_coding__NA__chr1:85464767..85464791,+	0	+
chr1	85514151	85514152	protein_coding__p1@MCOLN3__chr1:85514120..85514202,-	0	-
chr1	85666695	85666696	protein_coding__p1@SYDE2__chr1:85666688..85666718,-	0	-
chr1	85725336	85725337	protein_coding__p1@C1orf52__chr1:85725317..85725367,-	0	-
chr1	86043879	86043880	protein_coding__p3@DDAH1__chr1:86043864..86043895,-	0	-
chr1	86046443	86046444	protein_coding__p1@CYR61__chr1:86046433..86046453,+	0	+
chr1	86174115	86174116	protein_coding__p1@ZNHIT6__chr1:86174065..86174134,-	0	-
chr1	86622637	86622638	protein_coding__p3@COL24A1__chr1:86622632..86622650,-	0	-
chr1	86861965	86861966	protein_coding__p1@ODF2L__chr1:86861948..86862020,-	0	-
chr1	86889787	86889788	protein_coding__p3@CLCA2__chr1:86889771..86889793,+	0	+
chr1	86934609	86934610	protein_coding__p1@CLCA1__chr1:86934602..86934620,+	0	+
chr1	87012760	87012761	protein_coding__p1@CLCA4__chr1:87012753..87012767,+	0	+
chr1	87380105	87380106	protein_coding__NA__chr1:87380101..87380111,-	0	-
chr1	87380427	87380428	protein_coding__p1@HS2ST1__chr1:87380299..87380475,+	0	+
chr1	87458710	87458711	protein_coding__NA__chr1:87458689..87458742,+	0	+
chr1	87794161	87794162	protein_coding__p2@LMO4__chr1:87794150..87794172,+	0	+
chr1	89357598	89357599	protein_coding__NA__chr1:89357598..89357612,-	0	-
chr1	89458618	89458619	protein_coding__p4@CCBL2__chr1:89458607..89458627,-	0	-
chr1	89488536	89488537	protein_coding__p1@GBP3__chr1:89488510..89488560,-	0	-
chr1	89531002	89531003	protein_coding__p2@GBP1__chr1:89530986..89531019,-	0	-
chr1	89616135	89616136	protein_coding__NA__chr1:89616135..89616136,-	0	-
chr1	89641685	89641686	protein_coding__p1@GBP7__chr1:89641680..89641701,-	0	-
chr1	89664609	89664610	protein_coding__p1@GBP4__chr1:89664595..89664636,-	0	-
chr1	89738542	89738543	protein_coding__p1@GBP5__chr1:89738528..89738557,-	0	-
chr1	89829619	89829620	protein_coding__p1@GBP6__chr1:89829610..89829627,+	0	+
chr1	89990414	89990415	protein_coding__p2@LRRC8B__chr1:89990378..89990429,+	0	+
chr1	90098707	90098708	protein_coding__p1@LRRC8C__chr1:90098641..90098727,+	0	+
chr1	90460668	90460669	protein_coding__p1@ZNF326__chr1:90460661..90460745,+	0	+
chr1	91182858	91182859	protein_coding__p1@BARHL2__chr1:91182854..91182860,-	0	-
chr1	91487846	91487847	protein_coding__p3@ZNF644__chr1:91487836..91487854,-	0	-
chr1	91870377	91870378	protein_coding__p1@HFM1__chr1:91870360..91870405,-	0	-
chr1	91966424	91966425	protein_coding__p1@CDC7__chr1:91966384..91966454,+	0	+
chr1	92371861	92371862	protein_coding__p11@TGFBR3__chr1:92371839..92371867,-	0	-
chr1	92414957	92414958	protein_coding__p1@BRDT__chr1:92414952..92414965,+	0	+
chr1	92495548	92495549	protein_coding__p1@EPHX4__chr1:92495528..92495604,+	0	+
chr1	92545901	92545902	protein_coding__p1@BTBD8__chr1:92545866..92545917,+	0	+
chr1	92632576	92632577	protein_coding__NA__chr1:92632576..92632577,+	0	+
chr1	92683471	92683472	protein_coding__p1@C1orf146__chr1:92683467..92683476,+	0	+
chr1	92764543	92764544	protein_coding__p1@GLMN__chr1:92764523..92764551,-	0	-
chr1	92764615	92764616	protein_coding__p1@RPAP2__chr1:92764580..92764628,+	0	+
chr1	92952481	92952482	protein_coding__p3@GFI1__chr1:92952473..92952489,-	0	-
chr1	93257966	93257967	protein_coding__p5@EVI5__chr1:93257952..93257981,-	0	-
chr1	93297569	93297570	protein_coding__p4@RPL5__chr1:93297562..93297579,+	0	+
chr1	93297596	93297597	protein_coding__p1@RPL5__chr1:93297586..93297609,+	0	+
chr1	93427018	93427019	protein_coding__p1@FAM69A__chr1:93426998..93427056,-	0	-
chr1	93544839	93544840	protein_coding__p1@MTF2__chr1:93544821..93544861,+	0	+
chr1	93645498	93645499	protein_coding__NA__chr1:93645460..93645545,+	0	+
chr1	93645969	93645970	protein_coding__p1@TMED5__chr1:93645934..93646012,-	0	-
chr1	93913686	93913687	protein_coding__p1@FNBP1L__chr1:93913665..93913705,+	0	+
chr1	94345522	94345523	protein_coding__NA__chr1:94345522..94345540,-	0	-
chr1	94374985	94374986	protein_coding__p1@GCLM__chr1:94374946..94374994,-	0	-
chr1	94586702	94586703	protein_coding__p1@ABCA4__chr1:94586651..94586733,-	0	-
chr1	94740623	94740624	protein_coding__NA__chr1:94740601..94740649,-	0	-
chr1	94883947	94883948	protein_coding__p1@ABCD3__chr1:94883931..94883980,+	0	+
chr1	95007314	95007315	protein_coding__p1@F3__chr1:95007302..95007322,-	0	-
chr1	95538506	95538507	protein_coding__p2@ALG14__chr1:95538492..95538525,-	0	-
chr1	95582939	95582940	protein_coding__p1@TMEM56__chr1:95582881..95582994,+	0	+
chr1	96457598	96457599	protein_coding__NA__chr1:96457593..96457602,+	0	+
chr1	97187343	97187344	protein_coding__p1@PTBP2__chr1:97187318..97187363,+	0	+
chr1	98386555	98386556	protein_coding__p1@DPYD__chr1:98386543..98386597,-	0	-
chr1	99127247	99127248	protein_coding__p2@SNX7__chr1:99127225..99127260,+	0	+
chr1	99729848	99729849	protein_coding__p3@LPPR4__chr1:99729813..99729860,+	0	+
chr1	100111668	100111669	protein_coding__p1@PALMD__chr1:100111580..100111773,+	0	+
chr1	100232182	100232183	protein_coding__p1@FRRS1__chr1:100232177..100232198,-	0	-
chr1	100315681	100315682	protein_coding__p1@AGL__chr1:100315613..100315691,+	0	+
chr1	100503650	100503651	protein_coding__p1@HIAT1__chr1:100503643..100503677,+	0	+
chr1	100598485	100598486	protein_coding__p1@SASS6__chr1:100598448..100598532,-	0	-
chr1	100598718	100598719	protein_coding__p1@CCDC76__chr1:100598691..100598732,+	0	+
chr1	100643797	100643798	protein_coding__p1@LRRC39__chr1:100643765..100643829,-	0	-
chr1	100715389	100715390	protein_coding__p1@DBT__chr1:100715372..100715400,-	0	-
chr1	100810593	100810594	protein_coding__NA__chr1:100810591..100810597,+	0	+
chr1	101003713	101003714	protein_coding__p1@GPR88__chr1:101003687..101003720,+	0	+
chr1	101185297	101185298	protein_coding__p1@VCAM1__chr1:101185290..101185305,+	0	+
chr1	101361544	101361545	protein_coding__NA__chr1:101361506..101361558,-	0	-
chr1	101361675	101361676	protein_coding__p1@SLC30A7__chr1:101361626..101361698,+	0	+
chr1	101456144	101456145	protein_coding__NA__chr1:101456137..101456145,+	0	+
chr1	102462575	102462576	protein_coding__p2@OLFM3__chr1:102462565..102462591,-	0	-
chr1	103574051	103574052	protein_coding__p1@COL11A1__chr1:103574024..103574063,-	0	-
chr1	104096451	104096452	protein_coding__NA__chr1:104096451..104096452,+	0	+
chr1	104159542	104159543	protein_coding__p1@AMY2A__chr1:104159538..104159544,+	0	+
chr1	107599330	107599331	protein_coding__p1@PRMT6__chr1:107599280..107599340,+	0	+
chr1	107682714	107682715	protein_coding__p1@NTNG1__chr1:107682694..107682765,+	0	+
chr1	109102721	109102722	protein_coding__p1@FAM102B__chr1:109102652..109102728,+	0	+
chr1	109204059	109204060	protein_coding__p2@HENMT1__chr1:109203997..109204121,-	0	-
chr1	109234948	109234949	protein_coding__p1@PRPF38B__chr1:109234907..109234996,+	0	+
chr1	109255426	109255427	protein_coding__NA__chr1:109255424..109255429,+	0	+
chr1	109289295	109289296	protein_coding__p1@STXBP3__chr1:109289279..109289331,+	0	+
chr1	109417971	109417972	protein_coding__NA__chr1:109417965..109417972,+	0	+
chr1	109506074	109506075	protein_coding__p1@AKNAD1,p1@CLCC1__chr1:109506036..109506129,-	0	-
chr1	109584723	109584724	protein_coding__p1@WDR47__chr1:109584716..109584762,-	0	-
chr1	109618624	109618625	protein_coding__p1@TAF13__chr1:109618566..109618636,-	0	-
chr1	109633395	109633396	protein_coding__p1@TMEM167B__chr1:109633349..109633422,+	0	+
chr1	109656445	109656446	protein_coding__p2@C1orf194__chr1:109656439..109656492,-	0	-
chr1	109656493	109656494	protein_coding__p3@KIAA1324__chr1:109656483..109656516,+	0	+
chr1	109756539	109756540	protein_coding__p1@SARS__chr1:109756523..109756595,+	0	+
chr1	109792743	109792744	protein_coding__NA__chr1:109792735..109792752,+	0	+
chr1	109825766	109825767	protein_coding__p1@PSRC1__chr1:109825751..109825802,-	0	-
chr1	109849632	109849633	protein_coding__p1@MYBPHL__chr1:109849612..109849651,-	0	-
chr1	109940559	109940560	protein_coding__p2@SORT1__chr1:109940550..109940565,-	0	-
chr1	109969058	109969059	protein_coding__p1@PSMA5__chr1:109969032..109969077,-	0	-
chr1	110009190	110009191	protein_coding__p1@SYPL2__chr1:110009150..110009197,+	0	+
chr1	110036715	110036716	protein_coding__p1@CYB561D1__chr1:110036699..110036727,+	0	+
chr1	110052348	110052349	protein_coding__p1@AMIGO1__chr1:110052302..110052380,-	0	-
chr1	110082493	110082494	protein_coding__p1@GPR61__chr1:110082487..110082535,+	0	+
chr1	110091256	110091257	protein_coding__p1@GNAI3__chr1:110091189..110091268,+	0	+
chr1	110155675	110155676	protein_coding__p2@GNAT2__chr1:110155671..110155685,-	0	-
chr1	110158721	110158722	protein_coding__NA__chr1:110158709..110158743,+	0	+
chr1	110198725	110198726	protein_coding__p1@GSTM4__chr1:110198714..110198756,+	0	+
chr1	110210678	110210679	protein_coding__p1@GSTM2__chr1:110210671..110210724,+	0	+
chr1	110230438	110230439	protein_coding__p1@GSTM1__chr1:110230412..110230446,+	0	+
chr1	110254877	110254878	protein_coding__p1@GSTM5__chr1:110254850..110254893,+	0	+
chr1	110283684	110283685	protein_coding__NA__chr1:110283679..110283691,-	0	-
chr1	110306541	110306542	protein_coding__p1@EPS8L3__chr1:110306531..110306553,-	0	-
chr1	110452862	110452863	protein_coding__NA__chr1:110452842..110452876,+	0	+
chr1	110527386	110527387	protein_coding__p1@AHCYL1__chr1:110527378..110527471,+	0	+
chr1	110574151	110574152	protein_coding__NA__chr1:110574151..110574152,+	0	+
chr1	110613307	110613308	protein_coding__NA__chr1:110613302..110613322,-	0	-
chr1	110655082	110655083	protein_coding__p1@UBL4B__chr1:110655050..110655088,+	0	+
chr1	110693174	110693175	protein_coding__p1@SLC6A17__chr1:110693127..110693182,+	0	+
chr1	110753910	110753911	protein_coding__NA__chr1:110753895..110753914,+	0	+
chr1	110933647	110933648	protein_coding__p1@SLC16A4__chr1:110933611..110933660,-	0	-
chr1	110950315	110950316	protein_coding__p1@HBXIP__chr1:110950255..110950330,-	0	-
chr1	110993770	110993771	protein_coding__p1@PROK1__chr1:110993754..110993788,+	0	+
chr1	111174084	111174085	protein_coding__NA__chr1:111174069..111174096,-	0	-
chr1	111217551	111217552	protein_coding__p1@KCNA3__chr1:111217541..111217576,-	0	-
chr1	111415769	111415770	protein_coding__p1@CD53__chr1:111415757..111415779,+	0	+
chr1	111682311	111682312	protein_coding__NA__chr1:111682272..111682330,+	0	+
chr1	111682826	111682827	protein_coding__p4@DRAM2__chr1:111682813..111682831,-	0	-
chr1	111742947	111742948	protein_coding__p5@CHI3L2__chr1:111742942..111742955,+	0	+
chr1	111747196	111747197	protein_coding__p2@DENND2D__chr1:111747111..111747226,-	0	-
chr1	111833473	111833474	protein_coding__p1@CHIA__chr1:111833472..111833476,+	0	+
chr1	111888896	111888897	protein_coding__p2@C1orf88__chr1:111888890..111888915,+	0	+
chr1	111970356	111970357	protein_coding__p2@OVGP1__chr1:111970353..111970358,-	0	-
chr1	111991479	111991480	protein_coding__p8@ATP5F1__chr1:111991474..111991485,+	0	+
chr1	111991877	111991878	protein_coding__p1@WDR77__chr1:111991850..111991885,-	0	-
chr1	112016605	112016606	protein_coding__p1@C1orf162__chr1:112016594..112016617,+	0	+
chr1	112084835	112084836	protein_coding__NA__chr1:112084817..112084836,+	0	+
chr1	112106583	112106584	protein_coding__p6@ADORA3__chr1:112106578..112106599,-	0	-
chr1	112297869	112297870	protein_coding__p7@DDX20__chr1:112297863..112297874,+	0	+
chr1	112298448	112298449	protein_coding__NA__chr1:112298439..112298454,-	0	-
chr1	112938835	112938836	protein_coding__p1@CTTNBP2NL__chr1:112938820..112938860,+	0	+
chr1	113009268	113009269	protein_coding__NA__chr1:113009261..113009270,+	0	+
chr1	113161797	113161798	protein_coding__p3@CAPZA1__chr1:113161778..113161820,+	0	+
chr1	113163456	113163457	protein_coding__NA__chr1:113163429..113163477,-	0	-
chr1	113217060	113217061	protein_coding__p6@MOV10__chr1:113217051..113217070,+	0	+
chr1	113249958	113249959	protein_coding__p4@RHOC__chr1:113249948..113250035,-	0	-
chr1	113253978	113253979	protein_coding__NA__chr1:113253964..113253979,-	0	-
chr1	113262996	113262997	protein_coding__NA__chr1:113262959..113262997,+	0	+
chr1	113933136	113933137	protein_coding__p1@MAGI3__chr1:113933117..113933146,+	0	+
chr1	114302107	114302108	protein_coding__p1@PHTF1__chr1:114302086..114302174,-	0	-
chr1	114414333	114414334	protein_coding__p1@PTPN22__chr1:114414316..114414407,-	0	-
chr1	114430187	114430188	protein_coding__p2@BCL2L15__chr1:114430180..114430195,-	0	-
chr1	114447745	114447746	protein_coding__NA__chr1:114447741..114447750,-	0	-
chr1	114447968	114447969	protein_coding__p1@DCLRE1B__chr1:114447912..114448014,+	0	+
chr1	114522123	114522124	protein_coding__p1@OLFML3__chr1:114522049..114522131,+	0	+
chr1	114696490	114696491	protein_coding__p2@SYT6__chr1:114696485..114696496,-	0	-
chr1	115053823	115053824	protein_coding__p1@TRIM33__chr1:115053782..115053853,-	0	-
chr1	115124235	115124236	protein_coding__p1@BCAS2__chr1:115124218..115124254,-	0	-
chr1	115213021	115213022	protein_coding__NA__chr1:115213008..115213046,-	0	-
chr1	115238166	115238167	protein_coding__p1@AMPD1__chr1:115238154..115238174,-	0	-
chr1	115259385	115259386	protein_coding__p1@NRAS__chr1:115259337..115259407,-	0	-
chr1	115301296	115301297	protein_coding__NA__chr1:115301291..115301301,-	0	-
chr1	115323266	115323267	protein_coding__p1@SIKE1__chr1:115323245..115323324,-	0	-
chr1	115397464	115397465	protein_coding__NA__chr1:115397453..115397468,+	0	+
chr1	115572446	115572447	protein_coding__p1@TSHB__chr1:115572444..115572451,+	0	+
chr1	115632110	115632111	protein_coding__p1@TSPAN2__chr1:115632074..115632149,-	0	-
chr1	115880856	115880857	protein_coding__p1@NGF__chr1:115880852..115880877,-	0	-
chr1	116184590	116184591	protein_coding__p1@VANGL1__chr1:116184566..116184633,+	0	+
chr1	116311334	116311335	protein_coding__p1@CASQ2__chr1:116311323..116311346,-	0	-
chr1	116383746	116383747	protein_coding__p1@NHLH2__chr1:116383738..116383752,-	0	-
chr1	116519153	116519154	protein_coding__p1@SLC22A15__chr1:116519112..116519204,+	0	+
chr1	116654326	116654327	protein_coding__NA__chr1:116654305..116654335,+	0	+
chr1	116915212	116915213	protein_coding__p34@ATP1A1__chr1:116915205..116915220,+	0	+
chr1	116926721	116926722	protein_coding__NA__chr1:116926721..116926739,-	0	-
chr1	117113615	117113616	protein_coding__p1@CD58__chr1:117113596..117113682,-	0	-
chr1	117210328	117210329	protein_coding__p1@IGSF3__chr1:117210290..117210376,-	0	-
chr1	117297051	117297052	protein_coding__p1@CD2__chr1:117297044..117297099,+	0	+
chr1	117544381	117544382	protein_coding__p1@CD101__chr1:117544366..117544411,+	0	+
chr1	117665134	117665135	protein_coding__NA__chr1:117665134..117665139,-	0	-
chr1	117753548	117753549	protein_coding__p1@VTCN1__chr1:117753540..117753556,-	0	-
chr1	117910083	117910084	protein_coding__p1@MAN1A2__chr1:117910047..117910131,+	0	+
chr1	118472243	118472244	protein_coding__p1@GDAP2__chr1:118472216..118472262,-	0	-
chr1	118472376	118472377	protein_coding__p1@WDR3__chr1:118472350..118472418,+	0	+
chr1	118727829	118727830	protein_coding__p1@SPAG17__chr1:118727781..118727859,-	0	-
chr1	119532152	119532153	protein_coding__NA__chr1:119532146..119532165,-	0	-
chr1	119911407	119911408	protein_coding__p2@HAO2__chr1:119911396..119911414,+	0	+
chr1	119957434	119957435	protein_coding__NA__chr1:119957434..119957435,+	0	+
chr1	120049833	120049834	protein_coding__p1@HSD3B1__chr1:120049826..120049843,+	0	+
chr1	120190888	120190889	protein_coding__p1@ZNF697__chr1:120190786..120190915,-	0	-
chr1	120202454	120202455	protein_coding__NA__chr1:120202452..120202457,+	0	+
chr1	120311527	120311528	protein_coding__p1@HMGCS2__chr1:120311518..120311536,-	0	-
chr1	120354082	120354083	protein_coding__p1@REG4__chr1:120354079..120354091,-	0	-
chr1	120439117	120439118	protein_coding__p2@ADAM30__chr1:120439112..120439125,-	0	-
chr1	120612270	120612271	protein_coding__p1@NOTCH2__chr1:120612261..120612288,-	0	-
chr1	120935926	120935927	protein_coding__p1@FCGR1B__chr1:120935916..120935950,-	0	-
chr1	143912574	143912575	protein_coding__NA__chr1:143912574..143912575,-	0	-
chr1	144989727	144989728	protein_coding__p1@AK024925__chr1:144989700..144989749,+	0	+
chr1	145076024	145076025	protein_coding__p5@PDE4DIP__chr1:145075992..145076044,-	0	-
chr1	145209144	145209145	protein_coding__p1@NBPF10,p1@NOTCH2NL__chr1:145209092..145209163,+	0	+
chr1	145289900	145289901	protein_coding__NA__chr1:145289897..145289915,+	0	+
chr1	145413277	145413278	protein_coding__p1@HFE2__chr1:145413268..145413288,+	0	+
chr1	145438489	145438490	protein_coding__p1@TXNIP__chr1:145438482..145438501,+	0	+
chr1	145470399	145470400	protein_coding__p1@POLR3GL__chr1:145470383..145470414,-	0	-
chr1	145470514	145470515	protein_coding__p2@ANKRD34A__chr1:145470504..145470522,+	0	+
chr1	145477070	145477071	protein_coding__p1@LIX1L__chr1:145477060..145477116,+	0	+
chr1	145516371	145516372	protein_coding__p1@PEX11B__chr1:145516358..145516403,+	0	+
chr1	145525029	145525030	protein_coding__p1@ITGA10__chr1:145525015..145525048,+	0	+
chr1	145549208	145549209	protein_coding__p2@ANKRD35__chr1:145549203..145549248,+	0	+
chr1	145575286	145575287	protein_coding__p1@PIAS3__chr1:145575227..145575319,+	0	+
chr1	145589437	145589438	protein_coding__p1@NUDT17__chr1:145589424..145589471,-	0	-
chr1	145611017	145611018	protein_coding__p2@RNF115__chr1:145611010..145611046,+	0	+
chr1	145611042	145611043	protein_coding__p2@POLR3C__chr1:145611035..145611051,-	0	-
chr1	145715585	145715586	protein_coding__p1@CD160__chr1:145715572..145715599,-	0	-
chr1	145726905	145726906	protein_coding__p8@PDZK1__chr1:145726886..145726909,+	0	+
chr1	146373588	146373589	protein_coding__p1@NBPF12__chr1:146373572..146373600,+	0	+
chr1	146714335	146714336	protein_coding__p1@CHD1L__chr1:146714321..146714420,+	0	+
chr1	146714699	146714700	protein_coding__p4@FMO5__chr1:146714695..146714717,-	0	-
chr1	147013270	147013271	protein_coding__p1@BCL9__chr1:147013249..147013329,+	0	+
chr1	147142568	147142569	protein_coding__p2@ACP6__chr1:147142557..147142620,-	0	-
chr1	147245451	147245452	protein_coding__p2@GJA5__chr1:147245445..147245461,-	0	-
chr1	147374920	147374921	protein_coding__p1@GJA8__chr1:147374915..147374932,+	0	+
chr1	147400534	147400535	protein_coding__p1@GPR89A,p1@GPR89B__chr1:147400526..147400541,+	0	+
chr1	148555983	148555984	protein_coding__p1@NBPF15__chr1:148555972..148555999,+	0	+
chr1	149753457	149753458	protein_coding__p@chr1:149753441..149753463,+__chr1:149753441..149753463,+	0	+
chr1	149783924	149783925	protein_coding__p1@HIST2H2BF__chr1:149783922..149783929,-	0	-
chr1	149784864	149784865	protein_coding__NA__chr1:149784864..149784866,-	0	-
chr1	149814316	149814317	protein_coding__p2@HIST2H2AA3,p2@HIST2H2AA4__chr1:149814314..149814324,-	0	-
chr1	149822628	149822629	protein_coding__p1@HIST2H2AA3,p1@HIST2H2AA4__chr1:149822620..149822635,+	0	+
chr1	149824169	149824170	protein_coding__p1@HIST2H3A,p1@HIST2H3C,p1@HIST2H3D__chr1:149824160..149824183,+	0	+
chr1	149832724	149832725	protein_coding__NA__chr1:149832723..149832725,-	0	-
chr1	149858231	149858232	protein_coding__p1@HIST2H2BE__chr1:149858227..149858237,-	0	-
chr1	149858467	149858468	protein_coding__p1@BOLA1__chr1:149858461..149858479,+	0	+
chr1	149859439	149859440	protein_coding__NA__chr1:149859434..149859441,+	0	+
chr1	149859512	149859513	protein_coding__p1@HIST2H2AB__chr1:149859507..149859521,-	0	-
chr1	149889395	149889396	protein_coding__p1@SV2A__chr1:149889382..149889404,-	0	-
chr1	149900138	149900139	protein_coding__p3@SF3B4__chr1:149900122..149900160,-	0	-
chr1	149908771	149908772	protein_coding__p2@MTMR11__chr1:149908710..149908794,-	0	-
chr1	149982674	149982675	protein_coding__p1@OTUD7B__chr1:149982638..149982719,-	0	-
chr1	150039399	150039400	protein_coding__NA__chr1:150039330..150039413,+	0	+
chr1	150121154	150121155	protein_coding__NA__chr1:150121154..150121155,+	0	+
chr1	150208503	150208504	protein_coding__p7@ANP32E__chr1:150208498..150208509,-	0	-
chr1	150240833	150240834	protein_coding__NA__chr1:150240801..150240877,+	0	+
chr1	150242005	150242006	protein_coding__NA__chr1:150242001..150242015,-	0	-
chr1	150254993	150254994	protein_coding__p1@C1orf51__chr1:150254936..150255001,+	0	+
chr1	150266287	150266288	protein_coding__p1@MRPS21__chr1:150266256..150266319,+	0	+
chr1	150294001	150294002	protein_coding__p1@PRPF3__chr1:150293973..150294028,+	0	+
chr1	150335584	150335585	protein_coding__NA__chr1:150335566..150335585,+	0	+
chr1	150459910	150459911	protein_coding__p1@TARS2__chr1:150459873..150459926,+	0	+
chr1	150480555	150480556	protein_coding__p2@ECM1__chr1:150480551..150480560,+	0	+
chr1	150521883	150521884	protein_coding__p1@ADAMTSL4__chr1:150521876..150521901,+	0	+
chr1	150533800	150533801	protein_coding__NA__chr1:150533795..150533826,-	0	-
chr1	150552085	150552086	protein_coding__p1@MCL1__chr1:150552066..150552093,-	0	-
chr1	150602052	150602053	protein_coding__p1@ENSA__chr1:150602046..150602095,-	0	-
chr1	150669629	150669630	protein_coding__p1@GOLPH3L__chr1:150669604..150669643,-	0	-
chr1	150693351	150693352	protein_coding__p1@HORMAD1__chr1:150693318..150693374,-	0	-
chr1	150738267	150738268	protein_coding__p2@CTSS__chr1:150738261..150738325,-	0	-
chr1	150780785	150780786	protein_coding__p2@CTSK__chr1:150780757..150780800,-	0	-
chr1	150849185	150849186	protein_coding__p2@ARNT__chr1:150849174..150849200,-	0	-
chr1	150898738	150898739	protein_coding__p3@SETDB1__chr1:150898733..150898744,+	0	+
chr1	150947478	150947479	protein_coding__NA__chr1:150947455..150947511,-	0	-
chr1	150954554	150954555	protein_coding__p2@ANXA9__chr1:150954548..150954561,+	0	+
chr1	150980868	150980869	protein_coding__p17@FAM63A__chr1:150980828..150980869,-	0	-
chr1	150980936	150980937	protein_coding__p1@PRUNE__chr1:150980889..150980965,+	0	+
chr1	151009071	151009072	protein_coding__p1@BNIPL__chr1:151009054..151009113,+	0	+
chr1	151020226	151020227	protein_coding__p1@C1orf56__chr1:151020175..151020239,+	0	+
chr1	151030305	151030306	protein_coding__NA__chr1:151030299..151030315,+	0	+
chr1	151042921	151042922	protein_coding__NA__chr1:151042916..151042937,-	0	-
chr1	151043053	151043054	protein_coding__NA__chr1:151043044..151043059,+	0	+
chr1	151119103	151119104	protein_coding__p1@SEMA6C__chr1:151119088..151119114,-	0	-
chr1	151129124	151129125	protein_coding__p2@TNFAIP8L2__chr1:151129103..151129130,+	0	+
chr1	151129149	151129150	protein_coding__p1@TNFAIP8L2__chr1:151129135..151129165,+	0	+
chr1	151138370	151138371	protein_coding__p1@LYSMD1__chr1:151138323..151138384,-	0	-
chr1	151148456	151148457	protein_coding__p1@TMOD4__chr1:151148442..151148469,-	0	-
chr1	151167859	151167860	protein_coding__NA__chr1:151167789..151167862,-	0	-
chr1	151171027	151171028	protein_coding__p1@PIP5K1A__chr1:151171012..151171083,+	0	+
chr1	151227220	151227221	protein_coding__p1@PSMD4__chr1:151227202..151227253,+	0	+
chr1	151254005	151254006	protein_coding__p2@ZNF687__chr1:151253991..151254031,+	0	+
chr1	151254398	151254399	protein_coding__NA__chr1:151254393..151254430,-	0	-
chr1	151345178	151345179	protein_coding__p1@SELENBP1__chr1:151345171..151345188,-	0	-
chr1	151372048	151372049	protein_coding__p1@PSMB4__chr1:151372033..151372055,+	0	+
chr1	151431919	151431920	protein_coding__p1@POGZ__chr1:151431909..151431987,-	0	-
chr1	151483153	151483154	protein_coding__NA__chr1:151483153..151483154,+	0	+
chr1	151512784	151512785	protein_coding__p1@TUFT1__chr1:151512775..151512792,+	0	+
chr1	151584525	151584526	protein_coding__p1@ENST00000504583__chr1:151584483..151584535,+	0	+
chr1	151682908	151682909	protein_coding__NA__chr1:151682899..151682926,+	0	+
chr1	151689271	151689272	protein_coding__p1@CELF3__chr1:151689259..151689285,-	0	-
chr1	151735463	151735464	protein_coding__p3@OAZ3__chr1:151735455..151735470,+	0	+
chr1	151735971	151735972	protein_coding__p1@MRPL9__chr1:151735937..151735998,-	0	-
chr1	151778627	151778628	protein_coding__NA__chr1:151778627..151778628,-	0	-
chr1	151804273	151804274	protein_coding__p1@RORC__chr1:151804244..151804310,-	0	-
chr1	151812793	151812794	protein_coding__NA__chr1:151812793..151812794,-	0	-
chr1	151826185	151826186	protein_coding__p1@THEM5__chr1:151826179..151826192,-	0	-
chr1	151882318	151882319	protein_coding__NA__chr1:151882298..151882338,-	0	-
chr1	152020510	152020511	protein_coding__p5@S100A11__chr1:152020505..152020534,-	0	-
chr1	152061539	152061540	protein_coding__p1@TCHHL1__chr1:152061537..152061542,-	0	-
chr1	152131703	152131704	protein_coding__p1@RPTN__chr1:152131703..152131706,-	0	-
chr1	152196668	152196669	protein_coding__NA__chr1:152196668..152196670,-	0	-
chr1	152297714	152297715	protein_coding__p1@FLG__chr1:152297708..152297722,-	0	-
chr1	152332481	152332482	protein_coding__p1@FLG2__chr1:152332480..152332484,-	0	-
chr1	152386738	152386739	protein_coding__p1@CRNN__chr1:152386732..152386745,-	0	-
chr1	152483278	152483279	protein_coding__p1@LCE5A__chr1:152483278..152483280,+	0	+
chr1	152486957	152486958	protein_coding__p1@CRCT1__chr1:152486950..152486964,+	0	+
chr1	152539255	152539256	protein_coding__p1@LCE3E__chr1:152539254..152539258,-	0	-
chr1	152552991	152552992	protein_coding__p1@LCE3D__chr1:152552987..152552998,-	0	-
chr1	152572709	152572710	protein_coding__p1@LCE3C__chr1:152572708..152572714,+	0	+
chr1	152596276	152596277	protein_coding__p@chr1:152596275..152596277,-__chr1:152596275..152596277,-	0	-
chr1	152635855	152635856	protein_coding__p1@LCE2D__chr1:152635854..152635860,+	0	+
chr1	152670820	152670821	protein_coding__p1@LCE2A__chr1:152670815..152670829,+	0	+
chr1	152691068	152691069	protein_coding__p1@C1orf68__chr1:152691067..152691070,+	0	+
chr1	152730505	152730506	protein_coding__p1@KPRP__chr1:152730499..152730507,+	0	+
chr1	152758732	152758733	protein_coding__p1@LCE1E__chr1:152758726..152758741,+	0	+
chr1	152769196	152769197	protein_coding__p1@LCE1D__chr1:152769195..152769200,+	0	+
chr1	152779126	152779127	protein_coding__p1@LCE1C__chr1:152779121..152779133,-	0	-
chr1	152783825	152783826	protein_coding__p@chr1:152783824..152783828,+__chr1:152783824..152783828,+	0	+
chr1	152815331	152815332	protein_coding__p1@LCE6A__chr1:152815327..152815336,+	0	+
chr1	152850797	152850798	protein_coding__p1@SMCP__chr1:152850787..152850816,+	0	+
chr1	152881023	152881024	protein_coding__p1@IVL__chr1:152881014..152881031,+	0	+
chr1	152943123	152943124	protein_coding__p1@SPRR4__chr1:152943122..152943128,+	0	+
chr1	152956556	152956557	protein_coding__p1@SPRR1A__chr1:152956549..152956566,+	0	+
chr1	152974224	152974225	protein_coding__p1@SPRR3__chr1:152974218..152974231,+	0	+
chr1	153003678	153003679	protein_coding__p1@SPRR1B__chr1:153003671..153003687,+	0	+
chr1	153013594	153013595	protein_coding__p1@SPRR2D__chr1:153013588..153013605,-	0	-
chr1	153029987	153029988	protein_coding__p1@SPRR2A__chr1:153029980..153029995,-	0	-
chr1	153085990	153085991	protein_coding__p1@SPRR2F,p2@SPRR2A__chr1:153085984..153085999,-	0	-
chr1	153113952	153113953	protein_coding__p1@SPRR2C,p2@SPRR2D,p3@SPRR2A__chr1:153113940..153113972,-	0	-
chr1	153123365	153123366	protein_coding__p1@SPRR2G__chr1:153123359..153123372,-	0	-
chr1	153175905	153175906	protein_coding__p1@LELP1__chr1:153175900..153175912,+	0	+
chr1	153190059	153190060	protein_coding__p1@PRR9__chr1:153190053..153190067,+	0	+
chr1	153232162	153232163	protein_coding__p1@LOR__chr1:153232160..153232165,+	0	+
chr1	153321316	153321317	protein_coding__p1@PGLYRP4__chr1:153321301..153321325,-	0	-
chr1	153330329	153330330	protein_coding__p1@S100A9__chr1:153330322..153330336,+	0	+
chr1	153348073	153348074	protein_coding__p1@S100A12__chr1:153348067..153348103,-	0	-
chr1	153363766	153363767	protein_coding__NA__chr1:153363766..153363767,-	0	-
chr1	153388997	153388998	protein_coding__p1@S100A7A__chr1:153388993..153389000,+	0	+
chr1	153433124	153433125	protein_coding__p1@S100A7__chr1:153433120..153433129,-	0	-
chr1	153508502	153508503	protein_coding__p5@S100A6__chr1:153508500..153508505,-	0	-
chr1	153514284	153514285	protein_coding__NA__chr1:153514265..153514308,-	0	-
chr1	153521900	153521901	protein_coding__NA__chr1:153521893..153521920,-	0	-
chr1	153522563	153522564	protein_coding__p11@S100A4__chr1:153522562..153522578,-	0	-
chr1	153541058	153541059	protein_coding__NA__chr1:153541055..153541070,-	0	-
chr1	153585585	153585586	protein_coding__p2@S100A16__chr1:153585571..153585629,-	0	-
chr1	153589416	153589417	protein_coding__NA__chr1:153589412..153589425,-	0	-
chr1	153600368	153600369	protein_coding__NA__chr1:153600356..153600375,+	0	+
chr1	153606323	153606324	protein_coding__NA__chr1:153606317..153606336,-	0	-
chr1	153631180	153631181	protein_coding__p1@SNAPIN__chr1:153631163..153631217,+	0	+
chr1	153643462	153643463	protein_coding__p1@ILF2__chr1:153643442..153643475,-	0	-
chr1	153651122	153651123	protein_coding__p1@NPR1__chr1:153651078..153651140,+	0	+
chr1	153700525	153700526	protein_coding__p1@INTS3__chr1:153700518..153700560,+	0	+
chr1	153746495	153746496	protein_coding__p3@SLC27A3__chr1:153746493..153746497,+	0	+
chr1	153895447	153895448	protein_coding__p1@GATAD2B__chr1:153895377..153895465,-	0	-
chr1	153919193	153919194	protein_coding__p2@DENND4B__chr1:153919128..153919225,-	0	-
chr1	153931069	153931070	protein_coding__p1@CRTC2__chr1:153931053..153931124,-	0	-
chr1	153939962	153939963	protein_coding__p2@CREB3L4__chr1:153939955..153940009,+	0	+
chr1	153940199	153940200	protein_coding__p5@SLC39A1__chr1:153940188..153940220,-	0	-
chr1	153958814	153958815	protein_coding__p1@RAB13__chr1:153958805..153958827,-	0	-
chr1	153963237	153963238	protein_coding__p1@RPS27__chr1:153963227..153963249,+	0	+
chr1	154127526	154127527	protein_coding__p1@NUP210L__chr1:154127518..154127560,-	0	-
chr1	154167175	154167176	protein_coding__p15@TPM3__chr1:154167173..154167180,-	0	-
chr1	154178808	154178809	protein_coding__p1@C1orf189__chr1:154178803..154178823,-	0	-
chr1	154192670	154192671	protein_coding__NA__chr1:154192656..154192677,+	0	+
chr1	154193112	154193113	protein_coding__p2@C1orf43__chr1:154193091..154193119,-	0	-
chr1	154245116	154245117	protein_coding__p1@HAX1__chr1:154245073..154245147,+	0	+
chr1	154293570	154293571	protein_coding__p1@AQP10__chr1:154293552..154293576,+	0	+
chr1	154298000	154298001	protein_coding__p1@ATP8B2__chr1:154297988..154298038,+	0	+
chr1	154377900	154377901	protein_coding__p1@IL6R__chr1:154377839..154377921,+	0	+
chr1	154474602	154474603	protein_coding__NA__chr1:154474582..154474619,-	0	-
chr1	154474694	154474695	protein_coding__p2@TDRD10__chr1:154474689..154474700,+	0	+
chr1	154531414	154531415	protein_coding__NA__chr1:154531397..154531426,-	0	-
chr1	154540268	154540269	protein_coding__p2@CHRNB2__chr1:154540261..154540288,+	0	+
chr1	154600443	154600444	protein_coding__p2@ADAR__chr1:154600421..154600480,-	0	-
chr1	154842756	154842757	protein_coding__p1@KCNN3__chr1:154842741..154842772,-	0	-
chr1	154928574	154928575	protein_coding__p1@PBXIP1__chr1:154928562..154928629,-	0	-
chr1	154936409	154936410	protein_coding__NA__chr1:154936379..154936413,-	0	-
chr1	154946851	154946852	protein_coding__p2@SHC1__chr1:154946825..154946891,-	0	-
chr1	154947141	154947142	protein_coding__p2@CKS1B__chr1:154947126..154947147,+	0	+
chr1	154955819	154955820	protein_coding__p1@FLAD1__chr1:154955797..154955851,+	0	+
chr1	154966061	154966062	protein_coding__p1@LENEP__chr1:154966058..154966066,+	0	+
chr1	154975131	154975132	protein_coding__p2@ZBTB7B__chr1:154975110..154975149,+	0	+
chr1	155006256	155006257	protein_coding__p4@DCST2__chr1:155006254..155006259,-	0	-
chr1	155006299	155006300	protein_coding__NA__chr1:155006276..155006306,+	0	+
chr1	155023117	155023118	protein_coding__NA__chr1:155023110..155023150,+	0	+
chr1	155036228	155036229	protein_coding__p1@EFNA3,p1@EFNA4__chr1:155036204..155036238,+	0	+
chr1	155099946	155099947	protein_coding__p4@EFNA1__chr1:155099927..155099964,+	0	+
chr1	155107850	155107851	protein_coding__p3@SLC50A1__chr1:155107826..155107880,+	0	+
chr1	155113006	155113007	protein_coding__p1@DPM3__chr1:155112994..155113032,-	0	-
chr1	155145777	155145778	protein_coding__p1@KRTCAP2__chr1:155145721..155145795,-	0	-
chr1	155145915	155145916	protein_coding__NA__chr1:155145899..155145918,+	0	+
chr1	155159743	155159744	protein_coding__NA__chr1:155159738..155159785,-	0	-
chr1	155162699	155162700	protein_coding__p1@MUC1__chr1:155162693..155162707,-	0	-
chr1	155178567	155178568	protein_coding__p2@MTX1__chr1:155178518..155178600,+	0	+
chr1	155178908	155178909	protein_coding__p2@THBS3__chr1:155178897..155178934,-	0	-
chr1	155214449	155214450	protein_coding__p3@GBA__chr1:155214436..155214471,-	0	-
chr1	155225273	155225274	protein_coding__p1@FAM189B__chr1:155225232..155225284,-	0	-
chr1	155232150	155232151	protein_coding__p3@SCAMP3__chr1:155232139..155232158,-	0	-
chr1	155247261	155247262	protein_coding__p1@HCN3__chr1:155247207..155247309,+	0	+
chr1	155248288	155248289	protein_coding__NA__chr1:155248288..155248289,-	0	-
chr1	155271223	155271224	protein_coding__p2@PKLR__chr1:155271213..155271234,-	0	-
chr1	155278663	155278664	protein_coding__p1@FDPS__chr1:155278625..155278745,+	0	+
chr1	155290711	155290712	protein_coding__p2@RUSC1__chr1:155290677..155290753,+	0	+
chr1	155657738	155657739	protein_coding__p2@DAP3__chr1:155657737..155657751,+	0	+
chr1	155658786	155658787	protein_coding__p3@YY1AP1__chr1:155658766..155658803,-	0	-
chr1	155829151	155829152	protein_coding__NA__chr1:155829125..155829177,-	0	-
chr1	155829292	155829293	protein_coding__p2@SYT11__chr1:155829286..155829340,+	0	+
chr1	155881162	155881163	protein_coding__p1@RIT1__chr1:155881156..155881210,-	0	-
chr1	155904199	155904200	protein_coding__p1@KIAA0907__chr1:155904187..155904211,-	0	-
chr1	155911428	155911429	protein_coding__NA__chr1:155911424..155911430,+	0	+
chr1	155976850	155976851	protein_coding__NA__chr1:155976850..155976856,-	0	-
chr1	155990723	155990724	protein_coding__p1@SSR2__chr1:155990695..155990747,-	0	-
chr1	156023587	156023588	protein_coding__p1@UBQLN4__chr1:156023580..156023605,-	0	-
chr1	156024535	156024536	protein_coding__p2@LAMTOR2__chr1:156024525..156024547,+	0	+
chr1	156030953	156030954	protein_coding__p1@RAB25__chr1:156030937..156030983,+	0	+
chr1	156051826	156051827	protein_coding__p3@MEX3A__chr1:156051811..156051838,-	0	-
chr1	156052363	156052364	protein_coding__p9@LMNA__chr1:156052354..156052380,+	0	+
chr1	156117163	156117164	protein_coding__p3@SEMA4A__chr1:156117149..156117176,+	0	+
chr1	156163907	156163908	protein_coding__p1@SLC25A44__chr1:156163883..156163917,+	0	+
chr1	156182797	156182798	protein_coding__p1@BGLAP,p1@PMF1-BGLAP,p1@PMF1__chr1:156182778..156182804,+	0	+
chr1	156211979	156211980	protein_coding__p2@BGLAP__chr1:156211968..156211987,+	0	+
chr1	156217846	156217847	protein_coding__p1@PAQR6__chr1:156217831..156217867,-	0	-
chr1	156252615	156252616	protein_coding__p1@SMG5__chr1:156252590..156252637,-	0	-
chr1	156252725	156252726	protein_coding__p1@TMEM79__chr1:156252708..156252734,+	0	+
chr1	156265462	156265463	protein_coding__p1@C1orf85__chr1:156265438..156265485,-	0	-
chr1	156307751	156307752	protein_coding__NA__chr1:156307750..156307753,+	0	+
chr1	156337669	156337670	protein_coding__NA__chr1:156337656..156337670,-	0	-
chr1	156339002	156339003	protein_coding__p1@RHBG__chr1:156338993..156339011,+	0	+
chr1	156400449	156400450	protein_coding__NA__chr1:156400449..156400450,-	0	-
chr1	156470566	156470567	protein_coding__p1@MEF2D__chr1:156470556..156470643,-	0	-
chr1	156542341	156542342	protein_coding__p1@IQGAP3__chr1:156542328..156542364,-	0	-
chr1	156549514	156549515	protein_coding__NA__chr1:156549507..156549515,+	0	+
chr1	156561582	156561583	protein_coding__p1@APOA1BP__chr1:156561533..156561613,+	0	+
chr1	156571262	156571263	protein_coding__p1@GPATCH4__chr1:156571254..156571281,-	0	-
chr1	156589226	156589227	protein_coding__p1@HAPLN2__chr1:156589198..156589234,+	0	+
chr1	156647198	156647199	protein_coding__p1@NES__chr1:156647192..156647207,-	0	-
chr1	156675575	156675576	protein_coding__p2@CRABP2__chr1:156675564..156675614,-	0	-
chr1	156698260	156698261	protein_coding__p1@RRNAD1__chr1:156698247..156698293,+	0	+
chr1	156698507	156698508	protein_coding__p2@ISG20L2__chr1:156698469..156698589,-	0	-
chr1	156711081	156711082	protein_coding__NA__chr1:156711081..156711103,-	0	-
chr1	156720391	156720392	protein_coding__NA__chr1:156720384..156720397,+	0	+
chr1	156736695	156736696	protein_coding__NA__chr1:156736689..156736717,-	0	-
chr1	156785428	156785429	protein_coding__p4@NTRK1__chr1:156785425..156785436,+	0	+
chr1	156786539	156786540	protein_coding__p1@SH2D2A__chr1:156786530..156786622,-	0	-
chr1	156828889	156828890	protein_coding__p1@INSRR__chr1:156828879..156828914,-	0	-
chr1	156863511	156863512	protein_coding__p1@PEAR1__chr1:156863470..156863521,+	0	+
chr1	156890426	156890427	protein_coding__p1@LRRC71__chr1:156890418..156890458,+	0	+
chr1	157014868	157014869	protein_coding__NA__chr1:157014866..157014876,-	0	-
chr1	157069599	157069600	protein_coding__p1@ETV3L__chr1:157069590..157069607,-	0	-
chr1	157108331	157108332	protein_coding__p3@ETV3__chr1:157108282..157108347,-	0	-
chr1	157522266	157522267	protein_coding__p1@FCRL5__chr1:157522260..157522315,-	0	-
chr1	157567874	157567875	protein_coding__p1@FCRL4__chr1:157567868..157567880,-	0	-
chr1	157670702	157670703	protein_coding__p2@FCRL3__chr1:157670686..157670730,-	0	-
chr1	157746921	157746922	protein_coding__p1@FCRL2__chr1:157746914..157746929,-	0	-
chr1	157789880	157789881	protein_coding__p1@FCRL1__chr1:157789861..157789887,-	0	-
chr1	157868072	157868073	protein_coding__NA__chr1:157868072..157868074,-	0	-
chr1	157963082	157963083	protein_coding__p3@KIRREL__chr1:157963072..157963094,+	0	+
chr1	158149706	158149707	protein_coding__NA__chr1:158149704..158149725,+	0	+
chr1	158223885	158223886	protein_coding__p7@CD1A__chr1:158223861..158223916,+	0	+
chr1	158259712	158259713	protein_coding__p1@CD1C__chr1:158259705..158259821,+	0	+
chr1	158301320	158301321	protein_coding__p1@CD1B__chr1:158301312..158301328,-	0	-
chr1	158323253	158323254	protein_coding__p3@CD1E__chr1:158323244..158323269,+	0	+
chr1	158369142	158369143	protein_coding__NA__chr1:158369142..158369143,-	0	-
chr1	158656504	158656505	protein_coding__p2@SPTA1__chr1:158656491..158656511,-	0	-
chr1	158687642	158687643	protein_coding__NA__chr1:158687642..158687643,-	0	-
chr1	158801158	158801159	protein_coding__p1@MNDA__chr1:158801095..158801178,+	0	+
chr1	158900573	158900574	protein_coding__p4@PYHIN1__chr1:158900568..158900580,+	0	+
chr1	158969765	158969766	protein_coding__p6@IFI16__chr1:158969752..158969780,+	0	+
chr1	159116899	159116900	protein_coding__p12@AIM2__chr1:159116897..159116903,-	0	-
chr1	159141404	159141405	protein_coding__p1@CADM3__chr1:159141397..159141412,+	0	+
chr1	159172832	159172833	protein_coding__p8@DARC__chr1:159172831..159172851,+	0	+
chr1	159253279	159253280	protein_coding__NA__chr1:159253259..159253302,+	0	+
chr1	159557615	159557616	protein_coding__p1@APCS__chr1:159557607..159557625,+	0	+
chr1	159684378	159684379	protein_coding__p1@CRP__chr1:159684371..159684385,-	0	-
chr1	159750758	159750759	protein_coding__p1@DUSP23__chr1:159750720..159750774,+	0	+
chr1	159770301	159770302	protein_coding__p1@FCRL6__chr1:159770292..159770315,+	0	+
chr1	159796662	159796663	protein_coding__p1@SLAMF8__chr1:159796650..159796690,+	0	+
chr1	159825056	159825057	protein_coding__NA__chr1:159825055..159825057,-	0	-
chr1	159832446	159832447	protein_coding__p1@VSIG8__chr1:159832438..159832449,-	0	-
chr1	159842840	159842841	protein_coding__p1@ENST00000536764__chr1:159842835..159842846,-	0	-
chr1	159869948	159869949	protein_coding__p3@CCDC19__chr1:159869912..159869966,-	0	-
chr1	159880341	159880342	protein_coding__p1@HSPC081__chr1:159880335..159880355,-	0	-
chr1	159895332	159895333	protein_coding__p2@CCDC19,p3@TAGLN2__chr1:159895326..159895335,-	0	-
chr1	159915402	159915403	protein_coding__p1@IGSF9__chr1:159915391..159915426,-	0	-
chr1	159924020	159924021	protein_coding__p1@SLAMF9__chr1:159924006..159924041,-	0	-
chr1	160001759	160001760	protein_coding__p1@PIGM__chr1:160001737..160001790,-	0	-
chr1	160040058	160040059	protein_coding__p3@KCNJ10__chr1:160040043..160040064,-	0	-
chr1	160051327	160051328	protein_coding__p1@KCNJ9__chr1:160051319..160051366,+	0	+
chr1	160068660	160068661	protein_coding__p6@IGSF8__chr1:160068645..160068666,-	0	-
chr1	160085548	160085549	protein_coding__p1@ATP1A2__chr1:160085501..160085562,+	0	+
chr1	160121359	160121360	protein_coding__p4@ATP1A4__chr1:160121356..160121363,+	0	+
chr1	160160365	160160366	protein_coding__p1@CASQ1__chr1:160160357..160160401,+	0	+
chr1	160175124	160175125	protein_coding__p2@PEA15__chr1:160175117..160175136,+	0	+
chr1	160254922	160254923	protein_coding__p1@DCAF8,p1@PEX19__chr1:160254913..160254943,-	0	-
chr1	160313036	160313037	protein_coding__p1@COPA__chr1:160313025..160313072,-	0	-
chr1	160313154	160313155	protein_coding__p2@NCSTN__chr1:160313149..160313160,+	0	+
chr1	160336860	160336861	protein_coding__p1@NHLH1__chr1:160336851..160336868,+	0	+
chr1	160370394	160370395	protein_coding__p1@VANGL2__chr1:160370344..160370406,+	0	+
chr1	160493041	160493042	protein_coding__p1@SLAMF6__chr1:160492994..160493057,-	0	-
chr1	160549271	160549272	protein_coding__p1@CD84__chr1:160549235..160549303,-	0	-
chr1	160617305	160617306	protein_coding__NA__chr1:160617297..160617325,-	0	-
chr1	160681611	160681612	protein_coding__p1@CD48__chr1:160681597..160681619,-	0	-
chr1	160709036	160709037	protein_coding__p1@SLAMF7__chr1:160709029..160709047,+	0	+
chr1	160765897	160765898	protein_coding__p3@LY9__chr1:160765884..160765903,+	0	+
chr1	160832676	160832677	protein_coding__p1@CD244__chr1:160832670..160832685,-	0	-
chr1	160854959	160854960	protein_coding__p1@ITLN1__chr1:160854953..160854975,-	0	-
chr1	160924598	160924599	protein_coding__p1@ITLN2__chr1:160924595..160924607,-	0	-
chr1	160991239	160991240	protein_coding__NA__chr1:160991235..160991240,-	0	-
chr1	161008709	161008710	protein_coding__p1@TSTD1,p2@F11R__chr1:161008697..161008793,-	0	-
chr1	161015766	161015767	protein_coding__p2@USF1__chr1:161015752..161015778,-	0	-
chr1	161039680	161039681	protein_coding__p1@ARHGAP30__chr1:161039647..161039744,-	0	-
chr1	161059347	161059348	protein_coding__p1@PVRL4__chr1:161059325..161059361,-	0	-
chr1	161068150	161068151	protein_coding__p1@KLHDC9__chr1:161068110..161068178,+	0	+
chr1	161087826	161087827	protein_coding__p1@PFDN2__chr1:161087802..161087860,-	0	-
chr1	161087894	161087895	protein_coding__p1@NIT1__chr1:161087873..161087925,+	0	+
chr1	161102456	161102457	protein_coding__p2@DEDD__chr1:161102421..161102476,-	0	-
chr1	161123155	161123156	protein_coding__NA__chr1:161123155..161123156,+	0	+
chr1	161136271	161136272	protein_coding__p1@PPOX__chr1:161136180..161136313,+	0	+
chr1	161147283	161147284	protein_coding__p1@B4GALT3__chr1:161147277..161147322,-	0	-
chr1	161166877	161166878	protein_coding__NA__chr1:161166852..161166888,+	0	+
chr1	161168841	161168842	protein_coding__p1@ADAMTS4__chr1:161168834..161168851,-	0	-
chr1	161185084	161185085	protein_coding__p1@FCER1G__chr1:161185032..161185095,+	0	+
chr1	161190102	161190103	protein_coding__NA__chr1:161190102..161190103,+	0	+
chr1	161193417	161193418	protein_coding__p1@APOA2__chr1:161193408..161193424,-	0	-
chr1	161195849	161195850	protein_coding__p1@TOMM40L__chr1:161195835..161195864,+	0	+
chr1	161208025	161208026	protein_coding__p1@NR1I3__chr1:161208013..161208038,-	0	-
chr1	161228534	161228535	protein_coding__p1@PCP4L1__chr1:161228524..161228542,+	0	+
chr1	161279757	161279758	protein_coding__p1@MPZ__chr1:161279749..161279764,-	0	-
chr1	161284170	161284171	protein_coding__p1@SDHC__chr1:161284163..161284180,+	0	+
chr1	161475219	161475220	protein_coding__p2@FCGR2A__chr1:161475208..161475226,+	0	+
chr1	161600965	161600966	protein_coding__p1@FCGR3B__chr1:161600942..161600975,-	0	-
chr1	161601744	161601745	protein_coding__NA__chr1:161601744..161601745,-	0	-
chr1	161676747	161676748	protein_coding__p4@FCRLA__chr1:161676739..161676771,+	0	+
chr1	161691324	161691325	protein_coding__NA__chr1:161691315..161691335,+	0	+
chr1	161719593	161719594	protein_coding__p1@DUSP12__chr1:161719552..161719614,+	0	+
chr1	161993654	161993655	protein_coding__p1@OLFML2B__chr1:161993616..161993701,-	0	-
chr1	162039529	162039530	protein_coding__p1@NOS1AP__chr1:162039465..162039548,+	0	+
chr1	162335188	162335189	protein_coding__NA__chr1:162335188..162335189,+	0	+
chr1	162336700	162336701	protein_coding__p1@C1orf226,p3@NOS1AP__chr1:162336686..162336732,+	0	+
chr1	162346643	162346644	protein_coding__p2@C1orf111__chr1:162346632..162346653,-	0	-
chr1	162381925	162381926	protein_coding__p1@SH2D1B__chr1:162381907..162381939,-	0	-
chr1	162467635	162467636	protein_coding__p1@UHMK1__chr1:162467600..162467655,+	0	+
chr1	162601160	162601161	protein_coding__NA__chr1:162601138..162601170,+	0	+
chr1	162760530	162760531	protein_coding__NA__chr1:162760522..162760546,+	0	+
chr1	162838600	162838601	protein_coding__p2@C1orf110__chr1:162838597..162838628,-	0	-
chr1	163038691	163038692	protein_coding__p2@RGS4__chr1:163038669..163038763,+	0	+
chr1	163291524	163291525	protein_coding__p2@RGS5__chr1:163291493..163291582,-	0	-
chr1	163291796	163291797	protein_coding__p1@NUF2__chr1:163291732..163291812,+	0	+
chr1	164528373	164528374	protein_coding__p4@PBX1__chr1:164528340..164528379,+	0	+
chr1	165325951	165325952	protein_coding__p1@LMX1A__chr1:165325939..165325958,-	0	-
chr1	165414362	165414363	protein_coding__p1@RXRG__chr1:165414325..165414369,-	0	-
chr1	165513243	165513244	protein_coding__p1@LRRC52__chr1:165513231..165513248,+	0	+
chr1	165600105	165600106	protein_coding__p2@MGST3__chr1:165600083..165600134,+	0	+
chr1	165667818	165667819	protein_coding__p2@ALDH9A1__chr1:165667812..165667841,-	0	-
chr1	165796794	165796795	protein_coding__p2@UCK2__chr1:165796782..165796803,+	0	+
chr1	165796991	165796992	protein_coding__NA__chr1:165796978..165797008,-	0	-
chr1	166028673	166028674	protein_coding__NA__chr1:166028673..166028698,-	0	-
chr1	166136224	166136225	protein_coding__p1@FAM78B__chr1:166136210..166136243,-	0	-
chr1	166808715	166808716	protein_coding__p1@POGK__chr1:166808692..166808774,+	0	+
chr1	166845493	166845494	protein_coding__p1@TADA1__chr1:166845467..166845509,-	0	-
chr1	166944676	166944677	protein_coding__p1@ILDR2__chr1:166944652..166944733,-	0	-
chr1	166958369	166958370	protein_coding__p3@MAEL__chr1:166958364..166958375,+	0	+
chr1	167059851	167059852	protein_coding__p2@GPA33__chr1:167059830..167059857,-	0	-
chr1	167063311	167063312	protein_coding__p1@DUSP27__chr1:167063287..167063325,+	0	+
chr1	167487828	167487829	protein_coding__p2@CD247__chr1:167487808..167487836,-	0	-
chr1	167522998	167522999	protein_coding__p1@CREG1__chr1:167522982..167523017,-	0	-
chr1	167690428	167690429	protein_coding__NA__chr1:167690422..167690440,+	0	+
chr1	167883361	167883362	protein_coding__p1@ADCY10__chr1:167883353..167883377,-	0	-
chr1	167904969	167904970	protein_coding__NA__chr1:167904969..167905004,+	0	+
chr1	167906292	167906293	protein_coding__p4@BRP44__chr1:167906277..167906324,-	0	-
chr1	168106820	168106821	protein_coding__NA__chr1:168106809..168106826,-	0	-
chr1	168148199	168148200	protein_coding__p1@TIPRL__chr1:168148169..168148221,+	0	+
chr1	168195241	168195242	protein_coding__p1@SFT2D2,p1@TBX19__chr1:168195229..168195294,+	0	+
chr1	168250114	168250115	protein_coding__p2@TBX19__chr1:168250110..168250120,+	0	+
chr1	168513234	168513235	protein_coding__p1@XCL2__chr1:168513229..168513244,-	0	-
chr1	168545656	168545657	protein_coding__NA__chr1:168545646..168545657,+	0	+
chr1	168698439	168698440	protein_coding__p1@DPT__chr1:168698433..168698451,-	0	-
chr1	169074957	169074958	protein_coding__NA__chr1:169074957..169074976,+	0	+
chr1	169337034	169337035	protein_coding__p1@NME7__chr1:169337004..169337045,-	0	-
chr1	169337237	169337238	protein_coding__p2@BLZF1__chr1:169337172..169337250,+	0	+
chr1	169429737	169429738	protein_coding__p1@ENST00000445428__chr1:169429732..169429743,-	0	-
chr1	169455181	169455182	protein_coding__p1@SLC19A2__chr1:169455172..169455226,-	0	-
chr1	169555718	169555719	protein_coding__p1@F5__chr1:169555709..169555730,-	0	-
chr1	169599358	169599359	protein_coding__p1@SELP__chr1:169599353..169599379,-	0	-
chr1	169680760	169680761	protein_coding__p1@SELL__chr1:169680745..169680771,-	0	-
chr1	169733873	169733874	protein_coding__p1@ENST00000454271__chr1:169733837..169733886,-	0	-
chr1	169764047	169764048	protein_coding__p1@METTL18__chr1:169764026..169764077,-	0	-
chr1	169863407	169863408	protein_coding__NA__chr1:169863400..169863422,-	0	-
chr1	170054318	170054319	protein_coding__p7@KIFAP3__chr1:170054315..170054328,-	0	-
chr1	170115099	170115100	protein_coding__NA__chr1:170115099..170115116,+	0	+
chr1	170631829	170631830	protein_coding__NA__chr1:170631810..170631852,+	0	+
chr1	170904611	170904612	protein_coding__NA__chr1:170904603..170904612,+	0	+
chr1	171060045	171060046	protein_coding__p1@FMO3__chr1:171060033..171060052,+	0	+
chr1	171106855	171106856	protein_coding__p1@FMO6P__chr1:171106853..171106869,+	0	+
chr1	171154438	171154439	protein_coding__p1@FMO2__chr1:171154432..171154448,+	0	+
chr1	171217658	171217659	protein_coding__p1@FMO1__chr1:171217622..171217676,+	0	+
chr1	171283339	171283340	protein_coding__p2@FMO4__chr1:171283331..171283358,+	0	+
chr1	171454647	171454648	protein_coding__p2@PRRC2C__chr1:171454639..171454657,+	0	+
chr1	171621827	171621828	protein_coding__p1@MYOC__chr1:171621815..171621835,-	0	-
chr1	171711204	171711205	protein_coding__p1@VAMP4__chr1:171711177..171711234,-	0	-
chr1	171750813	171750814	protein_coding__p1@METTL13__chr1:171750776..171750870,+	0	+
chr1	171810637	171810638	protein_coding__p1@DNM3__chr1:171810606..171810649,+	0	+
chr1	172389824	172389825	protein_coding__p5@C1orf105__chr1:172389821..172389833,+	0	+
chr1	172413208	172413209	protein_coding__p1@PIGC__chr1:172413195..172413225,-	0	-
chr1	172501713	172501714	protein_coding__NA__chr1:172501708..172501733,+	0	+
chr1	172628140	172628141	protein_coding__p2@FASLG__chr1:172628129..172628158,+	0	+
chr1	173020077	173020078	protein_coding__p1@TNFSF18__chr1:173020072..173020086,-	0	-
chr1	173176469	173176470	protein_coding__p1@TNFSF4__chr1:173176462..173176477,-	0	-
chr1	173446452	173446453	protein_coding__p3@PRDX6__chr1:173446439..173446458,+	0	+
chr1	173572209	173572210	protein_coding__p1@SLC9A11__chr1:173572181..173572216,-	0	-
chr1	173638989	173638990	protein_coding__p1@ANKRD45__chr1:173638976..173639007,-	0	-
chr1	173684119	173684120	protein_coding__p1@KLHL20__chr1:173684047..173684136,+	0	+
chr1	173793810	173793811	protein_coding__p1@DARS2__chr1:173793777..173793829,+	0	+
chr1	173794016	173794017	protein_coding__p1@CENPL__chr1:173793994..173794041,-	0	-
chr1	173886464	173886465	protein_coding__p1@SERPINC1__chr1:173886458..173886473,-	0	-
chr1	174417123	174417124	protein_coding__p1@GPR52__chr1:174417095..174417131,+	0	+
chr1	174968570	174968571	protein_coding__p5@CACYBP__chr1:174968564..174968577,+	0	+
chr1	174992560	174992561	protein_coding__p1@MRPS14__chr1:174992544..174992576,-	0	-
chr1	175036969	175036970	protein_coding__p1@TNN__chr1:175036966..175036974,+	0	+
chr1	175162122	175162123	protein_coding__p2@KIAA0040__chr1:175162095..175162141,-	0	-
chr1	175712725	175712726	protein_coding__p1@TNR__chr1:175712665..175712761,-	0	-
chr1	176432310	176432311	protein_coding__p1@PAPPA2__chr1:176432298..176432319,+	0	+
chr1	177134039	177134040	protein_coding__p2@ASTN1__chr1:177134024..177134052,-	0	-
chr1	177140065	177140066	protein_coding__p1@FAM5B__chr1:177140052..177140086,+	0	+
chr1	177953437	177953438	protein_coding__NA__chr1:177953427..177953443,-	0	-
chr1	178482243	178482244	protein_coding__p1@C1orf49__chr1:178482241..178482255,+	0	+
chr1	178511935	178511936	protein_coding__p1@C1orf220__chr1:178511876..178511946,+	0	+
chr1	178694378	178694379	protein_coding__p1@RALGPS2__chr1:178694362..178694400,+	0	+
chr1	178840176	178840177	protein_coding__p2@ANGPTL1__chr1:178840163..178840184,-	0	-
chr1	178994961	178994962	protein_coding__NA__chr1:178994959..178994964,+	0	+
chr1	179051204	179051205	protein_coding__p1@TOR3A__chr1:179051160..179051224,+	0	+
chr1	179198811	179198812	protein_coding__p2@ABL2__chr1:179198806..179198832,-	0	-
chr1	179262936	179262937	protein_coding__p1@SOAT1__chr1:179262905..179262986,+	0	+
chr1	179334852	179334853	protein_coding__NA__chr1:179334840..179334872,+	0	+
chr1	179545077	179545078	protein_coding__p1@NPHS2__chr1:179545059..179545089,-	0	-
chr1	179560777	179560778	protein_coding__NA__chr1:179560767..179560794,+	0	+
chr1	179712425	179712426	protein_coding__p1@FAM163A__chr1:179712410..179712437,+	0	+
chr1	179834376	179834377	protein_coding__NA__chr1:179834348..179834396,-	0	-
chr1	179846937	179846938	protein_coding__p1@TOR1AIP2__chr1:179846928..179846946,-	0	-
chr1	180124003	180124004	protein_coding__p1@QSOX1__chr1:180123993..180124029,+	0	+
chr1	180199420	180199421	protein_coding__p1@LHX4__chr1:180199393..180199426,+	0	+
chr1	180471974	180471975	protein_coding__p2@ACBD6__chr1:180471947..180472028,-	0	-
chr1	180601157	180601158	protein_coding__p1@XPR1__chr1:180601139..180601180,+	0	+
chr1	180882308	180882309	protein_coding__NA__chr1:180882302..180882331,+	0	+
chr1	180992004	180992005	protein_coding__p1@STX6__chr1:180991978..180992085,-	0	-
chr1	181003123	181003124	protein_coding__p1@MR1__chr1:181003102..181003149,+	0	+
chr1	181057835	181057836	protein_coding__p1@IER5__chr1:181057828..181057846,+	0	+
chr1	181382271	181382272	protein_coding__NA__chr1:181382269..181382280,+	0	+
chr1	182030855	182030856	protein_coding__NA__chr1:182030842..182030878,-	0	-
chr1	182360924	182360925	protein_coding__p1@GLUL__chr1:182360918..182360933,-	0	-
chr1	182369771	182369772	protein_coding__p1@TEDDM1__chr1:182369766..182369777,-	0	-
chr1	182419280	182419281	protein_coding__p1@RGSL1__chr1:182419261..182419285,+	0	+
chr1	182558387	182558388	protein_coding__p1@RNASEL__chr1:182558374..182558403,-	0	-
chr1	182573523	182573524	protein_coding__p1@RGS16__chr1:182573514..182573534,-	0	-
chr1	182653693	182653694	protein_coding__p1@RGS8__chr1:182653685..182653730,-	0	-
chr1	182758907	182758908	protein_coding__p1@NPL__chr1:182758900..182758918,+	0	+
chr1	182808481	182808482	protein_coding__p1@DHX9__chr1:182808474..182808498,+	0	+
chr1	182922653	182922654	protein_coding__NA__chr1:182922653..182922673,-	0	-
chr1	182992568	182992569	protein_coding__p1@LAMC1__chr1:182992545..182992630,+	0	+
chr1	183155398	183155399	protein_coding__p1@LAMC2__chr1:183155389..183155406,+	0	+
chr1	183387750	183387751	protein_coding__p7@NMNAT2__chr1:183387723..183387763,-	0	-
chr1	183560045	183560046	protein_coding__p3@NCF2__chr1:183560035..183560064,-	0	-
chr1	183604879	183604880	protein_coding__p1@ARPC5__chr1:183604794..183604908,-	0	-
chr1	183605243	183605244	protein_coding__p2@RGL1__chr1:183605222..183605252,+	0	+
chr1	183622450	183622451	protein_coding__p1@APOBEC4__chr1:183622442..183622457,-	0	-
chr1	184006860	184006861	protein_coding__p1@GLT25D2__chr1:184006829..184006911,-	0	-
chr1	184020866	184020867	protein_coding__p1@TSEN15__chr1:184020830..184020895,+	0	+
chr1	184723991	184723992	protein_coding__p1@EDEM3__chr1:184723942..184724012,-	0	-
chr1	184943639	184943640	protein_coding__p2@FAM129A__chr1:184943610..184943647,-	0	-
chr1	185014565	185014566	protein_coding__p2@RNF2__chr1:185014529..185014600,+	0	+
chr1	185126084	185126085	protein_coding__p1@TRMT1L__chr1:185126037..185126120,-	0	-
chr1	185126271	185126272	protein_coding__p5@SWT1__chr1:185126257..185126279,+	0	+
chr1	185703522	185703523	protein_coding__p1@HMCN1__chr1:185703513..185703544,+	0	+
chr1	186265404	186265405	protein_coding__p3@PRG4__chr1:186265399..186265414,+	0	+
chr1	186344865	186344866	protein_coding__p3@TPR__chr1:186344802..186344895,-	0	-
chr1	186344978	186344979	protein_coding__p1@C1orf27__chr1:186344945..186345054,+	0	+
chr1	186370185	186370186	protein_coding__NA__chr1:186370177..186370225,+	0	+
chr1	186430245	186430246	protein_coding__p1@PDC__chr1:186430222..186430262,-	0	-
chr1	186798121	186798122	protein_coding__p1@PLA2G4A__chr1:186798073..186798147,+	0	+
chr1	192127591	192127592	protein_coding__p1@RGS18__chr1:192127578..192127613,+	0	+
chr1	192286177	192286178	protein_coding__NA__chr1:192286177..192286178,+	0	+
chr1	192544904	192544905	protein_coding__p1@RGS1__chr1:192544895..192544912,+	0	+
chr1	192605287	192605288	protein_coding__p1@RGS13__chr1:192605252..192605295,+	0	+
chr1	192778170	192778171	protein_coding__p1@RGS2__chr1:192778161..192778180,+	0	+
chr1	193028764	193028765	protein_coding__p1@TROVE2__chr1:193028717..193028801,+	0	+
chr1	193029204	193029205	protein_coding__p2@UCHL5__chr1:193029192..193029224,-	0	-
chr1	193075181	193075182	protein_coding__p2@GLRX2__chr1:193075180..193075192,-	0	-
chr1	193091163	193091164	protein_coding__p1@CDC73__chr1:193091080..193091222,+	0	+
chr1	193155742	193155743	protein_coding__p1@B3GALT2__chr1:193155729..193155757,-	0	-
chr1	196578022	196578023	protein_coding__NA__chr1:196578016..196578028,-	0	-
chr1	196621173	196621174	protein_coding__p1@CFH__chr1:196621156..196621192,+	0	+
chr1	196743969	196743970	protein_coding__p1@CFHR3__chr1:196743963..196743993,+	0	+
chr1	196794602	196794603	protein_coding__NA__chr1:196794602..196794603,+	0	+
chr1	196819340	196819341	protein_coding__NA__chr1:196819340..196819341,+	0	+
chr1	196946685	196946686	protein_coding__p1@CFHR5__chr1:196946680..196946705,+	0	+
chr1	197036389	197036390	protein_coding__p1@F13B__chr1:197036364..197036401,-	0	-
chr1	197115798	197115799	protein_coding__p1@ASPM__chr1:197115750..197115807,-	0	-
chr1	197170416	197170417	protein_coding__p9@ZBTB41__chr1:197170394..197170444,-	0	-
chr1	197170635	197170636	protein_coding__p1@CRB1__chr1:197170611..197170660,+	0	+
chr1	197744827	197744828	protein_coding__p8@DENND1B__chr1:197744786..197744834,-	0	-
chr1	197871759	197871760	protein_coding__p1@C1orf53__chr1:197871740..197871779,+	0	+
chr1	197881001	197881002	protein_coding__NA__chr1:197880982..197881005,+	0	+
chr1	198126127	198126128	protein_coding__p1@NEK7__chr1:198126113..198126207,+	0	+
chr1	198509809	198509810	protein_coding__p1@ATP6V1G3__chr1:198509806..198509829,-	0	-
chr1	198607810	198607811	protein_coding__NA__chr1:198607806..198607815,+	0	+
chr1	199996759	199996760	protein_coding__p1@NR5A2__chr1:199996733..199996781,+	0	+
chr1	200379153	200379154	protein_coding__p1@ZNF281__chr1:200379129..200379174,-	0	-
chr1	200589878	200589879	protein_coding__p1@KIF14__chr1:200589859..200589887,-	0	-
chr1	200708732	200708733	protein_coding__p1@CAMSAP2__chr1:200708671..200708744,+	0	+
chr1	200842108	200842109	protein_coding__p1@GPR25__chr1:200842103..200842116,+	0	+
chr1	200860134	200860135	protein_coding__p4@C1orf106__chr1:200860122..200860160,+	0	+
chr1	201081553	201081554	protein_coding__p1@CACNA1S__chr1:201081548..201081569,-	0	-
chr1	201096371	201096372	protein_coding__NA__chr1:201096341..201096375,-	0	-
chr1	201140683	201140684	protein_coding__p4@TMEM9__chr1:201140673..201140694,-	0	-
chr1	201159951	201159952	protein_coding__p1@IGFN1__chr1:201159914..201159958,+	0	+
chr1	201252633	201252634	protein_coding__p1@PKP1__chr1:201252623..201252640,+	0	+
chr1	201346807	201346808	protein_coding__p1@TNNT2__chr1:201346801..201346815,-	0	-
chr1	201368724	201368725	protein_coding__p3@LAD1__chr1:201368707..201368760,-	0	-
chr1	201398993	201398994	protein_coding__p2@TNNI1__chr1:201398985..201399000,-	0	-
chr1	201438315	201438316	protein_coding__p1@PHLDA3__chr1:201438282..201438365,-	0	-
chr1	201476250	201476251	protein_coding__p1@CSRP1__chr1:201476220..201476260,-	0	-
chr1	201592048	201592049	protein_coding__NA__chr1:201592010..201592052,+	0	+
chr1	201592444	201592445	protein_coding__NA__chr1:201592442..201592445,+	0	+
chr1	201857806	201857807	protein_coding__p2@SHISA4__chr1:201857798..201857813,+	0	+
chr1	201915675	201915676	protein_coding__p1@LMOD1__chr1:201915590..201915722,-	0	-
chr1	201924633	201924634	protein_coding__p1@TIMM17A__chr1:201924624..201924652,+	0	+
chr1	201951485	201951486	protein_coding__NA__chr1:201951464..201951491,+	0	+
chr1	201977252	201977253	protein_coding__NA__chr1:201977248..201977262,+	0	+
chr1	202092044	202092045	protein_coding__p1@GPR37L1__chr1:202092038..202092067,+	0	+
chr1	202113864	202113865	protein_coding__p1@ARL8A__chr1:202113805..202113883,-	0	-
chr1	202130715	202130716	protein_coding__p3@PTPN7__chr1:202130702..202130728,-	0	-
chr1	202163055	202163056	protein_coding__p4@LGR6__chr1:202163046..202163067,+	0	+
chr1	202311063	202311064	protein_coding__p1@UBE2T__chr1:202311054..202311071,-	0	-
chr1	202317832	202317833	protein_coding__p1@PPP1R12B__chr1:202317815..202317854,+	0	+
chr1	202679581	202679582	protein_coding__p1@SYT2__chr1:202679556..202679619,-	0	-
chr1	202777608	202777609	protein_coding__p2@KDM5B__chr1:202777592..202777616,-	0	-
chr1	202858249	202858250	protein_coding__p1@RABIF__chr1:202858227..202858283,-	0	-
chr1	202897726	202897727	protein_coding__p4@KLHL12__chr1:202897724..202897727,-	0	-
chr1	202927694	202927695	protein_coding__NA__chr1:202927694..202927695,-	0	-
chr1	202936379	202936380	protein_coding__p1@CYB5R1__chr1:202936357..202936392,-	0	-
chr1	202976501	202976502	protein_coding__p1@TMEM183A,p1@TMEM183B__chr1:202976493..202976530,+	0	+
chr1	202995649	202995650	protein_coding__p1@PPFIA4__chr1:202995611..202995680,+	0	+
chr1	203055137	203055138	protein_coding__p1@MYOG__chr1:203055129..203055147,-	0	-
chr1	203059546	203059547	protein_coding__NA__chr1:203059546..203059547,+	0	+
chr1	203144953	203144954	protein_coding__p1@MYBPH__chr1:203144944..203144961,-	0	-
chr1	203155873	203155874	protein_coding__p2@CHI3L1__chr1:203155868..203155882,-	0	-
chr1	203243174	203243175	protein_coding__p2@CHIT1__chr1:203243149..203243193,-	0	-
chr1	203320249	203320250	protein_coding__p2@FMOD__chr1:203320243..203320268,-	0	-
chr1	203444965	203444966	protein_coding__p1@PRELP__chr1:203444887..203444975,+	0	+
chr1	203463280	203463281	protein_coding__p1@OPTC__chr1:203463245..203463294,+	0	+
chr1	203595922	203595923	protein_coding__p2@ATP2B4__chr1:203595903..203595934,+	0	+
chr1	203734310	203734311	protein_coding__p1@LAX1__chr1:203734296..203734318,+	0	+
chr1	203764750	203764751	protein_coding__p1@ZC3H11A__chr1:203764742..203764769,+	0	+
chr1	203765233	203765234	protein_coding__NA__chr1:203765157..203765243,+	0	+
chr1	203830726	203830727	protein_coding__p1@SNRPE__chr1:203830703..203830740,+	0	+
chr1	204042242	204042243	protein_coding__p1@SOX13__chr1:204042233..204042249,+	0	+
chr1	204121287	204121288	protein_coding__p2@ETNK2__chr1:204121261..204121295,-	0	-
chr1	204135464	204135465	protein_coding__p1@REN__chr1:204135454..204135486,-	0	-
chr1	204165616	204165617	protein_coding__p1@KISS1__chr1:204165610..204165626,-	0	-
chr1	204183115	204183116	protein_coding__p1@GOLT1A__chr1:204183071..204183152,-	0	-
chr1	204380944	204380945	protein_coding__p1@PPP1R15B__chr1:204380932..204380953,-	0	-
chr1	204463851	204463852	protein_coding__p3@PIK3C2B__chr1:204463845..204463857,-	0	-
chr1	204485536	204485537	protein_coding__p1@MDM4__chr1:204485503..204485555,+	0	+
chr1	204654860	204654861	protein_coding__p1@LRRN2__chr1:204654826..204654873,-	0	-
chr1	204797802	204797803	protein_coding__p1@NFASC__chr1:204797749..204797855,+	0	+
chr1	205012339	205012340	protein_coding__p1@CNTN2__chr1:205012332..205012351,+	0	+
chr1	205053633	205053634	protein_coding__NA__chr1:205053633..205053634,-	0	-
chr1	205091130	205091131	protein_coding__p2@RBBP5__chr1:205091115..205091148,-	0	-
chr1	205180678	205180679	protein_coding__p2@DSTYK__chr1:205180664..205180701,-	0	-
chr1	205197097	205197098	protein_coding__p1@TMCC2__chr1:205197018..205197122,+	0	+
chr1	205290872	205290873	protein_coding__p1@NUAK2__chr1:205290865..205290891,-	0	-
chr1	205326214	205326215	protein_coding__NA__chr1:205326211..205326218,-	0	-
chr1	205473802	205473803	protein_coding__p1@CDK18__chr1:205473784..205473857,+	0	+
chr1	205537979	205537980	protein_coding__p4@MFSD4__chr1:205537966..205537985,+	0	+
chr1	205601099	205601100	protein_coding__p1@ELK4__chr1:205601093..205601158,-	0	-
chr1	205649586	205649587	protein_coding__p2@SLC45A3__chr1:205649580..205649596,-	0	-
chr1	205682590	205682591	protein_coding__NA__chr1:205682590..205682591,+	0	+
chr1	205719309	205719310	protein_coding__p1@NUCKS1__chr1:205719295..205719353,-	0	-
chr1	205744589	205744590	protein_coding__p1@RAB7L1__chr1:205744575..205744617,-	0	-
chr1	205782886	205782887	protein_coding__p4@SLC41A1__chr1:205782876..205782895,-	0	-
chr1	205819259	205819260	protein_coding__p1@PM20D1__chr1:205819253..205819272,-	0	-
chr1	205912583	205912584	protein_coding__p1@SLC26A9__chr1:205912577..205912593,-	0	-
chr1	206288196	206288197	protein_coding__p1@C1orf186__chr1:206288186..206288203,-	0	-
chr1	206317472	206317473	protein_coding__p2@CTSE__chr1:206317450..206317478,+	0	+
chr1	206643795	206643796	protein_coding__p2@IKBKE__chr1:206643787..206643803,+	0	+
chr1	206671175	206671176	protein_coding__NA__chr1:206671173..206671180,-	0	-
chr1	206680863	206680864	protein_coding__p1@RASSF5__chr1:206680853..206680871,+	0	+
chr1	206785816	206785817	protein_coding__p1@EIF2D__chr1:206785789..206785833,-	0	-
chr1	206858249	206858250	protein_coding__p1@MAPKAPK2__chr1:206858232..206858289,+	0	+
chr1	206945838	206945839	protein_coding__p1@IL10__chr1:206945830..206945845,-	0	-
chr1	206971261	206971262	protein_coding__NA__chr1:206971261..206971265,+	0	+
chr1	207038692	207038693	protein_coding__NA__chr1:207038673..207038700,+	0	+
chr1	207070787	207070788	protein_coding__p1@IL24__chr1:207070775..207070797,+	0	+
chr1	207096540	207096541	protein_coding__p5@FAIM3__chr1:207096529..207096554,-	0	-
chr1	207119810	207119811	protein_coding__p1@PIGR__chr1:207119738..207119839,-	0	-
chr1	207143804	207143805	protein_coding__p1@FCAMR__chr1:207143802..207143832,-	0	-
chr1	207206100	207206101	protein_coding__p2@C1orf116__chr1:207206095..207206121,-	0	-
chr1	207222876	207222877	protein_coding__NA__chr1:207222876..207222877,+	0	+
chr1	207226319	207226320	protein_coding__p4@YOD1__chr1:207226313..207226335,-	0	-
chr1	207262204	207262205	protein_coding__p1@C4BPB__chr1:207262170..207262212,+	0	+
chr1	207277577	207277578	protein_coding__p4@C4BPA__chr1:207277572..207277587,+	0	+
chr1	207495022	207495023	protein_coding__p1@CD55__chr1:207495013..207495037,+	0	+
chr1	207627673	207627674	protein_coding__p1@CR2__chr1:207627665..207627683,+	0	+
chr1	207669501	207669502	protein_coding__p2@CR1__chr1:207669495..207669509,+	0	+
chr1	207818477	207818478	protein_coding__p1@CR1L__chr1:207818460..207818496,+	0	+
chr1	207925456	207925457	protein_coding__p1@CD46__chr1:207925391..207925466,+	0	+
chr1	208084673	208084674	protein_coding__p2@CD34__chr1:208084668..208084701,-	0	-
chr1	208417648	208417649	protein_coding__p1@PLXNA2__chr1:208417620..208417680,-	0	-
chr1	209757061	209757062	protein_coding__p1@CAMK1G__chr1:209757051..209757069,+	0	+
chr1	209825769	209825770	protein_coding__p1@LAMB3__chr1:209825762..209825779,-	0	-
chr1	209848757	209848758	protein_coding__p1@G0S2__chr1:209848749..209848764,+	0	+
chr1	209859534	209859535	protein_coding__p4@HSD11B1__chr1:209859518..209859540,+	0	+
chr1	209929397	209929398	protein_coding__p3@TRAF3IP3__chr1:209929388..209929412,+	0	+
chr1	209957899	209957900	protein_coding__p1@C1orf74__chr1:209957882..209957913,-	0	-
chr1	209979486	209979487	protein_coding__p1@IRF6__chr1:209979467..209979494,-	0	-
chr1	210001339	210001340	protein_coding__p1@DIEXF__chr1:210001309..210001411,+	0	+
chr1	210111577	210111578	protein_coding__p1@SYT14__chr1:210111570..210111603,+	0	+
chr1	210406146	210406147	protein_coding__p1@SERTAD4__chr1:210406121..210406162,+	0	+
chr1	210501595	210501596	protein_coding__p2@HHAT__chr1:210501589..210501609,+	0	+
chr1	211307419	211307420	protein_coding__p1@KCNH1__chr1:211307404..211307472,-	0	-
chr1	211431737	211431738	protein_coding__NA__chr1:211431717..211431760,+	0	+
chr1	211499976	211499977	protein_coding__p3@TRAF5__chr1:211499971..211499982,+	0	+
chr1	211752502	211752503	protein_coding__p1@SLC30A1__chr1:211752484..211752512,-	0	-
chr1	212208886	212208887	protein_coding__p1@INTS7__chr1:212208842..212208914,-	0	-
chr1	212209134	212209135	protein_coding__p1@DTL__chr1:212209055..212209147,+	0	+
chr1	212458867	212458868	protein_coding__p2@PPP2R5A__chr1:212458834..212458896,+	0	+
chr1	212588227	212588228	protein_coding__p1@TMEM206__chr1:212588157..212588265,-	0	-
chr1	212606261	212606262	protein_coding__p1@NENF__chr1:212606240..212606284,+	0	+
chr1	212738748	212738749	protein_coding__p2@ATF3__chr1:212738742..212738755,+	0	+
chr1	212797815	212797816	protein_coding__p1@FAM71A__chr1:212797814..212797818,+	0	+
chr1	212873321	212873322	protein_coding__p1@BATF3__chr1:212873267..212873332,-	0	-
chr1	212965118	212965119	protein_coding__p1@NSL1__chr1:212965104..212965141,-	0	-
chr1	212965255	212965256	protein_coding__p1@TATDN3__chr1:212965197..212965274,+	0	+
chr1	213020986	213020987	protein_coding__NA__chr1:213020977..213020991,-	0	-
chr1	213123935	213123936	protein_coding__p1@VASH2__chr1:213123915..213123955,+	0	+
chr1	213189126	213189127	protein_coding__p3@ANGEL2__chr1:213189108..213189154,-	0	-
chr1	213189195	213189196	protein_coding__p2@ANGEL2__chr1:213189181..213189219,-	0	-
chr1	213224599	213224600	protein_coding__p1@RPS6KC1__chr1:213224572..213224686,+	0	+
chr1	214156477	214156478	protein_coding__NA__chr1:214156477..214156482,+	0	+
chr1	214454568	214454569	protein_coding__p1@SMYD2__chr1:214454492..214454576,+	0	+
chr1	214725791	214725792	protein_coding__NA__chr1:214725750..214725799,-	0	-
chr1	214776556	214776557	protein_coding__p1@CENPF__chr1:214776516..214776565,+	0	+
chr1	215179117	215179118	protein_coding__p4@KCNK2__chr1:215179111..215179149,+	0	+
chr1	215740717	215740718	protein_coding__p1@KCTD3__chr1:215740709..215740748,+	0	+
chr1	216596789	216596790	protein_coding__p1@USH2A__chr1:216596783..216596796,-	0	-
chr1	217311043	217311044	protein_coding__p10@ESRRG__chr1:217311025..217311049,-	0	-
chr1	217804408	217804409	protein_coding__p1@GPATCH2__chr1:217804377..217804446,-	0	-
chr1	217804694	217804695	protein_coding__p1@SPATA17__chr1:217804679..217804722,+	0	+
chr1	218458634	218458635	protein_coding__p1@RRP15__chr1:218458625..218458660,+	0	+
chr1	220132262	220132263	protein_coding__NA__chr1:220132256..220132274,-	0	-
chr1	220220013	220220014	protein_coding__p4@EPRS__chr1:220220008..220220019,-	0	-
chr1	220263774	220263775	protein_coding__NA__chr1:220263771..220263784,-	0	-
chr1	220267473	220267474	protein_coding__p1@IARS2__chr1:220267429..220267510,+	0	+
chr1	220445771	220445772	protein_coding__p1@RAB3GAP2__chr1:220445757..220445819,-	0	-
chr1	220701477	220701478	protein_coding__p1@MARK1__chr1:220701456..220701574,+	0	+
chr1	220863704	220863705	protein_coding__p1@C1orf115__chr1:220863696..220863752,+	0	+
chr1	220921591	220921592	protein_coding__p2@MARC2__chr1:220921582..220921611,+	0	+
chr1	220960038	220960039	protein_coding__p2@MARC1__chr1:220960033..220960059,+	0	+
chr1	221051698	221051699	protein_coding__NA__chr1:221051694..221051703,+	0	+
chr1	221915430	221915431	protein_coding__p1@DUSP10__chr1:221915418..221915439,-	0	-
chr1	222721445	222721446	protein_coding__p1@HHIPL2__chr1:222721434..222721452,-	0	-
chr1	222791447	222791448	protein_coding__p1@MIA3__chr1:222791417..222791455,+	0	+
chr1	222885905	222885906	protein_coding__p1@BROX__chr1:222885884..222885916,+	0	+
chr1	222886541	222886542	protein_coding__p3@AIDA__chr1:222886534..222886555,-	0	-
chr1	222910557	222910558	protein_coding__p2@FAM177B__chr1:222910538..222910572,+	0	+
chr1	223537508	223537509	protein_coding__p1@SUSD4__chr1:223537475..223537547,-	0	-
chr1	223566758	223566759	protein_coding__p1@C1orf65__chr1:223566743..223566791,+	0	+
chr1	223853402	223853403	protein_coding__p1@CAPN8__chr1:223853388..223853408,-	0	-
chr1	223889298	223889299	protein_coding__p5@CAPN2__chr1:223889285..223889306,+	0	+
chr1	224033648	224033649	protein_coding__p1@TP53BP2__chr1:224033596..224033697,-	0	-
chr1	224301820	224301821	protein_coding__p1@FBXO28__chr1:224301787..224301836,+	0	+
chr1	224363537	224363538	protein_coding__NA__chr1:224363525..224363559,+	0	+
chr1	224518185	224518186	protein_coding__NA__chr1:224518167..224518191,-	0	-
chr1	224544559	224544560	protein_coding__p2@CNIH4__chr1:224544554..224544570,+	0	+
chr1	224622550	224622551	protein_coding__p3@CNIH3__chr1:224622543..224622610,+	0	+
chr1	224624734	224624735	protein_coding__p36@WDR26__chr1:224624730..224624740,-	0	-
chr1	225592620	225592621	protein_coding__NA__chr1:225592619..225592628,+	0	+
chr1	225616522	225616523	protein_coding__p3@LBR__chr1:225616515..225616531,-	0	-
chr1	225840801	225840802	protein_coding__p1@ENAH__chr1:225840783..225840860,-	0	-
chr1	225965527	225965528	protein_coding__p1@SRP9__chr1:225965518..225965553,+	0	+
chr1	225997796	225997797	protein_coding__p2@EPHX1__chr1:225997791..225997802,+	0	+
chr1	226070068	226070069	protein_coding__p1@TMEM63A__chr1:226070016..226070087,-	0	-
chr1	226111949	226111950	protein_coding__p1@LEFTY1,p1@PYCR2__chr1:226111929..226112026,-	0	-
chr1	226128919	226128920	protein_coding__p1@LEFTY2__chr1:226128912..226128927,-	0	-
chr1	226187043	226187044	protein_coding__p1@C1orf55__chr1:226187013..226187071,-	0	-
chr1	226374418	226374419	protein_coding__p1@ACBD3__chr1:226374373..226374464,-	0	-
chr1	226411364	226411365	protein_coding__p1@MIXL1__chr1:226411361..226411366,+	0	+
chr1	226497583	226497584	protein_coding__NA__chr1:226497583..226497608,-	0	-
chr1	226595790	226595791	protein_coding__p1@PARP1__chr1:226595741..226595818,-	0	-
chr1	226736464	226736465	protein_coding__p1@C1orf95__chr1:226736446..226736513,+	0	+
chr1	226926978	226926979	protein_coding__p1@ITPKB__chr1:226926972..226927038,-	0	-
chr1	227058159	227058160	protein_coding__NA__chr1:227058132..227058168,+	0	+
chr1	227085096	227085097	protein_coding__NA__chr1:227085096..227085098,+	0	+
chr1	227506192	227506193	protein_coding__p1@CDC42BPA__chr1:227506158..227506212,-	0	-
chr1	227751260	227751261	protein_coding__p1@ZNF678__chr1:227751231..227751273,+	0	+
chr1	227916335	227916336	protein_coding__p2@SNAP47__chr1:227916287..227916363,+	0	+
chr1	227922983	227922984	protein_coding__p1@JMJD4__chr1:227922934..227923013,-	0	-
chr1	228003417	228003418	protein_coding__NA__chr1:228003385..228003418,+	0	+
chr1	228135632	228135633	protein_coding__p1@WNT9A__chr1:228135625..228135640,-	0	-
chr1	228194698	228194699	protein_coding__p2@WNT3A__chr1:228194693..228194705,+	0	+
chr1	228270422	228270423	protein_coding__p1@ARF1__chr1:228270392..228270437,+	0	+
chr1	228293282	228293283	protein_coding__NA__chr1:228293282..228293283,-	0	-
chr1	228296999	228297000	protein_coding__p1@MRPL55__chr1:228296956..228297012,-	0	-
chr1	228327928	228327929	protein_coding__p2@GUK1__chr1:228327923..228327934,+	0	+
chr1	228337630	228337631	protein_coding__p1@GJC2__chr1:228337623..228337640,+	0	+
chr1	228353201	228353202	protein_coding__NA__chr1:228353188..228353224,-	0	-
chr1	228353504	228353505	protein_coding__p1@IBA57__chr1:228353495..228353516,+	0	+
chr1	228395744	228395745	protein_coding__p1@OBSCN__chr1:228395726..228395751,+	0	+
chr1	228401364	228401365	protein_coding__p1@C1orf145__chr1:228401338..228401386,-	0	-
chr1	228604561	228604562	protein_coding__p1@TRIM17__chr1:228604544..228604568,-	0	-
chr1	228613058	228613059	protein_coding__p1@HIST3H3__chr1:228613051..228613065,-	0	-
chr1	228645573	228645574	protein_coding__p1@HIST3H2A__chr1:228645556..228645580,-	0	-
chr1	228645803	228645804	protein_coding__p1@HIST3H2BB__chr1:228645796..228645822,+	0	+
chr1	228674491	228674492	protein_coding__NA__chr1:228674490..228674530,+	0	+
chr1	228871225	228871226	protein_coding__p1@RHOU__chr1:228871206..228871286,+	0	+
chr1	229440094	229440095	protein_coding__NA__chr1:229440089..229440095,+	0	+
chr1	229479024	229479025	protein_coding__p5@C1orf96__chr1:229479019..229479046,-	0	-
chr1	229569840	229569841	protein_coding__p1@ACTA1__chr1:229569834..229569849,-	0	-
chr1	229694453	229694454	protein_coding__p1@ABCB10__chr1:229694406..229694477,-	0	-
chr1	229761802	229761803	protein_coding__p1@TAF5L__chr1:229761798..229761896,-	0	-
chr1	229761993	229761994	protein_coding__p1@URB2__chr1:229761935..229762006,+	0	+
chr1	230193535	230193536	protein_coding__p16@GALNT2__chr1:230193521..230193545,+	0	+
chr1	230562077	230562078	protein_coding__p@chr1:230562043..230562116,-__chr1:230562043..230562116,-	0	-
chr1	230778250	230778251	protein_coding__p1@COG2__chr1:230778211..230778276,+	0	+
chr1	230849866	230849867	protein_coding__p1@AGT__chr1:230849858..230849875,-	0	-
chr1	230883145	230883146	protein_coding__p1@CAPN9__chr1:230883128..230883162,+	0	+
chr1	231005336	231005337	protein_coding__p2@C1orf198__chr1:231005310..231005347,-	0	-
chr1	231114592	231114593	protein_coding__p1@TTC13__chr1:231114568..231114628,-	0	-
chr1	231114839	231114840	protein_coding__p1@ARV1__chr1:231114810..231114854,+	0	+
chr1	231175998	231175999	protein_coding__p1@FAM89A__chr1:231175964..231176016,-	0	-
chr1	231297804	231297805	protein_coding__p1@TRIM67__chr1:231297798..231297813,+	0	+
chr1	231376889	231376890	protein_coding__p1@C1orf131__chr1:231376867..231376943,-	0	-
chr1	231376957	231376958	protein_coding__p1@GNPAT__chr1:231376941..231376976,+	0	+
chr1	231473597	231473598	protein_coding__p1@EXOC8__chr1:231473578..231473619,-	0	-
chr1	231473794	231473795	protein_coding__p2@C1orf124__chr1:231473743..231473807,+	0	+
chr1	231558494	231558495	protein_coding__p@chr1:231558483..231558511,-__chr1:231558483..231558511,-	0	-
chr1	231762546	231762547	protein_coding__p1@DISC1__chr1:231762526..231762587,+	0	+
chr1	232697291	232697292	protein_coding__NA__chr1:232697261..232697294,-	0	-
chr1	232941173	232941174	protein_coding__p1@KIAA1383__chr1:232941168..232941193,+	0	+
chr1	233086356	233086357	protein_coding__p1@NTPCR__chr1:233086326..233086415,+	0	+
chr1	233431470	233431471	protein_coding__p1@PCNXL2__chr1:233431458..233431489,-	0	-
chr1	233463512	233463513	protein_coding__p2@KIAA1804__chr1:233463507..233463520,+	0	+
chr1	233749745	233749746	protein_coding__p4@KCNK1__chr1:233749739..233749761,+	0	+
chr1	234040491	234040492	protein_coding__p2@SLC35F3__chr1:234040407..234040525,+	0	+
chr1	234614902	234614903	protein_coding__p1@TARBP1__chr1:234614877..234614941,-	0	-
chr1	234745243	234745244	protein_coding__p4@IRF2BP2__chr1:234745234..234745283,-	0	-
chr1	235292255	235292256	protein_coding__p5@TOMM20__chr1:235292250..235292261,-	0	-
chr1	235324555	235324556	protein_coding__p1@RBM34__chr1:235324530..235324613,-	0	-
chr1	235490564	235490565	protein_coding__p5@GGPS1__chr1:235490525..235490573,+	0	+
chr1	235491482	235491483	protein_coding__p1@ARID4B__chr1:235491462..235491510,-	0	-
chr1	235530744	235530745	protein_coding__p1@TBCE__chr1:235530715..235530778,+	0	+
chr1	235667751	235667752	protein_coding__p1@B3GALNT2__chr1:235667716..235667786,-	0	-
chr1	235814049	235814050	protein_coding__p10@GNG4__chr1:235814048..235814067,-	0	-
chr1	236047012	236047013	protein_coding__p3@LYST__chr1:236046960..236047018,-	0	-
chr1	236228439	236228440	protein_coding__p2@NID1__chr1:236228417..236228446,-	0	-
chr1	236305852	236305853	protein_coding__p1@GPR137B__chr1:236305826..236305877,+	0	+
chr1	236445257	236445258	protein_coding__p1@ERO1LB__chr1:236445251..236445266,-	0	-
chr1	236511558	236511559	protein_coding__NA__chr1:236511547..236511597,+	0	+
chr1	236681542	236681543	protein_coding__NA__chr1:236681540..236681558,+	0	+
chr1	236767787	236767788	protein_coding__p1@HEATR1__chr1:236767779..236767836,-	0	-
chr1	236849798	236849799	protein_coding__p1@ACTN2__chr1:236849791..236849806,+	0	+
chr1	236958591	236958592	protein_coding__p1@MTR__chr1:236958554..236958628,+	0	+
chr1	237167661	237167662	protein_coding__NA__chr1:237167658..237167679,-	0	-
chr1	237205483	237205484	protein_coding__p1@RYR2__chr1:237205476..237205493,+	0	+
chr1	238053990	238053991	protein_coding__NA__chr1:238053968..238053991,-	0	-
chr1	238108078	238108079	protein_coding__p@chr1:238108076..238108079,-__chr1:238108076..238108079,-	0	-
chr1	239549867	239549868	protein_coding__p1@CHRM3__chr1:239549856..239549887,+	0	+
chr1	240177632	240177633	protein_coding__p5@FMN2__chr1:240177627..240177649,+	0	+
chr1	240775454	240775455	protein_coding__p1@GREM2__chr1:240775447..240775462,-	0	-
chr1	241520477	241520478	protein_coding__p1@RGS7__chr1:241520471..241520519,-	0	-
chr1	241683054	241683055	protein_coding__p1@FH__chr1:241683001..241683066,-	0	-
chr1	241695433	241695434	protein_coding__p2@KMO__chr1:241695424..241695440,+	0	+
chr1	241799269	241799270	protein_coding__NA__chr1:241799269..241799287,-	0	-
chr1	241815582	241815583	protein_coding__p1@WDR64__chr1:241815577..241815588,+	0	+
chr1	241840721	241840722	protein_coding__NA__chr1:241840712..241840731,-	0	-
chr1	242011287	242011288	protein_coding__p3@EXO1__chr1:242011277..242011299,+	0	+
chr1	242162399	242162400	protein_coding__p1@MAP1LC3C__chr1:242162393..242162409,-	0	-
chr1	242687995	242687996	protein_coding__p1@PLD5__chr1:242687989..242688004,-	0	-
chr1	243418634	243418635	protein_coding__p4@CEP170__chr1:243418621..243418648,-	0	-
chr1	243419357	243419358	protein_coding__p1@SDCCAG8__chr1:243419306..243419422,+	0	+
chr1	244014380	244014381	protein_coding__p13@AKT3__chr1:244014368..244014386,-	0	-
chr1	244214584	244214585	protein_coding__p1@ZNF238__chr1:244214577..244214593,+	0	+
chr1	244226988	244226989	protein_coding__NA__chr1:244226959..244227008,+	0	+
chr1	244515936	244515937	protein_coding__p1@C1orf100__chr1:244515930..244515950,+	0	+
chr1	244615361	244615362	protein_coding__p3@ADSS__chr1:244615327..244615384,-	0	-
chr1	244615595	244615596	protein_coding__NA__chr1:244615581..244615611,+	0	+
chr1	244816427	244816428	protein_coding__p1@PPPDE1__chr1:244816371..244816443,+	0	+
chr1	244998628	244998629	protein_coding__p3@FAM36A__chr1:244998602..244998646,+	0	+
chr1	245132983	245132984	protein_coding__p2@EFCAB2__chr1:245132972..245133020,+	0	+
chr1	245134309	245134310	protein_coding__p1@AK095945__chr1:245134273..245134315,-	0	-
chr1	245318286	245318287	protein_coding__p1@KIF26B__chr1:245318279..245318297,+	0	+
chr1	246670580	246670581	protein_coding__p1@SMYD3__chr1:246670539..246670611,-	0	-
chr1	246729562	246729563	protein_coding__p1@TFB2M__chr1:246729544..246729572,-	0	-
chr1	246729757	246729758	protein_coding__p1@CNST__chr1:246729724..246729794,+	0	+
chr1	246887365	246887366	protein_coding__p4@SCCPDH__chr1:246887360..246887371,+	0	+
chr1	247095249	247095250	protein_coding__p2@AHCTF1__chr1:247095236..247095283,-	0	-
chr1	247171358	247171359	protein_coding__p2@ZNF695__chr1:247171347..247171366,-	0	-
chr1	247242065	247242066	protein_coding__p1@ZNF670,p1@ZNF695__chr1:247242048..247242098,-	0	-
chr1	247267629	247267630	protein_coding__p1@ZNF669__chr1:247267618..247267674,-	0	-
chr1	247275541	247275542	protein_coding__NA__chr1:247275515..247275562,-	0	-
chr1	247336428	247336429	protein_coding__NA__chr1:247336409..247336430,-	0	-
chr1	247495164	247495165	protein_coding__p1@ZNF496__chr1:247495140..247495177,-	0	-
chr1	247579474	247579475	protein_coding__p1@NLRP3__chr1:247579468..247579486,+	0	+
chr1	247670418	247670419	protein_coding__p8@C1orf150__chr1:247670415..247670424,+	0	+
chr1	247922199	247922200	protein_coding__NA__chr1:247922199..247922200,-	0	-
chr1	248020488	248020489	protein_coding__p1@TRIM58__chr1:248020481..248020496,+	0	+
chr1	248031285	248031286	protein_coding__NA__chr1:248031266..248031287,+	0	+
chr1	248096873	248096874	protein_coding__NA__chr1:248096873..248096874,+	0	+
chr1	248100478	248100479	protein_coding__p1@OR2L13__chr1:248100459..248100493,+	0	+
chr1	248343299	248343300	protein_coding__NA__chr1:248343299..248343300,+	0	+
chr1	248366073	248366074	protein_coding__NA__chr1:248366073..248366074,+	0	+
chr1	248524660	248524661	protein_coding__NA__chr1:248524659..248524661,+	0	+
chr1	248738082	248738083	protein_coding__NA__chr1:248738075..248738083,-	0	-
chr1	248851779	248851780	protein_coding__NA__chr1:248851779..248851780,-	0	-
chr1	249120878	249120879	protein_coding__NA__chr1:249120865..249120931,-	0	-
chr1	249132446	249132447	protein_coding__p1@ZNF672__chr1:249132410..249132456,+	0	+
chr1	249200433	249200434	protein_coding__p1@PGBD2__chr1:249200417..249200491,+	0	+
chr10	122560	122561	protein_coding__NA__chr10:122531..122567,-	0	-
chr10	180423	180424	protein_coding__p9@ZMYND11__chr10:180416..180429,+	0	+
chr10	695984	695985	protein_coding__p1@C10orf108__chr10:695961..695998,+	0	+
chr10	735607	735608	protein_coding__p1@DIP2C__chr10:735553..735647,-	0	-
chr10	977643	977644	protein_coding__p1@LARP4B__chr10:977624..977658,-	0	-
chr10	1034268	1034269	protein_coding__p1@ENST00000381466__chr10:1034237..1034289,-	0	-
chr10	1034401	1034402	protein_coding__p1@GTPBP4__chr10:1034365..1034411,+	0	+
chr10	1071798	1071799	protein_coding__p1@IDI2__chr10:1071796..1071801,-	0	-
chr10	1095057	1095058	protein_coding__p2@IDI1__chr10:1095050..1095066,-	0	-
chr10	1095422	1095423	protein_coding__p3@WDR37__chr10:1095416..1095482,+	0	+
chr10	1779655	1779656	protein_coding__p6@ADARB2__chr10:1779648..1779662,-	0	-
chr10	3214973	3214974	protein_coding__p1@PITRM1__chr10:3214965..3214984,-	0	-
chr10	3827422	3827423	protein_coding__p3@KLF6__chr10:3827417..3827428,-	0	-
chr10	4828879	4828880	protein_coding__p6@AKR1E2__chr10:4828859..4828883,+	0	+
chr10	4933928	4933929	protein_coding__NA__chr10:4933928..4933929,+	0	+
chr10	5060163	5060164	protein_coding__p2@AKR1C2__chr10:5060148..5060171,-	0	-
chr10	5077533	5077534	protein_coding__p3@AKR1C3__chr10:5077525..5077540,+	0	+
chr10	5227109	5227110	protein_coding__p1@AKR1CL1__chr10:5227104..5227123,-	0	-
chr10	5238799	5238800	protein_coding__p1@AKR1C4__chr10:5238793..5238807,+	0	+
chr10	5406955	5406956	protein_coding__p1@UCN3__chr10:5406935..5406962,+	0	+
chr10	5446790	5446791	protein_coding__p1@TUBAL3__chr10:5446786..5446795,-	0	-
chr10	5454520	5454521	protein_coding__p3@NET1__chr10:5454505..5454540,+	0	+
chr10	5541532	5541533	protein_coding__p1@CALML5__chr10:5541525..5541539,-	0	-
chr10	5708557	5708558	protein_coding__p2@ASB13__chr10:5708551..5708586,-	0	-
chr10	5726800	5726801	protein_coding__p1@FAM208B__chr10:5726764..5726849,+	0	+
chr10	5884073	5884074	protein_coding__NA__chr10:5884073..5884105,-	0	-
chr10	5931508	5931509	protein_coding__NA__chr10:5931508..5931511,+	0	+
chr10	5931827	5931828	protein_coding__p1@ANKRD16__chr10:5931794..5931897,-	0	-
chr10	6020008	6020009	protein_coding__p4@IL15RA__chr10:6019984..6020015,-	0	-
chr10	6104271	6104272	protein_coding__p1@IL2RA__chr10:6104262..6104278,-	0	-
chr10	6130996	6130997	protein_coding__p1@RBM17__chr10:6130966..6131047,+	0	+
chr10	6186883	6186884	protein_coding__p2@PFKFB3__chr10:6186847..6186921,+	0	+
chr10	6392433	6392434	protein_coding__NA__chr10:6392433..6392434,+	0	+
chr10	7453451	7453452	protein_coding__p1@SFMBT2__chr10:7453445..7453459,-	0	-
chr10	7708926	7708927	protein_coding__p1@ITIH5__chr10:7708918..7708939,-	0	-
chr10	7745285	7745286	protein_coding__p2@ITIH2__chr10:7745263..7745295,+	0	+
chr10	7829955	7829956	protein_coding__p1@KIN__chr10:7829909..7829963,-	0	-
chr10	7830116	7830117	protein_coding__p2@ATP5C1__chr10:7830112..7830121,+	0	+
chr10	7860482	7860483	protein_coding__p1@TAF3__chr10:7860460..7860497,+	0	+
chr10	11047339	11047340	protein_coding__p4@CELF2__chr10:11047264..11047348,+	0	+
chr10	11784429	11784430	protein_coding__p1@ECHDC3__chr10:11784360..11784448,+	0	+
chr10	11865382	11865383	protein_coding__p1@C10orf47__chr10:11865347..11865411,+	0	+
chr10	12085178	12085179	protein_coding__NA__chr10:12085163..12085211,-	0	-
chr10	12111007	12111008	protein_coding__p1@DHTKD1__chr10:12110963..12111034,+	0	+
chr10	12171687	12171688	protein_coding__p1@SEC61A2__chr10:12171641..12171720,+	0	+
chr10	12237948	12237949	protein_coding__p2@CDC123__chr10:12237924..12237982,+	0	+
chr10	12238141	12238142	protein_coding__p3@NUDT5__chr10:12238071..12238154,-	0	-
chr10	12391574	12391575	protein_coding__p1@CAMK1D__chr10:12391532..12391584,+	0	+
chr10	13141448	13141449	protein_coding__p7@OPTN__chr10:13141441..13141457,+	0	+
chr10	13141707	13141708	protein_coding__NA__chr10:13141693..13141734,-	0	-
chr10	13203578	13203579	protein_coding__p1@MCM10__chr10:13203543..13203587,+	0	+
chr10	13276333	13276334	protein_coding__p3@UCMA__chr10:13276329..13276338,-	0	-
chr10	13344348	13344349	protein_coding__p3@PHYH__chr10:13344341..13344371,-	0	-
chr10	13390275	13390276	protein_coding__p2@SEPHS1__chr10:13390270..13390316,-	0	-
chr10	13628964	13628965	protein_coding__p1@PRPF18__chr10:13628933..13629012,+	0	+
chr10	13652047	13652048	protein_coding__NA__chr10:13652046..13652065,+	0	+
chr10	14505010	14505011	protein_coding__NA__chr10:14505010..14505018,-	0	-
chr10	14817204	14817205	protein_coding__NA__chr10:14817204..14817205,-	0	-
chr10	14880162	14880163	protein_coding__p4@HSPA14__chr10:14880157..14880176,+	0	+
chr10	14880570	14880571	protein_coding__p5@CDNF__chr10:14880566..14880576,-	0	-
chr10	14996406	14996407	protein_coding__NA__chr10:14996401..14996434,-	0	-
chr10	15001389	15001390	protein_coding__p1@MEIG1__chr10:15001359..15001397,+	0	+
chr10	15074193	15074194	protein_coding__p6@OLAH__chr10:15074190..15074195,+	0	+
chr10	15130774	15130775	protein_coding__p1@ACBD7__chr10:15130767..15130782,-	0	-
chr10	15139184	15139185	protein_coding__p2@RPP38__chr10:15139176..15139202,+	0	+
chr10	15139319	15139320	protein_coding__NA__chr10:15139312..15139335,-	0	-
chr10	15210690	15210691	protein_coding__p1@NMT2__chr10:15210666..15210707,-	0	-
chr10	15413113	15413114	protein_coding__p1@FAM171A1__chr10:15413035..15413131,-	0	-
chr10	15761909	15761910	protein_coding__p1@ITGA8__chr10:15761884..15761936,-	0	-
chr10	15902505	15902506	protein_coding__p1@FAM188A__chr10:15902449..15902528,-	0	-
chr10	16479008	16479009	protein_coding__p1@PTER__chr10:16478995..16479020,+	0	+
chr10	16563877	16563878	protein_coding__p2@C1QL3__chr10:16563870..16563884,-	0	-
chr10	16859449	16859450	protein_coding__p2@RSU1__chr10:16859442..16859458,-	0	-
chr10	17171809	17171810	protein_coding__p1@CUBN__chr10:17171785..17171816,-	0	-
chr10	17270239	17270240	protein_coding__p5@VIM__chr10:17270214..17270247,+	0	+
chr10	17496238	17496239	protein_coding__p4@ST8SIA6__chr10:17496222..17496244,-	0	-
chr10	17659372	17659373	protein_coding__p2@PTPLA__chr10:17659357..17659401,-	0	-
chr10	18240848	18240849	protein_coding__p1@SLC39A12__chr10:18240834..18240897,+	0	+
chr10	18429720	18429721	protein_coding__p5@CACNB2__chr10:18429671..18429739,+	0	+
chr10	18940512	18940513	protein_coding__p1@NSUN6__chr10:18940501..18940583,-	0	-
chr10	19492745	19492746	protein_coding__NA__chr10:19492740..19492789,+	0	+
chr10	20105134	20105135	protein_coding__p4@PLXDC2__chr10:20105126..20105149,+	0	+
chr10	21435472	21435473	protein_coding__NA__chr10:21435472..21435473,-	0	-
chr10	21786188	21786189	protein_coding__p1@C10orf114__chr10:21786179..21786228,-	0	-
chr10	21814547	21814548	protein_coding__NA__chr10:21814542..21814558,-	0	-
chr10	21823164	21823165	protein_coding__p1@MLLT10__chr10:21823128..21823216,+	0	+
chr10	22292658	22292659	protein_coding__p1@DNAJC1__chr10:22292613..22292674,-	0	-
chr10	22605337	22605338	protein_coding__p1@COMMD3__chr10:22605304..22605372,+	0	+
chr10	22610158	22610159	protein_coding__p2@BMI1__chr10:22610124..22610188,+	0	+
chr10	22634424	22634425	protein_coding__p1@SPAG6__chr10:22634384..22634456,+	0	+
chr10	23003506	23003507	protein_coding__p1@PIP4K2A__chr10:23003460..23003562,-	0	-
chr10	23216981	23216982	protein_coding__p1@ARMC3__chr10:23216944..23217002,+	0	+
chr10	23384507	23384508	protein_coding__p1@MSRB2__chr10:23384485..23384525,+	0	+
chr10	23481243	23481244	protein_coding__p1@PTF1A__chr10:23481233..23481249,+	0	+
chr10	23728003	23728004	protein_coding__p2@OTUD1__chr10:23727989..23728040,+	0	+
chr10	23983688	23983689	protein_coding__p9@KIAA1217__chr10:23983671..23983704,+	0	+
chr10	25012809	25012810	protein_coding__p1@ARHGAP21__chr10:25012800..25012822,-	0	-
chr10	25305084	25305085	protein_coding__p1@ENKUR__chr10:25305011..25305092,-	0	-
chr10	25305553	25305554	protein_coding__p1@THNSL1__chr10:25305524..25305595,+	0	+
chr10	25463939	25463940	protein_coding__p2@GPR158__chr10:25463899..25463946,+	0	+
chr10	26505305	26505306	protein_coding__p4@GAD2__chr10:26505290..26505312,+	0	+
chr10	26727131	26727132	protein_coding__p3@APBB1IP__chr10:26727125..26727138,+	0	+
chr10	26986629	26986630	protein_coding__p1@PDSS1__chr10:26986582..26986640,+	0	+
chr10	27149912	27149913	protein_coding__p3@ABI1__chr10:27149904..27149920,-	0	-
chr10	27389420	27389421	protein_coding__p1@ANKRD26__chr10:27389392..27389436,-	0	-
chr10	27443407	27443408	protein_coding__p2@MASTL__chr10:27443390..27443429,+	0	+
chr10	27444220	27444221	protein_coding__NA__chr10:27444199..27444229,-	0	-
chr10	27531028	27531029	protein_coding__p3@ACBD5__chr10:27530997..27531065,-	0	-
chr10	27703296	27703297	protein_coding__NA__chr10:27703294..27703299,-	0	-
chr10	27793232	27793233	protein_coding__p1@RAB18__chr10:27793209..27793247,+	0	+
chr10	28034747	28034748	protein_coding__p1@MKX__chr10:28034739..28034756,-	0	-
chr10	28623373	28623374	protein_coding__p@chr10:28623368..28623379,-__chr10:28623368..28623379,-	0	-
chr10	28966427	28966428	protein_coding__p2@BAMBI__chr10:28966416..28966437,+	0	+
chr10	29134656	29134657	protein_coding__NA__chr10:29134656..29134657,+	0	+
chr10	29578001	29578002	protein_coding__p1@LYZL1__chr10:29577974..29578011,+	0	+
chr10	30025863	30025864	protein_coding__p2@SVIL__chr10:30025857..30025872,-	0	-
chr10	30404415	30404416	protein_coding__p2@KIAA1462__chr10:30404409..30404443,-	0	-
chr10	30663376	30663377	protein_coding__p5@MTPAP__chr10:30663371..30663382,-	0	-
chr10	30723053	30723054	protein_coding__p2@MAP3K8__chr10:30723045..30723060,+	0	+
chr10	30918678	30918679	protein_coding__p1@LYZL2__chr10:30918669..30918687,-	0	-
chr10	31320793	31320794	protein_coding__p1@ZNF438__chr10:31320777..31320834,-	0	-
chr10	31607398	31607399	protein_coding__NA__chr10:31607380..31607407,+	0	+
chr10	32217741	32217742	protein_coding__p1@ARHGAP12__chr10:32217717..32217781,-	0	-
chr10	32345352	32345353	protein_coding__p1@KIF5B__chr10:32345305..32345376,-	0	-
chr10	32667693	32667694	protein_coding__p2@EPC1__chr10:32667660..32667735,-	0	-
chr10	32735067	32735068	protein_coding__p1@CCDC7__chr10:32735030..32735110,+	0	+
chr10	32832237	32832238	protein_coding__NA__chr10:32832234..32832258,+	0	+
chr10	33294719	33294720	protein_coding__NA__chr10:33294695..33294726,-	0	-
chr10	33625191	33625192	protein_coding__NA__chr10:33625182..33625207,-	0	-
chr10	35379541	35379542	protein_coding__p3@CUL2__chr10:35379524..35379554,-	0	-
chr10	35535952	35535953	protein_coding__p5@CCNY__chr10:35535943..35535970,+	0	+
chr10	35894365	35894366	protein_coding__p4@GJD4__chr10:35894364..35894370,+	0	+
chr10	35930346	35930347	protein_coding__NA__chr10:35930339..35930352,-	0	-
chr10	36813019	36813020	protein_coding__NA__chr10:36813008..36813040,-	0	-
chr10	37414512	37414513	protein_coding__NA__chr10:37414503..37414518,+	0	+
chr10	37891579	37891580	protein_coding__NA__chr10:37891579..37891599,-	0	-
chr10	38299620	38299621	protein_coding__p1@ZNF33A__chr10:38299546..38299686,+	0	+
chr10	38383292	38383293	protein_coding__p1@ZNF37A__chr10:38383255..38383324,+	0	+
chr10	43278242	43278243	protein_coding__p1@BMS1__chr10:43278217..43278262,+	0	+
chr10	43572516	43572517	protein_coding__p1@RET__chr10:43572508..43572523,+	0	+
chr10	43762386	43762387	protein_coding__p2@RASGEF1A__chr10:43762329..43762417,-	0	-
chr10	43867083	43867084	protein_coding__p1@FXYD4__chr10:43867077..43867098,+	0	+
chr10	43904632	43904633	protein_coding__p1@HNRNPF__chr10:43904608..43904640,-	0	-
chr10	43932320	43932321	protein_coding__p1@ZNF487P__chr10:43932296..43932360,+	0	+
chr10	44070031	44070032	protein_coding__p1@ZNF239__chr10:44070016..44070069,-	0	-
chr10	44101888	44101889	protein_coding__p1@ZNF485__chr10:44101850..44101896,+	0	+
chr10	44144321	44144322	protein_coding__p1@ZNF32__chr10:44144292..44144338,-	0	-
chr10	44873314	44873315	protein_coding__NA__chr10:44873309..44873333,+	0	+
chr10	44882087	44882088	protein_coding__NA__chr10:44882068..44882097,-	0	-
chr10	45406634	45406635	protein_coding__p4@TMEM72__chr10:45406627..45406645,+	0	+
chr10	45474256	45474257	protein_coding__p1@C10orf10__chr10:45474250..45474264,-	0	-
chr10	45495951	45495952	protein_coding__p2@ZNF22__chr10:45495946..45495976,+	0	+
chr10	45496226	45496227	protein_coding__p1@C10orf25__chr10:45496218..45496270,-	0	-
chr10	45869663	45869664	protein_coding__p1@ALOX5__chr10:45869652..45869680,+	0	+
chr10	46090320	46090321	protein_coding__p1@MARCH8__chr10:46090208..46090333,-	0	-
chr10	46168197	46168198	protein_coding__p1@ZFAND4__chr10:46168156..46168246,-	0	-
chr10	46222713	46222714	protein_coding__p1@FAM21C__chr10:46222680..46222738,+	0	+
chr10	46970600	46970601	protein_coding__p2@SYT15__chr10:46970573..46970610,-	0	-
chr10	46993510	46993511	protein_coding__NA__chr10:46993500..46993516,+	0	+
chr10	47083456	47083457	protein_coding__p1@PPYR1__chr10:47083454..47083472,+	0	+
chr10	47658263	47658264	protein_coding__NA__chr10:47658259..47658266,+	0	+
chr10	47746953	47746954	protein_coding__p1@ANXA8L2__chr10:47746929..47746964,+	0	+
chr10	48247656	48247657	protein_coding__NA__chr10:48247654..48247657,+	0	+
chr10	48255263	48255264	protein_coding__NA__chr10:48255246..48255275,+	0	+
chr10	48355068	48355069	protein_coding__p1@ZNF488__chr10:48355030..48355090,+	0	+
chr10	48390998	48390999	protein_coding__p1@RBP3__chr10:48390973..48391010,-	0	-
chr10	48416854	48416855	protein_coding__p3@GDF2__chr10:48416849..48416859,-	0	-
chr10	48439001	48439002	protein_coding__p2@GDF10__chr10:48438974..48439023,-	0	-
chr10	49482937	49482938	protein_coding__p18@FRMPD2__chr10:49482927..49482956,-	0	-
chr10	49514722	49514723	protein_coding__p1@MAPK8__chr10:49514703..49514736,+	0	+
chr10	49864309	49864310	protein_coding__p2@ARHGAP22__chr10:49864291..49864326,-	0	-
chr10	49892917	49892918	protein_coding__p1@WDFY4__chr10:49892904..49892925,+	0	+
chr10	50143252	50143253	protein_coding__NA__chr10:50143250..50143257,-	0	-
chr10	50323566	50323567	protein_coding__p1@VSTM4__chr10:50323543..50323582,-	0	-
chr10	50342065	50342066	protein_coding__NA__chr10:50342029..50342066,-	0	-
chr10	50396435	50396436	protein_coding__p1@C10orf128__chr10:50396425..50396450,-	0	-
chr10	50603585	50603586	protein_coding__NA__chr10:50603564..50603606,-	0	-
chr10	50747075	50747076	protein_coding__p1@ERCC6,p1@PGBD3__chr10:50747064..50747124,-	0	-
chr10	50747602	50747603	protein_coding__NA__chr10:50747602..50747622,-	0	-
chr10	50817177	50817178	protein_coding__NA__chr10:50817177..50817220,+	0	+
chr10	50818355	50818356	protein_coding__p2@SLC18A3__chr10:50818343..50818362,+	0	+
chr10	50887699	50887700	protein_coding__p1@C10orf53__chr10:50887683..50887735,+	0	+
chr10	50970359	50970360	protein_coding__p1@OGDHL__chr10:50970322..50970381,-	0	-
chr10	51549552	51549553	protein_coding__p1@MSMB__chr10:51549546..51549557,+	0	+
chr10	51565214	51565215	protein_coding__p1@NCOA4__chr10:51565188..51565236,+	0	+
chr10	51621328	51621329	protein_coding__NA__chr10:51621327..51621329,-	0	-
chr10	51748127	51748128	protein_coding__NA__chr10:51748127..51748128,+	0	+
chr10	51827713	51827714	protein_coding__p1@FAM21A__chr10:51827705..51827720,+	0	+
chr10	52008682	52008683	protein_coding__NA__chr10:52008656..52008684,-	0	-
chr10	52153201	52153202	protein_coding__NA__chr10:52153199..52153202,+	0	+
chr10	52499695	52499696	protein_coding__p1@ASAH2B__chr10:52499682..52499727,+	0	+
chr10	52645431	52645432	protein_coding__p2@A1CF__chr10:52645416..52645444,-	0	-
chr10	52750939	52750940	protein_coding__p5@PRKG1__chr10:52750930..52750950,+	0	+
chr10	53459354	53459355	protein_coding__p1@CSTF2T__chr10:53459319..53459386,-	0	-
chr10	54531411	54531412	protein_coding__p2@MBL2__chr10:54531406..54531426,-	0	-
chr10	57358801	57358802	protein_coding__p1@MTRNR2L5__chr10:57358801..57358802,+	0	+
chr10	57387639	57387640	protein_coding__NA__chr10:57387639..57387672,-	0	-
chr10	58121019	58121020	protein_coding__p1@ZWINT__chr10:58120996..58121039,-	0	-
chr10	60027653	60027654	protein_coding__p1@IPMK__chr10:60027642..60027705,-	0	-
chr10	60028924	60028925	protein_coding__p1@CISD1__chr10:60028892..60028975,+	0	+
chr10	60094741	60094742	protein_coding__p2@UBE2D1__chr10:60094736..60094749,+	0	+
chr10	60145171	60145172	protein_coding__p1@TFAM__chr10:60145155..60145206,+	0	+
chr10	60272821	60272822	protein_coding__p2@BICC1__chr10:60272814..60272831,+	0	+
chr10	60936402	60936403	protein_coding__p1@PHYHIPL__chr10:60936360..60936423,+	0	+
chr10	61122938	61122939	protein_coding__p11@FAM13C__chr10:61122934..61122940,-	0	-
chr10	61666313	61666314	protein_coding__p1@CCDC6__chr10:61666267..61666345,-	0	-
chr10	61720670	61720671	protein_coding__NA__chr10:61720639..61720683,-	0	-
chr10	62538111	62538112	protein_coding__NA__chr10:62538069..62538113,+	0	+
chr10	62761197	62761198	protein_coding__p3@RHOBTB1__chr10:62761188..62761212,-	0	-
chr10	63422709	63422710	protein_coding__p1@C10orf107__chr10:63422695..63422725,+	0	+
chr10	63661061	63661062	protein_coding__p14@ARID5B__chr10:63661053..63661079,+	0	+
chr10	64028477	64028478	protein_coding__p2@RTKN2__chr10:64028466..64028509,-	0	-
chr10	64133919	64133920	protein_coding__p5@ZNF365__chr10:64133910..64133925,+	0	+
chr10	64564479	64564480	protein_coding__p2@ADO__chr10:64564469..64564535,+	0	+
chr10	64679649	64679650	protein_coding__NA__chr10:64679643..64679653,-	0	-
chr10	64893098	64893099	protein_coding__p1@NRBF2__chr10:64893039..64893128,+	0	+
chr10	65281162	65281163	protein_coding__p1@REEP3__chr10:65281125..65281183,+	0	+
chr10	68685793	68685794	protein_coding__p1@LRRTM3__chr10:68685786..68685801,+	0	+
chr10	69455909	69455910	protein_coding__p2@CTNNA3__chr10:69455873..69455960,-	0	-
chr10	69597945	69597946	protein_coding__p3@DNAJC12__chr10:69597932..69597953,-	0	-
chr10	69644413	69644414	protein_coding__p1@SIRT1__chr10:69644404..69644425,+	0	+
chr10	69835039	69835040	protein_coding__p1@HERC4__chr10:69835001..69835086,-	0	-
chr10	69865875	69865876	protein_coding__p2@MYPN__chr10:69865866..69865898,+	0	+
chr10	69991867	69991868	protein_coding__p1@ATOH7__chr10:69991865..69991870,-	0	-
chr10	70091068	70091069	protein_coding__p41@HNRNPH3__chr10:70091066..70091074,+	0	+
chr10	70092684	70092685	protein_coding__p1@PBLD__chr10:70092671..70092718,-	0	-
chr10	70167033	70167034	protein_coding__p1@RUFY2__chr10:70166999..70167062,-	0	-
chr10	70231739	70231740	protein_coding__NA__chr10:70231738..70231741,-	0	-
chr10	70287243	70287244	protein_coding__p1@SLC25A16__chr10:70287233..70287290,-	0	-
chr10	70320093	70320094	protein_coding__p1@TET1__chr10:70320074..70320106,+	0	+
chr10	70480767	70480768	protein_coding__NA__chr10:70480761..70480778,+	0	+
chr10	70587287	70587288	protein_coding__p1@STOX1__chr10:70587279..70587304,+	0	+
chr10	70661070	70661071	protein_coding__p1@DDX50__chr10:70661014..70661090,+	0	+
chr10	70715925	70715926	protein_coding__p1@DDX21__chr10:70715914..70715943,+	0	+
chr10	70748558	70748559	protein_coding__p1@KIAA1279__chr10:70748523..70748581,+	0	+
chr10	70847860	70847861	protein_coding__p1@SRGN__chr10:70847852..70847873,+	0	+
chr10	70883232	70883233	protein_coding__NA__chr10:70883226..70883245,+	0	+
chr10	70940022	70940023	protein_coding__p1@SUPV3L1__chr10:70939983..70940040,+	0	+
chr10	70980087	70980088	protein_coding__p1@HKDC1__chr10:70980080..70980096,+	0	+
chr10	71029760	71029761	protein_coding__p5@HK1__chr10:71029753..71029770,+	0	+
chr10	71176632	71176633	protein_coding__p3@TACR2__chr10:71176627..71176638,-	0	-
chr10	71211220	71211221	protein_coding__p1@TSPAN15__chr10:71211212..71211288,+	0	+
chr10	71333177	71333178	protein_coding__p1@NEUROG3__chr10:71333172..71333186,-	0	-
chr10	71390009	71390010	protein_coding__p1@C10orf35__chr10:71389983..71390040,+	0	+
chr10	71444654	71444655	protein_coding__NA__chr10:71444625..71444655,+	0	+
chr10	71561661	71561662	protein_coding__p1@COL13A1__chr10:71561649..71561703,+	0	+
chr10	71812567	71812568	protein_coding__p2@H2AFY2__chr10:71812562..71812573,+	0	+
chr10	71892632	71892633	protein_coding__NA__chr10:71892622..71892640,-	0	-
chr10	71906455	71906456	protein_coding__p1@TYSND1__chr10:71906364..71906479,-	0	-
chr10	71930267	71930268	protein_coding__p1@SAR1A__chr10:71930222..71930280,-	0	-
chr10	71993802	71993803	protein_coding__NA__chr10:71993785..71993805,-	0	-
chr10	72043679	72043680	protein_coding__p1@NPFFR1__chr10:72043668..72043706,-	0	-
chr10	72142379	72142380	protein_coding__p1@LRRC20__chr10:72142364..72142395,-	0	-
chr10	72163900	72163901	protein_coding__p1@EIF4EBP2__chr10:72163885..72163919,+	0	+
chr10	72207734	72207735	protein_coding__NA__chr10:72207715..72207735,-	0	-
chr10	72238574	72238575	protein_coding__p1@KIAA1274__chr10:72238517..72238595,+	0	+
chr10	72362531	72362532	protein_coding__p3@PRF1__chr10:72362520..72362544,-	0	-
chr10	72432261	72432262	protein_coding__p1@ADAMTS14__chr10:72432217..72432299,+	0	+
chr10	72545156	72545157	protein_coding__p5@C10orf27__chr10:72545151..72545158,-	0	-
chr10	72575703	72575704	protein_coding__p1@SGPL1__chr10:72575643..72575753,+	0	+
chr10	72648321	72648322	protein_coding__p1@PCBD1__chr10:72648303..72648373,-	0	-
chr10	72972326	72972327	protein_coding__p1@UNC5B__chr10:72972281..72972336,+	0	+
chr10	73079015	73079016	protein_coding__p1@SLC29A3__chr10:73079000..73079024,+	0	+
chr10	73156683	73156684	protein_coding__p1@CDH23__chr10:73156664..73156716,+	0	+
chr10	73497588	73497589	protein_coding__p6@C10orf105__chr10:73497583..73497595,-	0	-
chr10	73533276	73533277	protein_coding__p1@C10orf54__chr10:73533270..73533303,-	0	-
chr10	73611075	73611076	protein_coding__p16@PSAP__chr10:73611070..73611078,-	0	-
chr10	73724152	73724153	protein_coding__p1@CHST3__chr10:73724131..73724206,+	0	+
chr10	73848771	73848772	protein_coding__p8@SPOCK2__chr10:73848764..73848795,-	0	-
chr10	73975769	73975770	protein_coding__p1@ANAPC16__chr10:73975742..73975830,+	0	+
chr10	73976891	73976892	protein_coding__p5@ASCC1__chr10:73976884..73976894,-	0	-
chr10	74033681	74033682	protein_coding__p1@DDIT4__chr10:74033672..74033688,+	0	+
chr10	74114748	74114749	protein_coding__p2@DNAJB12__chr10:74114714..74114757,-	0	-
chr10	74385882	74385883	protein_coding__p2@MICU1__chr10:74385876..74385891,-	0	-
chr10	74451900	74451901	protein_coding__p1@MCU__chr10:74451883..74451912,+	0	+
chr10	74653343	74653344	protein_coding__p3@OIT3__chr10:74653330..74653345,+	0	+
chr10	74714541	74714542	protein_coding__p1@PLA2G12B__chr10:74714533..74714580,-	0	-
chr10	74856623	74856624	protein_coding__p1@P4HA1__chr10:74856613..74856631,-	0	-
chr10	74870279	74870280	protein_coding__p1@NUDT13__chr10:74870253..74870287,+	0	+
chr10	74927828	74927829	protein_coding__p2@ECD__chr10:74927810..74927834,-	0	-
chr10	74927876	74927877	protein_coding__p1@FAM149B1__chr10:74927875..74927881,+	0	+
chr10	75008787	75008788	protein_coding__NA__chr10:75008787..75008792,-	0	-
chr10	75118621	75118622	protein_coding__p2@TTC18__chr10:75118611..75118626,-	0	-
chr10	75173815	75173816	protein_coding__p1@ANXA7__chr10:75173785..75173844,-	0	-
chr10	75193318	75193319	protein_coding__p1@ZMYND17__chr10:75193308..75193325,-	0	-
chr10	75401522	75401523	protein_coding__p3@MYOZ1__chr10:75401500..75401534,-	0	-
chr10	75423560	75423561	protein_coding__p@chr10:75423560..75423562,-__chr10:75423560..75423562,-	0	-
chr10	75504129	75504130	protein_coding__p1@SEC24C__chr10:75504105..75504190,+	0	+
chr10	75532060	75532061	protein_coding__p1@FUT11__chr10:75532028..75532089,+	0	+
chr10	75532384	75532385	protein_coding__p5@FLJ44715__chr10:75532373..75532392,-	0	-
chr10	75541807	75541808	protein_coding__p1@CHCHD1__chr10:75541796..75541836,+	0	+
chr10	75545363	75545364	protein_coding__p1@KIAA0913__chr10:75545329..75545383,+	0	+
chr10	75571355	75571356	protein_coding__p1@NDST2__chr10:75571341..75571364,-	0	-
chr10	75571577	75571578	protein_coding__p2@NDST2__chr10:75571566..75571584,-	0	-
chr10	75634339	75634340	protein_coding__p2@CAMK2G__chr10:75634326..75634354,-	0	-
chr10	75668924	75668925	protein_coding__p4@PLAU__chr10:75668916..75668948,+	0	+
chr10	75682534	75682535	protein_coding__NA__chr10:75682523..75682552,-	0	-
chr10	75757873	75757874	protein_coding__p1@VCL__chr10:75757863..75757897,+	0	+
chr10	75910795	75910796	protein_coding__p2@AP3M1__chr10:75910789..75910804,-	0	-
chr10	75910978	75910979	protein_coding__p2@ADK__chr10:75910969..75910989,+	0	+
chr10	76585325	76585326	protein_coding__p4@KAT6B__chr10:76585303..76585354,+	0	+
chr10	76818221	76818222	protein_coding__NA__chr10:76818221..76818222,-	0	-
chr10	76859343	76859344	protein_coding__NA__chr10:76859327..76859346,+	0	+
chr10	76868944	76868945	protein_coding__p1@DUSP13__chr10:76868931..76868980,-	0	-
chr10	76969927	76969928	protein_coding__p3@VDAC2__chr10:76969909..76969942,+	0	+
chr10	76995714	76995715	protein_coding__p1@COMTD1__chr10:76995689..76995737,-	0	-
chr10	77360988	77360989	protein_coding__p@chr10:77360969..77360998,+__chr10:77360969..77360998,+	0	+
chr10	79398255	79398256	protein_coding__p7@KCNMA1__chr10:79398250..79398270,-	0	-
chr10	79626642	79626643	protein_coding__NA__chr10:79626622..79626656,+	0	+
chr10	79789272	79789273	protein_coding__p1@POLR3A__chr10:79789245..79789284,-	0	-
chr10	79793620	79793621	protein_coding__p1@RPS24__chr10:79793612..79793631,+	0	+
chr10	80828722	80828723	protein_coding__p1@ZMIZ1__chr10:80828712..80828771,+	0	+
chr10	81107224	81107225	protein_coding__p1@PPIF__chr10:81107216..81107237,+	0	+
chr10	81205379	81205380	protein_coding__p1@ZCCHC24__chr10:81205373..81205429,-	0	-
chr10	81272288	81272289	protein_coding__p1@EIF5AL1__chr10:81272287..81272299,+	0	+
chr10	81320162	81320163	protein_coding__p1@SFTPA1,p1@SFTPA2__chr10:81320162..81320168,-	0	-
chr10	81370694	81370695	protein_coding__p4@SFTPA1__chr10:81370689..81370700,+	0	+
chr10	81742369	81742370	protein_coding__p2@SFTPD__chr10:81742364..81742375,-	0	-
chr10	81891430	81891431	protein_coding__p4@PLAC9__chr10:81891416..81891433,+	0	+
chr10	81965332	81965333	protein_coding__p2@ANXA11__chr10:81965307..81965351,-	0	-
chr10	82049413	82049414	protein_coding__p1@MAT1A__chr10:82049403..82049420,-	0	-
chr10	82116510	82116511	protein_coding__p1@DYDC1__chr10:82116505..82116516,-	0	-
chr10	82167504	82167505	protein_coding__NA__chr10:82167482..82167514,+	0	+
chr10	82214037	82214038	protein_coding__p2@TSPAN14__chr10:82214031..82214044,+	0	+
chr10	82297660	82297661	protein_coding__NA__chr10:82297660..82297661,+	0	+
chr10	83634949	83634950	protein_coding__p1@NRG3__chr10:83634940..83634989,+	0	+
chr10	85899264	85899265	protein_coding__p2@GHITM__chr10:85899247..85899273,+	0	+
chr10	85933556	85933557	protein_coding__p1@C10orf99__chr10:85933549..85933568,+	0	+
chr10	85954420	85954421	protein_coding__p2@CDHR1__chr10:85954377..85954438,+	0	+
chr10	85985298	85985299	protein_coding__p1@LRIT2__chr10:85985294..85985305,-	0	-
chr10	86001270	86001271	protein_coding__p1@LRIT1__chr10:86001259..86001291,-	0	-
chr10	86004808	86004809	protein_coding__p1@RGR__chr10:86004802..86004815,+	0	+
chr10	86088344	86088345	protein_coding__p2@FAM190B__chr10:86088337..86088377,+	0	+
chr10	88126246	88126247	protein_coding__p3@GRID1__chr10:88126240..88126264,-	0	-
chr10	88414303	88414304	protein_coding__p1@OPN4__chr10:88414298..88414311,+	0	+
chr10	88428267	88428268	protein_coding__p1@LDB3__chr10:88428227..88428300,+	0	+
chr10	88718373	88718374	protein_coding__p1@SNCG__chr10:88718314..88718388,+	0	+
chr10	88728238	88728239	protein_coding__p1@C10orf116__chr10:88728230..88728245,+	0	+
chr10	88729211	88729212	protein_coding__p4@MMRN2__chr10:88729200..88729221,-	0	-
chr10	88780050	88780051	protein_coding__p1@FAM25A,p1@FAM25B,p1@FAM25C,p1@FAM25G__chr10:88780049..88780051,+	0	+
chr10	88853922	88853923	protein_coding__NA__chr10:88853899..88853939,+	0	+
chr10	88854599	88854600	protein_coding__p1@GLUD1__chr10:88854518..88854634,-	0	-
chr10	89264631	89264632	protein_coding__p2@MINPP1__chr10:89264625..89264637,+	0	+
chr10	89601099	89601100	protein_coding__p5@ATAD1__chr10:89601094..89601122,-	0	-
chr10	89623063	89623064	protein_coding__NA__chr10:89623024..89623077,-	0	-
chr10	89623389	89623390	protein_coding__p1@PTEN__chr10:89623352..89623426,+	0	+
chr10	90343323	90343324	protein_coding__NA__chr10:90343323..90343354,-	0	-
chr10	90346535	90346536	protein_coding__NA__chr10:90346506..90346543,+	0	+
chr10	90424202	90424203	protein_coding__p1@LIPF__chr10:90424196..90424203,+	0	+
chr10	90521180	90521181	protein_coding__NA__chr10:90521180..90521181,+	0	+
chr10	90562523	90562524	protein_coding__NA__chr10:90562522..90562525,+	0	+
chr10	90611600	90611601	protein_coding__p1@ANKRD22__chr10:90611566..90611608,-	0	-
chr10	90639688	90639689	protein_coding__p11@STAMBPL1__chr10:90639684..90639693,+	0	+
chr10	90750393	90750394	protein_coding__p2@FAS__chr10:90750378..90750442,+	0	+
chr10	90751087	90751088	protein_coding__p2@ACTA2__chr10:90751038..90751131,-	0	-
chr10	90967070	90967071	protein_coding__p1@CH25H__chr10:90967063..90967082,-	0	-
chr10	91061802	91061803	protein_coding__p1@IFIT2__chr10:91061795..91061812,+	0	+
chr10	91087755	91087756	protein_coding__p1@IFIT3__chr10:91087733..91087762,+	0	+
chr10	91137812	91137813	protein_coding__p1@IFIT1B__chr10:91137806..91137820,+	0	+
chr10	91152379	91152380	protein_coding__p1@IFIT1__chr10:91152368..91152419,+	0	+
chr10	91174249	91174250	protein_coding__p4@LIPA__chr10:91174215..91174287,-	0	-
chr10	91174324	91174325	protein_coding__p2@IFIT5__chr10:91174314..91174403,+	0	+
chr10	91316460	91316461	protein_coding__p4@SLC16A12__chr10:91316455..91316462,-	0	-
chr10	91461366	91461367	protein_coding__p1@KIF20B__chr10:91461337..91461380,+	0	+
chr10	92617756	92617757	protein_coding__p1@HTR7__chr10:92617740..92617801,-	0	-
chr10	92631275	92631276	protein_coding__NA__chr10:92631267..92631281,+	0	+
chr10	92680843	92680844	protein_coding__p1@ANKRD1__chr10:92680836..92680853,-	0	-
chr10	92979910	92979911	protein_coding__NA__chr10:92979906..92979914,+	0	+
chr10	93170100	93170101	protein_coding__p1@HECTD2__chr10:93170081..93170180,+	0	+
chr10	93392827	93392828	protein_coding__p1@PPP1R3C__chr10:93392811..93392835,-	0	-
chr10	93669242	93669243	protein_coding__p1@FGFBP3__chr10:93669233..93669263,-	0	-
chr10	93683551	93683552	protein_coding__p1@BTAF1__chr10:93683519..93683594,+	0	+
chr10	94050834	94050835	protein_coding__p1@CPEB3__chr10:94050820..94050868,-	0	-
chr10	94050923	94050924	protein_coding__p1@MARCH5__chr10:94050913..94050965,+	0	+
chr10	94333825	94333826	protein_coding__p1@IDE__chr10:94333784..94333860,-	0	-
chr10	94352886	94352887	protein_coding__p1@KIF11__chr10:94352870..94352930,+	0	+
chr10	94448552	94448553	protein_coding__NA__chr10:94448550..94448573,+	0	+
chr10	94590917	94590918	protein_coding__p3@EXOC6__chr10:94590910..94590942,+	0	+
chr10	94833580	94833581	protein_coding__p3@CYP26A1__chr10:94833575..94833586,+	0	+
chr10	95242090	95242091	protein_coding__p2@MYOF__chr10:95242083..95242098,-	0	-
chr10	95256395	95256396	protein_coding__p1@CEP55__chr10:95256356..95256408,+	0	+
chr10	95326421	95326422	protein_coding__p1@O3FAR1__chr10:95326416..95326454,+	0	+
chr10	95360991	95360992	protein_coding__p1@RBP4__chr10:95360985..95360999,-	0	-
chr10	95372293	95372294	protein_coding__p1@PDE6C__chr10:95372289..95372299,+	0	+
chr10	95462339	95462340	protein_coding__p1@FRA10AC1__chr10:95462265..95462378,-	0	-
chr10	95517692	95517693	protein_coding__p1@LGI1__chr10:95517685..95517743,+	0	+
chr10	95653753	95653754	protein_coding__p1@SLC35G1__chr10:95653687..95653765,+	0	+
chr10	95753698	95753699	protein_coding__p1@PLCE1__chr10:95753654..95753713,+	0	+
chr10	96122695	96122696	protein_coding__p1@NOC3L__chr10:96122682..96122730,-	0	-
chr10	96162260	96162261	protein_coding__p2@TBC1D12__chr10:96162242..96162283,+	0	+
chr10	96305576	96305577	protein_coding__p1@HELLS__chr10:96305535..96305598,+	0	+
chr10	96443210	96443211	protein_coding__p3@CYP2C18__chr10:96443204..96443217,+	0	+
chr10	96447871	96447872	protein_coding__NA__chr10:96447864..96447872,+	0	+
chr10	96698414	96698415	protein_coding__p1@CYP2C9__chr10:96698406..96698421,+	0	+
chr10	96829253	96829254	protein_coding__p1@CYP2C8__chr10:96829246..96829259,-	0	-
chr10	96953967	96953968	protein_coding__p2@C10orf129__chr10:96953963..96953971,+	0	+
chr10	97050797	97050798	protein_coding__p2@PDLIM1__chr10:97050777..97050806,-	0	-
chr10	97321127	97321128	protein_coding__p1@SORBS1__chr10:97321120..97321163,-	0	-
chr10	97416415	97416416	protein_coding__p1@ALDH18A1__chr10:97416400..97416512,-	0	-
chr10	97453710	97453711	protein_coding__p2@TCTN3__chr10:97453693..97453726,-	0	-
chr10	97471520	97471521	protein_coding__p6@ENTPD1__chr10:97471508..97471529,+	0	+
chr10	97619395	97619396	protein_coding__NA__chr10:97619395..97619396,+	0	+
chr10	97667372	97667373	protein_coding__NA__chr10:97667369..97667376,+	0	+
chr10	97759858	97759859	protein_coding__NA__chr10:97759858..97759862,+	0	+
chr10	97803339	97803340	protein_coding__p1@CCNJ__chr10:97803280..97803348,+	0	+
chr10	98031324	98031325	protein_coding__p2@BLNK__chr10:98031310..98031338,-	0	-
chr10	98064208	98064209	protein_coding__p1@DNTT__chr10:98064181..98064237,+	0	+
chr10	98118758	98118759	protein_coding__p1@OPALIN__chr10:98118746..98118772,-	0	-
chr10	98273674	98273675	protein_coding__p1@TLL2__chr10:98273668..98273688,-	0	-
chr10	98347200	98347201	protein_coding__NA__chr10:98347192..98347210,-	0	-
chr10	98480270	98480271	protein_coding__p1@PIK3AP1__chr10:98480243..98480297,-	0	-
chr10	98592054	98592055	protein_coding__p1@C10orf12,p1@LCOR__chr10:98592009..98592061,+	0	+
chr10	98741088	98741089	protein_coding__NA__chr10:98741086..98741089,+	0	+
chr10	98945700	98945701	protein_coding__p2@SLIT1__chr10:98945694..98945729,-	0	-
chr10	99052393	99052394	protein_coding__p1@ARHGAP19__chr10:99052382..99052413,-	0	-
chr10	99079028	99079029	protein_coding__p1@FRAT1__chr10:99079008..99079060,+	0	+
chr10	99185830	99185831	protein_coding__NA__chr10:99185825..99185846,-	0	-
chr10	99185947	99185948	protein_coding__p2@PGAM1__chr10:99185919..99185956,+	0	+
chr10	99205748	99205749	protein_coding__p1@EXOSC1__chr10:99205740..99205779,-	0	-
chr10	99205933	99205934	protein_coding__p1@ZDHHC16__chr10:99205894..99205949,+	0	+
chr10	99258567	99258568	protein_coding__NA__chr10:99258560..99258574,-	0	-
chr10	99258682	99258683	protein_coding__p1@UBTD1__chr10:99258637..99258751,+	0	+
chr10	99332535	99332536	protein_coding__p1@ANKRD2__chr10:99332529..99332543,+	0	+
chr10	99344079	99344080	protein_coding__p1@HOGA1__chr10:99344071..99344096,+	0	+
chr10	99344145	99344146	protein_coding__p4@PI4K2A__chr10:99344104..99344152,+	0	+
chr10	99349477	99349478	protein_coding__p1@C10orf62__chr10:99349465..99349484,+	0	+
chr10	99393256	99393257	protein_coding__p1@MORN4__chr10:99393242..99393268,-	0	-
chr10	99446997	99446998	protein_coding__p1@AVPI1__chr10:99446965..99447007,-	0	-
chr10	99472923	99472924	protein_coding__NA__chr10:99472923..99472936,+	0	+
chr10	99496884	99496885	protein_coding__p1@ZFYVE27__chr10:99496872..99496954,+	0	+
chr10	99531755	99531756	protein_coding__p1@SFRP5__chr10:99531749..99531764,-	0	-
chr10	99627479	99627480	protein_coding__p3@GOLGA7B__chr10:99627478..99627480,+	0	+
chr10	99790377	99790378	protein_coding__p1@CRTAC1__chr10:99790370..99790385,-	0	-
chr10	99894414	99894415	protein_coding__p1@C10orf28__chr10:99894399..99894453,+	0	+
chr10	100027950	100027951	protein_coding__p1@LOXL4__chr10:100027943..100027958,-	0	-
chr10	100174917	100174918	protein_coding__p1@PYROXD2__chr10:100174900..100174956,-	0	-
chr10	100206671	100206672	protein_coding__p1@HPS1__chr10:100206642..100206717,-	0	-
chr10	100995450	100995451	protein_coding__p1@HPSE2__chr10:100995440..100995474,-	0	-
chr10	101088855	101088856	protein_coding__p2@CNNM1__chr10:101088836..101088861,+	0	+
chr10	101292698	101292699	protein_coding__p1@NKX2-3__chr10:101292684..101292706,+	0	+
chr10	101419265	101419266	protein_coding__p1@ENTPD7__chr10:101419187..101419313,+	0	+
chr10	101462394	101462395	protein_coding__NA__chr10:101462394..101462408,+	0	+
chr10	101491851	101491852	protein_coding__p1@COX15__chr10:101491828..101491900,-	0	-
chr10	101542517	101542518	protein_coding__p1@ABCC2__chr10:101542462..101542535,+	0	+
chr10	101769669	101769670	protein_coding__p1@DNMBP__chr10:101769617..101769716,-	0	-
chr10	101841618	101841619	protein_coding__p1@CPN1__chr10:101841588..101841632,-	0	-
chr10	101948749	101948750	protein_coding__NA__chr10:101948749..101948751,-	0	-
chr10	102027436	102027437	protein_coding__p2@CWF19L1__chr10:102027420..102027442,-	0	-
chr10	102046434	102046435	protein_coding__p1@BLOC1S2__chr10:102046417..102046465,-	0	-
chr10	102090284	102090285	protein_coding__NA__chr10:102090280..102090289,-	0	-
chr10	102222767	102222768	protein_coding__p1@WNT8B__chr10:102222727..102222857,+	0	+
chr10	102288823	102288824	protein_coding__NA__chr10:102288823..102288833,+	0	+
chr10	102289626	102289627	protein_coding__p1@NDUFB8,p1@SEC31B__chr10:102289611..102289643,-	0	-
chr10	102495354	102495355	protein_coding__NA__chr10:102495349..102495359,+	0	+
chr10	102729260	102729261	protein_coding__p1@SEMA4G__chr10:102729249..102729308,+	0	+
chr10	102747253	102747254	protein_coding__p1@MRPL43__chr10:102747200..102747278,-	0	-
chr10	102747299	102747300	protein_coding__p1@C10orf2__chr10:102747286..102747333,+	0	+
chr10	102756344	102756345	protein_coding__NA__chr10:102756342..102756347,+	0	+
chr10	102790885	102790886	protein_coding__p1@PDZD7__chr10:102790852..102790909,-	0	-
chr10	102790990	102790991	protein_coding__p2@SFXN3__chr10:102790980..102791072,+	0	+
chr10	102890893	102890894	protein_coding__p1@TLX1NB__chr10:102890890..102890902,-	0	-
chr10	102891056	102891057	protein_coding__p1@TLX1__chr10:102891048..102891078,+	0	+
chr10	103113807	103113808	protein_coding__p2@BTRC__chr10:103113802..103113813,+	0	+
chr10	103330383	103330384	protein_coding__NA__chr10:103330379..103330390,+	0	+
chr10	103347915	103347916	protein_coding__p1@POLL__chr10:103347907..103348019,-	0	-
chr10	103455102	103455103	protein_coding__NA__chr10:103455071..103455119,-	0	-
chr10	103535870	103535871	protein_coding__p1@FGF8__chr10:103535862..103535880,-	0	-
chr10	103543154	103543155	protein_coding__p1@NPM3__chr10:103543145..103543177,-	0	-
chr10	103603550	103603551	protein_coding__p1@KCNIP2__chr10:103603534..103603566,-	0	-
chr10	103815929	103815930	protein_coding__p1@C10orf76__chr10:103815874..103815953,-	0	-
chr10	103825127	103825128	protein_coding__p1@HPS6__chr10:103825080..103825188,+	0	+
chr10	103880243	103880244	protein_coding__p3@LDB1__chr10:103880209..103880284,-	0	-
chr10	103892796	103892797	protein_coding__p1@PPRC1__chr10:103892788..103892821,+	0	+
chr10	103911954	103911955	protein_coding__p2@NOLC1__chr10:103911926..103911967,+	0	+
chr10	103986106	103986107	protein_coding__p3@ELOVL3__chr10:103986082..103986116,+	0	+
chr10	104001265	104001266	protein_coding__p1@PITX3__chr10:104001259..104001274,-	0	-
chr10	104005288	104005289	protein_coding__p1@GBF1__chr10:104005272..104005302,+	0	+
chr10	104153880	104153881	protein_coding__NA__chr10:104153862..104153900,+	0	+
chr10	104178978	104178979	protein_coding__p5@FBXL15__chr10:104178972..104179000,+	0	+
chr10	104181254	104181255	protein_coding__NA__chr10:104181248..104181260,-	0	-
chr10	104192422	104192423	protein_coding__p2@CUEDC2__chr10:104192405..104192440,-	0	-
chr10	104211299	104211300	protein_coding__p2@C10orf95__chr10:104211294..104211305,-	0	-
chr10	104221151	104221152	protein_coding__p1@TMEM180__chr10:104221137..104221188,+	0	+
chr10	104262468	104262469	protein_coding__p1@ACTR1A__chr10:104262460..104262489,-	0	-
chr10	104263759	104263760	protein_coding__p2@SUFU__chr10:104263743..104263798,+	0	+
chr10	104474148	104474149	protein_coding__p1@ARL3__chr10:104474128..104474209,-	0	-
chr10	104474392	104474393	protein_coding__p1@SFXN2__chr10:104474353..104474405,+	0	+
chr10	104503704	104503705	protein_coding__p1@C10orf26__chr10:104503696..104503726,+	0	+
chr10	104597169	104597170	protein_coding__p1@CYP17A1__chr10:104597163..104597180,-	0	-
chr10	104614018	104614019	protein_coding__p1@C10orf32__chr10:104614008..104614042,+	0	+
chr10	104629226	104629227	protein_coding__p1@AS3MT__chr10:104629199..104629262,+	0	+
chr10	104678050	104678051	protein_coding__p1@CNNM2__chr10:104678032..104678094,+	0	+
chr10	104953028	104953029	protein_coding__p1@NT5C2__chr10:104953009..104953061,-	0	-
chr10	105005729	105005730	protein_coding__NA__chr10:105005729..105005738,+	0	+
chr10	105036894	105036895	protein_coding__p1@INA__chr10:105036887..105036903,+	0	+
chr10	105110873	105110874	protein_coding__p1@PCGF6__chr10:105110831..105110885,-	0	-
chr10	105127732	105127733	protein_coding__p1@TAF5__chr10:105127704..105127749,+	0	+
chr10	105156209	105156210	protein_coding__p1@USMG5__chr10:105156198..105156248,-	0	-
chr10	105156399	105156400	protein_coding__p1@PDCD11__chr10:105156364..105156448,+	0	+
chr10	105218656	105218657	protein_coding__NA__chr10:105218624..105218669,-	0	-
chr10	105239000	105239001	protein_coding__NA__chr10:105238988..105239008,-	0	-
chr10	105253595	105253596	protein_coding__p5@NEURL__chr10:105253535..105253604,+	0	+
chr10	105615304	105615305	protein_coding__p6@SH3PXD2A__chr10:105615282..105615323,-	0	-
chr10	105677941	105677942	protein_coding__p1@OBFC1__chr10:105677886..105677995,-	0	-
chr10	105726926	105726927	protein_coding__p1@SLK__chr10:105726862..105726986,+	0	+
chr10	105845688	105845689	protein_coding__p3@COL17A1__chr10:105845674..105845722,-	0	-
chr10	105881796	105881797	protein_coding__p3@SFR1__chr10:105881779..105881814,+	0	+
chr10	105992098	105992099	protein_coding__p1@WDR96__chr10:105992059..105992138,-	0	-
chr10	106028615	106028616	protein_coding__p4@GSTO2__chr10:106028605..106028637,+	0	+
chr10	106098222	106098223	protein_coding__p1@ITPRIP__chr10:106098189..106098232,-	0	-
chr10	106401047	106401048	protein_coding__p1@SORCS3__chr10:106401039..106401069,+	0	+
chr10	108924463	108924464	protein_coding__p1@SORCS1__chr10:108924452..108924471,-	0	-
chr10	111683265	111683266	protein_coding__p1@XPNPEP1__chr10:111683183..111683277,-	0	-
chr10	111713664	111713665	protein_coding__p1@ENST00000369655,p1@ENST00000369657__chr10:111713650..111713668,-	0	-
chr10	111756143	111756144	protein_coding__p11@ADD3__chr10:111756104..111756149,+	0	+
chr10	112064677	112064678	protein_coding__p1@SMNDC1__chr10:112064665..112064737,-	0	-
chr10	112257624	112257625	protein_coding__p2@DUSP5__chr10:112257619..112257634,+	0	+
chr10	112327452	112327453	protein_coding__p1@SMC3__chr10:112327425..112327516,+	0	+
chr10	112404138	112404139	protein_coding__p4@RBM20__chr10:112404132..112404145,+	0	+
chr10	112678937	112678938	protein_coding__p1@BBIP1__chr10:112678904..112678964,-	0	-
chr10	112679363	112679364	protein_coding__p1@SHOC2__chr10:112679353..112679382,+	0	+
chr10	112836787	112836788	protein_coding__p1@ADRA2A__chr10:112836779..112836797,+	0	+
chr10	113975147	113975148	protein_coding__p2@GPAM__chr10:113975134..113975163,-	0	-
chr10	114043157	114043158	protein_coding__p1@TECTB__chr10:114043157..114043159,+	0	+
chr10	114133873	114133874	protein_coding__p3@ACSL5__chr10:114133868..114133893,+	0	+
chr10	114206671	114206672	protein_coding__p1@ZDHHC6__chr10:114206649..114206688,-	0	-
chr10	114206756	114206757	protein_coding__p2@VTI1A__chr10:114206722..114206787,+	0	+
chr10	114710005	114710006	protein_coding__p1@TCF7L2__chr10:114709999..114710031,+	0	+
chr10	115310634	115310635	protein_coding__NA__chr10:115310632..115310635,+	0	+
chr10	115423799	115423800	protein_coding__p1@NRAP__chr10:115423792..115423806,-	0	-
chr10	115438952	115438953	protein_coding__p3@CASP7__chr10:115438920..115438961,+	0	+
chr10	115511240	115511241	protein_coding__p2@C10orf81__chr10:115511224..115511272,+	0	+
chr10	115614136	115614137	protein_coding__p1@DCLRE1A__chr10:115614127..115614176,-	0	-
chr10	115614419	115614420	protein_coding__p1@NHLRC2__chr10:115614370..115614436,+	0	+
chr10	115674477	115674478	protein_coding__NA__chr10:115674457..115674478,+	0	+
chr10	115803624	115803625	protein_coding__p1@ADRB1__chr10:115803618..115803641,+	0	+
chr10	115933961	115933962	protein_coding__p1@C10orf118__chr10:115933942..115933996,-	0	-
chr10	115939047	115939048	protein_coding__p1@TDRD1__chr10:115939008..115939073,+	0	+
chr10	115999012	115999013	protein_coding__p1@VWA2__chr10:115999004..115999019,+	0	+
chr10	116164553	116164554	protein_coding__p3@AFAP1L2__chr10:116164538..116164562,-	0	-
chr10	116444761	116444762	protein_coding__p32@ABLIM1__chr10:116444761..116444764,-	0	-
chr10	116581548	116581549	protein_coding__p1@FAM160B1__chr10:116581513..116581570,+	0	+
chr10	116697970	116697971	protein_coding__p1@TRUB1__chr10:116697946..116698013,+	0	+
chr10	116853123	116853124	protein_coding__p1@ATRNL1__chr10:116853091..116853131,+	0	+
chr10	118033124	118033125	protein_coding__p10@GFRA1__chr10:118033119..118033132,-	0	-
chr10	118083928	118083929	protein_coding__p2@C10orf96__chr10:118083919..118083933,+	0	+
chr10	118187412	118187413	protein_coding__p1@PNLIPRP3__chr10:118187398..118187461,+	0	+
chr10	118305442	118305443	protein_coding__p1@PNLIP__chr10:118305435..118305450,+	0	+
chr10	118349921	118349922	protein_coding__p3@PNLIPRP1__chr10:118349920..118349930,+	0	+
chr10	118502076	118502077	protein_coding__p1@HSPA12A__chr10:118502070..118502084,-	0	-
chr10	118885970	118885971	protein_coding__p16@KIAA1598__chr10:118885954..118885990,-	0	-
chr10	118897811	118897812	protein_coding__p4@VAX1__chr10:118897806..118897817,-	0	-
chr10	119134950	119134951	protein_coding__p1@PDZD8__chr10:119134918..119134986,-	0	-
chr10	119301943	119301944	protein_coding__p7@EMX2__chr10:119301928..119301955,+	0	+
chr10	120101831	120101832	protein_coding__p1@FAM204A__chr10:120101804..120101843,-	0	-
chr10	120355155	120355156	protein_coding__p1@PRLHR__chr10:120355149..120355165,-	0	-
chr10	120514481	120514482	protein_coding__p1@C10orf46__chr10:120514468..120514530,-	0	-
chr10	120789225	120789226	protein_coding__p1@NANOS1__chr10:120789223..120789231,+	0	+
chr10	120840328	120840329	protein_coding__p1@EIF3A__chr10:120840309..120840338,-	0	-
chr10	120863624	120863625	protein_coding__p1@FAM45A,p1@FAM45B__chr10:120863587..120863631,+	0	+
chr10	120925199	120925200	protein_coding__p1@SFXN4__chr10:120925158..120925231,-	0	-
chr10	120938323	120938324	protein_coding__p1@PRDX3__chr10:120938303..120938344,-	0	-
chr10	120967100	120967101	protein_coding__NA__chr10:120967092..120967110,+	0	+
chr10	121302224	121302225	protein_coding__p1@RGS10__chr10:121302195..121302245,-	0	-
chr10	121356541	121356542	protein_coding__p4@TIAL1__chr10:121356518..121356556,-	0	-
chr10	121410893	121410894	protein_coding__p1@BAG3__chr10:121410884..121410902,+	0	+
chr10	121485596	121485597	protein_coding__p3@INPP5F__chr10:121485588..121485627,+	0	+
chr10	121652003	121652004	protein_coding__NA__chr10:121651997..121652063,-	0	-
chr10	121652241	121652242	protein_coding__p1@SEC23IP__chr10:121652204..121652286,+	0	+
chr10	122216738	122216739	protein_coding__p1@PPAPDC1A__chr10:122216707..122216790,+	0	+
chr10	123357944	123357945	protein_coding__p1@FGFR2__chr10:123357913..123357975,-	0	-
chr10	123734708	123734709	protein_coding__p1@NSMCE4A__chr10:123734683..123734738,-	0	-
chr10	123748677	123748678	protein_coding__p8@TACC2__chr10:123748653..123748685,+	0	+
chr10	124030812	124030813	protein_coding__p7@BTBD16__chr10:124030807..124030818,+	0	+
chr10	124134223	124134224	protein_coding__p1@PLEKHA1__chr10:124134201..124134282,+	0	+
chr10	124214178	124214179	protein_coding__p1@ARMS2__chr10:124214164..124214184,+	0	+
chr10	124221041	124221042	protein_coding__p4@HTRA1__chr10:124221036..124221047,+	0	+
chr10	124320269	124320270	protein_coding__p1@DMBT1__chr10:124320267..124320273,+	0	+
chr10	124459361	124459362	protein_coding__p1@C10orf120__chr10:124459351..124459369,-	0	-
chr10	124639067	124639068	protein_coding__p1@FAM24B__chr10:124639062..124639113,-	0	-
chr10	124670156	124670157	protein_coding__NA__chr10:124670154..124670160,+	0	+
chr10	124713730	124713731	protein_coding__p1@C10orf88__chr10:124713698..124713749,-	0	-
chr10	124713973	124713974	protein_coding__p2@PSTK__chr10:124713933..124714023,+	0	+
chr10	124768310	124768311	protein_coding__p1@IKZF5__chr10:124768300..124768334,-	0	-
chr10	124768521	124768522	protein_coding__p1@ACADSB__chr10:124768482..124768542,+	0	+
chr10	124895495	124895496	protein_coding__p1@HMX3__chr10:124895472..124895508,+	0	+
chr10	124907619	124907620	protein_coding__NA__chr10:124907603..124907625,+	0	+
chr10	124913917	124913918	protein_coding__p1@BUB3__chr10:124913880..124913927,+	0	+
chr10	125425892	125425893	protein_coding__NA__chr10:125425889..125425894,+	0	+
chr10	125699788	125699789	protein_coding__NA__chr10:125699745..125699805,-	0	-
chr10	125853113	125853114	protein_coding__p3@CHST15__chr10:125853099..125853128,-	0	-
chr10	126107491	126107492	protein_coding__p1@OAT__chr10:126107482..126107501,-	0	-
chr10	126138603	126138604	protein_coding__p1@NKX1-2__chr10:126138597..126138612,-	0	-
chr10	126150391	126150392	protein_coding__p1@LHPP__chr10:126150369..126150437,+	0	+
chr10	126432906	126432907	protein_coding__p1@FAM53B__chr10:126432849..126432931,-	0	-
chr10	126480438	126480439	protein_coding__p1@METTL10__chr10:126480381..126480470,-	0	-
chr10	126490387	126490388	protein_coding__p1@FAM175B__chr10:126490369..126490395,+	0	+
chr10	126630587	126630588	protein_coding__NA__chr10:126630583..126630602,+	0	+
chr10	126849598	126849599	protein_coding__p1@CTBP2__chr10:126849588..126849614,-	0	-
chr10	127511824	127511825	protein_coding__p1@UROS__chr10:127511790..127511837,-	0	-
chr10	127512114	127512115	protein_coding__p1@BCCIP__chr10:127512106..127512130,+	0	+
chr10	127585020	127585021	protein_coding__p1@DHX32__chr10:127585004..127585080,-	0	-
chr10	127585132	127585133	protein_coding__p1@FANK1__chr10:127585118..127585175,+	0	+
chr10	128077045	128077046	protein_coding__p1@ADAM12__chr10:128077034..128077055,-	0	-
chr10	128358996	128358997	protein_coding__p2@C10orf90__chr10:128358986..128359007,-	0	-
chr10	128593996	128593997	protein_coding__p1@DOCK1__chr10:128593990..128594029,+	0	+
chr10	128994659	128994660	protein_coding__p2@FAM196A__chr10:128994647..128994668,-	0	-
chr10	129347572	129347573	protein_coding__NA__chr10:129347568..129347575,+	0	+
chr10	129535448	129535449	protein_coding__p1@FOXI2__chr10:129535441..129535454,+	0	+
chr10	129691203	129691204	protein_coding__p1@CLRN3__chr10:129691195..129691212,-	0	-
chr10	129705366	129705367	protein_coding__p3@PTPRE__chr10:129705299..129705386,+	0	+
chr10	129924634	129924635	protein_coding__p1@MKI67__chr10:129924611..129924662,-	0	-
chr10	131265468	131265469	protein_coding__p2@MGMT__chr10:131265443..131265495,+	0	+
chr10	131761802	131761803	protein_coding__NA__chr10:131761792..131761809,-	0	-
chr10	131934662	131934663	protein_coding__p1@GLRX3__chr10:131934643..131934687,+	0	+
chr10	133109983	133109984	protein_coding__p1@TCERG1L__chr10:133109947..133109995,-	0	-
chr10	133622560	133622561	protein_coding__NA__chr10:133622558..133622561,-	0	-
chr10	133747965	133747966	protein_coding__NA__chr10:133747962..133747966,+	0	+
chr10	133795426	133795427	protein_coding__p1@BNIP3__chr10:133795416..133795436,-	0	-
chr10	133918225	133918226	protein_coding__NA__chr10:133918225..133918242,+	0	+
chr10	134145358	134145359	protein_coding__p2@STK32C__chr10:134145321..134145369,-	0	-
chr10	134145696	134145697	protein_coding__p1@LRRC27__chr10:134145640..134145724,+	0	+
chr10	134210714	134210715	protein_coding__p1@PWWP2B__chr10:134210689..134210753,+	0	+
chr10	134257849	134257850	protein_coding__NA__chr10:134257845..134257858,+	0	+
chr10	134351334	134351335	protein_coding__p2@INPP5A__chr10:134351319..134351341,+	0	+
chr10	134599650	134599651	protein_coding__p1@NKX6-2__chr10:134599649..134599653,-	0	-
chr10	134756383	134756384	protein_coding__NA__chr10:134756377..134756388,-	0	-
chr10	134884296	134884297	protein_coding__NA__chr10:134884281..134884297,+	0	+
chr10	134973968	134973969	protein_coding__p2@KNDC1__chr10:134973905..134973977,+	0	+
chr10	135043720	135043721	protein_coding__p1@UTF1__chr10:135043702..135043729,+	0	+
chr10	135051358	135051359	protein_coding__p1@VENTX__chr10:135051353..135051367,+	0	+
chr10	135090371	135090372	protein_coding__p1@ADAM8__chr10:135090360..135090384,-	0	-
chr10	135122417	135122418	protein_coding__p1@ZNF511__chr10:135122380..135122458,+	0	+
chr10	135125260	135125261	protein_coding__NA__chr10:135125251..135125299,-	0	-
chr10	135150399	135150400	protein_coding__p1@CALY__chr10:135150367..135150441,-	0	-
chr10	135160657	135160658	protein_coding__NA__chr10:135160633..135160658,+	0	+
chr10	135171522	135171523	protein_coding__p1@C10orf125__chr10:135171510..135171544,-	0	-
chr10	135186844	135186845	protein_coding__p1@ECHS1__chr10:135186836..135186871,-	0	-
chr10	135192519	135192520	protein_coding__NA__chr10:135192514..135192522,-	0	-
chr10	135192774	135192775	protein_coding__p1@PAOX__chr10:135192740..135192780,+	0	+
chr10	135204585	135204586	protein_coding__NA__chr10:135204585..135204586,+	0	+
chr10	135207660	135207661	protein_coding__p2@MTG1__chr10:135207623..135207679,+	0	+
chr10	135333909	135333910	protein_coding__NA__chr10:135333906..135333924,+	0	+
chr10	135342786	135342787	protein_coding__NA__chr10:135342779..135342812,-	0	-
chr10	135382923	135382924	protein_coding__NA__chr10:135382923..135382924,-	0	-
chr11	193080	193081	protein_coding__p1@SCGB1C1__chr11:193065..193084,+	0	+
chr11	196769	196770	protein_coding__p1@ODF3__chr11:196765..196779,+	0	+
chr11	207390	207391	protein_coding__p1@BET1L__chr11:207342..207414,-	0	-
chr11	207490	207491	protein_coding__p4@RIC8A__chr11:207477..207496,+	0	+
chr11	236545	236546	protein_coding__p4@PSMD13__chr11:236540..236552,+	0	+
chr11	236835	236836	protein_coding__NA__chr11:236822..236943,-	0	-
chr11	278406	278407	protein_coding__p2@NLRP6__chr11:278399..278412,+	0	+
chr11	289125	289126	protein_coding__p1@ATHL1__chr11:289110..289139,+	0	+
chr11	299525	299526	protein_coding__p1@IFITM5__chr11:299519..299533,-	0	-
chr11	307765	307766	protein_coding__NA__chr11:307765..307766,+	0	+
chr11	313508	313509	protein_coding__p8@IFITM1__chr11:313503..313523,+	0	+
chr11	369498	369499	protein_coding__p1@B4GALNT4__chr11:369462..369546,+	0	+
chr11	392595	392596	protein_coding__p2@PKP3__chr11:392587..392618,+	0	+
chr11	417422	417423	protein_coding__p4@SIGIRR__chr11:417408..417449,-	0	-
chr11	441972	441973	protein_coding__p1@ANO9__chr11:441964..442029,-	0	-
chr11	448262	448263	protein_coding__NA__chr11:448251..448278,+	0	+
chr11	507231	507232	protein_coding__p1@RNH1__chr11:507184..507269,-	0	-
chr11	537299	537300	protein_coding__NA__chr11:537246..537310,-	0	-
chr11	537526	537527	protein_coding__p1@LRRC56__chr11:537494..537537,+	0	+
chr11	560314	560315	protein_coding__NA__chr11:560311..560315,+	0	+
chr11	560728	560729	protein_coding__p1@C11orf35__chr11:560703..560743,-	0	-
chr11	576482	576483	protein_coding__p1@PHRF1__chr11:576457..576493,+	0	+
chr11	615949	615950	protein_coding__p1@IRF7__chr11:615942..615957,-	0	-
chr11	626094	626095	protein_coding__NA__chr11:626091..626095,-	0	-
chr11	627180	627181	protein_coding__p1@SCT__chr11:627173..627187,-	0	-
chr11	637284	637285	protein_coding__p1@DRD4__chr11:637246..637307,+	0	+
chr11	694437	694438	protein_coding__NA__chr11:694437..694439,+	0	+
chr11	695390	695391	protein_coding__p3@TMEM80__chr11:695380..695417,+	0	+
chr11	706714	706715	protein_coding__NA__chr11:706705..706731,-	0	-
chr11	747463	747464	protein_coding__p1@TALDO1__chr11:747411..747481,+	0	+
chr11	777486	777487	protein_coding__p1@PDDC1__chr11:777467..777507,-	0	-
chr11	777569	777570	protein_coding__p1@ENST00000525941,p1@ENST00000526588,p1@ENST00000530083__chr11:777562..777617,+	0	+
chr11	790081	790082	protein_coding__p1@CEND1__chr11:790060..790127,-	0	-
chr11	798266	798267	protein_coding__p1@SLC25A22__chr11:798239..798303,-	0	-
chr11	809528	809529	protein_coding__p1@PIDD__chr11:809509..809554,-	0	-
chr11	809623	809624	protein_coding__NA__chr11:809602..809640,+	0	+
chr11	818913	818914	protein_coding__p2@PNPLA2__chr11:818906..818924,+	0	+
chr11	826161	826162	protein_coding__p2@EFCAB4A__chr11:826136..826180,+	0	+
chr11	842528	842529	protein_coding__p1@POLR2L__chr11:842509..842537,-	0	-
chr11	842851	842852	protein_coding__p1@TSPAN4__chr11:842826..842881,+	0	+
chr11	915014	915015	protein_coding__p4@CHID1__chr11:915012..915016,-	0	-
chr11	924898	924899	protein_coding__NA__chr11:924893..924900,+	0	+
chr11	1036716	1036717	protein_coding__p1@MUC6__chr11:1036706..1036726,-	0	-
chr11	1074873	1074874	protein_coding__p1@MUC2__chr11:1074870..1074883,+	0	+
chr11	1151579	1151580	protein_coding__p1@MUC5AC__chr11:1151573..1151590,+	0	+
chr11	1244295	1244296	protein_coding__p1@MUC5B__chr11:1244288..1244302,+	0	+
chr11	1295992	1295993	protein_coding__p1@AF321778__chr11:1295992..1295993,+	0	+
chr11	1411168	1411169	protein_coding__p1@BRSK2__chr11:1411130..1411197,+	0	+
chr11	1525899	1525900	protein_coding__NA__chr11:1525899..1525900,-	0	-
chr11	1618847	1618848	protein_coding__NA__chr11:1618822..1618849,-	0	-
chr11	1643382	1643383	protein_coding__NA__chr11:1643381..1643383,-	0	-
chr11	1650367	1650368	protein_coding__NA__chr11:1650367..1650368,+	0	+
chr11	1718406	1718407	protein_coding__NA__chr11:1718406..1718407,+	0	+
chr11	1771823	1771824	protein_coding__p1@IFITM10__chr11:1771797..1771832,-	0	-
chr11	1780300	1780301	protein_coding__p1@ENST00000427721__chr11:1780261..1780321,-	0	-
chr11	1785208	1785209	protein_coding__p13@CTSD__chr11:1785199..1785212,-	0	-
chr11	1848763	1848764	protein_coding__NA__chr11:1848754..1848781,+	0	+
chr11	1860211	1860212	protein_coding__p1@TNNI2__chr11:1860200..1860218,+	0	+
chr11	1874328	1874329	protein_coding__p1@LSP1__chr11:1874279..1874340,+	0	+
chr11	1912131	1912132	protein_coding__NA__chr11:1912118..1912132,-	0	-
chr11	1940790	1940791	protein_coding__p6@TNNT3__chr11:1940786..1940795,+	0	+
chr11	1968561	1968562	protein_coding__p1@MRPL23__chr11:1968548..1968589,+	0	+
chr11	2170790	2170791	protein_coding__p66@IGF2__chr11:2170786..2170809,-	0	-
chr11	2182438	2182439	protein_coding__p16@IGF2,p1@INS-IGF2,p1@INS__chr11:2182437..2182439,-	0	-
chr11	2193188	2193189	protein_coding__NA__chr11:2193151..2193199,-	0	-
chr11	2292257	2292258	protein_coding__p1@ASCL2__chr11:2292226..2292270,-	0	-
chr11	2323256	2323257	protein_coding__p2@TSPAN32__chr11:2323236..2323268,+	0	+
chr11	2324278	2324279	protein_coding__p14@C11orf21__chr11:2324272..2324287,-	0	-
chr11	2397432	2397433	protein_coding__p6@CD81__chr11:2397418..2397443,+	0	+
chr11	2421981	2421982	protein_coding__p1@TSSC4__chr11:2421953..2422010,+	0	+
chr11	2465904	2465905	protein_coding__NA__chr11:2465904..2465905,+	0	+
chr11	2907002	2907003	protein_coding__p1@CDKN1C__chr11:2906995..2907013,-	0	-
chr11	2920920	2920921	protein_coding__p4@SLC22A18__chr11:2920913..2920942,+	0	+
chr11	2925014	2925015	protein_coding__p4@SLC22A18AS__chr11:2925001..2925048,-	0	-
chr11	2950649	2950650	protein_coding__p1@PHLDA2__chr11:2950642..2950658,-	0	-
chr11	3011584	3011585	protein_coding__NA__chr11:3011584..3011585,+	0	+
chr11	3013613	3013614	protein_coding__p3@NAP1L4__chr11:3013603..3013621,-	0	-
chr11	3078647	3078648	protein_coding__p1@CARS__chr11:3078616..3078662,-	0	-
chr11	3187967	3187968	protein_coding__NA__chr11:3187963..3187969,-	0	-
chr11	3253646	3253647	protein_coding__p1@MRGPRE__chr11:3253635..3253658,-	0	-
chr11	3400368	3400369	protein_coding__p1@ZNF195__chr11:3400340..3400422,-	0	-
chr11	3663520	3663521	protein_coding__p3@ART5__chr11:3663502..3663526,-	0	-
chr11	3666358	3666359	protein_coding__p1@ART1__chr11:3666335..3666361,+	0	+
chr11	3693052	3693053	protein_coding__NA__chr11:3693048..3693056,-	0	-
chr11	3818783	3818784	protein_coding__p1@NUP98__chr11:3818756..3818793,-	0	-
chr11	3819145	3819146	protein_coding__p1@PGAP2__chr11:3819121..3819174,+	0	+
chr11	3862211	3862212	protein_coding__p2@RHOG__chr11:3862206..3862217,-	0	-
chr11	4116034	4116035	protein_coding__p2@RRM1__chr11:4116005..4116047,+	0	+
chr11	4389541	4389542	protein_coding__NA__chr11:4389541..4389542,-	0	-
chr11	4414902	4414903	protein_coding__p1@TRIM21__chr11:4414880..4414953,-	0	-
chr11	4471314	4471315	protein_coding__NA__chr11:4471314..4471316,+	0	+
chr11	4629431	4629432	protein_coding__p1@TRIM68__chr11:4629388..4629468,-	0	-
chr11	4665157	4665158	protein_coding__p2@OR51E1__chr11:4665150..4665166,+	0	+
chr11	4719079	4719080	protein_coding__p1@OR51E2__chr11:4719072..4719089,-	0	-
chr11	4726013	4726014	protein_coding__p1@MMP26__chr11:4726012..4726018,+	0	+
chr11	5250628	5250629	protein_coding__NA__chr11:5250628..5250646,-	0	-
chr11	5256835	5256836	protein_coding__NA__chr11:5256832..5256866,-	0	-
chr11	5526881	5526882	protein_coding__p1@OR51B5,p2@HBE1__chr11:5526872..5526884,-	0	-
chr11	5531176	5531177	protein_coding__p1@UBQLN3__chr11:5531159..5531209,-	0	-
chr11	5537928	5537929	protein_coding__p1@UBQLNL__chr11:5537920..5537934,-	0	-
chr11	5566997	5566998	protein_coding__NA__chr11:5566997..5566998,-	0	-
chr11	5602095	5602096	protein_coding__NA__chr11:5602095..5602096,+	0	+
chr11	5617340	5617341	protein_coding__p2@TRIM6__chr11:5617330..5617354,+	0	+
chr11	5617866	5617867	protein_coding__p1@TRIM6-TRIM34,p1@TRIM6__chr11:5617858..5617934,+	0	+
chr11	5640953	5640954	protein_coding__NA__chr11:5640951..5640961,+	0	+
chr11	5667095	5667096	protein_coding__NA__chr11:5667095..5667096,-	0	-
chr11	5710877	5710878	protein_coding__p2@TRIM22__chr11:5710850..5710888,+	0	+
chr11	5757883	5757884	protein_coding__NA__chr11:5757883..5757884,+	0	+
chr11	5775915	5775916	protein_coding__NA__chr11:5775915..5775916,+	0	+
chr11	6149365	6149366	protein_coding__NA__chr11:6149363..6149366,+	0	+
chr11	6220093	6220094	protein_coding__NA__chr11:6220093..6220094,+	0	+
chr11	6226786	6226787	protein_coding__p1@C11orf42__chr11:6226782..6226791,+	0	+
chr11	6255865	6255866	protein_coding__p1@FAM160A2__chr11:6255849..6255882,-	0	-
chr11	6256027	6256028	protein_coding__p2@CNGA4__chr11:6256021..6256032,+	0	+
chr11	6281083	6281084	protein_coding__p1@CCKBR__chr11:6281059..6281104,+	0	+
chr11	6341849	6341850	protein_coding__p9@PRKCDBP__chr11:6341844..6341852,-	0	-
chr11	6411643	6411644	protein_coding__p2@SMPD1__chr11:6411636..6411656,+	0	+
chr11	6440645	6440646	protein_coding__p3@APBB1__chr11:6440624..6440669,-	0	-
chr11	6463826	6463827	protein_coding__p4@HPX__chr11:6463820..6463833,-	0	-
chr11	6495583	6495584	protein_coding__NA__chr11:6495579..6495597,-	0	-
chr11	6502552	6502553	protein_coding__p1@ARFIP2__chr11:6502534..6502579,-	0	-
chr11	6502730	6502731	protein_coding__p1@FXC1__chr11:6502675..6502751,+	0	+
chr11	6518509	6518510	protein_coding__p1@DNHD1__chr11:6518503..6518531,+	0	+
chr11	6624845	6624846	protein_coding__p1@RRP8__chr11:6624801..6624877,-	0	-
chr11	6633905	6633906	protein_coding__NA__chr11:6633900..6633928,-	0	-
chr11	6677039	6677040	protein_coding__p1@DCHS1__chr11:6677018..6677065,-	0	-
chr11	6704539	6704540	protein_coding__p1@MRPL17__chr11:6704513..6704578,-	0	-
chr11	6898342	6898343	protein_coding__NA__chr11:6898342..6898343,+	0	+
chr11	6947656	6947657	protein_coding__p2@ZNF215__chr11:6947647..6947698,+	0	+
chr11	7041576	7041577	protein_coding__p1@ZNF214__chr11:7041554..7041602,-	0	-
chr11	7041709	7041710	protein_coding__NA__chr11:7041704..7041715,+	0	+
chr11	7110256	7110257	protein_coding__p1@RBMXL2__chr11:7110222..7110277,+	0	+
chr11	7260008	7260009	protein_coding__NA__chr11:7259986..7260024,+	0	+
chr11	7506589	7506590	protein_coding__p3@OLFML1__chr11:7506584..7506608,+	0	+
chr11	7698475	7698476	protein_coding__p14@CYB5R2__chr11:7698474..7698479,-	0	-
chr11	7847935	7847936	protein_coding__NA__chr11:7847932..7847937,-	0	-
chr11	7950161	7950162	protein_coding__NA__chr11:7950161..7950162,-	0	-
chr11	7986993	7986994	protein_coding__p1@NLRP10__chr11:7986986..7987000,-	0	-
chr11	7991614	7991615	protein_coding__p4@EIF3F__chr11:7991573..7991621,+	0	+
chr11	8040791	8040792	protein_coding__p4@TUB__chr11:8040739..8040815,+	0	+
chr11	8290333	8290334	protein_coding__p1@LMO1__chr11:8290319..8290340,-	0	-
chr11	8615771	8615772	protein_coding__p1@STK33__chr11:8615720..8615813,-	0	-
chr11	8693404	8693405	protein_coding__NA__chr11:8693398..8693416,-	0	-
chr11	8703926	8703927	protein_coding__NA__chr11:8703900..8703932,+	0	+
chr11	8932573	8932574	protein_coding__NA__chr11:8932568..8932610,-	0	-
chr11	8932747	8932748	protein_coding__p1@AKIP1__chr11:8932715..8932762,+	0	+
chr11	8954547	8954548	protein_coding__NA__chr11:8954544..8954555,-	0	-
chr11	8964561	8964562	protein_coding__NA__chr11:8964560..8964578,-	0	-
chr11	9159660	9159661	protein_coding__NA__chr11:9159603..9159661,-	0	-
chr11	9286889	9286890	protein_coding__p1@DENND5A__chr11:9286848..9286920,-	0	-
chr11	9336139	9336140	protein_coding__p1@TMEM41B__chr11:9336117..9336196,-	0	-
chr11	9406198	9406199	protein_coding__p1@IPO7__chr11:9406169..9406210,+	0	+
chr11	9481865	9481866	protein_coding__NA__chr11:9481831..9481874,+	0	+
chr11	9482171	9482172	protein_coding__p1@LOC644656__chr11:9482158..9482185,-	0	-
chr11	9595252	9595253	protein_coding__p1@WEE1__chr11:9595180..9595267,+	0	+
chr11	9685623	9685624	protein_coding__p1@SWAP70__chr11:9685604..9685706,+	0	+
chr11	10315753	10315754	protein_coding__p1@SBF2__chr11:10315741..10315773,-	0	-
chr11	10329809	10329810	protein_coding__p12@AMPD3__chr11:10329796..10329817,+	0	+
chr11	10530732	10530733	protein_coding__p1@MTRNR2L2,p1@MTRNR2L8__chr11:10530732..10530733,-	0	-
chr11	10633253	10633254	protein_coding__NA__chr11:10633253..10633254,-	0	-
chr11	10715511	10715512	protein_coding__p9@MRVI1__chr11:10715502..10715516,-	0	-
chr11	10772565	10772566	protein_coding__p3@CTR9__chr11:10772556..10772573,+	0	+
chr11	11643548	11643549	protein_coding__p1@GALNTL4__chr11:11643540..11643566,-	0	-
chr11	11862781	11862782	protein_coding__NA__chr11:11862778..11862797,+	0	+
chr11	12031291	12031292	protein_coding__p4@DKK3__chr11:12031273..12031359,-	0	-
chr11	12115563	12115564	protein_coding__p13@MICAL2__chr11:12115558..12115572,+	0	+
chr11	12296870	12296871	protein_coding__NA__chr11:12296867..12296871,+	0	+
chr11	12399117	12399118	protein_coding__p1@PARVA__chr11:12399071..12399185,+	0	+
chr11	12695967	12695968	protein_coding__p1@TEAD1__chr11:12695944..12695989,+	0	+
chr11	13298229	13298230	protein_coding__NA__chr11:13298193..13298230,+	0	+
chr11	13484768	13484769	protein_coding__p1@BTBD10__chr11:13484713..13484850,-	0	-
chr11	13517621	13517622	protein_coding__NA__chr11:13517618..13517636,-	0	-
chr11	13690235	13690236	protein_coding__p1@FAR1__chr11:13690200..13690244,+	0	+
chr11	14386016	14386017	protein_coding__NA__chr11:14385994..14386017,-	0	-
chr11	14521389	14521390	protein_coding__p1@COPB1__chr11:14521379..14521418,-	0	-
chr11	14541931	14541932	protein_coding__p1@PSMA1__chr11:14541872..14541956,-	0	-
chr11	14665207	14665208	protein_coding__p2@PSMA1__chr11:14665170..14665221,-	0	-
chr11	14665306	14665307	protein_coding__p2@PDE3B__chr11:14665275..14665316,+	0	+
chr11	14913774	14913775	protein_coding__p2@CYP2R1__chr11:14913765..14913783,-	0	-
chr11	14926557	14926558	protein_coding__NA__chr11:14926541..14926572,+	0	+
chr11	14993896	14993897	protein_coding__p1@CALCA__chr11:14993888..14993903,-	0	-
chr11	15133871	15133872	protein_coding__NA__chr11:15133868..15133875,+	0	+
chr11	16634654	16634655	protein_coding__NA__chr11:16634645..16634672,+	0	+
chr11	16761133	16761134	protein_coding__NA__chr11:16761133..16761143,-	0	-
chr11	17035960	17035961	protein_coding__p1@PLEKHA7__chr11:17035943..17035981,-	0	-
chr11	17099213	17099214	protein_coding__p1@RPS13__chr11:17099202..17099230,-	0	-
chr11	17229510	17229511	protein_coding__p1@PIK3C2A__chr11:17229480..17229548,-	0	-
chr11	17229628	17229629	protein_coding__NA__chr11:17229597..17229667,+	0	+
chr11	17373316	17373317	protein_coding__p3@B7H6__chr11:17373293..17373324,+	0	+
chr11	17410877	17410878	protein_coding__p1@KCNJ11__chr11:17410869..17410911,-	0	-
chr11	17498391	17498392	protein_coding__p1@ABCC8__chr11:17498348..17498431,-	0	-
chr11	17565962	17565963	protein_coding__p2@USH1C__chr11:17565951..17565982,-	0	-
chr11	17568805	17568806	protein_coding__NA__chr11:17568800..17568817,+	0	+
chr11	17741117	17741118	protein_coding__p1@MYOD1__chr11:17741111..17741124,+	0	+
chr11	17756343	17756344	protein_coding__p1@KCNC1__chr11:17756279..17756367,+	0	+
chr11	18034588	18034589	protein_coding__p1@SERGEF__chr11:18034549..18034601,-	0	-
chr11	18064031	18064032	protein_coding__NA__chr11:18064030..18064066,-	0	-
chr11	18127613	18127614	protein_coding__p1@SAAL1__chr11:18127594..18127636,-	0	-
chr11	18154250	18154251	protein_coding__p1@MRGPRX3__chr11:18154245..18154256,+	0	+
chr11	18194545	18194546	protein_coding__NA__chr11:18194545..18194546,+	0	+
chr11	18210854	18210855	protein_coding__NA__chr11:18210853..18210855,-	0	-
chr11	18230711	18230712	protein_coding__p1@ENST00000534640__chr11:18230701..18230720,+	0	+
chr11	18258348	18258349	protein_coding__p1@SAA4__chr11:18258342..18258360,-	0	-
chr11	18270214	18270215	protein_coding__p1@SAA2-SAA4,p1@SAA2__chr11:18270208..18270221,-	0	-
chr11	18287770	18287771	protein_coding__p1@SAA1__chr11:18287764..18287791,+	0	+
chr11	18343741	18343742	protein_coding__p2@HPS5__chr11:18343725..18343770,-	0	-
chr11	18343815	18343816	protein_coding__p3@GTF2H1__chr11:18343800..18343869,+	0	+
chr11	18416109	18416110	protein_coding__p1@LDHA__chr11:18416103..18416118,+	0	+
chr11	18433884	18433885	protein_coding__p1@LDHC__chr11:18433840..18433917,+	0	+
chr11	18477402	18477403	protein_coding__p1@LDHAL6A__chr11:18477369..18477415,+	0	+
chr11	18548469	18548470	protein_coding__p1@TSG101__chr11:18548426..18548500,-	0	-
chr11	18610263	18610264	protein_coding__p2@UEVLD__chr11:18610246..18610272,-	0	-
chr11	18656359	18656360	protein_coding__p4@SPTY2D1__chr11:18656354..18656376,-	0	-
chr11	18720325	18720326	protein_coding__p1@TMEM86A__chr11:18720316..18720334,+	0	+
chr11	18747734	18747735	protein_coding__p1@IGSF22__chr11:18747734..18747737,-	0	-
chr11	18813327	18813328	protein_coding__p2@PTPN5__chr11:18813315..18813350,-	0	-
chr11	18960960	18960961	protein_coding__p1@MRGPRX1__chr11:18960954..18960967,-	0	-
chr11	19082263	19082264	protein_coding__p1@MRGPRX2__chr11:19082233..19082285,-	0	-
chr11	19138714	19138715	protein_coding__p1@ZDHHC13__chr11:19138670..19138732,+	0	+
chr11	19223959	19223960	protein_coding__NA__chr11:19223959..19223960,-	0	-
chr11	19263166	19263167	protein_coding__p1@E2F8__chr11:19263160..19263176,-	0	-
chr11	19372350	19372351	protein_coding__NA__chr11:19372343..19372352,+	0	+
chr11	20182020	20182021	protein_coding__p1@DBX1__chr11:20182017..20182023,-	0	-
chr11	20385259	20385260	protein_coding__p1@HTATIP2__chr11:20385252..20385320,+	0	+
chr11	20409119	20409120	protein_coding__p2@PRMT3__chr11:20409070..20409164,+	0	+
chr11	20620951	20620952	protein_coding__NA__chr11:20620949..20620954,+	0	+
chr11	20691131	20691132	protein_coding__p1@NELL1__chr11:20691099..20691194,+	0	+
chr11	22214630	22214631	protein_coding__p1@ANO5__chr11:22214569..22214642,+	0	+
chr11	22646754	22646755	protein_coding__p1@ENST00000428556__chr11:22646739..22646764,+	0	+
chr11	22647143	22647144	protein_coding__NA__chr11:22647131..22647158,+	0	+
chr11	22647368	22647369	protein_coding__p1@FANCF__chr11:22647350..22647396,-	0	-
chr11	22882014	22882015	protein_coding__p1@LOC100500938__chr11:22882013..22882024,-	0	-
chr11	24518598	24518599	protein_coding__p1@LUZP2__chr11:24518538..24518620,+	0	+
chr11	26210831	26210832	protein_coding__NA__chr11:26210826..26210840,+	0	+
chr11	26593809	26593810	protein_coding__p1@MUC15__chr11:26593801..26593817,-	0	-
chr11	26744935	26744936	protein_coding__p7@SLC5A12__chr11:26744932..26744936,-	0	-
chr11	27015658	27015659	protein_coding__p1@FIBIN__chr11:27015649..27015680,+	0	+
chr11	27062379	27062380	protein_coding__p3@BBOX1__chr11:27062359..27062392,+	0	+
chr11	27384761	27384762	protein_coding__p1@CCDC34__chr11:27384737..27384801,-	0	-
chr11	27494321	27494322	protein_coding__p2@LGR4__chr11:27494309..27494328,-	0	-
chr11	27743573	27743574	protein_coding__NA__chr11:27743568..27743581,-	0	-
chr11	28129702	28129703	protein_coding__p1@KIF18A__chr11:28129656..28129735,-	0	-
chr11	28129934	28129935	protein_coding__p2@METTL15__chr11:28129899..28129965,+	0	+
chr11	30038535	30038536	protein_coding__p1@KCNA4__chr11:30038490..30038590,-	0	-
chr11	30252562	30252563	protein_coding__p1@FSHB__chr11:30252549..30252565,+	0	+
chr11	30344650	30344651	protein_coding__p1@C11orf46__chr11:30344624..30344684,+	0	+
chr11	30608418	30608419	protein_coding__p17@MPPED2__chr11:30608413..30608423,-	0	-
chr11	31391285	31391286	protein_coding__p1@DCDC1__chr11:31391276..31391292,-	0	-
chr11	31391406	31391407	protein_coding__p1@DNAJC24__chr11:31391381..31391426,+	0	+
chr11	31531152	31531153	protein_coding__p1@IMMP1L__chr11:31531135..31531182,-	0	-
chr11	31531316	31531317	protein_coding__p1@ELP4__chr11:31531291..31531345,+	0	+
chr11	31833938	31833939	protein_coding__NA__chr11:31833933..31833939,+	0	+
chr11	31839508	31839509	protein_coding__p3@PAX6__chr11:31839488..31839515,-	0	-
chr11	32605343	32605344	protein_coding__p2@EIF3M__chr11:32605338..32605349,+	0	+
chr11	32816170	32816171	protein_coding__p1@CCDC73__chr11:32816166..32816175,-	0	-
chr11	32851476	32851477	protein_coding__p1@PRRG4__chr11:32851450..32851485,+	0	+
chr11	32914657	32914658	protein_coding__p1@QSER1__chr11:32914579..32914702,+	0	+
chr11	33037423	33037424	protein_coding__p1@DEPDC7__chr11:33037416..33037470,+	0	+
chr11	33061117	33061118	protein_coding__p1@TCP11L1__chr11:33061107..33061175,+	0	+
chr11	33278209	33278210	protein_coding__NA__chr11:33278209..33278210,+	0	+
chr11	33563638	33563639	protein_coding__NA__chr11:33563638..33563660,+	0	+
chr11	33722371	33722372	protein_coding__NA__chr11:33722343..33722379,-	0	-
chr11	33757968	33757969	protein_coding__p1@CD59__chr11:33757950..33757983,-	0	-
chr11	33913622	33913623	protein_coding__p4@LMO2__chr11:33913558..33913630,-	0	-
chr11	34073238	34073239	protein_coding__p1@CAPRIN1__chr11:34073195..34073266,+	0	+
chr11	34127175	34127176	protein_coding__p1@NAT10__chr11:34127142..34127189,+	0	+
chr11	34379554	34379555	protein_coding__p1@ABTB2__chr11:34379546..34379563,-	0	-
chr11	34460480	34460481	protein_coding__p1@CAT__chr11:34460447..34460561,+	0	+
chr11	34535340	34535341	protein_coding__p2@ELF5__chr11:34535332..34535347,-	0	-
chr11	34642639	34642640	protein_coding__p1@EHF__chr11:34642612..34642646,+	0	+
chr11	34937359	34937360	protein_coding__NA__chr11:34937348..34937384,+	0	+
chr11	34937910	34937911	protein_coding__p1@APIP__chr11:34937858..34937944,-	0	-
chr11	35441604	35441605	protein_coding__p8@SLC1A2__chr11:35441597..35441613,-	0	-
chr11	35548264	35548265	protein_coding__p@chr11:35548262..35548267,-__chr11:35548262..35548267,-	0	-
chr11	35639936	35639937	protein_coding__p2@FJX1__chr11:35639899..35639959,+	0	+
chr11	35684322	35684323	protein_coding__p2@TRIM44__chr11:35684288..35684352,+	0	+
chr11	35965627	35965628	protein_coding__p1@LDLRAD3__chr11:35965580..35965656,+	0	+
chr11	36310973	36310974	protein_coding__p1@COMMD9__chr11:36310958..36310984,-	0	-
chr11	36317837	36317838	protein_coding__p3@PRR5L__chr11:36317830..36317850,+	0	+
chr11	36531821	36531822	protein_coding__p1@TRAF6__chr11:36531774..36531858,-	0	-
chr11	36531903	36531904	protein_coding__p3@RAG1__chr11:36531897..36531927,+	0	+
chr11	36616072	36616073	protein_coding__p1@C11orf74__chr11:36616044..36616095,+	0	+
chr11	36619785	36619786	protein_coding__p1@RAG2__chr11:36619771..36619793,-	0	-
chr11	41481178	41481179	protein_coding__p1@LRRC4C__chr11:41481144..41481215,-	0	-
chr11	43333545	43333546	protein_coding__p1@API5__chr11:43333513..43333608,+	0	+
chr11	43577943	43577944	protein_coding__NA__chr11:43577935..43577982,+	0	+
chr11	43946918	43946919	protein_coding__NA__chr11:43946918..43946919,+	0	+
chr11	44069733	44069734	protein_coding__NA__chr11:44069728..44069734,+	0	+
chr11	44087479	44087480	protein_coding__NA__chr11:44087479..44087480,+	0	+
chr11	44117212	44117213	protein_coding__p2@EXT2__chr11:44117206..44117218,+	0	+
chr11	44331586	44331587	protein_coding__p1@ALX4__chr11:44331576..44331650,-	0	-
chr11	44585976	44585977	protein_coding__NA__chr11:44585953..44585987,+	0	+
chr11	44748013	44748014	protein_coding__NA__chr11:44748010..44748024,+	0	+
chr11	44972433	44972434	protein_coding__p1@TP53I11__chr11:44972418..44972452,-	0	-
chr11	45115326	45115327	protein_coding__NA__chr11:45115326..45115339,+	0	+
chr11	45307883	45307884	protein_coding__p1@SYT13__chr11:45307817..45307898,-	0	-
chr11	45687171	45687172	protein_coding__p1@CHST1__chr11:45687128..45687214,-	0	-
chr11	45792978	45792979	protein_coding__p1@DKFZp779M0652__chr11:45792967..45793004,+	0	+
chr11	45825631	45825632	protein_coding__p4@SLC35C1__chr11:45825616..45825645,+	0	+
chr11	45868668	45868669	protein_coding__NA__chr11:45868663..45868678,+	0	+
chr11	45907201	45907202	protein_coding__p2@MAPK8IP1__chr11:45907177..45907233,+	0	+
chr11	45928821	45928822	protein_coding__p1@C11orf94__chr11:45928816..45928827,-	0	-
chr11	45940372	45940373	protein_coding__p5@PEX16__chr11:45940343..45940399,-	0	-
chr11	45943195	45943196	protein_coding__p2@GYLTL1B__chr11:45943169..45943198,+	0	+
chr11	46143004	46143005	protein_coding__p1@PHF21A__chr11:46142948..46143043,-	0	-
chr11	46299212	46299213	protein_coding__p1@CREB3L1__chr11:46299199..46299233,+	0	+
chr11	46354475	46354476	protein_coding__p5@DGKZ__chr11:46354459..46354485,+	0	+
chr11	46402493	46402494	protein_coding__p6@MDK__chr11:46402482..46402502,+	0	+
chr11	46408135	46408136	protein_coding__NA__chr11:46408128..46408138,-	0	-
chr11	46615566	46615567	protein_coding__p1@AMBRA1__chr11:46615557..46615608,-	0	-
chr11	46638854	46638855	protein_coding__p2@ATG13__chr11:46638805..46638882,+	0	+
chr11	46639444	46639445	protein_coding__p2@HARBI1__chr11:46639436..46639466,-	0	-
chr11	46722163	46722164	protein_coding__p1@ARHGAP1__chr11:46722117..46722183,-	0	-
chr11	46722367	46722368	protein_coding__NA__chr11:46722355..46722396,+	0	+
chr11	46740780	46740781	protein_coding__p1@F2__chr11:46740744..46740786,+	0	+
chr11	46940082	46940083	protein_coding__p1@LRP4__chr11:46940074..46940135,-	0	-
chr11	46958328	46958329	protein_coding__p1@C11orf49__chr11:46958264..46958342,+	0	+
chr11	47198429	47198430	protein_coding__p1@ARFGAP2__chr11:47198402..47198448,-	0	-
chr11	47207957	47207958	protein_coding__p1@PACSIN3__chr11:47207950..47208000,-	0	-
chr11	47236557	47236558	protein_coding__p2@DDB2__chr11:47236489..47236567,+	0	+
chr11	47269617	47269618	protein_coding__NA__chr11:47269611..47269645,+	0	+
chr11	47270355	47270356	protein_coding__p1@ACP2__chr11:47270341..47270375,-	0	-
chr11	47290738	47290739	protein_coding__NA__chr11:47290733..47290773,+	0	+
chr11	47374252	47374253	protein_coding__p1@MYBPC3__chr11:47374246..47374259,-	0	-
chr11	47400083	47400084	protein_coding__p1@SPI1__chr11:47400078..47400106,-	0	-
chr11	47428723	47428724	protein_coding__NA__chr11:47428719..47428728,+	0	+
chr11	47447989	47447990	protein_coding__p2@PSMC3__chr11:47447970..47448029,-	0	-
chr11	47470687	47470688	protein_coding__p1@RAPSN__chr11:47470682..47470693,-	0	-
chr11	47587090	47587091	protein_coding__p59@CELF1__chr11:47587040..47587107,-	0	-
chr11	47587150	47587151	protein_coding__p1@PTPMT1__chr11:47587129..47587179,+	0	+
chr11	47599291	47599292	protein_coding__NA__chr11:47599291..47599305,+	0	+
chr11	47600520	47600521	protein_coding__p1@KBTBD4__chr11:47600512..47600545,-	0	-
chr11	47608231	47608232	protein_coding__NA__chr11:47608224..47608237,+	0	+
chr11	47616215	47616216	protein_coding__p4@C1QTNF4__chr11:47616210..47616237,-	0	-
chr11	47664079	47664080	protein_coding__p1@MTCH2__chr11:47664072..47664125,-	0	-
chr11	47736920	47736921	protein_coding__p1@AGBL2__chr11:47736896..47736957,-	0	-
chr11	47788865	47788866	protein_coding__p1@FNBP4__chr11:47788847..47788919,-	0	-
chr11	47870100	47870101	protein_coding__p2@NUP160__chr11:47870091..47870121,-	0	-
chr11	48002110	48002111	protein_coding__p1@PTPRJ__chr11:48002076..48002131,+	0	+
chr11	49230191	49230192	protein_coding__p5@FOLH1B,p5@FOLH1__chr11:49230184..49230198,-	0	-
chr11	55029638	55029639	protein_coding__p1@TRIM48__chr11:55029628..55029641,+	0	+
chr11	56143363	56143364	protein_coding__NA__chr11:56143363..56143364,+	0	+
chr11	56949426	56949427	protein_coding__p1@LRRC55__chr11:56949421..56949438,+	0	+
chr11	57004723	57004724	protein_coding__p1@APLNR__chr11:57004658..57004739,-	0	-
chr11	57103341	57103342	protein_coding__p1@SSRP1__chr11:57103327..57103372,-	0	-
chr11	57105826	57105827	protein_coding__p1@P2RX3__chr11:57105819..57105834,+	0	+
chr11	57148622	57148623	protein_coding__p1@PRG3__chr11:57148619..57148624,-	0	-
chr11	57158122	57158123	protein_coding__p1@PRG2__chr11:57158110..57158129,-	0	-
chr11	57191492	57191493	protein_coding__NA__chr11:57191483..57191504,-	0	-
chr11	57195055	57195056	protein_coding__NA__chr11:57195053..57195060,-	0	-
chr11	57228000	57228001	protein_coding__p1@RTN4RL2__chr11:57227981..57228020,+	0	+
chr11	57283174	57283175	protein_coding__p1@SLC43A1__chr11:57283164..57283241,-	0	-
chr11	57298222	57298223	protein_coding__p1@TIMM10__chr11:57298187..57298243,-	0	-
chr11	57310152	57310153	protein_coding__NA__chr11:57310132..57310153,+	0	+
chr11	57335759	57335760	protein_coding__p2@UBE2L6__chr11:57335750..57335798,-	0	-
chr11	57365157	57365158	protein_coding__p1@SERPING1__chr11:57365150..57365170,+	0	+
chr11	57416690	57416691	protein_coding__NA__chr11:57416682..57416701,+	0	+
chr11	57417384	57417385	protein_coding__p1@YPEL4__chr11:57417367..57417401,-	0	-
chr11	57435302	57435303	protein_coding__p2@ZDHHC5__chr11:57435282..57435333,+	0	+
chr11	57479686	57479687	protein_coding__p1@MED19__chr11:57479677..57479698,-	0	-
chr11	57480064	57480065	protein_coding__p1@TMX2-CTNND1,p1@TMX2__chr11:57480046..57480092,+	0	+
chr11	57508962	57508963	protein_coding__p2@C11orf31__chr11:57508923..57508970,+	0	+
chr11	57509032	57509033	protein_coding__p1@C11orf31__chr11:57509020..57509067,+	0	+
chr11	57520772	57520773	protein_coding__p10@CTNND1__chr11:57520737..57520776,+	0	+
chr11	57995838	57995839	protein_coding__NA__chr11:57995838..57995839,-	0	-
chr11	58275772	58275773	protein_coding__NA__chr11:58275772..58275776,-	0	-
chr11	58345575	58345576	protein_coding__p2@LPXN__chr11:58345569..58345646,-	0	-
chr11	58346647	58346648	protein_coding__p1@ZFP91-CNTF__chr11:58346618..58346663,+	0	+
chr11	58379157	58379158	protein_coding__NA__chr11:58379148..58379163,-	0	-
chr11	58390144	58390145	protein_coding__p1@CNTF__chr11:58390132..58390156,+	0	+
chr11	58499415	58499416	protein_coding__p1@GLYAT__chr11:58499409..58499422,-	0	-
chr11	58671686	58671687	protein_coding__NA__chr11:58671686..58671687,-	0	-
chr11	58672896	58672897	protein_coding__NA__chr11:58672868..58672908,+	0	+
chr11	58874709	58874710	protein_coding__p1@FAM111B__chr11:58874701..58874717,+	0	+
chr11	58939166	58939167	protein_coding__p@chr11:58939151..58939199,+__chr11:58939151..58939199,+	0	+
chr11	58980399	58980400	protein_coding__p1@MPEG1__chr11:58980342..58980431,-	0	-
chr11	59480908	59480909	protein_coding__p7@STX3__chr11:59480899..59480915,+	0	+
chr11	59578248	59578249	protein_coding__p1@MRPL16__chr11:59578202..59578274,-	0	-
chr11	59612971	59612972	protein_coding__p1@GIF__chr11:59612969..59612994,-	0	-
chr11	59633959	59633960	protein_coding__p1@TCN1__chr11:59633951..59633970,-	0	-
chr11	59807881	59807882	protein_coding__p1@PLAC1L__chr11:59807876..59807897,+	0	+
chr11	59824137	59824138	protein_coding__p1@MS4A3__chr11:59824127..59824161,+	0	+
chr11	59855731	59855732	protein_coding__p2@MS4A2__chr11:59855724..59855746,+	0	+
chr11	59952138	59952139	protein_coding__p13@MS4A6A__chr11:59952121..59952158,-	0	-
chr11	60010587	60010588	protein_coding__p1@MS4A4E__chr11:60010577..60010635,-	0	-
chr11	60048010	60048011	protein_coding__p2@MS4A4A__chr11:60048004..60048017,+	0	+
chr11	60102468	60102469	protein_coding__NA__chr11:60102445..60102474,+	0	+
chr11	60146004	60146005	protein_coding__p1@MS4A14,p1@MS4A7__chr11:60145997..60146040,+	0	+
chr11	60197054	60197055	protein_coding__p1@MS4A5__chr11:60197040..60197059,+	0	+
chr11	60223319	60223320	protein_coding__p1@MS4A1__chr11:60223312..60223353,+	0	+
chr11	60260250	60260251	protein_coding__p1@MS4A12__chr11:60260248..60260251,+	0	+
chr11	60282867	60282868	protein_coding__p1@MS4A13__chr11:60282862..60282871,+	0	+
chr11	60467084	60467085	protein_coding__p1@MS4A8B__chr11:60467078..60467140,+	0	+
chr11	60524472	60524473	protein_coding__p2@MS4A15__chr11:60524471..60524476,+	0	+
chr11	60552825	60552826	protein_coding__p1@MS4A10__chr11:60552797..60552859,+	0	+
chr11	60623422	60623423	protein_coding__p1@PTGDR2__chr11:60623416..60623434,-	0	-
chr11	60635003	60635004	protein_coding__NA__chr11:60635003..60635004,+	0	+
chr11	60720021	60720022	protein_coding__NA__chr11:60719997..60720030,-	0	-
chr11	60739207	60739208	protein_coding__p1@CD6__chr11:60739140..60739243,+	0	+
chr11	60869960	60869961	protein_coding__p1@CD5__chr11:60869937..60869979,+	0	+
chr11	60929142	60929143	protein_coding__p2@VPS37C__chr11:60929074..60929172,-	0	-
chr11	60970986	60970987	protein_coding__p1@PGA3__chr11:60970984..60970989,+	0	+
chr11	61016911	61016912	protein_coding__NA__chr11:61016890..61016917,+	0	+
chr11	61062785	61062786	protein_coding__p1@VWCE__chr11:61062762..61062809,-	0	-
chr11	61100712	61100713	protein_coding__p1@DAK__chr11:61100676..61100734,+	0	+
chr11	61110059	61110060	protein_coding__NA__chr11:61110054..61110073,-	0	-
chr11	61129510	61129511	protein_coding__p2@TMEM138__chr11:61129456..61129527,+	0	+
chr11	61129762	61129763	protein_coding__p2@CYBASC3__chr11:61129723..61129776,-	0	-
chr11	61159659	61159660	protein_coding__NA__chr11:61159659..61159660,+	0	+
chr11	61196660	61196661	protein_coding__NA__chr11:61196652..61196661,+	0	+
chr11	61197419	61197420	protein_coding__p1@CPSF7__chr11:61197406..61197464,-	0	-
chr11	61197522	61197523	protein_coding__p2@SDHAF2__chr11:61197508..61197538,+	0	+
chr11	61248591	61248592	protein_coding__p2@PPP1R32__chr11:61248583..61248600,+	0	+
chr11	61276220	61276221	protein_coding__p1@LRRC10B__chr11:61276214..61276227,+	0	+
chr11	61348545	61348546	protein_coding__p1@SYT7__chr11:61348483..61348572,-	0	-
chr11	61447896	61447897	protein_coding__p1@DAGLA__chr11:61447845..61447910,+	0	+
chr11	61520107	61520108	protein_coding__p1@C11orf9__chr11:61520075..61520136,+	0	+
chr11	61560070	61560071	protein_coding__p1@C11orf10__chr11:61560053..61560091,-	0	-
chr11	61560382	61560383	protein_coding__p1@FEN1__chr11:61560348..61560419,+	0	+
chr11	61596794	61596795	protein_coding__NA__chr11:61596775..61596800,-	0	-
chr11	61659556	61659557	protein_coding__NA__chr11:61659552..61659563,-	0	-
chr11	61687755	61687756	protein_coding__p3@RAB3IL1__chr11:61687750..61687761,-	0	-
chr11	61717292	61717293	protein_coding__p3@BEST1__chr11:61717279..61717300,+	0	+
chr11	61735103	61735104	protein_coding__p1@FTH1__chr11:61735103..61735112,-	0	-
chr11	61735277	61735278	protein_coding__p1@uc009ynu.1__chr11:61735266..61735337,+	0	+
chr11	61891482	61891483	protein_coding__p1@INCENP__chr11:61891463..61891535,+	0	+
chr11	61957687	61957688	protein_coding__p1@SCGB1D1__chr11:61957687..61957689,+	0	+
chr11	61976144	61976145	protein_coding__p1@SCGB2A1__chr11:61976137..61976152,+	0	+
chr11	62009710	62009711	protein_coding__p2@SCGB1D2__chr11:62009704..62009716,+	0	+
chr11	62037629	62037630	protein_coding__p1@SCGB2A2__chr11:62037622..62037637,+	0	+
chr11	62066546	62066547	protein_coding__p1@SCGB1D4__chr11:62066545..62066576,-	0	-
chr11	62172590	62172591	protein_coding__NA__chr11:62172582..62172591,+	0	+
chr11	62323718	62323719	protein_coding__p3@AHNAK__chr11:62323702..62323738,-	0	-
chr11	62342457	62342458	protein_coding__p3@EEF1G__chr11:62342375..62342471,-	0	-
chr11	62358994	62358995	protein_coding__p1@TUT1,p2@MIR3654__chr11:62358972..62359004,-	0	-
chr11	62359044	62359045	protein_coding__p3@MIR3654__chr11:62359027..62359058,-	0	-
chr11	62369336	62369337	protein_coding__p1@MTA2__chr11:62369291..62369351,-	0	-
chr11	62379285	62379286	protein_coding__p1@ROM1__chr11:62379267..62379310,+	0	+
chr11	62380217	62380218	protein_coding__p1@EML3__chr11:62380199..62380265,-	0	-
chr11	62389610	62389611	protein_coding__p2@B3GAT3__chr11:62389577..62389618,-	0	-
chr11	62414084	62414085	protein_coding__p1@GANAB__chr11:62414070..62414092,-	0	-
chr11	62420773	62420774	protein_coding__p1@INTS5__chr11:62420757..62420788,-	0	-
chr11	62432681	62432682	protein_coding__p1@C11orf48__chr11:62432641..62432709,-	0	-
chr11	62432783	62432784	protein_coding__p1@METTL12__chr11:62432777..62432794,+	0	+
chr11	62437688	62437689	protein_coding__NA__chr11:62437681..62437690,+	0	+
chr11	62439738	62439739	protein_coding__p2@C11orf48__chr11:62439729..62439747,-	0	-
chr11	62446544	62446545	protein_coding__p1@UBXN1__chr11:62446527..62446572,-	0	-
chr11	62457001	62457002	protein_coding__p1@LRRN4CL__chr11:62456995..62457013,-	0	-
chr11	62475188	62475189	protein_coding__p1@GNG3__chr11:62475140..62475195,+	0	+
chr11	62477316	62477317	protein_coding__p25@BSCL2__chr11:62477313..62477333,-	0	-
chr11	62494928	62494929	protein_coding__p1@HNRNPUL2__chr11:62494893..62494953,-	0	-
chr11	62495648	62495649	protein_coding__p3@TTC9C__chr11:62495641..62495662,+	0	+
chr11	62521631	62521632	protein_coding__p1@ZBTB3__chr11:62521614..62521646,-	0	-
chr11	62529013	62529014	protein_coding__p2@POLR2G__chr11:62529008..62529033,+	0	+
chr11	62559477	62559478	protein_coding__p1@TMEM223__chr11:62559455..62559494,-	0	-
chr11	62573773	62573774	protein_coding__NA__chr11:62573771..62573799,-	0	-
chr11	62609281	62609282	protein_coding__p1@RNU2-2,p2@WDR74__chr11:62609281..62609282,-	0	-
chr11	62689349	62689350	protein_coding__p5@CHRM1__chr11:62689334..62689355,-	0	-
chr11	62752438	62752439	protein_coding__p1@SLC22A6__chr11:62752432..62752445,-	0	-
chr11	62783312	62783313	protein_coding__p1@SLC22A8__chr11:62783303..62783320,-	0	-
chr11	62905221	62905222	protein_coding__NA__chr11:62905221..62905222,+	0	+
chr11	62911710	62911711	protein_coding__NA__chr11:62911703..62911720,-	0	-
chr11	63137256	63137257	protein_coding__p1@SLC22A9__chr11:63137251..63137267,+	0	+
chr11	63258638	63258639	protein_coding__p2@HRASLS5__chr11:63258601..63258671,-	0	-
chr11	63273556	63273557	protein_coding__p1@LGALS12__chr11:63273547..63273624,+	0	+
chr11	63304279	63304280	protein_coding__p2@RARRES3__chr11:63304273..63304292,+	0	+
chr11	63330850	63330851	protein_coding__p1@HRASLS2__chr11:63330842..63330859,-	0	-
chr11	63439445	63439446	protein_coding__p21@ATL3__chr11:63439440..63439447,-	0	-
chr11	63448941	63448942	protein_coding__p3@RTN3__chr11:63448936..63448947,+	0	+
chr11	63580927	63580928	protein_coding__p1@C11orf84__chr11:63580918..63580934,+	0	+
chr11	63606379	63606380	protein_coding__p3@MARK2__chr11:63606373..63606418,+	0	+
chr11	63684635	63684636	protein_coding__p1@RCOR2__chr11:63684602..63684664,-	0	-
chr11	63706473	63706474	protein_coding__p1@NAA40__chr11:63706444..63706486,+	0	+
chr11	63742097	63742098	protein_coding__p1@COX8A__chr11:63742050..63742104,+	0	+
chr11	63753479	63753480	protein_coding__NA__chr11:63753462..63753498,+	0	+
chr11	63870735	63870736	protein_coding__NA__chr11:63870733..63870750,+	0	+
chr11	63933584	63933585	protein_coding__p1@MACROD1__chr11:63933574..63933620,-	0	-
chr11	63952665	63952666	protein_coding__NA__chr11:63952651..63952666,+	0	+
chr11	63974192	63974193	protein_coding__p1@FERMT3__chr11:63974135..63974214,+	0	+
chr11	63993695	63993696	protein_coding__p2@TRPT1__chr11:63993690..63993701,-	0	-
chr11	63993723	63993724	protein_coding__p4@NUDT22__chr11:63993718..63993729,+	0	+
chr11	63997739	63997740	protein_coding__NA__chr11:63997735..63997744,+	0	+
chr11	64008448	64008449	protein_coding__p3@FKBP2__chr11:64008443..64008477,+	0	+
chr11	64019001	64019002	protein_coding__p1@PLCB3__chr11:64018955..64019030,+	0	+
chr11	64037711	64037712	protein_coding__p3@GPR137__chr11:64037688..64037776,+	0	+
chr11	64052125	64052126	protein_coding__p1@BAD__chr11:64052114..64052210,-	0	-
chr11	64058773	64058774	protein_coding__p1@KCNK4__chr11:64058758..64058782,+	0	+
chr11	64067853	64067854	protein_coding__p1@C11orf20__chr11:64067809..64067882,+	0	+
chr11	64073035	64073036	protein_coding__p1@ESRRA__chr11:64073022..64073056,+	0	+
chr11	64085545	64085546	protein_coding__p3@TRMT112__chr11:64085533..64085558,-	0	-
chr11	64085632	64085633	protein_coding__p1@PRDX5__chr11:64085563..64085736,+	0	+
chr11	64107687	64107688	protein_coding__p1@CCDC88B__chr11:64107663..64107703,+	0	+
chr11	64126642	64126643	protein_coding__p1@RPS6KA4__chr11:64126614..64126665,+	0	+
chr11	64216535	64216536	protein_coding__NA__chr11:64216505..64216547,+	0	+
chr11	64323118	64323119	protein_coding__p2@SLC22A11__chr11:64323103..64323126,+	0	+
chr11	64358112	64358113	protein_coding__p6@SLC22A12__chr11:64358110..64358116,+	0	+
chr11	64490661	64490662	protein_coding__p2@NRXN2__chr11:64490634..64490674,-	0	-
chr11	64512814	64512815	protein_coding__p7@RASGRP2__chr11:64512803..64512827,-	0	-
chr11	64527445	64527446	protein_coding__p1@PYGM__chr11:64527425..64527461,-	0	-
chr11	64570662	64570663	protein_coding__p1@MAP4K2__chr11:64570624..64570697,-	0	-
chr11	64578558	64578559	protein_coding__NA__chr11:64578558..64578559,-	0	-
chr11	64612124	64612125	protein_coding__p1@CDC42BPG__chr11:64612118..64612152,-	0	-
chr11	64655804	64655805	protein_coding__NA__chr11:64655804..64655805,-	0	-
chr11	64684680	64684681	protein_coding__p1@ATG2A__chr11:64684672..64684687,-	0	-
chr11	64685044	64685045	protein_coding__p2@PPP2R5B__chr11:64685026..64685046,+	0	+
chr11	64703364	64703365	protein_coding__p1@GPHA2__chr11:64703363..64703366,-	0	-
chr11	64739547	64739548	protein_coding__p1@C11orf85__chr11:64739542..64739583,-	0	-
chr11	64764442	64764443	protein_coding__p1@BATF2__chr11:64764435..64764449,-	0	-
chr11	64781639	64781640	protein_coding__p1@ARL2,p1@SNX15__chr11:64781575..64781655,+	0	+
chr11	64794910	64794911	protein_coding__p2@SNX15__chr11:64794875..64794983,+	0	+
chr11	64808404	64808405	protein_coding__p2@SAC3D1__chr11:64808368..64808419,+	0	+
chr11	64826005	64826006	protein_coding__p2@NAALADL1__chr11:64825999..64826030,-	0	-
chr11	64851511	64851512	protein_coding__p1@CDCA5__chr11:64851496..64851577,-	0	-
chr11	64851693	64851694	protein_coding__p1@ZFPL1__chr11:64851666..64851728,+	0	+
chr11	64855802	64855803	protein_coding__NA__chr11:64855779..64855803,+	0	+
chr11	64856581	64856582	protein_coding__NA__chr11:64856577..64856585,-	0	-
chr11	64889659	64889660	protein_coding__p2@FAU__chr11:64889651..64889664,-	0	-
chr11	64889721	64889722	protein_coding__p2@MRPL49__chr11:64889706..64889727,+	0	+
chr11	64901989	64901990	protein_coding__p1@SYVN1__chr11:64901978..64902009,-	0	-
chr11	64937706	64937707	protein_coding__p1@SPDYC__chr11:64937702..64937707,+	0	+
chr11	64948036	64948037	protein_coding__NA__chr11:64948036..64948065,+	0	+
chr11	64949305	64949306	protein_coding__NA__chr11:64949300..64949321,-	0	-
chr11	65029432	65029433	protein_coding__p1@POLA2__chr11:65029421..65029459,+	0	+
chr11	65082336	65082337	protein_coding__p2@CDC42EP2__chr11:65082324..65082344,+	0	+
chr11	65101337	65101338	protein_coding__p1@DPF2__chr11:65101305..65101359,+	0	+
chr11	65122221	65122222	protein_coding__p1@TIGD3__chr11:65122216..65122236,+	0	+
chr11	65152019	65152020	protein_coding__NA__chr11:65151984..65152034,-	0	-
chr11	65154107	65154108	protein_coding__p1@FRMD8__chr11:65154082..65154139,+	0	+
chr11	65222728	65222729	protein_coding__p1@ENST00000309775__chr11:65222698..65222736,+	0	+
chr11	65292568	65292569	protein_coding__p1@SCYL1__chr11:65292538..65292606,+	0	+
chr11	65326398	65326399	protein_coding__NA__chr11:65326388..65326407,-	0	-
chr11	65340008	65340009	protein_coding__p1@FAM89B__chr11:65339978..65340051,+	0	+
chr11	65343523	65343524	protein_coding__p1@EHBP1L1__chr11:65343494..65343598,+	0	+
chr11	65360113	65360114	protein_coding__NA__chr11:65360112..65360118,-	0	-
chr11	65363269	65363270	protein_coding__p1@KCNK7__chr11:65363259..65363275,-	0	-
chr11	65382822	65382823	protein_coding__NA__chr11:65382796..65382840,-	0	-
chr11	65383291	65383292	protein_coding__p1@PCNXL3__chr11:65383227..65383317,+	0	+
chr11	65405606	65405607	protein_coding__p1@SIPA1__chr11:65405556..65405623,+	0	+
chr11	65430565	65430566	protein_coding__p3@RELA__chr11:65430554..65430579,-	0	-
chr11	65479504	65479505	protein_coding__p2@KAT5__chr11:65479462..65479517,+	0	+
chr11	65488268	65488269	protein_coding__p1@RNASEH2C__chr11:65488260..65488301,-	0	-
chr11	65548446	65548447	protein_coding__p@chr11:65548388..65548470,-__chr11:65548388..65548470,-	0	-
chr11	65554535	65554536	protein_coding__p1@OVOL1__chr11:65554528..65554546,+	0	+
chr11	65601433	65601434	protein_coding__p1@SNX32__chr11:65601415..65601446,+	0	+
chr11	65624571	65624572	protein_coding__NA__chr11:65624559..65624580,+	0	+
chr11	65629484	65629485	protein_coding__NA__chr11:65629479..65629497,-	0	-
chr11	65641056	65641057	protein_coding__p6@EFEMP2__chr11:65641044..65641083,-	0	-
chr11	65647307	65647308	protein_coding__p1@CTSW__chr11:65647297..65647318,+	0	+
chr11	65655941	65655942	protein_coding__p1@FIBP__chr11:65655906..65655980,-	0	-
chr11	65658093	65658094	protein_coding__p2@CCDC85B__chr11:65658086..65658097,+	0	+
chr11	65667889	65667890	protein_coding__p2@FOSL1__chr11:65667884..65667895,-	0	-
chr11	65686526	65686527	protein_coding__p1@C11orf68__chr11:65686496..65686555,-	0	-
chr11	65686745	65686746	protein_coding__p2@DRAP1__chr11:65686732..65686756,+	0	+
chr11	65729204	65729205	protein_coding__p1@SART1__chr11:65729187..65729219,+	0	+
chr11	65769626	65769627	protein_coding__p1@EIF1AD__chr11:65769594..65769645,-	0	-
chr11	65769735	65769736	protein_coding__p2@BANF1__chr11:65769696..65769743,+	0	+
chr11	65779478	65779479	protein_coding__p1@CST6__chr11:65779425..65779509,+	0	+
chr11	65793949	65793950	protein_coding__p3@CATSPER1__chr11:65793948..65793955,-	0	-
chr11	65816625	65816626	protein_coding__p1@GAL3ST3__chr11:65816591..65816654,-	0	-
chr11	65818231	65818232	protein_coding__NA__chr11:65818231..65818232,+	0	+
chr11	65837493	65837494	protein_coding__NA__chr11:65837489..65837513,-	0	-
chr11	65837748	65837749	protein_coding__p1@PACS1__chr11:65837727..65837866,+	0	+
chr11	66024758	66024759	protein_coding__p5@KLC2__chr11:66024737..66024765,+	0	+
chr11	66056605	66056606	protein_coding__p1@YIF1A__chr11:66056596..66056622,-	0	-
chr11	66059364	66059365	protein_coding__p1@TMEM151A__chr11:66059358..66059372,+	0	+
chr11	66084514	66084515	protein_coding__p1@CD248__chr11:66084508..66084523,-	0	-
chr11	66104291	66104292	protein_coding__NA__chr11:66104280..66104297,-	0	-
chr11	66112571	66112572	protein_coding__p1@BRMS1__chr11:66112555..66112601,-	0	-
chr11	66115099	66115100	protein_coding__p1@B3GNT1__chr11:66115032..66115144,-	0	-
chr11	66115270	66115271	protein_coding__p1@ENST00000531602__chr11:66115222..66115290,+	0	+
chr11	66139644	66139645	protein_coding__p5@SLC29A2__chr11:66139617..66139653,-	0	-
chr11	66188505	66188506	protein_coding__p1@NPAS4__chr11:66188503..66188511,+	0	+
chr11	66234182	66234183	protein_coding__NA__chr11:66234169..66234193,-	0	-
chr11	66234381	66234382	protein_coding__p1@PELI3__chr11:66234337..66234424,+	0	+
chr11	66276645	66276646	protein_coding__NA__chr11:66276627..66276646,+	0	+
chr11	66278105	66278106	protein_coding__p1@BBS1__chr11:66278098..66278135,+	0	+
chr11	66313708	66313709	protein_coding__p3@ZDHHC24__chr11:66313699..66313715,-	0	-
chr11	66336292	66336293	protein_coding__NA__chr11:66336283..66336293,-	0	-
chr11	66360516	66360517	protein_coding__p1@CCDC87__chr11:66360503..66360546,-	0	-
chr11	66360655	66360656	protein_coding__p1@CCS__chr11:66360642..66360664,+	0	+
chr11	66384100	66384101	protein_coding__p1@RBM14-RBM4,p1@RBM14,p1@RBM4__chr11:66384079..66384110,+	0	+
chr11	66445282	66445283	protein_coding__p1@RBM4B__chr11:66445263..66445365,-	0	-
chr11	66496686	66496687	protein_coding__p1@SPTBN2__chr11:66496655..66496706,-	0	-
chr11	66512092	66512093	protein_coding__NA__chr11:66512067..66512093,+	0	+
chr11	66610459	66610460	protein_coding__p2@RCE1__chr11:66610458..66610467,+	0	+
chr11	66624176	66624177	protein_coding__p3@LRFN4__chr11:66624154..66624209,+	0	+
chr11	66725853	66725854	protein_coding__p1@PC__chr11:66725837..66725869,-	0	-
chr11	66742774	66742775	protein_coding__p1@C11orf86__chr11:66742766..66742787,+	0	+
chr11	66774266	66774267	protein_coding__NA__chr11:66774261..66774278,+	0	+
chr11	66824288	66824289	protein_coding__p2@RHOD__chr11:66824276..66824298,+	0	+
chr11	66886733	66886734	protein_coding__p1@KDM2A__chr11:66886717..66886762,+	0	+
chr11	67033943	67033944	protein_coding__p1@ADRBK1__chr11:67033909..67033950,+	0	+
chr11	67056045	67056046	protein_coding__p2@ANKRD13D__chr11:67055986..67056054,+	0	+
chr11	67071027	67071028	protein_coding__p1@SSH3__chr11:67070968..67071046,+	0	+
chr11	67124463	67124464	protein_coding__NA__chr11:67124458..67124480,-	0	-
chr11	67141647	67141648	protein_coding__p2@CLCF1__chr11:67141640..67141651,-	0	-
chr11	67159464	67159465	protein_coding__p1@RAD9A__chr11:67159416..67159492,+	0	+
chr11	67171400	67171401	protein_coding__p1@TBC1D10C__chr11:67171391..67171468,+	0	+
chr11	67182647	67182648	protein_coding__NA__chr11:67182610..67182649,+	0	+
chr11	67188650	67188651	protein_coding__p2@PPP1CA__chr11:67188642..67188666,-	0	-
chr11	67195964	67195965	protein_coding__p1@RPS6KB2__chr11:67195917..67195996,+	0	+
chr11	67205152	67205153	protein_coding__p1@PTPRCAP__chr11:67205141..67205160,-	0	-
chr11	67211279	67211280	protein_coding__p4@CORO1B__chr11:67211272..67211299,-	0	-
chr11	67219906	67219907	protein_coding__p1@CABP4__chr11:67219867..67219912,+	0	+
chr11	67236715	67236716	protein_coding__p1@TMEM134__chr11:67236691..67236748,-	0	-
chr11	67250496	67250497	protein_coding__p1@AIP__chr11:67250490..67250527,+	0	+
chr11	67273741	67273742	protein_coding__NA__chr11:67273726..67273743,-	0	-
chr11	67276112	67276113	protein_coding__p2@CDK2AP2__chr11:67276100..67276171,-	0	-
chr11	67290916	67290917	protein_coding__p1@CABP2__chr11:67290913..67290920,-	0	-
chr11	67350994	67350995	protein_coding__p21@GSTP1__chr11:67350993..67350997,+	0	+
chr11	67374227	67374228	protein_coding__NA__chr11:67374219..67374241,-	0	-
chr11	67374428	67374429	protein_coding__p1@NDUFV1__chr11:67374365..67374437,+	0	+
chr11	67397407	67397408	protein_coding__p1@NUDT8__chr11:67397371..67397416,-	0	-
chr11	67407233	67407234	protein_coding__p1@TBX10__chr11:67407223..67407238,-	0	-
chr11	67418200	67418201	protein_coding__p1@ACY3__chr11:67418152..67418213,-	0	-
chr11	67772453	67772454	protein_coding__NA__chr11:67772449..67772473,-	0	-
chr11	67776039	67776040	protein_coding__p3@ALDH3B1__chr11:67776012..67776048,+	0	+
chr11	67806511	67806512	protein_coding__p1@TCIRG1__chr11:67806467..67806527,+	0	+
chr11	67981110	67981111	protein_coding__p1@SUV420H1__chr11:67981046..67981159,-	0	-
chr11	68039440	68039441	protein_coding__p1@C11orf24__chr11:68039364..68039457,-	0	-
chr11	68080092	68080093	protein_coding__p1@LRP5__chr11:68080084..68080127,+	0	+
chr11	68228219	68228220	protein_coding__p1@PPP6R3__chr11:68228189..68228237,+	0	+
chr11	68451170	68451171	protein_coding__p4@GAL__chr11:68451165..68451175,+	0	+
chr11	68518927	68518928	protein_coding__p1@MTL5__chr11:68518910..68518998,-	0	-
chr11	68611735	68611736	protein_coding__p@chr11:68611721..68611749,-__chr11:68611721..68611749,-	0	-
chr11	68671299	68671300	protein_coding__p1@MRPL21__chr11:68671264..68671311,-	0	-
chr11	68671374	68671375	protein_coding__p1@IGHMBP2__chr11:68671318..68671419,+	0	+
chr11	68780980	68780981	protein_coding__NA__chr11:68780958..68780986,-	0	-
chr11	68816414	68816415	protein_coding__p1@TPCN2__chr11:68816356..68816464,+	0	+
chr11	69061621	69061622	protein_coding__p1@MYEOV__chr11:69061594..69061635,+	0	+
chr11	69455923	69455924	protein_coding__p1@CCND1__chr11:69455914..69455932,+	0	+
chr11	69490114	69490115	protein_coding__p1@ORAOV1__chr11:69490073..69490132,-	0	-
chr11	69519417	69519418	protein_coding__NA__chr11:69519413..69519432,-	0	-
chr11	69590108	69590109	protein_coding__p1@FGF4__chr11:69590101..69590112,-	0	-
chr11	69633985	69633986	protein_coding__p1@FGF3__chr11:69633974..69633997,-	0	-
chr11	69924425	69924426	protein_coding__p1@ANO1__chr11:69924397..69924449,+	0	+
chr11	70049401	70049402	protein_coding__p1@FADD__chr11:70049394..70049445,+	0	+
chr11	70116795	70116796	protein_coding__p1@PPFIA1__chr11:70116779..70116858,+	0	+
chr11	70963622	70963623	protein_coding__p1@SHANK2__chr11:70963538..70963630,-	0	-
chr11	71164034	71164035	protein_coding__NA__chr11:71164028..71164042,-	0	-
chr11	71164276	71164277	protein_coding__p1@NADSYN1__chr11:71164235..71164309,+	0	+
chr11	71498559	71498560	protein_coding__p1@FAM86C1__chr11:71498552..71498587,+	0	+
chr11	71639699	71639700	protein_coding__p1@ENST00000529844__chr11:71639683..71639716,-	0	-
chr11	71640101	71640102	protein_coding__p1@RNF121__chr11:71640071..71640109,+	0	+
chr11	71709954	71709955	protein_coding__p1@IL18BP__chr11:71709940..71710001,+	0	+
chr11	71791380	71791381	protein_coding__p3@LRTOMT__chr11:71791359..71791387,+	0	+
chr11	71791738	71791739	protein_coding__p8@NUMA1__chr11:71791726..71791756,-	0	-
chr11	71814427	71814428	protein_coding__p2@LAMTOR1__chr11:71814422..71814435,-	0	-
chr11	71823801	71823802	protein_coding__p2@C11orf51__chr11:71823796..71823826,-	0	-
chr11	71825894	71825895	protein_coding__p1@FOLR3__chr11:71825886..71825904,+	0	+
chr11	71900752	71900753	protein_coding__p3@FOLR1__chr11:71900740..71900772,+	0	+
chr11	71927837	71927838	protein_coding__p1@FOLR2__chr11:71927818..71927845,+	0	+
chr11	71934739	71934740	protein_coding__NA__chr11:71934731..71934763,+	0	+
chr11	71955219	71955220	protein_coding__p1@PHOX2A__chr11:71955210..71955227,-	0	-
chr11	72145571	72145572	protein_coding__p1@CLPB__chr11:72145527..72145607,-	0	-
chr11	72504655	72504656	protein_coding__p5@ARAP1__chr11:72504638..72504680,-	0	-
chr11	72504701	72504702	protein_coding__p6@STARD10__chr11:72504681..72504716,-	0	-
chr11	72525476	72525477	protein_coding__p1@ATG16L2__chr11:72525425..72525486,+	0	+
chr11	72853323	72853324	protein_coding__p1@FCHSD2__chr11:72853267..72853346,-	0	-
chr11	72929326	72929327	protein_coding__p1@P2RY2__chr11:72929319..72929342,+	0	+
chr11	72975550	72975551	protein_coding__p3@P2RY6__chr11:72975524..72975557,+	0	+
chr11	73019320	73019321	protein_coding__p1@ARHGEF17__chr11:73019282..73019355,+	0	+
chr11	73087443	73087444	protein_coding__p1@RELT__chr11:73087410..73087452,+	0	+
chr11	73309242	73309243	protein_coding__p2@FAM168A__chr11:73309228..73309257,-	0	-
chr11	73357625	73357626	protein_coding__p5@PLEKHB1__chr11:73357614..73357632,+	0	+
chr11	73498935	73498936	protein_coding__p1@MRPL48__chr11:73498898..73498965,+	0	+
chr11	73587740	73587741	protein_coding__NA__chr11:73587734..73587760,+	0	+
chr11	73587880	73587881	protein_coding__p1@CHCHD8__chr11:73587845..73587936,-	0	-
chr11	73662070	73662071	protein_coding__p1@DNAJB13__chr11:73662028..73662100,+	0	+
chr11	73694351	73694352	protein_coding__p8@UCP2__chr11:73694346..73694357,-	0	-
chr11	73720280	73720281	protein_coding__p2@UCP3__chr11:73720276..73720286,-	0	-
chr11	73882255	73882256	protein_coding__p7@C2CD3__chr11:73882249..73882261,-	0	-
chr11	73882333	73882334	protein_coding__p1@PPME1__chr11:73882311..73882413,+	0	+
chr11	74178783	74178784	protein_coding__NA__chr11:74178771..74178784,-	0	-
chr11	74204828	74204829	protein_coding__NA__chr11:74204809..74204852,+	0	+
chr11	74442470	74442471	protein_coding__p1@CHRDL2__chr11:74442461..74442481,-	0	-
chr11	74459893	74459894	protein_coding__p1@RNF169__chr11:74459876..74459930,+	0	+
chr11	74660135	74660136	protein_coding__p1@XRRA1__chr11:74660103..74660156,-	0	-
chr11	74660315	74660316	protein_coding__p1@SPCS2__chr11:74660278..74660334,+	0	+
chr11	74698964	74698965	protein_coding__p5@NEU3__chr11:74698962..74698966,+	0	+
chr11	74808012	74808013	protein_coding__NA__chr11:74808007..74808016,-	0	-
chr11	74811620	74811621	protein_coding__p4@SLCO2B1__chr11:74811578..74811647,+	0	+
chr11	75062910	75062911	protein_coding__p2@ARRB1__chr11:75062829..75062951,-	0	-
chr11	75110562	75110563	protein_coding__p1@RPS3__chr11:75110555..75110574,+	0	+
chr11	75141236	75141237	protein_coding__p1@KLHL35__chr11:75141206..75141251,-	0	-
chr11	75236953	75236954	protein_coding__p1@GDPD5__chr11:75236902..75236968,-	0	-
chr11	75273217	75273218	protein_coding__p2@SERPINH1__chr11:75273154..75273234,+	0	+
chr11	75380166	75380167	protein_coding__NA__chr11:75380148..75380172,-	0	-
chr11	75428890	75428891	protein_coding__p1@MOGAT2__chr11:75428857..75428907,+	0	+
chr11	75470577	75470578	protein_coding__NA__chr11:75470550..75470588,+	0	+
chr11	75921802	75921803	protein_coding__p1@WNT11__chr11:75921800..75921806,-	0	-
chr11	76092175	76092176	protein_coding__p1@PRKRIR__chr11:76092097..76092183,-	0	-
chr11	76092366	76092367	protein_coding__p1@LOC100506127__chr11:76092353..76092400,+	0	+
chr11	76381790	76381791	protein_coding__p1@LRRC32__chr11:76381781..76381798,-	0	-
chr11	76571980	76571981	protein_coding__p1@ACER3__chr11:76571935..76571991,+	0	+
chr11	76745441	76745442	protein_coding__p1@B3GNT6__chr11:76745436..76745447,+	0	+
chr11	76778017	76778018	protein_coding__p1@CAPN5__chr11:76777995..76778027,+	0	+
chr11	76839291	76839292	protein_coding__p1@MYO7A__chr11:76839283..76839302,+	0	+
chr11	77012730	77012731	protein_coding__NA__chr11:77012725..77012740,-	0	-
chr11	77184364	77184365	protein_coding__NA__chr11:77184338..77184366,+	0	+
chr11	77185576	77185577	protein_coding__NA__chr11:77185571..77185592,-	0	-
chr11	77300643	77300644	protein_coding__NA__chr11:77300630..77300663,+	0	+
chr11	77348838	77348839	protein_coding__p1@CLNS1A__chr11:77348821..77348860,-	0	-
chr11	77532060	77532061	protein_coding__p2@RSF1__chr11:77532050..77532066,-	0	-
chr11	77532189	77532190	protein_coding__p1@C11orf67__chr11:77532171..77532210,+	0	+
chr11	77705713	77705714	protein_coding__p1@INTS4__chr11:77705687..77705745,-	0	-
chr11	77757322	77757323	protein_coding__NA__chr11:77757296..77757336,-	0	-
chr11	77774906	77774907	protein_coding__p1@THRSP__chr11:77774897..77774915,+	0	+
chr11	77790907	77790908	protein_coding__p1@NDUFC2-KCTD14,p1@NDUFC2__chr11:77790870..77790934,-	0	-
chr11	77791116	77791117	protein_coding__p3@NDUFC2,p4@NDUFC2-KCTD14__chr11:77791110..77791123,-	0	-
chr11	77899670	77899671	protein_coding__p1@KCTD21__chr11:77899656..77899679,-	0	-
chr11	77899868	77899869	protein_coding__NA__chr11:77899858..77899889,+	0	+
chr11	78129384	78129385	protein_coding__NA__chr11:78129382..78129387,-	0	-
chr11	78285839	78285840	protein_coding__p1@NARS2__chr11:78285804..78285925,-	0	-
chr11	79152006	79152007	protein_coding__p2@ODZ4__chr11:79151994..79152022,-	0	-
chr11	82444905	82444906	protein_coding__p1@FAM181B__chr11:82444892..82444912,-	0	-
chr11	82610669	82610670	protein_coding__NA__chr11:82610669..82610670,+	0	+
chr11	82681727	82681728	protein_coding__p14@PRCP__chr11:82681723..82681765,-	0	-
chr11	82868172	82868173	protein_coding__p2@PCF11__chr11:82868158..82868179,+	0	+
chr11	85338854	85338855	protein_coding__p11@DLG2__chr11:85338835..85338864,-	0	-
chr11	85339637	85339638	protein_coding__p1@TMEM126B__chr11:85339623..85339655,+	0	+
chr11	85359010	85359011	protein_coding__p1@TMEM126A__chr11:85359002..85359038,+	0	+
chr11	85393905	85393906	protein_coding__p3@CREBZF__chr11:85393886..85393913,-	0	-
chr11	85397184	85397185	protein_coding__p1@CCDC89__chr11:85397167..85397254,-	0	-
chr11	85522183	85522184	protein_coding__p1@SYTL2__chr11:85522175..85522192,-	0	-
chr11	85565965	85565966	protein_coding__p2@ENST00000544076__chr11:85565950..85565990,-	0	-
chr11	85566149	85566150	protein_coding__NA__chr11:85566138..85566155,+	0	+
chr11	85780901	85780902	protein_coding__p4@PICALM__chr11:85780889..85780936,-	0	-
chr11	85955830	85955831	protein_coding__p1@EED__chr11:85955787..85955854,+	0	+
chr11	86013281	86013282	protein_coding__p2@C11orf73__chr11:86013257..86013298,+	0	+
chr11	86085928	86085929	protein_coding__p3@CCDC81__chr11:86085923..86085934,+	0	+
chr11	86383657	86383658	protein_coding__p5@ME3__chr11:86383650..86383664,-	0	-
chr11	86502112	86502113	protein_coding__p13@PRSS23__chr11:86502085..86502118,+	0	+
chr11	86748898	86748899	protein_coding__p3@TMEM135__chr11:86748863..86748948,+	0	+
chr11	87908608	87908609	protein_coding__p1@RAB38__chr11:87908600..87908680,-	0	-
chr11	88070933	88070934	protein_coding__p2@CTSC__chr11:88070920..88070953,-	0	-
chr11	88799149	88799150	protein_coding__p2@GRM5__chr11:88799138..88799158,-	0	-
chr11	88911042	88911043	protein_coding__p1@TYR__chr11:88911033..88911049,+	0	+
chr11	89322813	89322814	protein_coding__NA__chr11:89322813..89322817,-	0	-
chr11	89864659	89864660	protein_coding__NA__chr11:89864655..89864662,+	0	+
chr11	89956466	89956467	protein_coding__p4@CHORDC1__chr11:89956461..89956473,-	0	-
chr11	92085308	92085309	protein_coding__NA__chr11:92085293..92085332,+	0	+
chr11	92702822	92702823	protein_coding__NA__chr11:92702820..92702825,+	0	+
chr11	92931140	92931141	protein_coding__p1@SLC36A4__chr11:92931098..92931173,-	0	-
chr11	93063163	93063164	protein_coding__p3@CCDC67__chr11:93063159..93063168,+	0	+
chr11	93276751	93276752	protein_coding__NA__chr11:93276747..93276755,-	0	-
chr11	93394866	93394867	protein_coding__p1@KIAA1731__chr11:93394807..93394904,+	0	+
chr11	93474852	93474853	protein_coding__p1@C11orf54__chr11:93474786..93474865,+	0	+
chr11	93517365	93517366	protein_coding__NA__chr11:93517356..93517373,-	0	-
chr11	93517447	93517448	protein_coding__p1@MED17__chr11:93517438..93517465,+	0	+
chr11	93583755	93583756	protein_coding__p1@VSTM5__chr11:93583726..93583807,-	0	-
chr11	93754524	93754525	protein_coding__p1@HEPHL1__chr11:93754513..93754538,+	0	+
chr11	93862041	93862042	protein_coding__p1@PANX1__chr11:93861993..93862102,+	0	+
chr11	94134584	94134585	protein_coding__p1@GPR83__chr11:94134581..94134594,-	0	-
chr11	94226999	94227000	protein_coding__p1@MRE11A__chr11:94226964..94227025,-	0	-
chr11	94227168	94227169	protein_coding__p1@ANKRD49__chr11:94227129..94227182,+	0	+
chr11	94277110	94277111	protein_coding__p2@FUT4__chr11:94277099..94277123,+	0	+
chr11	94439625	94439626	protein_coding__p2@AMOTL1__chr11:94439606..94439641,+	0	+
chr11	94706719	94706720	protein_coding__p1@CWC15__chr11:94706705..94706746,-	0	-
chr11	94706896	94706897	protein_coding__p1@KDM4D__chr11:94706804..94706907,+	0	+
chr11	94758401	94758402	protein_coding__NA__chr11:94758398..94758402,+	0	+
chr11	94823009	94823010	protein_coding__p1@ENDOD1__chr11:94822968..94823042,+	0	+
chr11	94965687	94965688	protein_coding__p6@SESN3__chr11:94965667..94965696,-	0	-
chr11	95523138	95523139	protein_coding__NA__chr11:95523123..95523167,+	0	+
chr11	95523566	95523567	protein_coding__p2@FAM76B__chr11:95523500..95523580,-	0	-
chr11	95658276	95658277	protein_coding__NA__chr11:95658275..95658277,-	0	-
chr11	96076358	96076359	protein_coding__p1@MAML2__chr11:96076334..96076419,-	0	-
chr11	96123063	96123064	protein_coding__p1@CCDC82__chr11:96123022..96123090,-	0	-
chr11	96123176	96123177	protein_coding__p1@JRKL__chr11:96123170..96123211,+	0	+
chr11	98891678	98891679	protein_coding__p2@CNTN5__chr11:98891671..98891695,+	0	+
chr11	100862819	100862820	protein_coding__NA__chr11:100862819..100862820,+	0	+
chr11	101000543	101000544	protein_coding__p1@PGR__chr11:101000537..101000553,-	0	-
chr11	101743318	101743319	protein_coding__NA__chr11:101743291..101743335,-	0	-
chr11	101785752	101785753	protein_coding__p1@KIAA1377__chr11:101785727..101785767,+	0	+
chr11	101786855	101786856	protein_coding__NA__chr11:101786836..101786863,-	0	-
chr11	101918188	101918189	protein_coding__p1@C11orf70__chr11:101918153..101918198,+	0	+
chr11	101981180	101981181	protein_coding__p1@YAP1__chr11:101981169..101981187,+	0	+
chr11	102188214	102188215	protein_coding__p1@BIRC3__chr11:102188181..102188222,+	0	+
chr11	102217944	102217945	protein_coding__p1@BIRC2__chr11:102217936..102218035,+	0	+
chr11	102337424	102337425	protein_coding__NA__chr11:102337418..102337430,+	0	+
chr11	102341114	102341115	protein_coding__p51@TMEM123__chr11:102341112..102341116,-	0	-
chr11	102401477	102401478	protein_coding__p1@MMP7__chr11:102401469..102401488,-	0	-
chr11	102496103	102496104	protein_coding__NA__chr11:102496103..102496115,-	0	-
chr11	102576474	102576475	protein_coding__p1@MMP27__chr11:102576468..102576509,-	0	-
chr11	102598731	102598732	protein_coding__NA__chr11:102598717..102598732,-	0	-
chr11	102651358	102651359	protein_coding__p1@MMP10__chr11:102651343..102651365,-	0	-
chr11	102668888	102668889	protein_coding__p1@MMP1__chr11:102668879..102668898,-	0	-
chr11	102714337	102714338	protein_coding__p1@MMP3__chr11:102714328..102714346,-	0	-
chr11	102826460	102826461	protein_coding__p1@MMP13__chr11:102826454..102826469,-	0	-
chr11	102962888	102962889	protein_coding__p1@DCUN1D5__chr11:102962874..102962927,-	0	-
chr11	102980154	102980155	protein_coding__p2@DYNC2H1__chr11:102980126..102980199,+	0	+
chr11	103907340	103907341	protein_coding__p2@DDI1__chr11:103907327..103907344,+	0	+
chr11	104035098	104035099	protein_coding__p5@PDGFD__chr11:104035088..104035119,-	0	-
chr11	104769180	104769181	protein_coding__p1@CASP12__chr11:104769157..104769191,-	0	-
chr11	104840122	104840123	protein_coding__NA__chr11:104840104..104840123,-	0	-
chr11	104893894	104893895	protein_coding__p1@CASP5__chr11:104893886..104893907,-	0	-
chr11	104972185	104972186	protein_coding__p1@CARD17,p2@CARD16,p2@CASP1__chr11:104972182..104972190,-	0	-
chr11	105010484	105010485	protein_coding__p1@CARD18__chr11:105010477..105010516,-	0	-
chr11	105480729	105480730	protein_coding__p6@GRIA4__chr11:105480715..105480735,+	0	+
chr11	105893135	105893136	protein_coding__NA__chr11:105893130..105893149,-	0	-
chr11	105946952	105946953	protein_coding__NA__chr11:105946952..105946953,+	0	+
chr11	105948151	105948152	protein_coding__p2@KBTBD3__chr11:105948129..105948161,-	0	-
chr11	106889201	106889202	protein_coding__p1@GUCY1A2__chr11:106889187..106889209,-	0	-
chr11	107328550	107328551	protein_coding__p1@CWF19L2__chr11:107328527..107328569,-	0	-
chr11	107436460	107436461	protein_coding__p1@ALKBH8__chr11:107436443..107436472,-	0	-
chr11	107461873	107461874	protein_coding__p2@ELMOD1__chr11:107461804..107461882,+	0	+
chr11	107462622	107462623	protein_coding__NA__chr11:107462612..107462660,+	0	+
chr11	107590421	107590422	protein_coding__p2@SLN__chr11:107590405..107590429,-	0	-
chr11	107643008	107643009	protein_coding__NA__chr11:107643008..107643009,+	0	+
chr11	107798838	107798839	protein_coding__NA__chr11:107798838..107798890,-	0	-
chr11	107799173	107799174	protein_coding__p1@RAB39A__chr11:107799118..107799197,+	0	+
chr11	107879644	107879645	protein_coding__p1@CUL5__chr11:107879607..107879702,+	0	+
chr11	108092887	108092888	protein_coding__p17@ATM__chr11:108092870..108092910,+	0	+
chr11	108093364	108093365	protein_coding__p1@NPAT__chr11:108093329..108093375,-	0	-
chr11	108338255	108338256	protein_coding__p1@C11orf65__chr11:108338218..108338263,-	0	-
chr11	108369110	108369111	protein_coding__p1@KDELC2__chr11:108369101..108369157,-	0	-
chr11	108464493	108464494	protein_coding__p2@EXPH5__chr11:108464469..108464507,-	0	-
chr11	108535795	108535796	protein_coding__p1@DDX10__chr11:108535772..108535841,+	0	+
chr11	109292915	109292916	protein_coding__p1@C11orf87__chr11:109292899..109292926,+	0	+
chr11	109964088	109964089	protein_coding__NA__chr11:109964077..109964094,+	0	+
chr11	110167367	110167368	protein_coding__p2@RDX__chr11:110167352..110167378,-	0	-
chr11	110300683	110300684	protein_coding__p1@FDX1__chr11:110300622..110300692,+	0	+
chr11	110583924	110583925	protein_coding__NA__chr11:110583924..110583925,-	0	-
chr11	111126663	111126664	protein_coding__NA__chr11:111126659..111126670,+	0	+
chr11	111169576	111169577	protein_coding__NA__chr11:111169572..111169583,+	0	+
chr11	111175761	111175762	protein_coding__p6@C11orf92__chr11:111175739..111175773,-	0	-
chr11	111325760	111325761	protein_coding__NA__chr11:111325756..111325761,+	0	+
chr11	111326348	111326349	protein_coding__NA__chr11:111326345..111326349,-	0	-
chr11	111383060	111383061	protein_coding__NA__chr11:111383055..111383079,-	0	-
chr11	111385502	111385503	protein_coding__p1@C11orf88__chr11:111385497..111385541,+	0	+
chr11	111411004	111411005	protein_coding__p7@LAYN__chr11:111410998..111411010,+	0	+
chr11	111473176	111473177	protein_coding__p1@SIK2__chr11:111473108..111473226,+	0	+
chr11	111637112	111637113	protein_coding__p1@PPP2R1B__chr11:111637083..111637119,-	0	-
chr11	111742273	111742274	protein_coding__p1@ALG9__chr11:111742254..111742290,-	0	-
chr11	111749663	111749664	protein_coding__p2@C11orf1__chr11:111749650..111749692,+	0	+
chr11	111750179	111750180	protein_coding__NA__chr11:111750174..111750195,-	0	-
chr11	111782662	111782663	protein_coding__NA__chr11:111782662..111782680,+	0	+
chr11	111783460	111783461	protein_coding__p1@C11orf52,p1@HSPB2-C11orf52,p1@HSPB2__chr11:111783450..111783475,+	0	+
chr11	111788740	111788741	protein_coding__p7@C11orf52__chr11:111788738..111788757,+	0	+
chr11	111794463	111794464	protein_coding__p12@CRYAB__chr11:111794453..111794471,-	0	-
chr11	111797990	111797991	protein_coding__NA__chr11:111797985..111798010,+	0	+
chr11	111895865	111895866	protein_coding__p2@DLAT__chr11:111895845..111895876,+	0	+
chr11	111944740	111944741	protein_coding__p1@PIH1D2__chr11:111944716..111944774,-	0	-
chr11	111945042	111945043	protein_coding__p1@C11orf57__chr11:111945015..111945069,+	0	+
chr11	111957479	111957480	protein_coding__p1@TIMM8B__chr11:111957451..111957493,-	0	-
chr11	111957604	111957605	protein_coding__p1@SDHD__chr11:111957580..111957611,+	0	+
chr11	112034811	112034812	protein_coding__p1@IL18__chr11:112034803..112034824,-	0	-
chr11	112038094	112038095	protein_coding__p1@TEX12__chr11:112038088..112038099,+	0	+
chr11	112046234	112046235	protein_coding__p1@BCO2__chr11:112046224..112046245,+	0	+
chr11	112097150	112097151	protein_coding__p1@PTS__chr11:112097069..112097162,+	0	+
chr11	112131352	112131353	protein_coding__NA__chr11:112131343..112131353,-	0	-
chr11	112832141	112832142	protein_coding__p1@NCAM1__chr11:112832133..112832151,+	0	+
chr11	113258500	113258501	protein_coding__p1@ANKK1__chr11:113258495..113258506,+	0	+
chr11	113346411	113346412	protein_coding__NA__chr11:113346383..113346423,-	0	-
chr11	113577061	113577062	protein_coding__p2@TMPRSS5__chr11:113577052..113577078,-	0	-
chr11	113644413	113644414	protein_coding__p1@ZW10__chr11:113644390..113644480,-	0	-
chr11	113746291	113746292	protein_coding__p2@USP28__chr11:113746277..113746300,-	0	-
chr11	113775561	113775562	protein_coding__NA__chr11:113775560..113775565,+	0	+
chr11	113845830	113845831	protein_coding__NA__chr11:113845824..113845846,+	0	+
chr11	113930296	113930297	protein_coding__p2@ZBTB16__chr11:113930291..113930339,+	0	+
chr11	114128527	114128528	protein_coding__p7@NNMT__chr11:114128522..114128543,+	0	+
chr11	114270752	114270753	protein_coding__NA__chr11:114270731..114270768,+	0	+
chr11	114271179	114271180	protein_coding__p1@C11orf71__chr11:114271167..114271247,-	0	-
chr11	114271390	114271391	protein_coding__p2@RBM7__chr11:114271367..114271401,+	0	+
chr11	114310192	114310193	protein_coding__p1@REXO2__chr11:114310164..114310236,+	0	+
chr11	114430602	114430603	protein_coding__p1@FAM55A__chr11:114430588..114430608,-	0	-
chr11	114466483	114466484	protein_coding__p1@FAM55D__chr11:114466477..114466489,-	0	-
chr11	114549173	114549174	protein_coding__p2@FAM55B__chr11:114549168..114549178,+	0	+
chr11	115375674	115375675	protein_coding__NA__chr11:115375656..115375697,-	0	-
chr11	116658718	116658719	protein_coding__p1@ZNF259__chr11:116658709..116658750,-	0	-
chr11	116663135	116663136	protein_coding__p2@APOA5__chr11:116663129..116663141,-	0	-
chr11	116694019	116694020	protein_coding__p1@APOA4__chr11:116694009..116694029,-	0	-
chr11	116700362	116700363	protein_coding__NA__chr11:116700359..116700366,+	0	+
chr11	116708337	116708338	protein_coding__p1@APOA1__chr11:116708330..116708347,-	0	-
chr11	117015006	117015007	protein_coding__p1@PAFAH1B2__chr11:117014993..117015017,+	0	+
chr11	117049458	117049459	protein_coding__p1@SIDT2__chr11:117049445..117049466,+	0	+
chr11	117070088	117070089	protein_coding__p1@TAGLN__chr11:117070079..117070097,+	0	+
chr11	117103250	117103251	protein_coding__p2@PCSK7__chr11:117103208..117103288,-	0	-
chr11	117103410	117103411	protein_coding__p1@RNF214__chr11:117103333..117103419,+	0	+
chr11	117185276	117185277	protein_coding__NA__chr11:117185260..117185277,+	0	+
chr11	117186965	117186966	protein_coding__p1@BACE1__chr11:117186946..117186981,-	0	-
chr11	117699428	117699429	protein_coding__p4@FXYD2__chr11:117699420..117699434,-	0	-
chr11	117747369	117747370	protein_coding__p1@FXYD6__chr11:117747327..117747384,-	0	-
chr11	117748131	117748132	protein_coding__p6@FXYD6__chr11:117748106..117748137,-	0	-
chr11	117800111	117800112	protein_coding__p1@TMPRSS13__chr11:117800095..117800134,-	0	-
chr11	117857108	117857109	protein_coding__p1@IL10RA__chr11:117857101..117857121,+	0	+
chr11	117947792	117947793	protein_coding__p1@TMPRSS4__chr11:117947782..117947799,+	0	+
chr11	118023602	118023603	protein_coding__p2@SCN4B__chr11:118023594..118023635,-	0	-
chr11	118047328	118047329	protein_coding__p1@SCN2B__chr11:118047294..118047368,-	0	-
chr11	118095792	118095793	protein_coding__p2@AMICA1__chr11:118095756..118095798,-	0	-
chr11	118123034	118123035	protein_coding__p1@MPZL3__chr11:118122996..118123090,-	0	-
chr11	118135310	118135311	protein_coding__NA__chr11:118135310..118135311,-	0	-
chr11	118175146	118175147	protein_coding__p6@CD3E__chr11:118175132..118175156,+	0	+
chr11	118213419	118213420	protein_coding__p3@CD3D__chr11:118213408..118213435,-	0	-
chr11	118215058	118215059	protein_coding__p1@CD3G__chr11:118215036..118215085,+	0	+
chr11	118230348	118230349	protein_coding__p1@UBE4A__chr11:118230287..118230361,+	0	+
chr11	118272083	118272084	protein_coding__p4@ATP5L__chr11:118272059..118272104,+	0	+
chr11	118272611	118272612	protein_coding__NA__chr11:118272611..118272612,-	0	-
chr11	118306138	118306139	protein_coding__NA__chr11:118306135..118306144,-	0	-
chr11	118307211	118307212	protein_coding__p1@MLL__chr11:118307179..118307223,+	0	+
chr11	118398189	118398190	protein_coding__p1@TTC36__chr11:118398178..118398208,+	0	+
chr11	118443123	118443124	protein_coding__p1@ARCN1__chr11:118443098..118443146,+	0	+
chr11	118443477	118443478	protein_coding__NA__chr11:118443457..118443490,-	0	-
chr11	118477150	118477151	protein_coding__p25@PHLDB1__chr11:118477144..118477156,+	0	+
chr11	118550358	118550359	protein_coding__p1@TREH__chr11:118550346..118550364,-	0	-
chr11	118661858	118661859	protein_coding__p1@DDX6__chr11:118661828..118661886,-	0	-
chr11	118754605	118754606	protein_coding__p1@CXCR5__chr11:118754592..118754621,+	0	+
chr11	118795874	118795875	protein_coding__NA__chr11:118795864..118795889,+	0	+
chr11	118796280	118796281	protein_coding__NA__chr11:118796233..118796319,-	0	-
chr11	118842376	118842377	protein_coding__NA__chr11:118842355..118842384,+	0	+
chr11	118889187	118889188	protein_coding__p2@TRAPPC4__chr11:118889153..118889232,+	0	+
chr11	118889366	118889367	protein_coding__p2@RPS25__chr11:118889323..118889408,-	0	-
chr11	118901581	118901582	protein_coding__p1@SLC37A4__chr11:118901559..118901621,-	0	-
chr11	118927912	118927913	protein_coding__p2@HYOU1__chr11:118927896..118927922,-	0	-
chr11	118955602	118955603	protein_coding__p1@HMBS__chr11:118955583..118955629,+	0	+
chr11	118966174	118966175	protein_coding__p1@H2AFX__chr11:118966167..118966182,-	0	-
chr11	118972901	118972902	protein_coding__NA__chr11:118972897..118972918,+	0	+
chr11	118979008	118979009	protein_coding__NA__chr11:118979008..118979047,-	0	-
chr11	118992289	118992290	protein_coding__p1@HINFP__chr11:118992269..118992334,+	0	+
chr11	119019761	119019762	protein_coding__p1@ABCG4__chr11:119019738..119019769,+	0	+
chr11	119037258	119037259	protein_coding__NA__chr11:119037245..119037262,+	0	+
chr11	119056183	119056184	protein_coding__p1@PDZD3__chr11:119056178..119056200,+	0	+
chr11	119066550	119066551	protein_coding__p1@CCDC153__chr11:119066545..119066559,-	0	-
chr11	119076782	119076783	protein_coding__p2@CBL__chr11:119076745..119076792,+	0	+
chr11	119192237	119192238	protein_coding__NA__chr11:119192233..119192272,-	0	-
chr11	119205236	119205237	protein_coding__p1@RNF26__chr11:119205222..119205247,+	0	+
chr11	119217382	119217383	protein_coding__p1@MFRP,p2@C1QTNF5__chr11:119217365..119217398,-	0	-
chr11	119295792	119295793	protein_coding__NA__chr11:119295792..119295793,-	0	-
chr11	120039660	120039661	protein_coding__NA__chr11:120039641..120039667,+	0	+
chr11	120056229	120056230	protein_coding__NA__chr11:120056216..120056250,-	0	-
chr11	120081482	120081483	protein_coding__p2@OAF__chr11:120081477..120081488,+	0	+
chr11	120107346	120107347	protein_coding__p1@POU2F3__chr11:120107344..120107351,+	0	+
chr11	120196007	120196008	protein_coding__p1@TMEM136__chr11:120195992..120196023,+	0	+
chr11	120207930	120207931	protein_coding__p8@ARHGEF12__chr11:120207928..120207962,+	0	+
chr11	120382456	120382457	protein_coding__p1@GRIK4__chr11:120382417..120382473,+	0	+
chr11	120894821	120894822	protein_coding__p1@TBCEL__chr11:120894785..120894840,+	0	+
chr11	121163397	121163398	protein_coding__p3@SC5DL__chr11:121163390..121163405,+	0	+
chr11	121986941	121986942	protein_coding__NA__chr11:121986941..121986942,-	0	-
chr11	122526397	122526398	protein_coding__p3@UBASH3B__chr11:122526392..122526406,+	0	+
chr11	122709207	122709208	protein_coding__p2@CRTAM__chr11:122709200..122709215,+	0	+
chr11	122753404	122753405	protein_coding__NA__chr11:122753386..122753412,+	0	+
chr11	122852541	122852542	protein_coding__p1@BSX__chr11:122852529..122852549,-	0	-
chr11	122934146	122934147	protein_coding__NA__chr11:122934146..122934147,-	0	-
chr11	123065955	123065956	protein_coding__p1@CLMP__chr11:123065926..123065977,-	0	-
chr11	123300978	123300979	protein_coding__p1@ENST00000533341,p1@uc001pyu.2__chr11:123300967..123300994,+	0	+
chr11	123396333	123396334	protein_coding__p2@GRAMD1B__chr11:123396307..123396358,+	0	+
chr11	123525860	123525861	protein_coding__NA__chr11:123525843..123525861,-	0	-
chr11	123612367	123612368	protein_coding__p1@ZNF202__chr11:123612319..123612395,-	0	-
chr11	123756364	123756365	protein_coding__p1@TMEM225__chr11:123756334..123756379,-	0	-
chr11	123810674	123810675	protein_coding__NA__chr11:123810674..123810675,+	0	+
chr11	123848788	123848789	protein_coding__NA__chr11:123848780..123848803,-	0	-
chr11	123986156	123986157	protein_coding__p1@VWA5A__chr11:123986149..123986169,+	0	+
chr11	124135256	124135257	protein_coding__NA__chr11:124135254..124135271,+	0	+
chr11	124481323	124481324	protein_coding__p1@PANX3__chr11:124481316..124481334,+	0	+
chr11	124492770	124492771	protein_coding__p1@TBRG1__chr11:124492749..124492795,+	0	+
chr11	124543811	124543812	protein_coding__p1@SPA17__chr11:124543784..124543824,+	0	+
chr11	124564329	124564330	protein_coding__NA__chr11:124564329..124564340,-	0	-
chr11	124609810	124609811	protein_coding__p2@NRGN__chr11:124609805..124609817,+	0	+
chr11	124622150	124622151	protein_coding__p2@VSIG2__chr11:124622143..124622162,-	0	-
chr11	124632185	124632186	protein_coding__p1@ESAM__chr11:124632179..124632199,-	0	-
chr11	124735327	124735328	protein_coding__p21@ROBO3__chr11:124735323..124735332,+	0	+
chr11	124761349	124761350	protein_coding__NA__chr11:124761326..124761368,+	0	+
chr11	124768389	124768390	protein_coding__NA__chr11:124768377..124768398,-	0	-
chr11	124789642	124789643	protein_coding__NA__chr11:124789606..124789647,+	0	+
chr11	124806240	124806241	protein_coding__p3@HEPACAM__chr11:124806212..124806292,-	0	-
chr11	124824054	124824055	protein_coding__p2@CCDC15__chr11:124824000..124824061,+	0	+
chr11	124932962	124932963	protein_coding__p3@SLC37A2__chr11:124932955..124932970,+	0	+
chr11	124981521	124981522	protein_coding__p1@TMEM218__chr11:124981483..124981532,-	0	-
chr11	125365109	125365110	protein_coding__NA__chr11:125365108..125365122,+	0	+
chr11	125366160	125366161	protein_coding__p1@FEZ1__chr11:125366089..125366207,-	0	-
chr11	125439283	125439284	protein_coding__p3@EI24__chr11:125439278..125439294,+	0	+
chr11	125495875	125495876	protein_coding__p1@CHEK1__chr11:125495862..125495882,+	0	+
chr11	125550740	125550741	protein_coding__p1@ACRV1__chr11:125550735..125550747,-	0	-
chr11	125616173	125616174	protein_coding__p1@PATE1__chr11:125616155..125616181,+	0	+
chr11	125648722	125648723	protein_coding__p1@PATE2__chr11:125648690..125648734,-	0	-
chr11	125658021	125658022	protein_coding__p1@PATE3__chr11:125658009..125658027,+	0	+
chr11	125703210	125703211	protein_coding__p1@PATE4__chr11:125703204..125703221,+	0	+
chr11	125753506	125753507	protein_coding__NA__chr11:125753506..125753507,+	0	+
chr11	125773100	125773101	protein_coding__p1@PUS3__chr11:125773085..125773122,-	0	-
chr11	125773222	125773223	protein_coding__p2@DDX25__chr11:125773216..125773228,+	0	+
chr11	125933195	125933196	protein_coding__NA__chr11:125933186..125933221,-	0	-
chr11	126081544	126081545	protein_coding__p1@RPUSD4__chr11:126081532..126081568,-	0	-
chr11	126081676	126081677	protein_coding__p1@FAM118B__chr11:126081662..126081700,+	0	+
chr11	126138789	126138790	protein_coding__p1@SRPR__chr11:126138705..126138802,-	0	-
chr11	126139051	126139052	protein_coding__p1@FOXRED1__chr11:126139005..126139086,+	0	+
chr11	126152989	126152990	protein_coding__p1@TIRAP__chr11:126152954..126152999,+	0	+
chr11	126173956	126173957	protein_coding__p1@DCPS__chr11:126173943..126173969,+	0	+
chr11	126174215	126174216	protein_coding__p1@ENST00000524964__chr11:126174186..126174226,-	0	-
chr11	126225580	126225581	protein_coding__p1@ST3GAL4__chr11:126225529..126225660,+	0	+
chr11	128457452	128457453	protein_coding__p4@ETS1__chr11:128457446..128457461,-	0	-
chr11	128737190	128737191	protein_coding__p1@KCNJ1__chr11:128737163..128737196,-	0	-
chr11	128761250	128761251	protein_coding__p1@KCNJ5__chr11:128761220..128761257,+	0	+
chr11	128775922	128775923	protein_coding__NA__chr11:128775908..128775937,-	0	-
chr11	128812749	128812750	protein_coding__p1@TP53AIP1__chr11:128812744..128812786,-	0	-
chr11	129149210	129149211	protein_coding__p8@ARHGAP32__chr11:129149197..129149220,-	0	-
chr11	129245742	129245743	protein_coding__p2@BARX2__chr11:129245736..129245758,+	0	+
chr11	129685744	129685745	protein_coding__p1@TMEM45B__chr11:129685736..129685754,+	0	+
chr11	129765451	129765452	protein_coding__p1@NFRKB__chr11:129765427..129765492,-	0	-
chr11	129939771	129939772	protein_coding__p19@APLP2__chr11:129939766..129939774,+	0	+
chr11	130029676	130029677	protein_coding__p1@ST14__chr11:130029668..130029690,+	0	+
chr11	130298912	130298913	protein_coding__NA__chr11:130298912..130298913,-	0	-
chr11	130318539	130318540	protein_coding__p1@ADAMTS15__chr11:130318529..130318547,+	0	+
chr11	130786373	130786374	protein_coding__p1@SNX19__chr11:130786333..130786399,-	0	-
chr11	131240514	131240515	protein_coding__p1@NTM__chr11:131240498..131240532,+	0	+
chr11	133402287	133402288	protein_coding__p1@OPCML__chr11:133402276..133402332,-	0	-
chr11	133715395	133715396	protein_coding__p1@SPATA19__chr11:133715394..133715417,-	0	-
chr11	133826862	133826863	protein_coding__p1@IGSF9B__chr11:133826852..133826906,-	0	-
chr11	133938936	133938937	protein_coding__p2@JAM3__chr11:133938925..133938950,+	0	+
chr11	134094573	134094574	protein_coding__p1@VPS26B__chr11:134094508..134094617,+	0	+
chr11	134095354	134095355	protein_coding__p3@NCAPD3__chr11:134095335..134095361,-	0	-
chr11	134123231	134123232	protein_coding__p1@THYN1__chr11:134123169..134123301,-	0	-
chr11	134123461	134123462	protein_coding__p1@ACAD8__chr11:134123425..134123485,+	0	+
chr11	134145466	134145467	protein_coding__NA__chr11:134145462..134145478,+	0	+
chr11	134201787	134201788	protein_coding__NA__chr11:134201762..134201804,+	0	+
chr11	134281915	134281916	protein_coding__p3@B3GAT1__chr11:134281910..134281921,-	0	-
chr12	175945	175946	protein_coding__p2@IQSEC3__chr12:175930..175960,+	0	+
chr12	323707	323708	protein_coding__p1@SLC6A12__chr12:323699..323719,-	0	-
chr12	372001	372002	protein_coding__p1@SLC6A13__chr12:371994..372008,-	0	-
chr12	498515	498516	protein_coding__p2@CCDC77__chr12:498500..498529,+	0	+
chr12	498701	498702	protein_coding__p2@KDM5A__chr12:498695..498748,-	0	-
chr12	569606	569607	protein_coding__NA__chr12:569585..569618,+	0	+
chr12	772906	772907	protein_coding__p7@NINJ2__chr12:772901..772919,-	0	-
chr12	861744	861745	protein_coding__p1@WNK1__chr12:861717..861770,+	0	+
chr12	1099170	1099171	protein_coding__NA__chr12:1099147..1099176,-	0	-
chr12	1639002	1639003	protein_coding__NA__chr12:1638989..1639027,+	0	+
chr12	1703359	1703360	protein_coding__p4@FBXL14__chr12:1703346..1703377,-	0	-
chr12	1797737	1797738	protein_coding__NA__chr12:1797737..1797741,+	0	+
chr12	1929425	1929426	protein_coding__p3@LRTM2__chr12:1929421..1929441,+	0	+
chr12	2079945	2079946	protein_coding__p2@CACNA1C__chr12:2079939..2079959,+	0	+
chr12	2904159	2904160	protein_coding__p1@FKBP4__chr12:2904127..2904203,+	0	+
chr12	2944701	2944702	protein_coding__NA__chr12:2944700..2944702,-	0	-
chr12	2966197	2966198	protein_coding__p@chr12:2966193..2966208,-__chr12:2966193..2966208,-	0	-
chr12	2985430	2985431	protein_coding__p2@C12orf32__chr12:2985421..2985441,+	0	+
chr12	2986223	2986224	protein_coding__p2@FOXM1__chr12:2986206..2986258,-	0	-
chr12	2986388	2986389	protein_coding__p1@C12orf32,p1@TULP3__chr12:2986359..2986421,+	0	+
chr12	3068562	3068563	protein_coding__p1@TEAD4__chr12:3068544..3068597,+	0	+
chr12	3186544	3186545	protein_coding__p1@TSPAN9__chr12:3186526..3186575,+	0	+
chr12	3490494	3490495	protein_coding__NA__chr12:3490494..3490495,+	0	+
chr12	3874051	3874052	protein_coding__NA__chr12:3874049..3874074,-	0	-
chr12	3982563	3982564	protein_coding__p2@PARP11__chr12:3982548..3982575,-	0	-
chr12	4382927	4382928	protein_coding__p1@CCND2__chr12:4382917..4382935,+	0	+
chr12	4430378	4430379	protein_coding__p1@C12orf5__chr12:4430372..4430429,+	0	+
chr12	4488873	4488874	protein_coding__p1@FGF23__chr12:4488872..4488879,-	0	-
chr12	4554980	4554981	protein_coding__p1@FGF6__chr12:4554976..4554982,-	0	-
chr12	4647631	4647632	protein_coding__p1@C12orf4__chr12:4647606..4647681,-	0	-
chr12	4648072	4648073	protein_coding__p1@RAD51AP1__chr12:4647995..4648087,+	0	+
chr12	4671373	4671374	protein_coding__p3@DYRK4__chr12:4671352..4671390,+	0	+
chr12	4714116	4714117	protein_coding__p1@DYRK4,p1@NDUFA9__chr12:4714050..4714139,+	0	+
chr12	4758183	4758184	protein_coding__p1@AKAP3__chr12:4758159..4758232,-	0	-
chr12	4758279	4758280	protein_coding__p2@NDUFA9__chr12:4758264..4758314,+	0	+
chr12	4766948	4766949	protein_coding__NA__chr12:4766929..4766966,+	0	+
chr12	5019070	5019071	protein_coding__p1@KCNA1__chr12:5019061..5019078,+	0	+
chr12	5153044	5153045	protein_coding__p1@KCNA5__chr12:5153018..5153070,+	0	+
chr12	5541277	5541278	protein_coding__p1@NTF3__chr12:5541267..5541285,+	0	+
chr12	6054958	6054959	protein_coding__NA__chr12:6054947..6054960,-	0	-
chr12	6233835	6233836	protein_coding__p1@VWF__chr12:6233828..6233843,-	0	-
chr12	6309006	6309007	protein_coding__p7@CD9__chr12:6308990..6309014,+	0	+
chr12	6419619	6419620	protein_coding__NA__chr12:6419619..6419620,+	0	+
chr12	6451241	6451242	protein_coding__p1@TNFRSF1A__chr12:6451235..6451281,-	0	-
chr12	6484364	6484365	protein_coding__p4@LTBR__chr12:6484306..6484392,+	0	+
chr12	6486860	6486861	protein_coding__NA__chr12:6486855..6486896,-	0	-
chr12	6554120	6554121	protein_coding__p1@CD27__chr12:6554098..6554131,+	0	+
chr12	6580074	6580075	protein_coding__p3@VAMP1__chr12:6580058..6580082,-	0	-
chr12	6602542	6602543	protein_coding__p2@NCAPD2__chr12:6602517..6602559,+	0	+
chr12	6603008	6603009	protein_coding__p2@MRPL51__chr12:6602955..6603022,-	0	-
chr12	6665207	6665208	protein_coding__p1@IFFO1__chr12:6665200..6665255,-	0	-
chr12	6678086	6678087	protein_coding__NA__chr12:6678084..6678087,-	0	-
chr12	6716574	6716575	protein_coding__p2@CHD4__chr12:6716569..6716581,-	0	-
chr12	6745124	6745125	protein_coding__p1@LPAR5__chr12:6745101..6745141,-	0	-
chr12	6756576	6756577	protein_coding__p1@ACRBP__chr12:6756562..6756607,-	0	-
chr12	6798655	6798656	protein_coding__p2@ZNF384__chr12:6798616..6798684,-	0	-
chr12	6809980	6809981	protein_coding__p1@C12orf53__chr12:6809958..6809996,-	0	-
chr12	6832914	6832915	protein_coding__NA__chr12:6832914..6832923,+	0	+
chr12	6874671	6874672	protein_coding__p17@PTMS__chr12:6874654..6874678,+	0	+
chr12	6876673	6876674	protein_coding__NA__chr12:6876671..6876675,-	0	-
chr12	6881685	6881686	protein_coding__p1@LAG3__chr12:6881678..6881707,+	0	+
chr12	6896083	6896084	protein_coding__NA__chr12:6896080..6896084,+	0	+
chr12	6930723	6930724	protein_coding__p2@GPR162__chr12:6930703..6930748,+	0	+
chr12	6948951	6948952	protein_coding__NA__chr12:6948950..6948988,+	0	+
chr12	6961089	6961090	protein_coding__p2@CDCA3__chr12:6961050..6961096,-	0	-
chr12	6961313	6961314	protein_coding__p1@USP5__chr12:6961279..6961343,+	0	+
chr12	6976694	6976695	protein_coding__p1@TPI1__chr12:6976687..6976696,+	0	+
chr12	6982783	6982784	protein_coding__p1@RPL13P5,p2@LRRC23__chr12:6982778..6982862,+	0	+
chr12	7022748	7022749	protein_coding__NA__chr12:7022746..7022749,+	0	+
chr12	7033631	7033632	protein_coding__p21@ATN1__chr12:7033616..7033637,+	0	+
chr12	7052089	7052090	protein_coding__p5@C12orf57__chr12:7052081..7052105,+	0	+
chr12	7055739	7055740	protein_coding__p4@PTPN6__chr12:7055720..7055748,+	0	+
chr12	7072374	7072375	protein_coding__p1@ENST00000537269__chr12:7072354..7072406,+	0	+
chr12	7079826	7079827	protein_coding__p1@PHB2__chr12:7079807..7079848,-	0	-
chr12	7096386	7096387	protein_coding__NA__chr12:7096379..7096424,+	0	+
chr12	7125777	7125778	protein_coding__p1@LPCAT3__chr12:7125770..7125835,-	0	-
chr12	7245131	7245132	protein_coding__p3@C1R__chr12:7245125..7245138,-	0	-
chr12	7261809	7261810	protein_coding__p1@C1RL__chr12:7261772..7261874,-	0	-
chr12	7281484	7281485	protein_coding__p1@RBP5__chr12:7281476..7281492,-	0	-
chr12	7282293	7282294	protein_coding__NA__chr12:7282290..7282331,+	0	+
chr12	7632544	7632545	protein_coding__NA__chr12:7632544..7632600,-	0	-
chr12	7656372	7656373	protein_coding__p1@CD163__chr12:7656357..7656379,-	0	-
chr12	7818481	7818482	protein_coding__p1@APOBEC1__chr12:7818474..7818487,-	0	-
chr12	7848370	7848371	protein_coding__p1@GDF3__chr12:7848364..7848378,-	0	-
chr12	7864028	7864029	protein_coding__p1@DPPA3__chr12:7864021..7864038,+	0	+
chr12	7904215	7904216	protein_coding__p2@CLEC4C__chr12:7904213..7904218,-	0	-
chr12	7940375	7940376	protein_coding__NA__chr12:7940362..7940390,+	0	+
chr12	8043742	8043743	protein_coding__p5@SLC2A14__chr12:8043736..8043748,-	0	-
chr12	8088782	8088783	protein_coding__p1@SLC2A3__chr12:8088773..8088789,-	0	-
chr12	8185313	8185314	protein_coding__p1@FOXJ2__chr12:8185288..8185339,+	0	+
chr12	8218954	8218955	protein_coding__p1@C3AR1__chr12:8218926..8218980,-	0	-
chr12	8234872	8234873	protein_coding__p1@NECAP1__chr12:8234857..8234888,+	0	+
chr12	8276212	8276213	protein_coding__p2@CLEC4A__chr12:8276205..8276219,+	0	+
chr12	8290784	8290785	protein_coding__NA__chr12:8290784..8290785,+	0	+
chr12	8380108	8380109	protein_coding__NA__chr12:8380108..8380109,-	0	-
chr12	8608582	8608583	protein_coding__p1@CLEC6A__chr12:8608545..8608595,+	0	+
chr12	8662060	8662061	protein_coding__p5@CLEC4D__chr12:8662057..8662076,+	0	+
chr12	8693555	8693556	protein_coding__p2@CLEC4E__chr12:8693539..8693561,-	0	-
chr12	8765454	8765455	protein_coding__p1@AICDA__chr12:8765446..8765468,-	0	-
chr12	8815421	8815422	protein_coding__p1@MFAP5__chr12:8815404..8815438,-	0	-
chr12	8834195	8834196	protein_coding__p3@RIMKLB__chr12:8834188..8834202,+	0	+
chr12	8975216	8975217	protein_coding__p1@A2ML1__chr12:8975206..8975223,+	0	+
chr12	9066459	9066460	protein_coding__p3@PHC1__chr12:9066419..9066470,+	0	+
chr12	9102572	9102573	protein_coding__p3@M6PR__chr12:9102549..9102591,-	0	-
chr12	9102666	9102667	protein_coding__p2@KLRG1__chr12:9102632..9102708,+	0	+
chr12	9268824	9268825	protein_coding__p10@A2M__chr12:9268819..9268829,-	0	-
chr12	9360990	9360991	protein_coding__p1@PZP__chr12:9360984..9360996,-	0	-
chr12	9760510	9760511	protein_coding__p1@KLRB1__chr12:9760499..9760520,-	0	-
chr12	9817564	9817565	protein_coding__NA__chr12:9817562..9817566,+	0	+
chr12	9885891	9885892	protein_coding__p6@CLECL1__chr12:9885888..9885895,-	0	-
chr12	9913496	9913497	protein_coding__p1@CD69__chr12:9913489..9913506,-	0	-
chr12	9980076	9980077	protein_coding__p1@KLRF1__chr12:9980069..9980087,+	0	+
chr12	10022696	10022697	protein_coding__NA__chr12:10022696..10022700,-	0	-
chr12	10034087	10034088	protein_coding__p1@KLRF2__chr12:10034085..10034109,+	0	+
chr12	10084966	10084967	protein_coding__p1@CLEC2A__chr12:10084960..10084974,-	0	-
chr12	10103897	10103898	protein_coding__p5@CLEC12A__chr12:10103893..10103900,+	0	+
chr12	10153365	10153366	protein_coding__NA__chr12:10153362..10153369,-	0	-
chr12	10163231	10163232	protein_coding__NA__chr12:10163228..10163234,+	0	+
chr12	10264191	10264192	protein_coding__NA__chr12:10264186..10264195,-	0	-
chr12	10282856	10282857	protein_coding__p2@CLEC7A__chr12:10282846..10282863,-	0	-
chr12	10323111	10323112	protein_coding__NA__chr12:10323109..10323123,+	0	+
chr12	10324730	10324731	protein_coding__p1@OLR1__chr12:10324717..10324742,-	0	-
chr12	10365104	10365105	protein_coding__p6@GABARAPL1__chr12:10365082..10365115,+	0	+
chr12	10545087	10545088	protein_coding__NA__chr12:10545084..10545096,-	0	-
chr12	10562141	10562142	protein_coding__p1@ENST00000539300,p1@ENST00000539370__chr12:10562135..10562149,-	0	-
chr12	10562933	10562934	protein_coding__NA__chr12:10562933..10562934,-	0	-
chr12	10573162	10573163	protein_coding__NA__chr12:10573154..10573181,-	0	-
chr12	10588552	10588553	protein_coding__p1@KLRC2__chr12:10588539..10588561,-	0	-
chr12	10601037	10601038	protein_coding__NA__chr12:10601037..10601038,-	0	-
chr12	10607092	10607093	protein_coding__p2@KLRC1__chr12:10607084..10607105,-	0	-
chr12	10658558	10658559	protein_coding__NA__chr12:10658534..10658567,+	0	+
chr12	10766189	10766190	protein_coding__p2@MAGOHB__chr12:10766184..10766215,-	0	-
chr12	10826650	10826651	protein_coding__p1@STYK1__chr12:10826612..10826705,-	0	-
chr12	10875921	10875922	protein_coding__p1@CSDA__chr12:10875831..10876025,-	0	-
chr12	11036853	11036854	protein_coding__p1@PRH1__chr12:11036844..11036861,-	0	-
chr12	11062568	11062569	protein_coding__NA__chr12:11062568..11062569,-	0	-
chr12	11081837	11081838	protein_coding__p1@PRH2__chr12:11081828..11081843,+	0	+
chr12	11139883	11139884	protein_coding__NA__chr12:11139883..11139884,-	0	-
chr12	11184165	11184166	protein_coding__NA__chr12:11184162..11184166,-	0	-
chr12	11287263	11287264	protein_coding__NA__chr12:11287263..11287264,-	0	-
chr12	11324208	11324209	protein_coding__p2@PRH1,p2@PRR4__chr12:11324192..11324227,-	0	-
chr12	11422640	11422641	protein_coding__p1@PRB3__chr12:11422630..11422648,-	0	-
chr12	11463366	11463367	protein_coding__p1@PRB4__chr12:11463353..11463372,-	0	-
chr12	11548497	11548498	protein_coding__p10@PRB2,p1@PRB1__chr12:11548496..11548505,-	0	-
chr12	11653995	11653996	protein_coding__NA__chr12:11653970..11654020,-	0	-
chr12	11802821	11802822	protein_coding__p2@ETV6__chr12:11802753..11802834,+	0	+
chr12	12202794	12202795	protein_coding__p2@BCL2L14__chr12:12202785..12202802,+	0	+
chr12	12419952	12419953	protein_coding__p1@LRP6__chr12:12419905..12419989,-	0	-
chr12	12503168	12503169	protein_coding__p1@MANSC1__chr12:12503156..12503216,-	0	-
chr12	12509936	12509937	protein_coding__p1@LOH12CR2__chr12:12509929..12509945,-	0	-
chr12	12510011	12510012	protein_coding__p1@LOH12CR1__chr12:12509990..12510042,+	0	+
chr12	12715201	12715202	protein_coding__p5@DUSP16__chr12:12715196..12715211,-	0	-
chr12	12764812	12764813	protein_coding__p1@CREBL2__chr12:12764773..12764852,+	0	+
chr12	12849115	12849116	protein_coding__p2@GPR19__chr12:12849073..12849138,-	0	-
chr12	12867805	12867806	protein_coding__NA__chr12:12867802..12867810,+	0	+
chr12	12878853	12878854	protein_coding__p2@APOLD1,p4@DDX47__chr12:12878829..12878871,+	0	+
chr12	12966294	12966295	protein_coding__p1@DDX47__chr12:12966271..12966302,+	0	+
chr12	13043721	13043722	protein_coding__NA__chr12:13043707..13043750,+	0	+
chr12	13105099	13105100	protein_coding__p1@GPRC5D__chr12:13105091..13105109,-	0	-
chr12	13197322	13197323	protein_coding__p1@KIAA1467__chr12:13197307..13197339,+	0	+
chr12	13256600	13256601	protein_coding__p2@GSG1__chr12:13256593..13256617,-	0	-
chr12	13349659	13349660	protein_coding__p2@EMP1__chr12:13349652..13349667,+	0	+
chr12	13529644	13529645	protein_coding__p2@C12orf36__chr12:13529642..13529664,-	0	-
chr12	14133048	14133049	protein_coding__NA__chr12:14133042..14133049,-	0	-
chr12	14518615	14518616	protein_coding__p1@ATF7IP__chr12:14518598..14518627,+	0	+
chr12	14849532	14849533	protein_coding__p1@GUCY2C__chr12:14849470..14849540,-	0	-
chr12	14924064	14924065	protein_coding__p7@HIST1H4A,p7@HIST1H4B,p7@HIST1H4D,p7@HIST1H4E,p7@HIST1H4H,p7@HIST1H4I,p7@HIST1H4J,p7@HIST1H4K,p7@HIST1H4L,p7@HIST2H4A,p7@HIST2H4B,p7@HIST4H4,p8@HIST1H4C,p8@HIST1H4F__chr12:14924056..14924073,-	0	-
chr12	14927338	14927339	protein_coding__p1@H2AFJ__chr12:14927297..14927347,+	0	+
chr12	14956411	14956412	protein_coding__p1@WBP11__chr12:14956396..14956444,-	0	-
chr12	14956620	14956621	protein_coding__p1@C12orf60__chr12:14956583..14956636,+	0	+
chr12	14967115	14967116	protein_coding__p1@C12orf69__chr12:14967095..14967123,-	0	-
chr12	14996428	14996429	protein_coding__p1@ART4__chr12:14996355..14996441,-	0	-
chr12	15038787	15038788	protein_coding__p1@MGP__chr12:15038779..15038798,-	0	-
chr12	15091450	15091451	protein_coding__p2@ERP27__chr12:15091442..15091491,-	0	-
chr12	15114677	15114678	protein_coding__p4@ARHGDIB__chr12:15114658..15114684,-	0	-
chr12	15125975	15125976	protein_coding__p1@PDE6H__chr12:15125954..15125982,+	0	+
chr12	15475264	15475265	protein_coding__p4@PTPRO__chr12:15475249..15475280,+	0	+
chr12	15501392	15501393	protein_coding__NA__chr12:15501392..15501394,-	0	-
chr12	16035207	16035208	protein_coding__p5@EPS8__chr12:16035195..16035237,-	0	-
chr12	16035321	16035322	protein_coding__p1@STRAP__chr12:16035307..16035352,+	0	+
chr12	16064265	16064266	protein_coding__p1@DERA__chr12:16064258..16064308,+	0	+
chr12	16430327	16430328	protein_coding__NA__chr12:16430326..16430328,-	0	-
chr12	16500048	16500049	protein_coding__p5@MGST1__chr12:16500037..16500065,+	0	+
chr12	16763523	16763524	protein_coding__NA__chr12:16763519..16763528,-	0	-
chr12	18395931	18395932	protein_coding__p@chr12:18395914..18395935,+__chr12:18395914..18395935,+	0	+
chr12	18473057	18473058	protein_coding__NA__chr12:18473047..18473058,-	0	-
chr12	18890945	18890946	protein_coding__p1@PLCZ1__chr12:18890940..18890951,-	0	-
chr12	18891052	18891053	protein_coding__p1@CAPZA3__chr12:18891047..18891066,+	0	+
chr12	19282666	19282667	protein_coding__p1@PLEKHA5__chr12:19282643..19282710,+	0	+
chr12	19556965	19556966	protein_coding__p10@AEBP2__chr12:19556960..19556982,+	0	+
chr12	20522213	20522214	protein_coding__p3@PDE3A__chr12:20522208..20522233,+	0	+
chr12	20848293	20848294	protein_coding__p6@SLCO1C1__chr12:20848282..20848305,+	0	+
chr12	20963638	20963639	protein_coding__p1@SLCO1B3__chr12:20963632..20963645,+	0	+
chr12	20967931	20967932	protein_coding__NA__chr12:20967929..20967932,+	0	+
chr12	21284127	21284128	protein_coding__p1@SLCO1B1__chr12:21284118..21284146,+	0	+
chr12	21507875	21507876	protein_coding__NA__chr12:21507859..21507887,+	0	+
chr12	21571501	21571502	protein_coding__NA__chr12:21571498..21571504,-	0	-
chr12	21590611	21590612	protein_coding__p1@PYROXD1__chr12:21590576..21590619,+	0	+
chr12	21654528	21654529	protein_coding__p1@RECQL__chr12:21654479..21654580,-	0	-
chr12	21654748	21654749	protein_coding__p1@GOLT1B__chr12:21654714..21654767,+	0	+
chr12	21679232	21679233	protein_coding__p1@C12orf39__chr12:21679220..21679252,+	0	+
chr12	21757780	21757781	protein_coding__p1@GYS2__chr12:21757774..21757796,-	0	-
chr12	21910778	21910779	protein_coding__p9@LDHB__chr12:21910775..21910782,-	0	-
chr12	21928533	21928534	protein_coding__p5@KCNJ8__chr12:21928528..21928544,-	0	-
chr12	22094357	22094358	protein_coding__p1@ABCC9__chr12:22094350..22094367,-	0	-
chr12	22199151	22199152	protein_coding__p1@CMAS__chr12:22199117..22199199,+	0	+
chr12	22590007	22590008	protein_coding__NA__chr12:22590007..22590009,-	0	-
chr12	22697468	22697469	protein_coding__p2@KIAA0528__chr12:22697390..22697500,-	0	-
chr12	24103965	24103966	protein_coding__p5@SOX5__chr12:24103957..24103972,-	0	-
chr12	25055284	25055285	protein_coding__NA__chr12:25055268..25055289,+	0	+
chr12	25150425	25150426	protein_coding__p2@C12orf77__chr12:25150409..25150430,-	0	-
chr12	25173925	25173926	protein_coding__NA__chr12:25173922..25173931,+	0	+
chr12	25348063	25348064	protein_coding__p1@CASC1__chr12:25348007..25348101,-	0	-
chr12	25348148	25348149	protein_coding__p3@LYRM5__chr12:25348139..25348162,+	0	+
chr12	25381136	25381137	protein_coding__NA__chr12:25381136..25381137,+	0	+
chr12	25403862	25403863	protein_coding__p1@KRAS__chr12:25403815..25403881,-	0	-
chr12	25801486	25801487	protein_coding__p1@IFLTD1__chr12:25801481..25801520,-	0	-
chr12	26274923	26274924	protein_coding__p5@SSPN__chr12:26274917..26274929,+	0	+
chr12	26277968	26277969	protein_coding__p1@BHLHE41__chr12:26277956..26277980,-	0	-
chr12	26986125	26986126	protein_coding__p1@ITPR2__chr12:26986076..26986147,-	0	-
chr12	27091238	27091239	protein_coding__p2@ASUN__chr12:27091183..27091271,-	0	-
chr12	27091402	27091403	protein_coding__p1@FGFR1OP2__chr12:27091387..27091425,+	0	+
chr12	27167316	27167317	protein_coding__p1@TM7SF3__chr12:27167233..27167342,-	0	-
chr12	27175498	27175499	protein_coding__p1@MED21__chr12:27175476..27175518,+	0	+
chr12	27396896	27396897	protein_coding__NA__chr12:27396892..27396899,+	0	+
chr12	27485797	27485798	protein_coding__p1@ARNTL2__chr12:27485785..27485816,+	0	+
chr12	27676361	27676362	protein_coding__NA__chr12:27676352..27676365,+	0	+
chr12	27849379	27849380	protein_coding__p1@REP15__chr12:27849378..27849385,+	0	+
chr12	27924566	27924567	protein_coding__NA__chr12:27924562..27924567,-	0	-
chr12	27932973	27932974	protein_coding__NA__chr12:27932962..27933007,+	0	+
chr12	28125665	28125666	protein_coding__p1@PTHLH__chr12:28125659..28125672,-	0	-
chr12	28285693	28285694	protein_coding__NA__chr12:28285684..28285703,+	0	+
chr12	29534082	29534083	protein_coding__p1@ERGIC2__chr12:29534074..29534127,-	0	-
chr12	29542244	29542245	protein_coding__p1@ENST00000551108__chr12:29542222..29542252,+	0	+
chr12	29937711	29937712	protein_coding__NA__chr12:29937681..29937713,-	0	-
chr12	30848802	30848803	protein_coding__p1@IPO8__chr12:30848787..30848842,-	0	-
chr12	31079420	31079421	protein_coding__p2@TSPAN11__chr12:31079412..31079428,+	0	+
chr12	31477249	31477250	protein_coding__p4@FLJ13224__chr12:31477229..31477256,+	0	+
chr12	31479991	31479992	protein_coding__NA__chr12:31479991..31479992,-	0	-
chr12	31744069	31744070	protein_coding__p2@DENND5B__chr12:31744063..31744080,-	0	-
chr12	31800066	31800067	protein_coding__NA__chr12:31800066..31800067,+	0	+
chr12	31882012	31882013	protein_coding__p2@AMN1__chr12:31881976..31882021,-	0	-
chr12	31945231	31945232	protein_coding__p1@H3F3C__chr12:31945225..31945237,-	0	-
chr12	32112348	32112349	protein_coding__p2@C12orf35__chr12:32112340..32112358,+	0	+
chr12	32552491	32552492	protein_coding__p2@FGD4__chr12:32552451..32552508,+	0	+
chr12	32832253	32832254	protein_coding__p1@DNM1L__chr12:32832203..32832263,+	0	+
chr12	32908830	32908831	protein_coding__p1@YARS2__chr12:32908809..32908840,-	0	-
chr12	33049702	33049703	protein_coding__p1@PKP2__chr12:33049691..33049756,-	0	-
chr12	33592753	33592754	protein_coding__p1@SYT10__chr12:33592743..33592764,-	0	-
chr12	34175347	34175348	protein_coding__NA__chr12:34175338..34175369,+	0	+
chr12	38710527	38710528	protein_coding__NA__chr12:38710489..38710531,+	0	+
chr12	39837109	39837110	protein_coding__p3@KIF21A__chr12:39837100..39837120,-	0	-
chr12	40013604	40013605	protein_coding__p1@ABCD2__chr12:40013582..40013635,-	0	-
chr12	40020008	40020009	protein_coding__p1@C12orf40__chr12:40019980..40020014,+	0	+
chr12	40499878	40499879	protein_coding__p1@SLC2A13__chr12:40499831..40499908,-	0	-
chr12	40602727	40602728	protein_coding__NA__chr12:40602721..40602729,+	0	+
chr12	40787195	40787196	protein_coding__p1@MUC19__chr12:40787194..40787197,+	0	+
chr12	41086240	41086241	protein_coding__p1@CNTN1__chr12:41086215..41086288,+	0	+
chr12	41582248	41582249	protein_coding__NA__chr12:41582215..41582255,+	0	+
chr12	42538675	42538676	protein_coding__p1@GXYLT1__chr12:42538657..42538720,-	0	-
chr12	42632132	42632133	protein_coding__p2@YAF2__chr12:42632127..42632177,-	0	-
chr12	42632246	42632247	protein_coding__p3@PPHLN1__chr12:42632208..42632255,+	0	+
chr12	42719895	42719896	protein_coding__p1@ZCRB1__chr12:42719885..42719926,-	0	-
chr12	42984156	42984157	protein_coding__NA__chr12:42984156..42984157,-	0	-
chr12	43946005	43946006	protein_coding__p1@ADAMTS20__chr12:43946001..43946016,-	0	-
chr12	44152561	44152562	protein_coding__p1@PUS7L__chr12:44152551..44152600,-	0	-
chr12	44152770	44152771	protein_coding__p1@IRAK4__chr12:44152740..44152815,+	0	+
chr12	44200118	44200119	protein_coding__p1@TWF1__chr12:44200112..44200136,-	0	-
chr12	44229883	44229884	protein_coding__p1@TMEM117__chr12:44229846..44229916,+	0	+
chr12	45315630	45315631	protein_coding__p7@NELL2__chr12:45315625..45315636,-	0	-
chr12	45609769	45609770	protein_coding__p3@ANO6__chr12:45609762..45609789,+	0	+
chr12	46123488	46123489	protein_coding__p1@ARID2__chr12:46123464..46123512,+	0	+
chr12	46385944	46385945	protein_coding__NA__chr12:46385916..46385946,-	0	-
chr12	46663820	46663821	protein_coding__p19@SLC38A1__chr12:46663812..46663851,-	0	-
chr12	46766555	46766556	protein_coding__p1@SLC38A2__chr12:46766547..46766567,-	0	-
chr12	47226211	47226212	protein_coding__p5@SLC38A4__chr12:47226206..47226232,-	0	-
chr12	47473404	47473405	protein_coding__p2@FAM113B__chr12:47473369..47473438,+	0	+
chr12	47473739	47473740	protein_coding__p1@AMIGO2__chr12:47473707..47473757,-	0	-
chr12	48119306	48119307	protein_coding__p2@ENDOU__chr12:48119301..48119329,-	0	-
chr12	48147703	48147704	protein_coding__NA__chr12:48147679..48147709,+	0	+
chr12	48164823	48164824	protein_coding__p14@RAPGEF3__chr12:48164812..48164829,-	0	-
chr12	48226916	48226917	protein_coding__p17@HDAC7__chr12:48226897..48226922,-	0	-
chr12	48336852	48336853	protein_coding__NA__chr12:48336852..48336853,-	0	-
chr12	48357378	48357379	protein_coding__p1@TMEM106C__chr12:48357340..48357397,+	0	+
chr12	48398258	48398259	protein_coding__p1@COL2A1__chr12:48398250..48398267,-	0	-
chr12	48499062	48499063	protein_coding__NA__chr12:48499061..48499068,+	0	+
chr12	48500090	48500091	protein_coding__p6@SENP1__chr12:48500085..48500099,-	0	-
chr12	48577371	48577372	protein_coding__p4@C12orf68__chr12:48577369..48577374,+	0	+
chr12	48592143	48592144	protein_coding__p1@DKFZP779L1853__chr12:48592134..48592150,+	0	+
chr12	48723095	48723096	protein_coding__p1@H1FNT__chr12:48723071..48723114,+	0	+
chr12	48758433	48758434	protein_coding__NA__chr12:48758432..48758434,+	0	+
chr12	48866341	48866342	protein_coding__NA__chr12:48866340..48866343,+	0	+
chr12	48876280	48876281	protein_coding__p1@C12orf54__chr12:48876275..48876294,+	0	+
chr12	48901069	48901070	protein_coding__NA__chr12:48901067..48901085,+	0	+
chr12	49076020	49076021	protein_coding__p1@KANSL2__chr12:49076002..49076043,-	0	-
chr12	49110618	49110619	protein_coding__p2@CCNT1__chr12:49110613..49110629,-	0	-
chr12	49121217	49121218	protein_coding__p1@LOC255411__chr12:49121213..49121228,+	0	+
chr12	49207921	49207922	protein_coding__NA__chr12:49207921..49207922,+	0	+
chr12	49246603	49246604	protein_coding__NA__chr12:49246603..49246625,-	0	-
chr12	49259652	49259653	protein_coding__p1@RND1__chr12:49259643..49259659,-	0	-
chr12	49297915	49297916	protein_coding__p1@CCDC65__chr12:49297899..49297955,+	0	+
chr12	49321128	49321129	protein_coding__NA__chr12:49321126..49321158,-	0	-
chr12	49333480	49333481	protein_coding__NA__chr12:49333465..49333488,-	0	-
chr12	49351205	49351206	protein_coding__p2@ARF3__chr12:49351191..49351222,-	0	-
chr12	49351296	49351297	protein_coding__p4@ARF3__chr12:49351291..49351302,-	0	-
chr12	49365517	49365518	protein_coding__p2@WNT10B__chr12:49365510..49365525,-	0	-
chr12	49372256	49372257	protein_coding__p2@WNT1__chr12:49372251..49372263,+	0	+
chr12	49412558	49412559	protein_coding__p1@PRKAG1__chr12:49412541..49412580,-	0	-
chr12	49453800	49453801	protein_coding__NA__chr12:49453773..49453817,-	0	-
chr12	49463758	49463759	protein_coding__p2@RHEBL1__chr12:49463753..49463770,-	0	-
chr12	49488583	49488584	protein_coding__p1@DHH__chr12:49488573..49488590,-	0	-
chr12	49504679	49504680	protein_coding__p3@LMBR1L__chr12:49504655..49504686,-	0	-
chr12	49525177	49525178	protein_coding__p1@TUBA1B__chr12:49525175..49525180,-	0	-
chr12	49582562	49582563	protein_coding__p6@TUBA1C__chr12:49582553..49582579,+	0	+
chr12	49583106	49583107	protein_coding__NA__chr12:49583099..49583115,-	0	-
chr12	49687041	49687042	protein_coding__NA__chr12:49687033..49687045,+	0	+
chr12	49717037	49717038	protein_coding__p1@TROAP__chr12:49717021..49717079,+	0	+
chr12	49730970	49730971	protein_coding__p1@C1QL4__chr12:49730970..49731010,-	0	-
chr12	49740718	49740719	protein_coding__p1@DNAJC22__chr12:49740705..49740721,+	0	+
chr12	49760336	49760337	protein_coding__NA__chr12:49760335..49760372,+	0	+
chr12	49932812	49932813	protein_coding__p1@KCNH3__chr12:49932805..49932858,+	0	+
chr12	49961914	49961915	protein_coding__p1@MCRS1__chr12:49961883..49961933,-	0	-
chr12	49962005	49962006	protein_coding__p3@PRPF40B__chr12:49961990..49962011,+	0	+
chr12	49999400	49999401	protein_coding__p1@FAM186B__chr12:49999389..49999407,-	0	-
chr12	50101524	50101525	protein_coding__p23@TMBIM6__chr12:50101500..50101550,+	0	+
chr12	50101947	50101948	protein_coding__NA__chr12:50101947..50101951,-	0	-
chr12	50236888	50236889	protein_coding__p1@BCDIN3D__chr12:50236875..50236901,-	0	-
chr12	50298016	50298017	protein_coding__p4@FAIM2__chr12:50298005..50298052,-	0	-
chr12	50344519	50344520	protein_coding__p1@AQP2__chr12:50344516..50344532,+	0	+
chr12	50355654	50355655	protein_coding__p1@AQP5__chr12:50355647..50355661,+	0	+
chr12	50361048	50361049	protein_coding__NA__chr12:50361048..50361049,+	0	+
chr12	50426918	50426919	protein_coding__NA__chr12:50426916..50426919,-	0	-
chr12	50451399	50451400	protein_coding__p1@ACCN2__chr12:50451363..50451429,+	0	+
chr12	50479018	50479019	protein_coding__p1@SMARCD1__chr12:50478977..50479040,+	0	+
chr12	50497790	50497791	protein_coding__p1@GPD1__chr12:50497784..50497802,+	0	+
chr12	50506018	50506019	protein_coding__p1@C12orf62__chr12:50505963..50506033,+	0	+
chr12	50561151	50561152	protein_coding__p1@CERS5__chr12:50561075..50561180,-	0	-
chr12	50677302	50677303	protein_coding__p2@LIMA1__chr12:50677255..50677324,-	0	-
chr12	50790391	50790392	protein_coding__p1@FAM186A__chr12:50790385..50790396,-	0	-
chr12	50898771	50898772	protein_coding__p1@DIP2B__chr12:50898753..50898817,+	0	+
chr12	51157466	51157467	protein_coding__NA__chr12:51157464..51157481,+	0	+
chr12	51236708	51236709	protein_coding__p1@TMPRSS12__chr12:51236703..51236734,+	0	+
chr12	51317601	51317602	protein_coding__NA__chr12:51317591..51317602,+	0	+
chr12	51422348	51422349	protein_coding__NA__chr12:51422346..51422350,-	0	-
chr12	51441747	51441748	protein_coding__NA__chr12:51441719..51441760,+	0	+
chr12	51477378	51477379	protein_coding__p1@CSRNP2__chr12:51477368..51477386,-	0	-
chr12	51566917	51566918	protein_coding__p1@TFCP2__chr12:51566849..51566927,-	0	-
chr12	51611476	51611477	protein_coding__NA__chr12:51611449..51611497,-	0	-
chr12	51612184	51612185	protein_coding__NA__chr12:51612184..51612185,+	0	+
chr12	51632609	51632610	protein_coding__p1@DAZAP2__chr12:51632600..51632620,+	0	+
chr12	51664802	51664803	protein_coding__NA__chr12:51664798..51664841,-	0	-
chr12	51718451	51718452	protein_coding__p6@BIN2__chr12:51718436..51718458,-	0	-
chr12	51740443	51740444	protein_coding__NA__chr12:51740443..51740444,-	0	-
chr12	51785100	51785101	protein_coding__p4@SLC4A8__chr12:51785057..51785105,+	0	+
chr12	51786608	51786609	protein_coding__NA__chr12:51786608..51786650,-	0	-
chr12	51984172	51984173	protein_coding__NA__chr12:51984160..51984176,+	0	+
chr12	52281887	52281888	protein_coding__p1@ANKRD33__chr12:52281872..52281902,+	0	+
chr12	52300731	52300732	protein_coding__p1@ACVRL1__chr12:52300721..52300741,+	0	+
chr12	52345486	52345487	protein_coding__p1@ACVR1B__chr12:52345448..52345532,+	0	+
chr12	52400729	52400730	protein_coding__p1@GRASP__chr12:52400719..52400736,+	0	+
chr12	52416613	52416614	protein_coding__NA__chr12:52416604..52416636,+	0	+
chr12	52463504	52463505	protein_coding__NA__chr12:52463492..52463510,+	0	+
chr12	52585797	52585798	protein_coding__p1@KRT80__chr12:52585791..52585806,-	0	-
chr12	52626454	52626455	protein_coding__p2@KRT7__chr12:52626432..52626475,+	0	+
chr12	52643083	52643084	protein_coding__p2@KRT86__chr12:52643077..52643093,+	0	+
chr12	52685317	52685318	protein_coding__p11@KRT81__chr12:52685312..52685319,-	0	-
chr12	52715181	52715182	protein_coding__p1@KRT83__chr12:52715179..52715182,-	0	-
chr12	52761264	52761265	protein_coding__p1@KRT85__chr12:52761262..52761267,-	0	-
chr12	52779435	52779436	protein_coding__p1@KRT84__chr12:52779433..52779437,-	0	-
chr12	52800118	52800119	protein_coding__NA__chr12:52800115..52800120,-	0	-
chr12	52828154	52828155	protein_coding__p1@KRT75__chr12:52828147..52828164,-	0	-
chr12	52845929	52845930	protein_coding__p1@KRT6B__chr12:52845923..52845938,-	0	-
chr12	52867588	52867589	protein_coding__p1@KRT6C__chr12:52867581..52867598,-	0	-
chr12	52887040	52887041	protein_coding__p1@KRT6A__chr12:52887034..52887049,-	0	-
chr12	52914177	52914178	protein_coding__p1@KRT5__chr12:52914170..52914185,-	0	-
chr12	52946928	52946929	protein_coding__p1@KRT71__chr12:52946923..52946931,-	0	-
chr12	52967624	52967625	protein_coding__p1@KRT74__chr12:52967622..52967628,-	0	-
chr12	53012365	53012366	protein_coding__NA__chr12:53012363..53012366,-	0	-
chr12	53045994	53045995	protein_coding__p1@KRT2__chr12:53045991..53045996,-	0	-
chr12	53074190	53074191	protein_coding__p1@KRT1__chr12:53074182..53074197,-	0	-
chr12	53097307	53097308	protein_coding__p1@KRT77__chr12:53097305..53097310,-	0	-
chr12	53171128	53171129	protein_coding__p1@KRT76__chr12:53171128..53171131,-	0	-
chr12	53189900	53189901	protein_coding__p1@KRT3__chr12:53189894..53189905,-	0	-
chr12	53208334	53208335	protein_coding__NA__chr12:53208317..53208342,-	0	-
chr12	53228094	53228095	protein_coding__p1@KRT79__chr12:53228091..53228096,-	0	-
chr12	53242882	53242883	protein_coding__NA__chr12:53242882..53242883,-	0	-
chr12	53342638	53342639	protein_coding__p2@KRT18__chr12:53342625..53342694,+	0	+
chr12	53343643	53343644	protein_coding__p2@KRT8__chr12:53343633..53343696,-	0	-
chr12	53400065	53400066	protein_coding__p2@EIF4B__chr12:53400046..53400071,+	0	+
chr12	53440787	53440788	protein_coding__p3@TENC1__chr12:53440773..53440789,+	0	+
chr12	53473165	53473166	protein_coding__p1@SPRYD3__chr12:53473136..53473191,-	0	-
chr12	53491420	53491421	protein_coding__p2@IGFBP6__chr12:53491413..53491430,+	0	+
chr12	53497269	53497270	protein_coding__p1@SOAT2__chr12:53497263..53497311,+	0	+
chr12	53574505	53574506	protein_coding__p1@ZNF740__chr12:53574464..53574539,+	0	+
chr12	53575134	53575135	protein_coding__p3@CSAD__chr12:53575120..53575143,-	0	-
chr12	53601034	53601035	protein_coding__p1@ITGB7__chr12:53601025..53601043,-	0	-
chr12	53626722	53626723	protein_coding__NA__chr12:53626722..53626756,-	0	-
chr12	53645027	53645028	protein_coding__NA__chr12:53645022..53645048,+	0	+
chr12	53662082	53662083	protein_coding__p1@ESPL1__chr12:53662073..53662105,+	0	+
chr12	53689342	53689343	protein_coding__p1@PFDN5__chr12:53689319..53689349,+	0	+
chr12	53718620	53718621	protein_coding__NA__chr12:53718616..53718626,-	0	-
chr12	53739104	53739105	protein_coding__NA__chr12:53739104..53739111,-	0	-
chr12	53773959	53773960	protein_coding__p1@SP1__chr12:53773944..53773993,+	0	+
chr12	53817638	53817639	protein_coding__p2@AMHR2__chr12:53817633..53817654,+	0	+
chr12	53835521	53835522	protein_coding__p1@PRR13,p2@PCBP2__chr12:53835508..53835533,+	0	+
chr12	53893950	53893951	protein_coding__NA__chr12:53893922..53893963,-	0	-
chr12	53901267	53901268	protein_coding__p1@NPFF__chr12:53901266..53901269,-	0	-
chr12	54019772	54019773	protein_coding__p2@ATF7__chr12:54019757..54019804,-	0	-
chr12	54020165	54020166	protein_coding__p1@ATF7__chr12:54020107..54020196,-	0	-
chr12	54071183	54071184	protein_coding__p4@ATP5G2__chr12:54071181..54071185,-	0	-
chr12	54121229	54121230	protein_coding__p1@CALCOCO1__chr12:54121215..54121254,-	0	-
chr12	54348686	54348687	protein_coding__p1@HOXC12__chr12:54348655..54348693,+	0	+
chr12	54366911	54366912	protein_coding__p2@HOXC11__chr12:54366894..54366922,+	0	+
chr12	54378876	54378877	protein_coding__p6@HOXC10__chr12:54378864..54378884,+	0	+
chr12	54384377	54384378	protein_coding__p5@HOXC6__chr12:54384370..54384382,+	0	+
chr12	54388676	54388677	protein_coding__p6@HOXC9__chr12:54388657..54388685,+	0	+
chr12	54402772	54402773	protein_coding__p1@HOXC8__chr12:54402745..54402788,+	0	+
chr12	54410671	54410672	protein_coding__p1@HOXC4,p1@HOXC5,p1@HOXC6__chr12:54410664..54410684,+	0	+
chr12	54426593	54426594	protein_coding__NA__chr12:54426592..54426620,+	0	+
chr12	54447648	54447649	protein_coding__p4@HOXC4__chr12:54447637..54447659,+	0	+
chr12	54582757	54582758	protein_coding__p1@SMUG1__chr12:54582750..54582780,-	0	-
chr12	54673690	54673691	protein_coding__NA__chr12:54673684..54673723,+	0	+
chr12	54673905	54673906	protein_coding__p1@CBX5__chr12:54673871..54673925,-	0	-
chr12	54694798	54694799	protein_coding__p1@NFE2__chr12:54694758..54694805,-	0	-
chr12	54694985	54694986	protein_coding__p2@COPZ1__chr12:54694979..54694993,+	0	+
chr12	54758267	54758268	protein_coding__p1@GPR84__chr12:54758251..54758277,-	0	-
chr12	54785081	54785082	protein_coding__p2@ZNF385A__chr12:54785074..54785122,-	0	-
chr12	54813243	54813244	protein_coding__p3@ITGA5__chr12:54813229..54813273,-	0	-
chr12	54867385	54867386	protein_coding__p1@GTSF1__chr12:54867352..54867392,-	0	-
chr12	54891507	54891508	protein_coding__p2@NCKAP1L__chr12:54891496..54891526,+	0	+
chr12	54943384	54943385	protein_coding__p1@PDE1B__chr12:54943370..54943457,+	0	+
chr12	54982442	54982443	protein_coding__p1@PPP1R1A__chr12:54982420..54982461,-	0	-
chr12	55028678	55028679	protein_coding__p1@LACRT__chr12:55028678..55028679,-	0	-
chr12	55042145	55042146	protein_coding__p1@DCD__chr12:55042140..55042153,-	0	-
chr12	55224352	55224353	protein_coding__p4@MUCL1__chr12:55224343..55224377,+	0	+
chr12	55378545	55378546	protein_coding__p1@KIAA0748__chr12:55378470..55378554,-	0	-
chr12	55413757	55413758	protein_coding__p1@NEUROD4__chr12:55413751..55413765,+	0	+
chr12	55757779	55757780	protein_coding__NA__chr12:55757779..55757780,+	0	+
chr12	55794648	55794649	protein_coding__NA__chr12:55794648..55794649,+	0	+
chr12	55863197	55863198	protein_coding__NA__chr12:55863193..55863220,-	0	-
chr12	56075519	56075520	protein_coding__p1@METTL7B__chr12:56075512..56075532,+	0	+
chr12	56109789	56109790	protein_coding__NA__chr12:56109784..56109795,-	0	-
chr12	56109860	56109861	protein_coding__p1@BLOC1S1__chr12:56109810..56109869,+	0	+
chr12	56114176	56114177	protein_coding__p1@RDH5__chr12:56114169..56114185,+	0	+
chr12	56137075	56137076	protein_coding__p2@GDF11__chr12:56137067..56137114,+	0	+
chr12	56211505	56211506	protein_coding__p1@SARNP__chr12:56211485..56211515,-	0	-
chr12	56211827	56211828	protein_coding__p1@ORMDL2__chr12:56211817..56211858,+	0	+
chr12	56221456	56221457	protein_coding__NA__chr12:56221456..56221502,-	0	-
chr12	56224558	56224559	protein_coding__p4@DNAJC14__chr12:56224546..56224587,-	0	-
chr12	56236749	56236750	protein_coding__p2@MMP19__chr12:56236735..56236788,-	0	-
chr12	56321102	56321103	protein_coding__NA__chr12:56321077..56321118,+	0	+
chr12	56326410	56326411	protein_coding__p5@WIBG__chr12:56326402..56326424,-	0	-
chr12	56367253	56367254	protein_coding__p2@PMEL__chr12:56367241..56367265,-	0	-
chr12	56367647	56367648	protein_coding__p6@RAB5B__chr12:56367642..56367651,+	0	+
chr12	56391069	56391070	protein_coding__p1@SUOX__chr12:56391036..56391107,+	0	+
chr12	56401288	56401289	protein_coding__p1@IKZF4__chr12:56401268..56401305,+	0	+
chr12	56473640	56473641	protein_coding__p3@ERBB3__chr12:56473628..56473680,+	0	+
chr12	56495006	56495007	protein_coding__NA__chr12:56494997..56495029,+	0	+
chr12	56498349	56498350	protein_coding__p1@PA2G4__chr12:56498312..56498413,+	0	+
chr12	56510373	56510374	protein_coding__p5@RPL41__chr12:56510368..56510379,+	0	+
chr12	56512049	56512050	protein_coding__p1@ZC3H10,p2@ESYT1__chr12:56512026..56512064,+	0	+
chr12	56545753	56545754	protein_coding__NA__chr12:56545747..56545755,+	0	+
chr12	56583256	56583257	protein_coding__p1@SMARCC2__chr12:56583243..56583293,-	0	-
chr12	56615705	56615706	protein_coding__p2@RNF41__chr12:56615697..56615758,-	0	-
chr12	56615798	56615799	protein_coding__p2@OBFC2B__chr12:56615761..56615815,+	0	+
chr12	56623857	56623858	protein_coding__p1@SLC39A5__chr12:56623827..56623866,+	0	+
chr12	56652167	56652168	protein_coding__p1@ANKRD52__chr12:56652111..56652183,-	0	-
chr12	56660663	56660664	protein_coding__p1@COQ10A__chr12:56660633..56660678,+	0	+
chr12	56709829	56709830	protein_coding__p1@CNPY2__chr12:56709786..56709846,-	0	-
chr12	56710129	56710130	protein_coding__p5@CNPY2__chr12:56710118..56710147,-	0	-
chr12	56727771	56727772	protein_coding__p1@PAN2__chr12:56727676..56727806,-	0	-
chr12	56732667	56732668	protein_coding__p1@IL23A__chr12:56732658..56732675,+	0	+
chr12	56753890	56753891	protein_coding__p1@STAT2__chr12:56753869..56753930,-	0	-
chr12	56756582	56756583	protein_coding__p1@APOF__chr12:56756553..56756620,-	0	-
chr12	56843189	56843190	protein_coding__p1@TIMELESS__chr12:56843161..56843225,-	0	-
chr12	56862361	56862362	protein_coding__p1@SPRYD4__chr12:56862345..56862372,+	0	+
chr12	56862956	56862957	protein_coding__NA__chr12:56862937..56862964,-	0	-
chr12	56882142	56882143	protein_coding__p1@GLS2__chr12:56882136..56882197,-	0	-
chr12	56915614	56915615	protein_coding__p1@RBMS2__chr12:56915582..56915627,+	0	+
chr12	57030623	57030624	protein_coding__p17@BAZ2A__chr12:57030619..57030641,-	0	-
chr12	57039767	57039768	protein_coding__p1@ATP5B__chr12:57039760..57039778,-	0	-
chr12	57082067	57082068	protein_coding__p1@PTGES3__chr12:57082060..57082083,-	0	-
chr12	57145942	57145943	protein_coding__NA__chr12:57145937..57145948,+	0	+
chr12	57146106	57146107	protein_coding__p1@PRIM1__chr12:57146095..57146149,-	0	-
chr12	57328191	57328192	protein_coding__p1@SDR9C7__chr12:57328187..57328195,-	0	-
chr12	57351391	57351392	protein_coding__p1@RDH16__chr12:57351371..57351397,-	0	-
chr12	57388275	57388276	protein_coding__p1@GPR182__chr12:57388270..57388282,+	0	+
chr12	57389951	57389952	protein_coding__p1@ENST00000556850__chr12:57389944..57389956,+	0	+
chr12	57400270	57400271	protein_coding__p1@ZBTB39__chr12:57400261..57400344,-	0	-
chr12	57422868	57422869	protein_coding__NA__chr12:57422868..57422869,-	0	-
chr12	57444981	57444982	protein_coding__p2@MYO1A__chr12:57444969..57445000,-	0	-
chr12	57481628	57481629	protein_coding__NA__chr12:57481592..57481635,-	0	-
chr12	57482686	57482687	protein_coding__p3@NAB2__chr12:57482665..57482699,+	0	+
chr12	57522265	57522266	protein_coding__p1@LRP1__chr12:57522258..57522313,+	0	+
chr12	57525956	57525957	protein_coding__NA__chr12:57525952..57525957,-	0	-
chr12	57610576	57610577	protein_coding__p1@NXPH4__chr12:57610562..57610608,+	0	+
chr12	57623014	57623015	protein_coding__NA__chr12:57623011..57623022,+	0	+
chr12	57634509	57634510	protein_coding__p3@NDUFA4L2__chr12:57634504..57634532,-	0	-
chr12	57644968	57644969	protein_coding__p1@STAC3__chr12:57644952..57644978,-	0	-
chr12	57690276	57690277	protein_coding__NA__chr12:57690272..57690282,-	0	-
chr12	57828568	57828569	protein_coding__p1@INHBC__chr12:57828561..57828583,+	0	+
chr12	57848476	57848477	protein_coding__p9@INHBE__chr12:57848456..57848516,+	0	+
chr12	57853920	57853921	protein_coding__p8@GLI1__chr12:57853908..57853944,+	0	+
chr12	57869263	57869264	protein_coding__p11@MARS__chr12:57869258..57869278,+	0	+
chr12	57882587	57882588	protein_coding__p7@ARHGAP9__chr12:57882577..57882614,-	0	-
chr12	57914293	57914294	protein_coding__p1@DDIT3__chr12:57914286..57914304,-	0	-
chr12	57914502	57914503	protein_coding__p5@MBD6__chr12:57914481..57914509,+	0	+
chr12	57941009	57941010	protein_coding__p2@DCTN2__chr12:57941004..57941022,-	0	-
chr12	57943844	57943845	protein_coding__p1@KIF5A__chr12:57943813..57943869,+	0	+
chr12	57984974	57984975	protein_coding__p1@PIP4K2C__chr12:57984965..57985059,+	0	+
chr12	57998606	57998607	protein_coding__p1@DTX3__chr12:57998595..57998621,+	0	+
chr12	58003954	58003955	protein_coding__p4@ARHGEF25__chr12:58003935..58003967,+	0	+
chr12	58026981	58026982	protein_coding__p1@B4GALNT1__chr12:58026920..58026993,-	0	-
chr12	58087927	58087928	protein_coding__p1@OS9__chr12:58087901..58087947,+	0	+
chr12	58131800	58131801	protein_coding__p8@TSPAN31__chr12:58131797..58131814,+	0	+
chr12	58135943	58135944	protein_coding__p1@AGAP2__chr12:58135903..58135974,-	0	-
chr12	58148886	58148887	protein_coding__p1@MARCH9__chr12:58148842..58148929,+	0	+
chr12	58149790	58149791	protein_coding__NA__chr12:58149784..58149795,-	0	-
chr12	58163202	58163203	protein_coding__NA__chr12:58163171..58163205,-	0	-
chr12	58165278	58165279	protein_coding__NA__chr12:58165252..58165291,+	0	+
chr12	58165887	58165888	protein_coding__p1@METTL1__chr12:58165870..58165911,-	0	-
chr12	58166742	58166743	protein_coding__p1@ENST00000471530__chr12:58166726..58166754,+	0	+
chr12	58176569	58176570	protein_coding__p1@TSFM__chr12:58176525..58176586,+	0	+
chr12	58212516	58212517	protein_coding__p1@AVIL__chr12:58212511..58212522,-	0	-
chr12	58240493	58240494	protein_coding__p1@CTDSP2__chr12:58240470..58240521,-	0	-
chr12	58335349	58335350	protein_coding__p1@XRCC6BP1__chr12:58335281..58335356,+	0	+
chr12	58938126	58938127	protein_coding__NA__chr12:58938126..58938127,+	0	+
chr12	59917934	59917935	protein_coding__NA__chr12:59917934..59917958,-	0	-
chr12	59989860	59989861	protein_coding__p1@SLC16A7__chr12:59989791..59989874,+	0	+
chr12	62654184	62654185	protein_coding__p1@USP15__chr12:62654155..62654194,+	0	+
chr12	62654857	62654858	protein_coding__NA__chr12:62654847..62654868,-	0	-
chr12	62860605	62860606	protein_coding__p1@MON2__chr12:62860581..62860620,+	0	+
chr12	63328929	63328930	protein_coding__p1@PPM1H__chr12:63328897..63328942,-	0	-
chr12	63544723	63544724	protein_coding__p4@AVPR1A__chr12:63544718..63544730,-	0	-
chr12	64062780	64062781	protein_coding__NA__chr12:64062776..64062781,-	0	-
chr12	64173645	64173646	protein_coding__p1@TMEM5__chr12:64173622..64173664,+	0	+
chr12	64237869	64237870	protein_coding__p1@SRGAP1__chr12:64237856..64237908,+	0	+
chr12	64616050	64616051	protein_coding__p1@C12orf66__chr12:64616019..64616082,-	0	-
chr12	64784574	64784575	protein_coding__NA__chr12:64784547..64784580,-	0	-
chr12	64798129	64798130	protein_coding__p4@XPOT__chr12:64798095..64798162,+	0	+
chr12	64845917	64845918	protein_coding__p1@TBK1__chr12:64845864..64845949,+	0	+
chr12	65004274	65004275	protein_coding__p1@RASSF3__chr12:65004238..65004284,+	0	+
chr12	65174576	65174577	protein_coding__p2@TBC1D30__chr12:65174519..65174584,+	0	+
chr12	65515340	65515341	protein_coding__p3@WIF1__chr12:65515334..65515362,-	0	-
chr12	65563362	65563363	protein_coding__p1@LEMD3__chr12:65563329..65563373,+	0	+
chr12	65672479	65672480	protein_coding__p1@MSRB3__chr12:65672443..65672553,+	0	+
chr12	66217753	66217754	protein_coding__NA__chr12:66217746..66217767,+	0	+
chr12	66275910	66275911	protein_coding__NA__chr12:66275903..66275916,-	0	-
chr12	66563765	66563766	protein_coding__p1@TMBIM4__chr12:66563728..66563784,-	0	-
chr12	66563804	66563805	protein_coding__p2@LLPH,p2@TMBIM4__chr12:66563786..66563818,-	0	-
chr12	66583070	66583071	protein_coding__p1@IRAK3__chr12:66582919..66583077,+	0	+
chr12	66696377	66696378	protein_coding__p2@HELB__chr12:66696322..66696383,+	0	+
chr12	67197999	67198000	protein_coding__NA__chr12:67197986..67198013,-	0	-
chr12	67663137	67663138	protein_coding__p1@CAND1__chr12:67663108..67663204,+	0	+
chr12	68042161	68042162	protein_coding__NA__chr12:68042156..68042162,+	0	+
chr12	68553519	68553520	protein_coding__p1@IFNG__chr12:68553512..68553528,-	0	-
chr12	68619589	68619590	protein_coding__p1@IL26__chr12:68619586..68619593,-	0	-
chr12	68647383	68647384	protein_coding__NA__chr12:68647383..68647384,-	0	-
chr12	68726141	68726142	protein_coding__p2@MDM1__chr12:68726131..68726159,-	0	-
chr12	69004678	69004679	protein_coding__p1@RAP1B__chr12:69004630..69004694,+	0	+
chr12	69080766	69080767	protein_coding__p1@NUP107__chr12:69080734..69080808,+	0	+
chr12	69139904	69139905	protein_coding__p3@SLC35E3__chr12:69139888..69139917,+	0	+
chr12	69186992	69186993	protein_coding__NA__chr12:69186981..69187020,+	0	+
chr12	69201958	69201959	protein_coding__p1@MDM2__chr12:69201923..69202028,+	0	+
chr12	69365357	69365358	protein_coding__NA__chr12:69365357..69365371,-	0	-
chr12	69633351	69633352	protein_coding__p1@CPSF6__chr12:69633341..69633366,+	0	+
chr12	69742160	69742161	protein_coding__p1@LYZ__chr12:69742152..69742171,+	0	+
chr12	69753530	69753531	protein_coding__p1@YEATS4__chr12:69753448..69753577,+	0	+
chr12	69864199	69864200	protein_coding__p1@FRS2__chr12:69864149..69864222,+	0	+
chr12	69979238	69979239	protein_coding__p1@CCT2__chr12:69979210..69979252,+	0	+
chr12	70004683	70004684	protein_coding__p1@LRRC10__chr12:70004648..70004694,-	0	-
chr12	70093147	70093148	protein_coding__p2@BEST3__chr12:70093111..70093156,-	0	-
chr12	70195447	70195448	protein_coding__NA__chr12:70195443..70195460,+	0	+
chr12	70219006	70219007	protein_coding__p1@C12orf28__chr12:70219001..70219023,+	0	+
chr12	70760069	70760070	protein_coding__p1@KCNMB4__chr12:70760058..70760085,+	0	+
chr12	71031207	71031208	protein_coding__p1@PTPRB__chr12:71031185..71031215,-	0	-
chr12	71314511	71314512	protein_coding__p1@PTPRR__chr12:71314446..71314530,-	0	-
chr12	71512239	71512240	protein_coding__NA__chr12:71512229..71512244,-	0	-
chr12	71833577	71833578	protein_coding__p1@LGR5__chr12:71833569..71833588,+	0	+
chr12	71835677	71835678	protein_coding__NA__chr12:71835677..71835678,-	0	-
chr12	72056810	72056811	protein_coding__p1@THAP2__chr12:72056800..72056834,+	0	+
chr12	72061501	72061502	protein_coding__NA__chr12:72061500..72061505,-	0	-
chr12	72068051	72068052	protein_coding__NA__chr12:72068051..72068052,+	0	+
chr12	72079867	72079868	protein_coding__p1@TMEM19__chr12:72079842..72079890,+	0	+
chr12	72148652	72148653	protein_coding__p1@RAB21__chr12:72148614..72148699,+	0	+
chr12	72233538	72233539	protein_coding__p1@TBC1D15__chr12:72233530..72233563,+	0	+
chr12	72332624	72332625	protein_coding__p1@TPH2__chr12:72332618..72332632,+	0	+
chr12	72481045	72481046	protein_coding__p19@TRHDE__chr12:72481040..72481051,+	0	+
chr12	75603618	75603619	protein_coding__p4@KCNC2__chr12:75603612..75603628,-	0	-
chr12	75728469	75728470	protein_coding__p2@GLIPR1L1__chr12:75728446..75728476,+	0	+
chr12	75784680	75784681	protein_coding__p1@CAPS2__chr12:75784669..75784698,-	0	-
chr12	75784881	75784882	protein_coding__p1@GLIPR1L2__chr12:75784859..75784892,+	0	+
chr12	75874534	75874535	protein_coding__p1@GLIPR1__chr12:75874525..75874549,+	0	+
chr12	75905380	75905381	protein_coding__p1@KRR1__chr12:75905374..75905420,-	0	-
chr12	76427699	76427700	protein_coding__NA__chr12:76427699..76427700,-	0	-
chr12	76478757	76478758	protein_coding__NA__chr12:76478749..76478769,-	0	-
chr12	76742194	76742195	protein_coding__p1@BBS10__chr12:76742183..76742227,-	0	-
chr12	76953587	76953588	protein_coding__p3@OSBPL8__chr12:76953574..76953598,-	0	-
chr12	77158037	77158038	protein_coding__p1@ZDHHC17__chr12:77158021..77158045,+	0	+
chr12	77459332	77459333	protein_coding__p1@E2F7__chr12:77459306..77459365,-	0	-
chr12	78224673	78224674	protein_coding__p5@NAV3__chr12:78224667..78224680,+	0	+
chr12	79257772	79257773	protein_coding__p23@SYT1__chr12:79257741..79257782,+	0	+
chr12	80603045	80603046	protein_coding__p1@OTOGL__chr12:80603044..80603046,+	0	+
chr12	80794474	80794475	protein_coding__p@chr12:80794469..80794483,+__chr12:80794469..80794483,+	0	+
chr12	81101412	81101413	protein_coding__p1@MYF6__chr12:81101404..81101421,+	0	+
chr12	81110690	81110691	protein_coding__p1@MYF5__chr12:81110684..81110700,+	0	+
chr12	81331637	81331638	protein_coding__p6@ACSS3__chr12:81331632..81331643,+	0	+
chr12	81331712	81331713	protein_coding__p2@LIN7A__chr12:81331697..81331733,-	0	-
chr12	82153115	82153116	protein_coding__p4@PPFIA2__chr12:82153087..82153138,-	0	-
chr12	82752307	82752308	protein_coding__p1@C12orf26__chr12:82752283..82752328,+	0	+
chr12	82752553	82752554	protein_coding__p2@CCDC59__chr12:82752523..82752564,-	0	-
chr12	83080684	83080685	protein_coding__p2@TMTC2__chr12:83080669..83080693,+	0	+
chr12	85307367	85307368	protein_coding__NA__chr12:85307367..85307408,-	0	-
chr12	85430054	85430055	protein_coding__p1@TSPAN19__chr12:85430024..85430057,-	0	-
chr12	85430130	85430131	protein_coding__p1@LRRIQ1__chr12:85430110..85430161,+	0	+
chr12	85673875	85673876	protein_coding__p2@ALX1__chr12:85673868..85673881,+	0	+
chr12	86230158	86230159	protein_coding__p1@RASSF9__chr12:86230151..86230232,-	0	-
chr12	86268072	86268073	protein_coding__p1@NTS__chr12:86268065..86268080,+	0	+
chr12	87232685	87232686	protein_coding__p6@MGAT4C__chr12:87232669..87232696,-	0	-
chr12	88427622	88427623	protein_coding__NA__chr12:88427622..88427623,+	0	+
chr12	88536021	88536022	protein_coding__NA__chr12:88536021..88536024,-	0	-
chr12	88536083	88536084	protein_coding__p1@TMTC3__chr12:88536067..88536100,+	0	+
chr12	88974649	88974650	protein_coding__NA__chr12:88974622..88974670,-	0	-
chr12	89747451	89747452	protein_coding__NA__chr12:89747443..89747467,-	0	-
chr12	89919800	89919801	protein_coding__p1@GALNT4,p1@POC1B__chr12:89919765..89919849,-	0	-
chr12	91348950	91348951	protein_coding__p1@C12orf12__chr12:91348949..91348958,-	0	-
chr12	91398748	91398749	protein_coding__p1@EPYC__chr12:91398742..91398768,-	0	-
chr12	91451800	91451801	protein_coding__p2@KERA__chr12:91451794..91451806,-	0	-
chr12	91505288	91505289	protein_coding__p3@LUM__chr12:91505283..91505299,-	0	-
chr12	91576767	91576768	protein_coding__p7@DCN__chr12:91576750..91576805,-	0	-
chr12	92536720	92536721	protein_coding__NA__chr12:92536684..92536721,-	0	-
chr12	92815424	92815425	protein_coding__NA__chr12:92815424..92815425,+	0	+
chr12	93096764	93096765	protein_coding__p1@C12orf74__chr12:93096759..93096770,+	0	+
chr12	93115178	93115179	protein_coding__NA__chr12:93115142..93115190,+	0	+
chr12	93323070	93323071	protein_coding__p1@EEA1__chr12:93323013..93323112,-	0	-
chr12	93836033	93836034	protein_coding__p4@UBE2N__chr12:93836028..93836039,-	0	-
chr12	93861292	93861293	protein_coding__p1@MRPL42__chr12:93861282..93861300,+	0	+
chr12	93963623	93963624	protein_coding__p16@SOCS2__chr12:93963622..93963628,+	0	+
chr12	94071153	94071154	protein_coding__p1@CRADD__chr12:94071129..94071163,+	0	+
chr12	94542467	94542468	protein_coding__p1@PLXNC1__chr12:94542459..94542513,+	0	+
chr12	94853756	94853757	protein_coding__p3@CCDC41__chr12:94853739..94853764,-	0	-
chr12	95044332	95044333	protein_coding__p1@TMCC3__chr12:95044309..95044390,-	0	-
chr12	95397469	95397470	protein_coding__p1@NDUFA12__chr12:95397442..95397491,-	0	-
chr12	95467390	95467391	protein_coding__p2@NR2C1__chr12:95467359..95467417,-	0	-
chr12	95611291	95611292	protein_coding__p2@FGD6__chr12:95611257..95611365,-	0	-
chr12	95611586	95611587	protein_coding__p1@VEZT__chr12:95611569..95611608,+	0	+
chr12	95775018	95775019	protein_coding__p1@ENST00000549961__chr12:95775013..95775020,-	0	-
chr12	95867585	95867586	protein_coding__NA__chr12:95867582..95867594,+	0	+
chr12	95945251	95945252	protein_coding__p4@USP44__chr12:95945246..95945270,-	0	-
chr12	96184927	96184928	protein_coding__p6@NTN4__chr12:96184913..96184938,-	0	-
chr12	96196889	96196890	protein_coding__NA__chr12:96196889..96196890,+	0	+
chr12	96336699	96336700	protein_coding__NA__chr12:96336697..96336708,-	0	-
chr12	96337070	96337071	protein_coding__p2@AMDHD1__chr12:96337061..96337078,+	0	+
chr12	96438166	96438167	protein_coding__NA__chr12:96438159..96438167,-	0	-
chr12	96588154	96588155	protein_coding__p1@ELK3__chr12:96588143..96588185,+	0	+
chr12	96794339	96794340	protein_coding__p2@CDK17__chr12:96794330..96794375,-	0	-
chr12	96883354	96883355	protein_coding__p1@C12orf63__chr12:96883347..96883400,+	0	+
chr12	97301034	97301035	protein_coding__p1@NEDD1__chr12:97300995..97301054,+	0	+
chr12	98897632	98897633	protein_coding__p1@LOC643770__chr12:98897617..98897644,-	0	-
chr12	98987463	98987464	protein_coding__p1@SLC25A3__chr12:98987458..98987473,+	0	+
chr12	99038565	99038566	protein_coding__p1@IKBIP__chr12:99038511..99038575,-	0	-
chr12	99038948	99038949	protein_coding__p2@APAF1__chr12:99038931..99038954,+	0	+
chr12	100041530	100041531	protein_coding__p1@FAM71C__chr12:100041527..100041532,+	0	+
chr12	100378436	100378437	protein_coding__p10@ANKS1B__chr12:100378392..100378445,-	0	-
chr12	100594593	100594594	protein_coding__p1@ACTR6__chr12:100594557..100594634,+	0	+
chr12	100660853	100660854	protein_coding__NA__chr12:100660824..100660865,-	0	-
chr12	100660918	100660919	protein_coding__p5@SCYL2__chr12:100660909..100660936,+	0	+
chr12	100750851	100750852	protein_coding__p1@SLC17A8__chr12:100750846..100750861,+	0	+
chr12	100867643	100867644	protein_coding__p1@NR1H4__chr12:100867627..100867652,+	0	+
chr12	100967461	100967462	protein_coding__p1@GAS2L3__chr12:100967420..100967502,+	0	+
chr12	101111038	101111039	protein_coding__p3@ANO4__chr12:101111015..101111054,+	0	+
chr12	101604015	101604016	protein_coding__p1@SLC5A8__chr12:101604010..101604021,-	0	-
chr12	101673886	101673887	protein_coding__p1@UTP20__chr12:101673872..101673912,+	0	+
chr12	101801549	101801550	protein_coding__p1@ARL1__chr12:101801505..101801577,-	0	-
chr12	101869113	101869114	protein_coding__p1@SPIC__chr12:101869096..101869118,+	0	+
chr12	101962130	101962131	protein_coding__p19@MYBPC1__chr12:101962128..101962133,+	0	+
chr12	102090599	102090600	protein_coding__NA__chr12:102090599..102090600,+	0	+
chr12	102133239	102133240	protein_coding__p1@SYCP3__chr12:102133233..102133245,-	0	-
chr12	102224715	102224716	protein_coding__p2@GNPTAB__chr12:102224704..102224750,-	0	-
chr12	102271155	102271156	protein_coding__p6@DRAM1__chr12:102271137..102271164,+	0	+
chr12	102455910	102455911	protein_coding__p5@CCDC53__chr12:102455905..102455915,-	0	-
chr12	102513891	102513892	protein_coding__p1@NUP37__chr12:102513843..102513908,-	0	-
chr12	102513960	102513961	protein_coding__p1@C12orf48__chr12:102513950..102513996,+	0	+
chr12	102591610	102591611	protein_coding__p2@PMCH__chr12:102591604..102591616,-	0	-
chr12	102874387	102874388	protein_coding__p7@IGF1__chr12:102874382..102874394,-	0	-
chr12	103351451	103351452	protein_coding__p1@ASCL1__chr12:103351444..103351461,+	0	+
chr12	103352190	103352191	protein_coding__p4@PAH__chr12:103352185..103352224,-	0	-
chr12	103545611	103545612	protein_coding__p1@ENST00000547418__chr12:103545593..103545614,+	0	+
chr12	103889745	103889746	protein_coding__p3@C12orf42__chr12:103889739..103889754,-	0	-
chr12	103981050	103981051	protein_coding__p1@STAB2__chr12:103981044..103981061,+	0	+
chr12	104234974	104234975	protein_coding__p3@NT5DC3__chr12:104234966..104234984,-	0	-
chr12	104235201	104235202	protein_coding__NA__chr12:104235196..104235227,+	0	+
chr12	104323884	104323885	protein_coding__NA__chr12:104323883..104323903,+	0	+
chr12	104359484	104359485	protein_coding__p2@C12orf73__chr12:104359475..104359513,-	0	-
chr12	104359590	104359591	protein_coding__p3@TDG__chr12:104359576..104359601,+	0	+
chr12	104457960	104457961	protein_coding__NA__chr12:104457941..104457974,-	0	-
chr12	104458317	104458318	protein_coding__p1@HCFC2__chr12:104458297..104458344,+	0	+
chr12	104531969	104531970	protein_coding__p1@NFYB__chr12:104531945..104531996,-	0	-
chr12	104609556	104609557	protein_coding__p6@TXNRD1__chr12:104609550..104609563,+	0	+
chr12	104697526	104697527	protein_coding__p1@EID3__chr12:104697504..104697585,+	0	+
chr12	104849054	104849055	protein_coding__NA__chr12:104849052..104849068,+	0	+
chr12	105352523	105352524	protein_coding__NA__chr12:105352514..105352530,-	0	-
chr12	105380115	105380116	protein_coding__p1@C12orf45__chr12:105380073..105380122,+	0	+
chr12	105478354	105478355	protein_coding__p2@ALDH1L2__chr12:105478339..105478361,-	0	-
chr12	105629072	105629073	protein_coding__NA__chr12:105629072..105629073,+	0	+
chr12	105629994	105629995	protein_coding__p2@APPL2__chr12:105629982..105630010,-	0	-
chr12	106533301	106533302	protein_coding__p3@NUAK1__chr12:106533270..106533325,-	0	-
chr12	106695659	106695660	protein_coding__NA__chr12:106695654..106695665,+	0	+
chr12	106698046	106698047	protein_coding__NA__chr12:106698012..106698061,-	0	-
chr12	106751525	106751526	protein_coding__p2@POLR3B__chr12:106751495..106751539,+	0	+
chr12	106976684	106976685	protein_coding__p2@RFX4__chr12:106976678..106976708,+	0	+
chr12	107168357	107168358	protein_coding__p2@RIC8B__chr12:107168342..107168393,+	0	+
chr12	107168673	107168674	protein_coding__NA__chr12:107168668..107168691,-	0	-
chr12	107380897	107380898	protein_coding__p1@MTERFD3__chr12:107380846..107380908,-	0	-
chr12	107712210	107712211	protein_coding__p1@BTBD11__chr12:107712173..107712239,+	0	+
chr12	108079586	108079587	protein_coding__p1@PWP1__chr12:108079536..108079598,+	0	+
chr12	108154913	108154914	protein_coding__p1@PRDM4__chr12:108154891..108154923,-	0	-
chr12	108168482	108168483	protein_coding__NA__chr12:108168481..108168498,+	0	+
chr12	108523419	108523420	protein_coding__p2@WSCD2__chr12:108523388..108523427,+	0	+
chr12	108733087	108733088	protein_coding__p1@CMKLR1__chr12:108733078..108733111,-	0	-
chr12	108909084	108909085	protein_coding__p1@FICD__chr12:108909040..108909094,+	0	+
chr12	108955175	108955176	protein_coding__NA__chr12:108955158..108955197,-	0	-
chr12	108956379	108956380	protein_coding__p1@ISCU__chr12:108956355..108956403,+	0	+
chr12	108992097	108992098	protein_coding__NA__chr12:108992083..108992100,-	0	-
chr12	109027669	109027670	protein_coding__p2@SELPLG__chr12:109027643..109027677,-	0	-
chr12	109125293	109125294	protein_coding__p1@CORO1C__chr12:109125285..109125315,-	0	-
chr12	109251358	109251359	protein_coding__p1@SSH1__chr12:109251345..109251366,-	0	-
chr12	109458810	109458811	protein_coding__p1@SVOP__chr12:109458745..109458817,-	0	-
chr12	109531435	109531436	protein_coding__p3@ALKBH2__chr12:109531434..109531436,-	0	-
chr12	109535401	109535402	protein_coding__p1@UNG__chr12:109535373..109535414,+	0	+
chr12	109554391	109554392	protein_coding__p4@ACACB__chr12:109554386..109554402,+	0	+
chr12	109747024	109747025	protein_coding__p3@FOXN4__chr12:109747023..109747033,-	0	-
chr12	109785418	109785419	protein_coding__NA__chr12:109785418..109785419,+	0	+
chr12	109915104	109915105	protein_coding__p1@KCTD10__chr12:109915098..109915131,-	0	-
chr12	109915214	109915215	protein_coding__p2@UBE3B__chr12:109915179..109915220,+	0	+
chr12	110011090	110011091	protein_coding__NA__chr12:110011081..110011099,+	0	+
chr12	110011294	110011295	protein_coding__p1@MMAB__chr12:110011288..110011347,-	0	-
chr12	110151629	110151630	protein_coding__p1@C12orf34__chr12:110151623..110151644,+	0	+
chr12	110271202	110271203	protein_coding__p1@TRPV4__chr12:110271178..110271211,-	0	-
chr12	110338090	110338091	protein_coding__p1@TCHP__chr12:110338063..110338105,+	0	+
chr12	110434172	110434173	protein_coding__p1@GIT2__chr12:110434156..110434181,-	0	-
chr12	110436961	110436962	protein_coding__NA__chr12:110436957..110436992,+	0	+
chr12	110511498	110511499	protein_coding__NA__chr12:110511483..110511512,-	0	-
chr12	110562161	110562162	protein_coding__p1@IFT81__chr12:110562135..110562199,+	0	+
chr12	110718581	110718582	protein_coding__NA__chr12:110718567..110718596,+	0	+
chr12	110841495	110841496	protein_coding__p1@ANAPC7__chr12:110841462..110841540,-	0	-
chr12	110888129	110888130	protein_coding__p1@ARPC3__chr12:110888103..110888172,-	0	-
chr12	110906231	110906232	protein_coding__p2@C12orf24__chr12:110906209..110906247,+	0	+
chr12	110907076	110907077	protein_coding__p1@ENST00000546592__chr12:110907061..110907085,-	0	-
chr12	110939430	110939431	protein_coding__NA__chr12:110939425..110939446,+	0	+
chr12	110939915	110939916	protein_coding__p1@VPS29__chr12:110939870..110939937,-	0	-
chr12	111021119	111021120	protein_coding__p1@PPTC7__chr12:111021110..111021142,-	0	-
chr12	111051767	111051768	protein_coding__NA__chr12:111051754..111051768,+	0	+
chr12	111142743	111142744	protein_coding__p9@HVCN1__chr12:111142729..111142760,-	0	-
chr12	111180695	111180696	protein_coding__p1@PPP1CC__chr12:111180684..111180710,-	0	-
chr12	111284565	111284566	protein_coding__NA__chr12:111284558..111284590,+	0	+
chr12	111358382	111358383	protein_coding__p1@MYL2__chr12:111358372..111358389,-	0	-
chr12	111471754	111471755	protein_coding__NA__chr12:111471746..111471776,+	0	+
chr12	111843727	111843728	protein_coding__p1@SH2B3__chr12:111843666..111843736,+	0	+
chr12	112123738	112123739	protein_coding__p1@BRAP__chr12:112123726..112123809,-	0	-
chr12	112123859	112123860	protein_coding__p1@ACAD10__chr12:112123850..112123913,+	0	+
chr12	112191640	112191641	protein_coding__NA__chr12:112191640..112191641,+	0	+
chr12	112204768	112204769	protein_coding__p1@ALDH2__chr12:112204714..112204781,+	0	+
chr12	112450968	112450969	protein_coding__p1@TMEM116__chr12:112450928..112450976,-	0	-
chr12	112451044	112451045	protein_coding__NA__chr12:112451042..112451051,+	0	+
chr12	112546825	112546826	protein_coding__NA__chr12:112546824..112546837,-	0	-
chr12	112563363	112563364	protein_coding__p1@TRAFD1__chr12:112563335..112563371,+	0	+
chr12	112820185	112820186	protein_coding__p2@C12orf51__chr12:112820167..112820195,-	0	-
chr12	112856151	112856152	protein_coding__NA__chr12:112856150..112856156,+	0	+
chr12	112856638	112856639	protein_coding__p3@RPL6__chr12:112856623..112856661,-	0	-
chr12	113008225	113008226	protein_coding__NA__chr12:113008222..113008235,+	0	+
chr12	113344777	113344778	protein_coding__p1@OAS1__chr12:113344755..113344805,+	0	+
chr12	113376316	113376317	protein_coding__p1@OAS3__chr12:113376261..113376324,+	0	+
chr12	113416272	113416273	protein_coding__p3@OAS2__chr12:113416265..113416287,+	0	+
chr12	113494534	113494535	protein_coding__p1@DTX1__chr12:113494516..113494577,+	0	+
chr12	113574037	113574038	protein_coding__p2@RASAL1__chr12:113574028..113574051,-	0	-
chr12	113587535	113587536	protein_coding__p1@CCDC42B__chr12:113587513..113587556,+	0	+
chr12	113623279	113623280	protein_coding__p1@DDX54__chr12:113623252..113623300,-	0	-
chr12	113623364	113623365	protein_coding__p2@C12orf52__chr12:113623325..113623373,+	0	+
chr12	113658898	113658899	protein_coding__p1@IQCD__chr12:113658892..113658908,-	0	-
chr12	113659123	113659124	protein_coding__NA__chr12:113659123..113659127,+	0	+
chr12	113796394	113796395	protein_coding__p1@PLBD2__chr12:113796347..113796404,+	0	+
chr12	113797265	113797266	protein_coding__NA__chr12:113797265..113797302,-	0	-
chr12	113860217	113860218	protein_coding__p1@SDSL__chr12:113860160..113860234,+	0	+
chr12	114404129	114404130	protein_coding__p1@RBM19__chr12:114404118..114404153,-	0	-
chr12	115121979	115121980	protein_coding__p1@TBX3__chr12:115121962..115121987,-	0	-
chr12	116715357	116715358	protein_coding__p2@MED13L__chr12:116715340..116715396,-	0	-
chr12	116997060	116997061	protein_coding__NA__chr12:116997048..116997061,+	0	+
chr12	117175839	117175840	protein_coding__p1@C12orf49__chr12:117175819..117175887,-	0	-
chr12	117176119	117176120	protein_coding__p1@RNFT2__chr12:117176113..117176135,+	0	+
chr12	117319243	117319244	protein_coding__p1@HRK__chr12:117319236..117319252,-	0	-
chr12	117348784	117348785	protein_coding__p1@FBXW8__chr12:117348742..117348822,+	0	+
chr12	117628274	117628275	protein_coding__p1@FBXO21__chr12:117628253..117628308,-	0	-
chr12	118406794	118406795	protein_coding__p1@KSR2__chr12:118406777..118406811,-	0	-
chr12	118454514	118454515	protein_coding__p1@RFC5__chr12:118454500..118454585,+	0	+
chr12	118500229	118500230	protein_coding__NA__chr12:118500206..118500248,-	0	-
chr12	118573777	118573778	protein_coding__p2@VSIG10__chr12:118573742..118573784,-	0	-
chr12	118573928	118573929	protein_coding__p1@PEBP1__chr12:118573891..118573969,+	0	+
chr12	118810711	118810712	protein_coding__p1@TAOK3__chr12:118810688..118810744,-	0	-
chr12	119419345	119419346	protein_coding__p1@SRRM4__chr12:119419336..119419353,+	0	+
chr12	119616735	119616736	protein_coding__p1@HSPB8__chr12:119616725..119616743,+	0	+
chr12	119772533	119772534	protein_coding__p1@CCDC60__chr12:119772527..119772541,+	0	+
chr12	120031578	120031579	protein_coding__p1@TMEM233__chr12:120031564..120031599,+	0	+
chr12	120137399	120137400	protein_coding__NA__chr12:120137399..120137400,+	0	+
chr12	120315110	120315111	protein_coding__p1@CIT__chr12:120315104..120315145,-	0	-
chr12	120427672	120427673	protein_coding__NA__chr12:120427667..120427686,+	0	+
chr12	120555305	120555306	protein_coding__NA__chr12:120555301..120555317,-	0	-
chr12	120632511	120632512	protein_coding__p1@GCN1L1__chr12:120632505..120632533,-	0	-
chr12	120703532	120703533	protein_coding__p1@PXN__chr12:120703523..120703548,-	0	-
chr12	120740123	120740124	protein_coding__NA__chr12:120740115..120740141,+	0	+
chr12	120765581	120765582	protein_coding__p1@PLA2G1B__chr12:120765565..120765588,-	0	-
chr12	120806966	120806967	protein_coding__p2@MSI1__chr12:120806960..120806985,-	0	-
chr12	120875892	120875893	protein_coding__p2@COX6A1__chr12:120875887..120875901,+	0	+
chr12	120875920	120875921	protein_coding__p1@COX6A1__chr12:120875910..120875927,+	0	+
chr12	120884185	120884186	protein_coding__p1@TRIAP1__chr12:120884175..120884218,-	0	-
chr12	120884246	120884247	protein_coding__p1@GATC__chr12:120884222..120884286,+	0	+
chr12	120907475	120907476	protein_coding__p1@SRSF9__chr12:120907459..120907559,-	0	-
chr12	120907661	120907662	protein_coding__p3@DYNLL1__chr12:120907622..120907696,+	0	+
chr12	120972158	120972159	protein_coding__p1@RNF10__chr12:120972147..120972167,+	0	+
chr12	120972257	120972258	protein_coding__NA__chr12:120972230..120972271,-	0	-
chr12	121019200	121019201	protein_coding__p1@POP5__chr12:121019165..121019212,-	0	-
chr12	121078428	121078429	protein_coding__p2@CABP1__chr12:121078423..121078446,+	0	+
chr12	121124708	121124709	protein_coding__NA__chr12:121124695..121124745,+	0	+
chr12	121148260	121148261	protein_coding__p1@UNC119B__chr12:121148228..121148282,+	0	+
chr12	121163628	121163629	protein_coding__p1@ACADS__chr12:121163602..121163682,+	0	+
chr12	121342160	121342161	protein_coding__p1@SPPL3__chr12:121342140..121342169,-	0	-
chr12	121416345	121416346	protein_coding__p1@HNF1A__chr12:121416340..121416360,+	0	+
chr12	121454289	121454290	protein_coding__p1@C12orf43__chr12:121454282..121454304,-	0	-
chr12	121476779	121476780	protein_coding__p1@OASL__chr12:121476770..121476790,-	0	-
chr12	121570681	121570682	protein_coding__p1@P2RX7__chr12:121570672..121570772,+	0	+
chr12	121647777	121647778	protein_coding__NA__chr12:121647774..121647781,+	0	+
chr12	121735604	121735605	protein_coding__p2@CAMKK2__chr12:121735586..121735631,-	0	-
chr12	121837699	121837700	protein_coding__NA__chr12:121837687..121837723,-	0	-
chr12	121837931	121837932	protein_coding__p1@RNF34__chr12:121837905..121837956,+	0	+
chr12	122064471	122064472	protein_coding__p1@ORAI1__chr12:122064398..122064484,+	0	+
chr12	122110528	122110529	protein_coding__p1@MORN3__chr12:122110518..122110562,-	0	-
chr12	122150657	122150658	protein_coding__p1@TMEM120B__chr12:122150646..122150719,+	0	+
chr12	122296929	122296930	protein_coding__p2@HPD__chr12:122296899..122296936,-	0	-
chr12	122326636	122326637	protein_coding__p2@PSMD9__chr12:122326630..122326645,+	0	+
chr12	122326727	122326728	protein_coding__p1@PSMD9__chr12:122326662..122326768,+	0	+
chr12	122356497	122356498	protein_coding__p1@WDR66__chr12:122356488..122356522,+	0	+
chr12	122516661	122516662	protein_coding__p1@MLXIP__chr12:122516646..122516668,+	0	+
chr12	122658764	122658765	protein_coding__p1@IL31__chr12:122658761..122658769,-	0	-
chr12	122667473	122667474	protein_coding__NA__chr12:122667451..122667474,+	0	+
chr12	122688103	122688104	protein_coding__NA__chr12:122688077..122688117,+	0	+
chr12	122712002	122712003	protein_coding__p5@DIABLO__chr12:122711996..122712008,-	0	-
chr12	122750979	122750980	protein_coding__p2@VPS33A__chr12:122750957..122751001,-	0	-
chr12	122751030	122751031	protein_coding__p1@VPS33A__chr12:122751002..122751048,-	0	-
chr12	122907158	122907159	protein_coding__p1@CLIP1__chr12:122907091..122907186,-	0	-
chr12	122985517	122985518	protein_coding__p2@ZCCHC8__chr12:122985494..122985543,-	0	-
chr12	123011541	123011542	protein_coding__p2@RSRC2__chr12:123011536..123011547,-	0	-
chr12	123011795	123011796	protein_coding__p1@KNTC1__chr12:123011776..123011814,+	0	+
chr12	123187900	123187901	protein_coding__p1@HCAR2__chr12:123187893..123187911,-	0	-
chr12	123201354	123201355	protein_coding__p1@HCAR3__chr12:123201337..123201364,-	0	-
chr12	123215346	123215347	protein_coding__p1@HCAR1__chr12:123215306..123215366,-	0	-
chr12	123237400	123237401	protein_coding__p1@DENR__chr12:123237361..123237407,+	0	+
chr12	123258842	123258843	protein_coding__NA__chr12:123258832..123258853,+	0	+
chr12	123319044	123319045	protein_coding__p4@HIP1R__chr12:123319037..123319054,+	0	+
chr12	123380657	123380658	protein_coding__p1@VPS37B__chr12:123380610..123380692,-	0	-
chr12	123459231	123459232	protein_coding__NA__chr12:123459223..123459237,+	0	+
chr12	123464827	123464828	protein_coding__p2@ARL6IP4__chr12:123464771..123464849,+	0	+
chr12	123466208	123466209	protein_coding__NA__chr12:123466203..123466221,-	0	-
chr12	123634561	123634562	protein_coding__NA__chr12:123634557..123634564,-	0	-
chr12	123717460	123717461	protein_coding__p2@C12orf65__chr12:123717458..123717464,+	0	+
chr12	123728548	123728549	protein_coding__p1@ENST00000545406__chr12:123728548..123728574,-	0	-
chr12	123756786	123756787	protein_coding__p6@CDK2AP1__chr12:123756781..123756792,-	0	-
chr12	123868698	123868699	protein_coding__p2@SETD8__chr12:123868664..123868734,+	0	+
chr12	123921230	123921231	protein_coding__p3@RILPL2__chr12:123921211..123921239,-	0	-
chr12	123942699	123942700	protein_coding__p1@SNRNP35__chr12:123942656..123942739,+	0	+
chr12	124018265	124018266	protein_coding__p1@RILPL1__chr12:124018252..124018279,-	0	-
chr12	124086645	124086646	protein_coding__p1@DDX55__chr12:124086632..124086701,+	0	+
chr12	124118193	124118194	protein_coding__p1@EIF2B1__chr12:124118175..124118253,-	0	-
chr12	124118375	124118376	protein_coding__p1@GTF2H3__chr12:124118366..124118392,+	0	+
chr12	124155675	124155676	protein_coding__p1@TCTN2__chr12:124155652..124155689,+	0	+
chr12	124196899	124196900	protein_coding__p1@ATP6V0A2__chr12:124196880..124196957,+	0	+
chr12	124246868	124246869	protein_coding__p1@DNAH10__chr12:124246842..124246883,+	0	+
chr12	124419325	124419326	protein_coding__NA__chr12:124419325..124419326,-	0	-
chr12	124457377	124457378	protein_coding__p1@CCDC92__chr12:124457371..124457387,-	0	-
chr12	124457819	124457820	protein_coding__p1@ZNF664__chr12:124457746..124457828,+	0	+
chr12	125052145	125052146	protein_coding__p2@NCOR2__chr12:125052112..125052172,-	0	-
chr12	125368005	125368006	protein_coding__NA__chr12:125368005..125368042,-	0	-
chr12	125401782	125401783	protein_coding__p29@UBC__chr12:125401765..125401793,-	0	-
chr12	125473676	125473677	protein_coding__p1@DHX37__chr12:125473600..125473686,-	0	-
chr12	125478249	125478250	protein_coding__p2@BRI3BP__chr12:125478241..125478260,+	0	+
chr12	125549988	125549989	protein_coding__p1@AACS__chr12:125549973..125549995,+	0	+
chr12	125671237	125671238	protein_coding__p4@TMEM132B__chr12:125671202..125671243,+	0	+
chr12	128751715	128751716	protein_coding__p1@TMEM132C__chr12:128751707..128751753,+	0	+
chr12	129308502	129308503	protein_coding__p1@SLC15A4__chr12:129308487..129308588,-	0	-
chr12	129338024	129338025	protein_coding__p1@GLT1D1__chr12:129338008..129338108,+	0	+
chr12	130388569	130388570	protein_coding__p1@TMEM132D__chr12:130388563..130388592,-	0	-
chr12	130822431	130822432	protein_coding__p2@PIWIL1__chr12:130822417..130822439,+	0	+
chr12	131200843	131200844	protein_coding__p1@RIMBP2__chr12:131200810..131200859,-	0	-
chr12	131323794	131323795	protein_coding__p1@STX2__chr12:131323754..131323820,-	0	-
chr12	131356615	131356616	protein_coding__p1@RAN__chr12:131356583..131356647,+	0	+
chr12	131438451	131438452	protein_coding__p1@GPR133__chr12:131438443..131438461,+	0	+
chr12	131515412	131515413	protein_coding__NA__chr12:131515408..131515455,-	0	-
chr12	132195639	132195640	protein_coding__p1@SFSWAP__chr12:132195617..132195648,+	0	+
chr12	132312945	132312946	protein_coding__p1@MMP17__chr12:132312931..132312971,+	0	+
chr12	132379183	132379184	protein_coding__p1@ULK1__chr12:132379160..132379201,+	0	+
chr12	132434508	132434509	protein_coding__p1@EP400__chr12:132434439..132434555,+	0	+
chr12	132568829	132568830	protein_coding__p1@EP400NL__chr12:132568814..132568872,+	0	+
chr12	132628856	132628857	protein_coding__p1@DDX51__chr12:132628847..132628890,-	0	-
chr12	132629011	132629012	protein_coding__p1@NOC4L__chr12:132628963..132629027,+	0	+
chr12	133051172	133051173	protein_coding__p1@MUC8__chr12:133051161..133051178,-	0	-
chr12	133066736	133066737	protein_coding__p1@FBRSL1__chr12:133066726..133066797,+	0	+
chr12	133195339	133195340	protein_coding__NA__chr12:133195309..133195347,+	0	+
chr12	133263927	133263928	protein_coding__p1@POLE__chr12:133263893..133263986,-	0	-
chr12	133264208	133264209	protein_coding__p1@PXMP2__chr12:133264156..133264257,+	0	+
chr12	133287403	133287404	protein_coding__p2@PGAM5__chr12:133287392..133287412,+	0	+
chr12	133338417	133338418	protein_coding__p1@ANKLE2__chr12:133338379..133338425,-	0	-
chr12	133405454	133405455	protein_coding__p1@GOLGA3__chr12:133405409..133405476,-	0	-
chr12	133532891	133532892	protein_coding__p1@ZNF605__chr12:133532864..133532899,-	0	-
chr12	133563005	133563006	protein_coding__p1@ZNF26__chr12:133562959..133563013,+	0	+
chr12	133656946	133656947	protein_coding__NA__chr12:133656946..133656951,+	0	+
chr12	133707028	133707029	protein_coding__p2@ZNF891__chr12:133707021..133707071,-	0	-
chr12	133707212	133707213	protein_coding__p1@ZNF10,p2@ZNF268__chr12:133707204..133707236,+	0	+
chr12	133812463	133812464	protein_coding__NA__chr12:133812460..133812466,-	0	-
chr13	19755963	19755964	protein_coding__p1@TUBA3C,p1@TUBA3D__chr13:19755913..19755970,-	0	-
chr13	19756153	19756154	protein_coding__p@chr13:19756137..19756167,+__chr13:19756137..19756167,+	0	+
chr13	20207803	20207804	protein_coding__p1@MPHOSPH8__chr13:20207782..20207841,+	0	+
chr13	20357084	20357085	protein_coding__p1@PSPC1__chr13:20357063..20357105,-	0	-
chr13	20437786	20437787	protein_coding__p1@ZMYM5__chr13:20437772..20437802,-	0	-
chr13	20532866	20532867	protein_coding__p1@ZMYM2__chr13:20532850..20532890,+	0	+
chr13	20735190	20735191	protein_coding__p1@GJA3__chr13:20735178..20735231,-	0	-
chr13	20767076	20767077	protein_coding__p1@GJB2__chr13:20767067..20767083,-	0	-
chr13	20806457	20806458	protein_coding__p1@GJB6__chr13:20806445..20806465,-	0	-
chr13	21099995	21099996	protein_coding__p1@CRYL1__chr13:21099935..21100014,-	0	-
chr13	21140734	21140735	protein_coding__NA__chr13:21140734..21140767,+	0	+
chr13	21276842	21276843	protein_coding__p@chr13:21276825..21276861,+__chr13:21276825..21276861,+	0	+
chr13	21348099	21348100	protein_coding__p1@N6AMT2__chr13:21348066..21348111,-	0	-
chr13	21477159	21477160	protein_coding__p4@XPO4__chr13:21477148..21477185,-	0	-
chr13	21635687	21635688	protein_coding__p1@LATS2__chr13:21635631..21635744,-	0	-
chr13	21714684	21714685	protein_coding__p1@SAP18__chr13:21714674..21714691,+	0	+
chr13	21750685	21750686	protein_coding__p1@SKA3__chr13:21750659..21750735,-	0	-
chr13	21750805	21750806	protein_coding__p1@MRP63__chr13:21750780..21750843,+	0	+
chr13	22033406	22033407	protein_coding__p1@ZDHHC20__chr13:22033392..22033510,-	0	-
chr13	22178308	22178309	protein_coding__p1@EFHA1__chr13:22178284..22178318,-	0	-
chr13	22245214	22245215	protein_coding__p1@FGF9__chr13:22245205..22245220,+	0	+
chr13	23755075	23755076	protein_coding__p2@SGCG__chr13:23755054..23755092,+	0	+
chr13	24007840	24007841	protein_coding__p2@SACS__chr13:24007815..24007872,-	0	-
chr13	24144550	24144551	protein_coding__p2@TNFRSF19__chr13:24144532..24144589,+	0	+
chr13	24472317	24472318	protein_coding__NA__chr13:24472317..24472321,-	0	-
chr13	24553853	24553854	protein_coding__NA__chr13:24553848..24553866,+	0	+
chr13	24553940	24553941	protein_coding__p1@ENST00000439928__chr13:24553933..24553949,+	0	+
chr13	24880501	24880502	protein_coding__NA__chr13:24880498..24880512,+	0	+
chr13	25086915	25086916	protein_coding__p1@PARP4__chr13:25086879..25086929,-	0	-
chr13	25254548	25254549	protein_coding__p1@ATP12A__chr13:25254545..25254550,+	0	+
chr13	25338308	25338309	protein_coding__p1@RNF17__chr13:25338297..25338335,+	0	+
chr13	25496987	25496988	protein_coding__p1@CENPJ__chr13:25496926..25497034,-	0	-
chr13	25591521	25591522	protein_coding__p@chr13:25591521..25591529,+__chr13:25591521..25591529,+	0	+
chr13	25670275	25670276	protein_coding__p1@PABPC3__chr13:25670268..25670315,+	0	+
chr13	25746425	25746426	protein_coding__p2@FAM123A__chr13:25746416..25746433,-	0	-
chr13	25861625	25861626	protein_coding__p1@MTMR6__chr13:25861530..25861670,-	0	-
chr13	25946111	25946112	protein_coding__p1@ATP8A2__chr13:25946089..25946194,+	0	+
chr13	26441295	26441296	protein_coding__NA__chr13:26441294..26441296,+	0	+
chr13	26625169	26625170	protein_coding__NA__chr13:26625166..26625173,-	0	-
chr13	26796450	26796451	protein_coding__p1@RNF6__chr13:26796392..26796463,-	0	-
chr13	26828265	26828266	protein_coding__p1@CDK8__chr13:26828235..26828274,+	0	+
chr13	27131851	27131852	protein_coding__p1@WASF3__chr13:27131798..27131886,+	0	+
chr13	27334889	27334890	protein_coding__p1@GPR12__chr13:27334879..27334930,-	0	-
chr13	27825499	27825500	protein_coding__p2@RPL21__chr13:27825452..27825506,+	0	+
chr13	27844966	27844967	protein_coding__p1@RASL11A__chr13:27844952..27844973,+	0	+
chr13	27998759	27998760	protein_coding__p1@GTF3A__chr13:27998720..27998826,+	0	+
chr13	28024700	28024701	protein_coding__p1@MTIF3__chr13:28024681..28024736,-	0	-
chr13	28194665	28194666	protein_coding__p1@LNX2__chr13:28194657..28194751,-	0	-
chr13	28194906	28194907	protein_coding__p2@POLR1D__chr13:28194873..28194954,+	0	+
chr13	28366619	28366620	protein_coding__p1@GSX1__chr13:28366616..28366622,+	0	+
chr13	28494136	28494137	protein_coding__p1@PDX1__chr13:28494130..28494168,+	0	+
chr13	28519403	28519404	protein_coding__NA__chr13:28519382..28519423,+	0	+
chr13	28545509	28545510	protein_coding__NA__chr13:28545509..28545512,-	0	-
chr13	28562829	28562830	protein_coding__p1@PRHOXNB__chr13:28562829..28562830,-	0	-
chr13	28674702	28674703	protein_coding__p1@FLT3__chr13:28674693..28674747,-	0	-
chr13	29069264	29069265	protein_coding__p1@FLT1__chr13:29069256..29069272,-	0	-
chr13	29233269	29233270	protein_coding__p1@POMP__chr13:29233218..29233332,+	0	+
chr13	29293073	29293074	protein_coding__p1@SLC46A3__chr13:29293058..29293138,-	0	-
chr13	29598588	29598589	protein_coding__NA__chr13:29598587..29598589,+	0	+
chr13	30169824	30169825	protein_coding__p2@SLC7A1__chr13:30169807..30169839,-	0	-
chr13	30424753	30424754	protein_coding__p2@UBL3__chr13:30424742..30424785,-	0	-
chr13	30881669	30881670	protein_coding__p3@KATNAL1__chr13:30881621..30881675,-	0	-
chr13	31191723	31191724	protein_coding__p2@HMGB1__chr13:31191642..31191749,-	0	-
chr13	31192056	31192057	protein_coding__p1@USPL1__chr13:31192040..31192069,+	0	+
chr13	31309714	31309715	protein_coding__p1@ALOX5AP__chr13:31309660..31309726,+	0	+
chr13	31480414	31480415	protein_coding__p1@C13orf33__chr13:31480400..31480421,+	0	+
chr13	31506823	31506824	protein_coding__p1@C13orf26__chr13:31506818..31506853,+	0	+
chr13	31736490	31736491	protein_coding__p6@HSPH1__chr13:31736478..31736510,-	0	-
chr13	31774111	31774112	protein_coding__p1@B3GALTL__chr13:31774096..31774153,+	0	+
chr13	32313662	32313663	protein_coding__p3@RXFP2__chr13:32313658..32313668,+	0	+
chr13	32889480	32889481	protein_coding__p2@ZAR1L__chr13:32889477..32889486,-	0	-
chr13	32889644	32889645	protein_coding__p1@BRCA2__chr13:32889605..32889653,+	0	+
chr13	33002266	33002267	protein_coding__p1@N4BP2L1__chr13:33002253..33002273,-	0	-
chr13	33112928	33112929	protein_coding__p1@N4BP2L2__chr13:33112899..33112948,-	0	-
chr13	33160588	33160589	protein_coding__p2@PDS5B__chr13:33160579..33160617,+	0	+
chr13	33590210	33590211	protein_coding__NA__chr13:33590179..33590218,+	0	+
chr13	33924766	33924767	protein_coding__p3@STARD13__chr13:33924755..33924822,-	0	-
chr13	34392285	34392286	protein_coding__p1@RFC3__chr13:34392259..34392321,+	0	+
chr13	35516427	35516428	protein_coding__p1@NBEA__chr13:35516390..35516496,+	0	+
chr13	36050825	36050826	protein_coding__p1@MAB21L1__chr13:36050819..36050834,-	0	-
chr13	36705466	36705467	protein_coding__p3@DCLK1__chr13:36705448..36705488,-	0	-
chr13	36871950	36871951	protein_coding__p1@CCDC169-SOHLH2,p1@CCDC169,p1@SOHLH2__chr13:36871902..36872023,-	0	-
chr13	36920372	36920373	protein_coding__NA__chr13:36920359..36920378,+	0	+
chr13	36944316	36944317	protein_coding__p12@SPG20__chr13:36944307..36944322,-	0	-
chr13	37005952	37005953	protein_coding__NA__chr13:37005947..37005992,+	0	+
chr13	37248156	37248157	protein_coding__p1@SERTM1__chr13:37248149..37248196,+	0	+
chr13	37393378	37393379	protein_coding__p1@RFXAP__chr13:37393351..37393423,+	0	+
chr13	37494907	37494908	protein_coding__p24@SMAD9__chr13:37494904..37494911,-	0	-
chr13	37572997	37572998	protein_coding__NA__chr13:37572980..37572999,+	0	+
chr13	37574669	37574670	protein_coding__NA__chr13:37574663..37574679,-	0	-
chr13	37633824	37633825	protein_coding__p1@FAM48A__chr13:37633743..37633840,-	0	-
chr13	37679773	37679774	protein_coding__NA__chr13:37679772..37679778,-	0	-
chr13	38172904	38172905	protein_coding__p1@POSTN__chr13:38172896..38172911,-	0	-
chr13	38444561	38444562	protein_coding__NA__chr13:38444556..38444567,-	0	-
chr13	38923987	38923988	protein_coding__p1@UFM1__chr13:38923959..38924034,+	0	+
chr13	39261245	39261246	protein_coding__p3@FREM2__chr13:39261224..39261248,+	0	+
chr13	39564967	39564968	protein_coding__p1@STOML3__chr13:39564962..39564973,-	0	-
chr13	39612199	39612200	protein_coding__p1@PROSER1__chr13:39612176..39612258,-	0	-
chr13	39612461	39612462	protein_coding__p2@NHLRC3__chr13:39612442..39612482,+	0	+
chr13	40177670	40177671	protein_coding__NA__chr13:40177656..40177675,-	0	-
chr13	40229798	40229799	protein_coding__p1@COG6__chr13:40229775..40229869,+	0	+
chr13	41240724	41240725	protein_coding__p2@FOXO1__chr13:41240717..41240735,-	0	-
chr13	41345304	41345305	protein_coding__p1@MRPS31__chr13:41345277..41345350,-	0	-
chr13	41363586	41363587	protein_coding__p3@SLC25A15__chr13:41363581..41363611,+	0	+
chr13	41635178	41635179	protein_coding__NA__chr13:41635159..41635205,+	0	+
chr13	41635519	41635520	protein_coding__p2@ELF1__chr13:41635512..41635539,-	0	-
chr13	41706934	41706935	protein_coding__p1@KBTBD6__chr13:41706864..41706963,-	0	-
chr13	41768704	41768705	protein_coding__p1@KBTBD7__chr13:41768654..41768714,-	0	-
chr13	41837711	41837712	protein_coding__p1@MTRF1__chr13:41837684..41837728,-	0	-
chr13	41885402	41885403	protein_coding__p1@NAA16__chr13:41885360..41885443,+	0	+
chr13	42031685	42031686	protein_coding__p1@C13orf15__chr13:42031679..42031696,+	0	+
chr13	42535244	42535245	protein_coding__p1@KIAA0564__chr13:42535214..42535259,-	0	-
chr13	42614182	42614183	protein_coding__NA__chr13:42614175..42614188,+	0	+
chr13	42846292	42846293	protein_coding__p1@AKAP11__chr13:42846272..42846334,+	0	+
chr13	43148287	43148288	protein_coding__p1@TNFSF11__chr13:43148281..43148293,+	0	+
chr13	43355719	43355720	protein_coding__p2@C13orf30__chr13:43355714..43355730,+	0	+
chr13	43566376	43566377	protein_coding__p1@EPSTI1__chr13:43566332..43566422,-	0	-
chr13	43597279	43597280	protein_coding__p5@DNAJC15__chr13:43597269..43597290,+	0	+
chr13	44453395	44453396	protein_coding__p10@LACC1__chr13:44453378..44453438,+	0	+
chr13	44453875	44453876	protein_coding__p1@CCDC122__chr13:44453833..44453912,-	0	-
chr13	44947782	44947783	protein_coding__p2@SERP2__chr13:44947777..44947792,+	0	+
chr13	45151301	45151302	protein_coding__p2@TSC22D1__chr13:45151259..45151326,-	0	-
chr13	45563605	45563606	protein_coding__p1@NUFIP1__chr13:45563571..45563620,-	0	-
chr13	45563672	45563673	protein_coding__p1@KIAA1704__chr13:45563665..45563714,+	0	+
chr13	45694644	45694645	protein_coding__p1@GTF2F2__chr13:45694583..45694696,+	0	+
chr13	45775169	45775170	protein_coding__p2@KCTD4__chr13:45775162..45775191,-	0	-
chr13	46039102	46039103	protein_coding__p1@COG3__chr13:46039037..46039126,+	0	+
chr13	46189872	46189873	protein_coding__NA__chr13:46189845..46189876,-	0	-
chr13	46276454	46276455	protein_coding__p1@SPERT__chr13:46276441..46276465,+	0	+
chr13	46425887	46425888	protein_coding__p1@SIAH3__chr13:46425865..46425902,-	0	-
chr13	46679152	46679153	protein_coding__p1@CPB2__chr13:46679144..46679183,-	0	-
chr13	46785950	46785951	protein_coding__p5@LCP1__chr13:46785927..46785972,-	0	-
chr13	46786069	46786070	protein_coding__p1@LRRC63__chr13:46786051..46786115,+	0	+
chr13	47012394	47012395	protein_coding__p1@PPP1R2P4,p9@KIAA0226L__chr13:47012377..47012399,-	0	-
chr13	47127304	47127305	protein_coding__p1@LRCH1__chr13:47127293..47127321,+	0	+
chr13	47371427	47371428	protein_coding__NA__chr13:47371411..47371449,-	0	-
chr13	47471174	47471175	protein_coding__p1@HTR2A__chr13:47471155..47471214,-	0	-
chr13	48611702	48611703	protein_coding__p3@NUDT15__chr13:48611665..48611708,+	0	+
chr13	48612127	48612128	protein_coding__p2@SUCLA2__chr13:48612067..48612134,-	0	-
chr13	48669239	48669240	protein_coding__p1@MED4__chr13:48669232..48669264,-	0	-
chr13	48807293	48807294	protein_coding__p3@ITM2B__chr13:48807288..48807302,+	0	+
chr13	49018793	49018794	protein_coding__p5@LPAR6__chr13:49018789..49018809,-	0	-
chr13	49107311	49107312	protein_coding__p3@RCBTB2__chr13:49107303..49107349,-	0	-
chr13	49281238	49281239	protein_coding__NA__chr13:49281238..49281239,+	0	+
chr13	49550047	49550048	protein_coding__p2@FNDC3A__chr13:49550015..49550070,+	0	+
chr13	49794317	49794318	protein_coding__NA__chr13:49794306..49794323,+	0	+
chr13	49822060	49822061	protein_coding__p1@CDADC1__chr13:49822041..49822086,+	0	+
chr13	50018199	50018200	protein_coding__p1@CAB39L__chr13:50018140..50018212,-	0	-
chr13	50018409	50018410	protein_coding__p1@SETDB2__chr13:50018402..50018469,+	0	+
chr13	50070105	50070106	protein_coding__p1@PHF11__chr13:50070077..50070150,+	0	+
chr13	50159686	50159687	protein_coding__p1@RCBTB1__chr13:50159675..50159713,-	0	-
chr13	50202642	50202643	protein_coding__p1@ARL11__chr13:50202625..50202669,+	0	+
chr13	50265617	50265618	protein_coding__p1@EBPL__chr13:50265570..50265641,-	0	-
chr13	50367070	50367071	protein_coding__NA__chr13:50367061..50367079,-	0	-
chr13	50510443	50510444	protein_coding__p1@SPRYD7__chr13:50510434..50510490,-	0	-
chr13	50570023	50570024	protein_coding__p10@TRIM13__chr13:50570019..50570028,+	0	+
chr13	50589579	50589580	protein_coding__p1@KCNRG__chr13:50589574..50589585,+	0	+
chr13	50656364	50656365	protein_coding__p1@DLEU1__chr13:50656312..50656405,+	0	+
chr13	51418045	51418046	protein_coding__NA__chr13:51418035..51418057,-	0	-
chr13	51483926	51483927	protein_coding__p1@RNASEH2B__chr13:51483881..51483935,+	0	+
chr13	51796506	51796507	protein_coding__p1@FAM124A__chr13:51796497..51796517,+	0	+
chr13	52028462	52028463	protein_coding__NA__chr13:52028462..52028485,-	0	-
chr13	52158625	52158626	protein_coding__p2@WDFY2__chr13:52158610..52158654,+	0	+
chr13	52436116	52436117	protein_coding__p3@CCDC70__chr13:52436111..52436122,+	0	+
chr13	52585582	52585583	protein_coding__p3@ATP7B__chr13:52585580..52585613,-	0	-
chr13	52586546	52586547	protein_coding__p1@ALG11,p1@UTP14C__chr13:52586517..52586559,+	0	+
chr13	52598856	52598857	protein_coding__NA__chr13:52598856..52598875,+	0	+
chr13	52703190	52703191	protein_coding__p1@NEK5__chr13:52703187..52703214,-	0	-
chr13	52733993	52733994	protein_coding__p4@NEK3__chr13:52733980..52734002,-	0	-
chr13	52980306	52980307	protein_coding__p2@THSD1__chr13:52980295..52980320,-	0	-
chr13	53024768	53024769	protein_coding__p1@VPS36__chr13:53024725..53024809,-	0	-
chr13	53029614	53029615	protein_coding__p1@CKAP2__chr13:53029568..53029650,+	0	+
chr13	53191659	53191660	protein_coding__p1@MRPS31P4__chr13:53191629..53191669,+	0	+
chr13	53226866	53226867	protein_coding__p4@SUGT1__chr13:53226861..53226875,+	0	+
chr13	53313954	53313955	protein_coding__p1@LECT1__chr13:53313905..53313964,-	0	-
chr13	53422774	53422775	protein_coding__p1@PCDH8__chr13:53422767..53422780,-	0	-
chr13	53602947	53602948	protein_coding__p1@OLFM4__chr13:53602936..53602955,+	0	+
chr13	58205949	58205950	protein_coding__p1@PCDH17__chr13:58205930..58205965,+	0	+
chr13	60738061	60738062	protein_coding__p1@DIAPH3__chr13:60738003..60738103,-	0	-
chr13	60970594	60970595	protein_coding__NA__chr13:60970581..60970626,+	0	+
chr13	61989973	61989974	protein_coding__NA__chr13:61989940..61989989,-	0	-
chr13	67804467	67804468	protein_coding__p1@PCDH9__chr13:67804445..67804475,-	0	-
chr13	70682583	70682584	protein_coding__p1@KLHL1__chr13:70682573..70682589,-	0	-
chr13	72441341	72441342	protein_coding__p1@DACH1__chr13:72441315..72441454,-	0	-
chr13	73301756	73301757	protein_coding__p1@MZT1__chr13:73301738..73301788,-	0	-
chr13	73302060	73302061	protein_coding__p1@BORA__chr13:73302047..73302073,+	0	+
chr13	73356081	73356082	protein_coding__p2@DIS3__chr13:73356076..73356090,-	0	-
chr13	73356270	73356271	protein_coding__p1@PIBF1__chr13:73356254..73356283,+	0	+
chr13	73629142	73629143	protein_coding__p8@KLF5__chr13:73629107..73629148,+	0	+
chr13	74708399	74708400	protein_coding__p4@KLF12__chr13:74708372..74708409,-	0	-
chr13	76056304	76056305	protein_coding__p1@TBC1D4__chr13:76056287..76056329,-	0	-
chr13	76123641	76123642	protein_coding__p2@UCHL3__chr13:76123613..76123659,+	0	+
chr13	76195739	76195740	protein_coding__p49@LMO7__chr13:76195729..76195745,+	0	+
chr13	76445177	76445178	protein_coding__NA__chr13:76445172..76445181,+	0	+
chr13	77460539	77460540	protein_coding__p1@KCTD12__chr13:77460532..77460548,-	0	-
chr13	77522645	77522646	protein_coding__p1@IRG1__chr13:77522636..77522652,+	0	+
chr13	77564809	77564810	protein_coding__NA__chr13:77564809..77564810,+	0	+
chr13	77601293	77601294	protein_coding__p1@FBXL3__chr13:77601282..77601308,-	0	-
chr13	77901220	77901221	protein_coding__p1@MYCBP2__chr13:77901185..77901252,-	0	-
chr13	78109840	78109841	protein_coding__p1@SCEL__chr13:78109818..78109850,+	0	+
chr13	78271822	78271823	protein_coding__p1@SLAIN1__chr13:78271815..78271834,+	0	+
chr13	79177686	79177687	protein_coding__p1@POU4F1__chr13:79177674..79177701,-	0	-
chr13	79233319	79233320	protein_coding__p2@RNF219__chr13:79233314..79233331,-	0	-
chr13	80915260	80915261	protein_coding__p1@SPRY2__chr13:80915252..80915274,-	0	-
chr13	84456471	84456472	protein_coding__p2@SLITRK1__chr13:84456465..84456491,-	0	-
chr13	86373553	86373554	protein_coding__p2@SLITRK6__chr13:86373536..86373560,-	0	-
chr13	88324811	88324812	protein_coding__NA__chr13:88324795..88324832,+	0	+
chr13	92050884	92050885	protein_coding__p1@GPC5__chr13:92050867..92050914,+	0	+
chr13	93879111	93879112	protein_coding__p2@GPC6__chr13:93879085..93879136,+	0	+
chr13	95131935	95131936	protein_coding__p1@DCT__chr13:95131926..95131944,-	0	-
chr13	95248495	95248496	protein_coding__p3@TGDS__chr13:95248489..95248510,-	0	-
chr13	95248531	95248532	protein_coding__p2@TGDS__chr13:95248511..95248537,-	0	-
chr13	95254110	95254111	protein_coding__p1@GPR180__chr13:95254085..95254171,+	0	+
chr13	95953690	95953691	protein_coding__p1@ABCC4__chr13:95953664..95953740,-	0	-
chr13	96085852	96085853	protein_coding__p4@CLDN10__chr13:96085847..96085864,+	0	+
chr13	96296959	96296960	protein_coding__p1@DZIP1__chr13:96296952..96296968,-	0	-
chr13	96705648	96705649	protein_coding__p1@UGGT2__chr13:96705624..96705677,-	0	-
chr13	96743082	96743083	protein_coding__NA__chr13:96743076..96743088,+	0	+
chr13	97647012	97647013	protein_coding__NA__chr13:97647008..97647016,-	0	-
chr13	97874586	97874587	protein_coding__p1@MBNL2__chr13:97874578..97874594,+	0	+
chr13	98086465	98086466	protein_coding__p1@RAP2A__chr13:98086445..98086493,+	0	+
chr13	98605928	98605929	protein_coding__p3@IPO5__chr13:98605902..98605944,+	0	+
chr13	98794815	98794816	protein_coding__p12@FARP1__chr13:98794810..98794826,+	0	+
chr13	98829517	98829518	protein_coding__p1@RNF113B__chr13:98829501..98829530,-	0	-
chr13	99404925	99404926	protein_coding__p1@SLC15A1__chr13:99404875..99404942,-	0	-
chr13	99738947	99738948	protein_coding__p2@DOCK9__chr13:99738895..99738954,-	0	-
chr13	99913989	99913990	protein_coding__NA__chr13:99913985..99913999,-	0	-
chr13	99959651	99959652	protein_coding__p1@GPR183__chr13:99959641..99959660,-	0	-
chr13	100258943	100258944	protein_coding__p1@CLYBL__chr13:100258907..100258953,+	0	+
chr13	100623382	100623383	protein_coding__p1@ZIC5__chr13:100623375..100623425,-	0	-
chr13	100634037	100634038	protein_coding__p1@ZIC2__chr13:100634031..100634045,+	0	+
chr13	100741370	100741371	protein_coding__p1@PCCA__chr13:100741303..100741377,+	0	+
chr13	101241767	101241768	protein_coding__NA__chr13:101241764..101241793,-	0	-
chr13	101327346	101327347	protein_coding__NA__chr13:101327320..101327360,-	0	-
chr13	102068824	102068825	protein_coding__p1@NALCN__chr13:102068792..102068865,-	0	-
chr13	102105025	102105026	protein_coding__p1@ITGBL1__chr13:102104980..102105050,+	0	+
chr13	103054396	103054397	protein_coding__p1@FGF14__chr13:103054386..103054404,-	0	-
chr13	103249354	103249355	protein_coding__p1@TPP2__chr13:103249322..103249379,+	0	+
chr13	103347069	103347070	protein_coding__NA__chr13:103347069..103347071,-	0	-
chr13	103426135	103426136	protein_coding__p1@C13orf27__chr13:103426112..103426164,-	0	-
chr13	103451325	103451326	protein_coding__p1@KDELC1__chr13:103451307..103451380,-	0	-
chr13	103451468	103451469	protein_coding__p1@BIVM__chr13:103451454..103451539,+	0	+
chr13	103459807	103459808	protein_coding__NA__chr13:103459807..103459809,+	0	+
chr13	103498157	103498158	protein_coding__p4@ERCC5__chr13:103498143..103498163,+	0	+
chr13	103718766	103718767	protein_coding__p2@SLC10A2__chr13:103718761..103718772,-	0	-
chr13	107188009	107188010	protein_coding__p@chr13:107188001..107188017,-__chr13:107188001..107188017,-	0	-
chr13	107220484	107220485	protein_coding__p1@ARGLU1__chr13:107220455..107220517,-	0	-
chr13	108518991	108518992	protein_coding__p5@FAM155A__chr13:108518986..108519018,-	0	-
chr13	108870674	108870675	protein_coding__p2@LIG4__chr13:108870623..108870721,-	0	-
chr13	108870748	108870749	protein_coding__p2@ABHD13__chr13:108870714..108870780,+	0	+
chr13	108902786	108902787	protein_coding__NA__chr13:108902786..108902787,+	0	+
chr13	109248497	109248498	protein_coding__NA__chr13:109248493..109248503,+	0	+
chr13	110438929	110438930	protein_coding__p1@IRS2__chr13:110438914..110438937,-	0	-
chr13	110958138	110958139	protein_coding__p11@COL4A2__chr13:110958124..110958146,+	0	+
chr13	110959503	110959504	protein_coding__p1@COL4A1__chr13:110959496..110959511,-	0	-
chr13	111214068	111214069	protein_coding__p1@RAB20__chr13:111214015..111214076,-	0	-
chr13	111267923	111267924	protein_coding__p1@CARKD__chr13:111267866..111267956,+	0	+
chr13	111364943	111364944	protein_coding__NA__chr13:111364940..111364947,+	0	+
chr13	111365868	111365869	protein_coding__p8@CARS2__chr13:111365855..111365882,-	0	-
chr13	111522597	111522598	protein_coding__p1@LINC00346__chr13:111522588..111522610,-	0	-
chr13	111567364	111567365	protein_coding__p1@ANKRD10__chr13:111567353..111567432,-	0	-
chr13	111766905	111766906	protein_coding__p16@ARHGEF7__chr13:111766897..111766912,+	0	+
chr13	112240547	112240548	protein_coding__NA__chr13:112240545..112240579,+	0	+
chr13	112721918	112721919	protein_coding__p6@SOX1__chr13:112721913..112721926,+	0	+
chr13	113030669	113030670	protein_coding__p1@SPACA7__chr13:113030658..113030679,+	0	+
chr13	113242464	113242465	protein_coding__p1@TUBGCP3__chr13:113242439..113242488,-	0	-
chr13	113301358	113301359	protein_coding__NA__chr13:113301358..113301359,+	0	+
chr13	113344493	113344494	protein_coding__p1@ATP11A__chr13:113344483..113344540,+	0	+
chr13	113548648	113548649	protein_coding__p3@MCF2L__chr13:113548643..113548708,+	0	+
chr13	113757414	113757415	protein_coding__NA__chr13:113757414..113757415,-	0	-
chr13	113760104	113760105	protein_coding__p1@F7__chr13:113760098..113760110,+	0	+
chr13	113777151	113777152	protein_coding__p1@F10__chr13:113777105..113777170,+	0	+
chr13	113812961	113812962	protein_coding__p1@PROZ__chr13:113812956..113812967,+	0	+
chr13	113862583	113862584	protein_coding__NA__chr13:113862534..113862627,+	0	+
chr13	113862963	113862964	protein_coding__p1@PCID2__chr13:113862948..113863016,-	0	-
chr13	113951553	113951554	protein_coding__p1@LAMP1__chr13:113951532..113951594,+	0	+
chr13	114018444	114018445	protein_coding__p1@GRTP1__chr13:114018400..114018452,-	0	-
chr13	114107801	114107802	protein_coding__p1@ADPRHL1__chr13:114107795..114107810,-	0	-
chr13	114145258	114145259	protein_coding__p2@DCUN1D2__chr13:114145253..114145286,-	0	-
chr13	114145309	114145310	protein_coding__NA__chr13:114145304..114145327,+	0	+
chr13	114239067	114239068	protein_coding__p1@TFDP1__chr13:114238997..114239077,+	0	+
chr13	114312512	114312513	protein_coding__p1@ATP4B__chr13:114312512..114312513,-	0	-
chr13	114321533	114321534	protein_coding__p1@GRK1__chr13:114321528..114321539,+	0	+
chr13	114462201	114462202	protein_coding__p1@FAM70B__chr13:114462193..114462251,+	0	+
chr13	114898082	114898083	protein_coding__p1@RASA3__chr13:114898016..114898113,-	0	-
chr13	115000371	115000372	protein_coding__p2@CDC16__chr13:115000339..115000380,+	0	+
chr13	115047075	115047076	protein_coding__p1@UPF3A__chr13:115047053..115047095,+	0	+
chr13	115080005	115080006	protein_coding__p1@CHAMP1__chr13:115079949..115080022,+	0	+
chr14	20344394	20344395	protein_coding__NA__chr14:20344393..20344395,+	0	+
chr14	20483254	20483255	protein_coding__NA__chr14:20483254..20483255,-	0	-
chr14	20801437	20801438	protein_coding__p1@CCNB1IP1__chr14:20801427..20801456,-	0	-
chr14	20881631	20881632	protein_coding__p1@TEP1__chr14:20881587..20881666,-	0	-
chr14	20903834	20903835	protein_coding__NA__chr14:20903833..20903868,-	0	-
chr14	20923202	20923203	protein_coding__p3@OSGEP__chr14:20923195..20923270,-	0	-
chr14	20923349	20923350	protein_coding__p4@APEX1__chr14:20923344..20923355,+	0	+
chr14	20929592	20929593	protein_coding__p1@TMEM55B__chr14:20929570..20929610,-	0	-
chr14	20937069	20937070	protein_coding__NA__chr14:20937069..20937070,+	0	+
chr14	21029205	21029206	protein_coding__p1@RNASE9__chr14:21029199..21029208,-	0	-
chr14	21058928	21058929	protein_coding__NA__chr14:21058901..21058933,-	0	-
chr14	21077953	21077954	protein_coding__NA__chr14:21077951..21077956,-	0	-
chr14	21077996	21077997	protein_coding__NA__chr14:21077990..21078002,-	0	-
chr14	21152371	21152372	protein_coding__p3@RNASE4__chr14:21152358..21152398,+	0	+
chr14	21152718	21152719	protein_coding__p1@ANG,p1@RNASE4__chr14:21152706..21152783,+	0	+
chr14	21214045	21214046	protein_coding__p1@EDDM3A__chr14:21214039..21214057,+	0	+
chr14	21236562	21236563	protein_coding__p1@EDDM3B__chr14:21236554..21236576,+	0	+
chr14	21249228	21249229	protein_coding__p1@RNASE6__chr14:21249200..21249248,+	0	+
chr14	21271024	21271025	protein_coding__p3@RNASE1__chr14:21271019..21271030,-	0	-
chr14	21359560	21359561	protein_coding__p1@RNASE3__chr14:21359558..21359580,+	0	+
chr14	21423645	21423646	protein_coding__p1@RNASE2__chr14:21423643..21423665,+	0	+
chr14	21458138	21458139	protein_coding__p1@METTL17__chr14:21458127..21458167,+	0	+
chr14	21492381	21492382	protein_coding__p1@ENST00000533984__chr14:21492379..21492386,+	0	+
chr14	21502949	21502950	protein_coding__p2@RNASE13__chr14:21502944..21502954,-	0	-
chr14	21510520	21510521	protein_coding__p1@RNASE7__chr14:21510511..21510528,+	0	+
chr14	21538462	21538463	protein_coding__p1@ARHGEF40__chr14:21538434..21538469,+	0	+
chr14	21539013	21539014	protein_coding__NA__chr14:21539005..21539046,-	0	-
chr14	21566994	21566995	protein_coding__p2@C14orf176__chr14:21566980..21567006,+	0	+
chr14	21572878	21572879	protein_coding__NA__chr14:21572873..21572884,-	0	-
chr14	21737600	21737601	protein_coding__p1@HNRNPC__chr14:21737571..21737608,-	0	-
chr14	21924270	21924271	protein_coding__p1@CHD8__chr14:21924209..21924297,-	0	-
chr14	21944736	21944737	protein_coding__NA__chr14:21944736..21944746,+	0	+
chr14	21945092	21945093	protein_coding__p1@RAB2B__chr14:21945057..21945132,-	0	-
chr14	21979481	21979482	protein_coding__p1@METTL3__chr14:21979428..21979519,-	0	-
chr14	22005358	22005359	protein_coding__p5@SALL2__chr14:22005343..22005364,-	0	-
chr14	23058120	23058121	protein_coding__p1@DAD1__chr14:23058063..23058144,-	0	-
chr14	23291775	23291776	protein_coding__NA__chr14:23291767..23291782,-	0	-
chr14	23299016	23299017	protein_coding__p24@SLC7A7__chr14:23299009..23299026,-	0	-
chr14	23299108	23299109	protein_coding__p1@MRPL52__chr14:23299088..23299114,+	0	+
chr14	23305774	23305775	protein_coding__p2@MMP14__chr14:23305760..23305781,+	0	+
chr14	23340948	23340949	protein_coding__p2@LRP10__chr14:23340941..23341004,+	0	+
chr14	23352430	23352431	protein_coding__p1@REM2__chr14:23352410..23352440,+	0	+
chr14	23426346	23426347	protein_coding__p2@HAUS4__chr14:23426337..23426363,-	0	-
chr14	23451731	23451732	protein_coding__p1@AJUBA__chr14:23451725..23451742,-	0	-
chr14	23479351	23479352	protein_coding__p1@C14orf93__chr14:23479331..23479365,-	0	-
chr14	23504438	23504439	protein_coding__p3@PSMB5__chr14:23504432..23504448,-	0	-
chr14	23511420	23511421	protein_coding__p1@PSMB11__chr14:23511415..23511426,+	0	+
chr14	23526747	23526748	protein_coding__p2@CDH24__chr14:23526739..23526766,-	0	-
chr14	23563966	23563967	protein_coding__p2@C14orf119__chr14:23563952..23563976,+	0	+
chr14	23564662	23564663	protein_coding__NA__chr14:23564631..23564668,-	0	-
chr14	23588834	23588835	protein_coding__p4@CEBPE__chr14:23588816..23588836,-	0	-
chr14	23652868	23652869	protein_coding__p1@SLC7A8__chr14:23652862..23652876,-	0	-
chr14	23654529	23654530	protein_coding__NA__chr14:23654529..23654530,+	0	+
chr14	23768008	23768009	protein_coding__NA__chr14:23768007..23768012,+	0	+
chr14	23768974	23768975	protein_coding__NA__chr14:23768962..23768985,-	0	-
chr14	23772067	23772068	protein_coding__p2@PPP1R3E__chr14:23772032..23772076,-	0	-
chr14	23776041	23776042	protein_coding__p1@BCL2L2-PABPN1,p1@BCL2L2__chr14:23776024..23776105,+	0	+
chr14	23790670	23790671	protein_coding__p1@PABPN1__chr14:23790655..23790680,+	0	+
chr14	23791513	23791514	protein_coding__NA__chr14:23791488..23791521,-	0	-
chr14	23822093	23822094	protein_coding__p1@SLC22A17__chr14:23822081..23822113,-	0	-
chr14	23835519	23835520	protein_coding__p@chr14:23835507..23835537,-__chr14:23835507..23835537,-	0	-
chr14	23845983	23845984	protein_coding__p5@CMTM5__chr14:23845971..23845990,+	0	+
chr14	23877481	23877482	protein_coding__p1@MYH6__chr14:23877474..23877491,-	0	-
chr14	23904868	23904869	protein_coding__p1@MYH7__chr14:23904861..23904877,-	0	-
chr14	23938911	23938912	protein_coding__p1@NGDN__chr14:23938891..23938924,+	0	+
chr14	24025145	24025146	protein_coding__p2@ZFHX2__chr14:24025106..24025172,-	0	-
chr14	24025215	24025216	protein_coding__p3@THTPA__chr14:24025194..24025231,+	0	+
chr14	24036996	24036997	protein_coding__p1@AP1G2__chr14:24036943..24037025,-	0	-
chr14	24047998	24047999	protein_coding__p1@JPH4__chr14:24047965..24048079,-	0	-
chr14	24099323	24099324	protein_coding__p2@DHRS2__chr14:24099318..24099333,+	0	+
chr14	24422978	24422979	protein_coding__p1@DHRS4L2,p1@DHRS4__chr14:24422938..24422986,+	0	+
chr14	24439166	24439167	protein_coding__p4@DHRS4L2__chr14:24439161..24439196,+	0	+
chr14	24521218	24521219	protein_coding__p1@LRRC16B__chr14:24521202..24521267,+	0	+
chr14	24540012	24540013	protein_coding__NA__chr14:24540008..24540018,+	0	+
chr14	24563340	24563341	protein_coding__NA__chr14:24563338..24563343,+	0	+
chr14	24583399	24583400	protein_coding__NA__chr14:24583394..24583407,+	0	+
chr14	24584228	24584229	protein_coding__NA__chr14:24584205..24584254,-	0	-
chr14	24590625	24590626	protein_coding__NA__chr14:24590620..24590631,+	0	+
chr14	24600828	24600829	protein_coding__p1@FITM1__chr14:24600819..24600837,+	0	+
chr14	24605366	24605367	protein_coding__p2@PSME1__chr14:24605361..24605381,+	0	+
chr14	24610799	24610800	protein_coding__p1@FAM158A__chr14:24610792..24610834,-	0	-
chr14	24615898	24615899	protein_coding__NA__chr14:24615886..24615913,+	0	+
chr14	24616504	24616505	protein_coding__p3@PSME2__chr14:24616468..24616515,-	0	-
chr14	24620346	24620347	protein_coding__NA__chr14:24620346..24620347,+	0	+
chr14	24630501	24630502	protein_coding__p1@IRF9__chr14:24630465..24630531,+	0	+
chr14	24641223	24641224	protein_coding__p2@REC8__chr14:24641209..24641246,+	0	+
chr14	24658002	24658003	protein_coding__p1@IPO4__chr14:24657993..24658048,-	0	-
chr14	24659654	24659655	protein_coding__NA__chr14:24659651..24659673,-	0	-
chr14	24674901	24674902	protein_coding__p1@TSSK4__chr14:24674891..24674910,+	0	+
chr14	24682693	24682694	protein_coding__p1@CHMP4A,p1@TM9SF1__chr14:24682652..24682705,-	0	-
chr14	24685271	24685272	protein_coding__p1@MDP1__chr14:24685246..24685287,-	0	-
chr14	24701572	24701573	protein_coding__p1@NEDD8-MDP1,p1@NEDD8__chr14:24701539..24701583,-	0	-
chr14	24701668	24701669	protein_coding__p4@GMPR2__chr14:24701644..24701730,+	0	+
chr14	24711823	24711824	protein_coding__p1@TINF2__chr14:24711806..24711861,-	0	-
chr14	24733455	24733456	protein_coding__p6@TGM1__chr14:24733447..24733461,-	0	-
chr14	24740800	24740801	protein_coding__p1@RABGGTA__chr14:24740709..24740825,-	0	-
chr14	24768956	24768957	protein_coding__p1@DHRS1__chr14:24768913..24769000,-	0	-
chr14	24769055	24769056	protein_coding__p1@C14orf21__chr14:24769043..24769110,+	0	+
chr14	24774741	24774742	protein_coding__NA__chr14:24774721..24774768,+	0	+
chr14	24778275	24778276	protein_coding__NA__chr14:24778275..24778276,+	0	+
chr14	24780630	24780631	protein_coding__p2@CIDEB__chr14:24780573..24780647,-	0	-
chr14	24780707	24780708	protein_coding__p1@LTB4R__chr14:24780680..24780718,+	0	+
chr14	24804276	24804277	protein_coding__p1@ADCY4__chr14:24804269..24804292,-	0	-
chr14	24809194	24809195	protein_coding__p1@RIPK3__chr14:24809154..24809215,-	0	-
chr14	24835444	24835445	protein_coding__NA__chr14:24835428..24835445,+	0	+
chr14	24868230	24868231	protein_coding__p1@NYNRIN__chr14:24868192..24868253,+	0	+
chr14	24898499	24898500	protein_coding__NA__chr14:24898499..24898507,+	0	+
chr14	24900174	24900175	protein_coding__NA__chr14:24900167..24900230,-	0	-
chr14	24912048	24912049	protein_coding__p7@SDR39U1__chr14:24912047..24912050,-	0	-
chr14	24977470	24977471	protein_coding__p1@CMA1__chr14:24977457..24977477,-	0	-
chr14	25045455	25045456	protein_coding__p1@CTSG__chr14:25045446..25045464,-	0	-
chr14	25078890	25078891	protein_coding__p1@GZMH__chr14:25078866..25078900,-	0	-
chr14	25103395	25103396	protein_coding__p1@GZMB__chr14:25103388..25103402,-	0	-
chr14	25519523	25519524	protein_coding__NA__chr14:25519520..25519527,-	0	-
chr14	29241992	29241993	protein_coding__p1@C14orf23__chr14:29241984..29242013,+	0	+
chr14	30661124	30661125	protein_coding__NA__chr14:30661094..30661126,-	0	-
chr14	31028363	31028364	protein_coding__p1@G2E3__chr14:31028348..31028392,+	0	+
chr14	31091524	31091525	protein_coding__p1@SCFD1__chr14:31091511..31091547,+	0	+
chr14	31343764	31343765	protein_coding__p1@COCH__chr14:31343747..31343772,+	0	+
chr14	31494215	31494216	protein_coding__NA__chr14:31494185..31494216,+	0	+
chr14	31495584	31495585	protein_coding__p1@STRN3__chr14:31495569..31495636,-	0	-
chr14	31676998	31676999	protein_coding__p2@HECTD1__chr14:31676964..31677017,-	0	-
chr14	31926631	31926632	protein_coding__p1@C14orf126__chr14:31926623..31926656,-	0	-
chr14	31926683	31926684	protein_coding__p2@C14orf126,p2@HEATR5A__chr14:31926669..31926700,-	0	-
chr14	31959169	31959170	protein_coding__p3@NUBPL__chr14:31959154..31959178,+	0	+
chr14	32413991	32413992	protein_coding__NA__chr14:32413974..32413997,+	0	+
chr14	32476083	32476084	protein_coding__p1@ENST00000556949__chr14:32476072..32476090,+	0	+
chr14	32798515	32798516	protein_coding__p1@AKAP6__chr14:32798462..32798539,+	0	+
chr14	33403889	33403890	protein_coding__p1@NPAS3__chr14:33403881..33403924,+	0	+
chr14	34931467	34931468	protein_coding__p2@SPTSSA__chr14:34931458..34931479,-	0	-
chr14	34932000	34932001	protein_coding__NA__chr14:34931957..34932002,-	0	-
chr14	35008906	35008907	protein_coding__p1@EAPP__chr14:35008861..35008951,-	0	-
chr14	35099345	35099346	protein_coding__p1@SNX6__chr14:35099317..35099369,-	0	-
chr14	35184133	35184134	protein_coding__p8@CFL2__chr14:35184097..35184152,-	0	-
chr14	35344759	35344760	protein_coding__NA__chr14:35344746..35344761,-	0	-
chr14	35514353	35514354	protein_coding__p10@FAM177A1__chr14:35514351..35514356,+	0	+
chr14	35591044	35591045	protein_coding__p4@KIAA0391__chr14:35591020..35591069,+	0	+
chr14	35591726	35591727	protein_coding__p3@PPP2R3C__chr14:35591712..35591753,-	0	-
chr14	35591757	35591758	protein_coding__p1@KIAA0391__chr14:35591735..35591834,+	0	+
chr14	35747838	35747839	protein_coding__p6@PSMA6__chr14:35747825..35747847,+	0	+
chr14	35873954	35873955	protein_coding__p1@NFKBIA__chr14:35873947..35873965,-	0	-
chr14	36003369	36003370	protein_coding__p1@INSM2__chr14:36003363..36003378,+	0	+
chr14	36278500	36278501	protein_coding__p1@RALGAPA1__chr14:36278454..36278515,-	0	-
chr14	36789806	36789807	protein_coding__p1@MBIP__chr14:36789789..36789860,-	0	-
chr14	36983056	36983057	protein_coding__p2@SFTA3__chr14:36983036..36983064,-	0	-
chr14	36990423	36990424	protein_coding__p4@NKX2-1__chr14:36990416..36990438,-	0	-
chr14	37051811	37051812	protein_coding__p1@NKX2-8__chr14:37051798..37051831,-	0	-
chr14	37126772	37126773	protein_coding__p2@PAX9__chr14:37126765..37126799,+	0	+
chr14	37641314	37641315	protein_coding__p1@uc001wua.2__chr14:37641302..37641348,+	0	+
chr14	37642309	37642310	protein_coding__NA__chr14:37642309..37642319,-	0	-
chr14	37667141	37667142	protein_coding__p2@MIPOL1__chr14:37667126..37667192,+	0	+
chr14	38064835	38064836	protein_coding__p1@TTC6__chr14:38064797..38064843,+	0	+
chr14	38069233	38069234	protein_coding__p13@FOXA1__chr14:38069212..38069253,-	0	-
chr14	38677137	38677138	protein_coding__p3@SSTR1__chr14:38677123..38677171,+	0	+
chr14	38725597	38725598	protein_coding__p3@CLEC14A__chr14:38725573..38725605,-	0	-
chr14	39583526	39583527	protein_coding__p1@GEMIN2__chr14:39583493..39583542,+	0	+
chr14	39639536	39639537	protein_coding__p1@TRAPPC6B__chr14:39639523..39639617,-	0	-
chr14	39699345	39699346	protein_coding__NA__chr14:39699345..39699346,+	0	+
chr14	39703124	39703125	protein_coding__p1@MIA2__chr14:39703112..39703135,+	0	+
chr14	39734511	39734512	protein_coding__p2@CTAGE5__chr14:39734482..39734542,+	0	+
chr14	39901625	39901626	protein_coding__p2@FBXO33__chr14:39901618..39901681,-	0	-
chr14	42076770	42076771	protein_coding__p2@LRFN5__chr14:42076765..42076789,+	0	+
chr14	45431421	45431422	protein_coding__p1@FAM179B__chr14:45431379..45431465,+	0	+
chr14	45511500	45511501	protein_coding__NA__chr14:45511500..45511511,-	0	-
chr14	45604561	45604562	protein_coding__NA__chr14:45604559..45604565,-	0	-
chr14	45605142	45605143	protein_coding__p2@FANCM__chr14:45605127..45605155,+	0	+
chr14	45722742	45722743	protein_coding__NA__chr14:45722721..45722756,-	0	-
chr14	47120979	47120980	protein_coding__p1@RPL10L__chr14:47120956..47120993,-	0	-
chr14	48143939	48143940	protein_coding__NA__chr14:48143939..48143971,-	0	-
chr14	48144155	48144156	protein_coding__NA__chr14:48144152..48144202,-	0	-
chr14	50065410	50065411	protein_coding__p3@LRR1__chr14:50065376..50065425,+	0	+
chr14	50065448	50065449	protein_coding__NA__chr14:50065436..50065457,-	0	-
chr14	50065887	50065888	protein_coding__NA__chr14:50065883..50065914,-	0	-
chr14	50087337	50087338	protein_coding__p1@RPL36AL__chr14:50087312..50087365,-	0	-
chr14	50087534	50087535	protein_coding__p1@MGAT2__chr14:50087468..50087543,+	0	+
chr14	50101961	50101962	protein_coding__p4@DNAAF2__chr14:50101931..50101969,-	0	-
chr14	50155139	50155140	protein_coding__NA__chr14:50155136..50155142,-	0	-
chr14	50159837	50159838	protein_coding__p1@KLHDC1__chr14:50159813..50159853,+	0	+
chr14	50234401	50234402	protein_coding__p2@KLHDC2__chr14:50234370..50234434,+	0	+
chr14	50319778	50319779	protein_coding__p2@NEMF__chr14:50319758..50319796,-	0	-
chr14	50359813	50359814	protein_coding__p1@ARF6__chr14:50359773..50359850,+	0	+
chr14	50474237	50474238	protein_coding__NA__chr14:50474237..50474238,-	0	-
chr14	50583282	50583283	protein_coding__p1@METTL21D__chr14:50583271..50583302,-	0	-
chr14	50698295	50698296	protein_coding__p1@SOS2__chr14:50698288..50698304,-	0	-
chr14	50779043	50779044	protein_coding__p1@ATP5S__chr14:50779029..50779066,+	0	+
chr14	50779258	50779259	protein_coding__NA__chr14:50779249..50779294,-	0	-
chr14	50883807	50883808	protein_coding__NA__chr14:50883807..50883809,-	0	-
chr14	50999474	50999475	protein_coding__NA__chr14:50999468..50999480,+	0	+
chr14	51027843	51027844	protein_coding__p4@MAP4K5__chr14:51027838..51027851,-	0	-
chr14	51135048	51135049	protein_coding__p2@SAV1__chr14:51135036..51135063,-	0	-
chr14	51297879	51297880	protein_coding__p1@NIN__chr14:51297837..51297887,-	0	-
chr14	51338839	51338840	protein_coding__p1@ABHD12B__chr14:51338816..51338857,+	0	+
chr14	51411200	51411201	protein_coding__p1@PYGL__chr14:51411194..51411209,-	0	-
chr14	51562811	51562812	protein_coding__p3@TRIM9__chr14:51562789..51562823,-	0	-
chr14	51706980	51706981	protein_coding__p1@TMX1__chr14:51706923..51707006,+	0	+
chr14	51955818	51955819	protein_coding__p6@FRMD6__chr14:51955771..51955826,+	0	+
chr14	52292891	52292892	protein_coding__NA__chr14:52292884..52292922,+	0	+
chr14	52456263	52456264	protein_coding__p1@C14orf166__chr14:52456226..52456320,+	0	+
chr14	52535775	52535776	protein_coding__p1@NID2__chr14:52535757..52535831,-	0	-
chr14	52734415	52734416	protein_coding__p1@PTGDR__chr14:52734401..52734446,+	0	+
chr14	52781029	52781030	protein_coding__p1@PTGER2__chr14:52780998..52781056,+	0	+
chr14	53019220	53019221	protein_coding__p1@TXNDC16__chr14:53019211..53019269,-	0	-
chr14	53019829	53019830	protein_coding__p2@GPR137C__chr14:53019822..53019873,+	0	+
chr14	53162622	53162623	protein_coding__p2@ERO1L__chr14:53162600..53162680,-	0	-
chr14	53173901	53173902	protein_coding__p2@PSMC6__chr14:53173896..53173907,+	0	+
chr14	53196902	53196903	protein_coding__p1@STYX__chr14:53196872..53196959,+	0	+
chr14	53258324	53258325	protein_coding__p1@GNPNAT1__chr14:53258314..53258418,-	0	-
chr14	53419136	53419137	protein_coding__NA__chr14:53419133..53419162,-	0	-
chr14	54425478	54425479	protein_coding__p8@BMP4__chr14:54425475..54425500,-	0	-
chr14	54863672	54863673	protein_coding__p3@CDKN3__chr14:54863667..54863678,+	0	+
chr14	54908057	54908058	protein_coding__p1@CNIH__chr14:54908043..54908114,-	0	-
chr14	54955913	54955914	protein_coding__NA__chr14:54955913..54955916,-	0	-
chr14	54976657	54976658	protein_coding__p1@CGRRF1__chr14:54976603..54976676,+	0	+
chr14	55033882	55033883	protein_coding__p1@SAMD4A__chr14:55033818..55033909,+	0	+
chr14	55369543	55369544	protein_coding__p1@GCH1__chr14:55369533..55369551,-	0	-
chr14	55493816	55493817	protein_coding__p1@WDHD1__chr14:55493763..55493824,-	0	-
chr14	55493953	55493954	protein_coding__p1@SOCS4__chr14:55493920..55494013,+	0	+
chr14	55518382	55518383	protein_coding__p1@MAPK1IP1L__chr14:55518357..55518423,+	0	+
chr14	55590653	55590654	protein_coding__p2@LGALS3__chr14:55590646..55590689,+	0	+
chr14	55658302	55658303	protein_coding__p1@DLGAP5__chr14:55658252..55658321,-	0	-
chr14	55878547	55878548	protein_coding__p1@ATG14__chr14:55878538..55878559,-	0	-
chr14	56025326	56025327	protein_coding__p24@KTN1__chr14:56025323..56025328,+	0	+
chr14	56584460	56584461	protein_coding__p18@PELI2__chr14:56584414..56584464,+	0	+
chr14	57197267	57197268	protein_coding__p1@ENST00000556696__chr14:57197262..57197273,-	0	-
chr14	57277196	57277197	protein_coding__p1@OTX2__chr14:57277178..57277203,-	0	-
chr14	57735607	57735608	protein_coding__p1@EXOC5__chr14:57735528..57735639,-	0	-
chr14	57735754	57735755	protein_coding__p1@MUDENG__chr14:57735725..57735836,+	0	+
chr14	57857303	57857304	protein_coding__p1@NAA30__chr14:57857290..57857334,+	0	+
chr14	57960568	57960569	protein_coding__p1@C14orf105__chr14:57960545..57960595,-	0	-
chr14	58448884	58448885	protein_coding__NA__chr14:58448884..58448942,-	0	-
chr14	58666868	58666869	protein_coding__p1@ACTR10__chr14:58666824..58666902,+	0	+
chr14	58711573	58711574	protein_coding__p1@PSMA3__chr14:58711539..58711627,+	0	+
chr14	58764832	58764833	protein_coding__p1@C14orf37__chr14:58764824..58764863,-	0	-
chr14	58894117	58894118	protein_coding__p5@KIAA0586__chr14:58894104..58894124,+	0	+
chr14	58894347	58894348	protein_coding__p4@TIMM9__chr14:58894342..58894380,-	0	-
chr14	59100785	59100786	protein_coding__p8@DACT1__chr14:59100774..59100790,+	0	+
chr14	59655386	59655387	protein_coding__p1@DAAM1__chr14:59655369..59655458,+	0	+
chr14	59932097	59932098	protein_coding__p1@GPR135__chr14:59932044..59932114,-	0	-
chr14	59951125	59951126	protein_coding__p3@C14orf149__chr14:59951112..59951139,-	0	-
chr14	59951234	59951235	protein_coding__p1@JKAMP__chr14:59951206..59951276,+	0	+
chr14	60043503	60043504	protein_coding__p1@C14orf38__chr14:60043498..60043512,-	0	-
chr14	60337490	60337491	protein_coding__p2@RTN1__chr14:60337478..60337544,-	0	-
chr14	60636602	60636603	protein_coding__p6@DHRS7__chr14:60636598..60636610,-	0	-
chr14	60712467	60712468	protein_coding__p17@PPM1A__chr14:60712463..60712473,+	0	+
chr14	60975667	60975668	protein_coding__p3@SIX6__chr14:60975644..60975673,+	0	+
chr14	61125023	61125024	protein_coding__p9@SIX1__chr14:61125018..61125037,-	0	-
chr14	61191068	61191069	protein_coding__p2@SIX4__chr14:61191049..61191080,-	0	-
chr14	61201489	61201490	protein_coding__p1@MNAT1__chr14:61201445..61201530,+	0	+
chr14	61447777	61447778	protein_coding__p1@TRMT5__chr14:61447752..61447817,-	0	-
chr14	61447837	61447838	protein_coding__p2@SLC38A6__chr14:61447832..61447878,+	0	+
chr14	61654276	61654277	protein_coding__p30@PRKCH__chr14:61654271..61654282,+	0	+
chr14	61748519	61748520	protein_coding__p5@TMEM30B__chr14:61748505..61748534,-	0	-
chr14	61995871	61995872	protein_coding__NA__chr14:61995870..61995909,+	0	+
chr14	62229137	62229138	protein_coding__p1@SNAPC1__chr14:62229124..62229145,+	0	+
chr14	63671160	63671161	protein_coding__p1@RHOJ__chr14:63671154..63671198,+	0	+
chr14	64108588	64108589	protein_coding__p1@WDR89__chr14:64108537..64108597,-	0	-
chr14	64194772	64194773	protein_coding__p1@SGPP1__chr14:64194745..64194799,-	0	-
chr14	64319731	64319732	protein_coding__p1@SYNE2__chr14:64319669..64319739,+	0	+
chr14	64804830	64804831	protein_coding__p3@ESR2__chr14:64804818..64804842,-	0	-
chr14	64854781	64854782	protein_coding__NA__chr14:64854768..64854786,+	0	+
chr14	64932218	64932219	protein_coding__p1@AKAP5__chr14:64932210..64932226,+	0	+
chr14	64970433	64970434	protein_coding__p3@ZBTB1__chr14:64970427..64970457,+	0	+
chr14	64971921	64971922	protein_coding__p8@ZBTB25__chr14:64971893..64971928,-	0	-
chr14	65006293	65006294	protein_coding__NA__chr14:65006292..65006315,+	0	+
chr14	65016635	65016636	protein_coding__p2@PPP1R36__chr14:65016630..65016664,+	0	+
chr14	65170746	65170747	protein_coding__NA__chr14:65170742..65170748,+	0	+
chr14	65346624	65346625	protein_coding__p1@SPTB__chr14:65346617..65346639,-	0	-
chr14	65381175	65381176	protein_coding__p1@CHURC1-FNTB,p1@CHURC1__chr14:65381143..65381212,+	0	+
chr14	65409458	65409459	protein_coding__p1@GPX2__chr14:65409452..65409479,-	0	-
chr14	65439493	65439494	protein_coding__NA__chr14:65439484..65439498,-	0	-
chr14	65569256	65569257	protein_coding__p2@MAX__chr14:65569244..65569264,-	0	-
chr14	65878582	65878583	protein_coding__p2@FUT8__chr14:65878565..65878632,+	0	+
chr14	66974875	66974876	protein_coding__p1@GPHN__chr14:66974845..66974893,+	0	+
chr14	67656156	67656157	protein_coding__p1@FAM71D__chr14:67656142..67656162,+	0	+
chr14	67708047	67708048	protein_coding__p2@MPP5__chr14:67707996..67708057,+	0	+
chr14	67826727	67826728	protein_coding__p3@EIF2S1__chr14:67826709..67826751,+	0	+
chr14	67826983	67826984	protein_coding__NA__chr14:67826959..67826992,-	0	-
chr14	67878870	67878871	protein_coding__p1@PLEK2__chr14:67878829..67878909,-	0	-
chr14	68000006	68000007	protein_coding__p1@PLEKHH1__chr14:67999999..68000036,+	0	+
chr14	68000448	68000449	protein_coding__p7@TMEM229B__chr14:68000442..68000454,-	0	-
chr14	68066984	68066985	protein_coding__p1@PIGH__chr14:68066975..68067027,-	0	-
chr14	68086636	68086637	protein_coding__p1@ARG2__chr14:68086629..68086644,+	0	+
chr14	68141568	68141569	protein_coding__p2@VTI1B__chr14:68141535..68141574,-	0	-
chr14	68157014	68157015	protein_coding__NA__chr14:68157009..68157018,-	0	-
chr14	68162475	68162476	protein_coding__p1@RDH11__chr14:68162464..68162494,-	0	-
chr14	68168602	68168603	protein_coding__NA__chr14:68168563..68168607,+	0	+
chr14	68283301	68283302	protein_coding__p1@ZFYVE26__chr14:68283291..68283323,-	0	-
chr14	68286495	68286496	protein_coding__p2@RAD51B__chr14:68286478..68286514,+	0	+
chr14	69263055	69263056	protein_coding__p8@ZFP36L1__chr14:69263043..69263069,-	0	-
chr14	69619835	69619836	protein_coding__p1@DCAF5__chr14:69619823..69619879,-	0	-
chr14	69658245	69658246	protein_coding__p1@EXD2__chr14:69658194..69658270,+	0	+
chr14	69726358	69726359	protein_coding__p2@GALNTL1__chr14:69726342..69726428,+	0	+
chr14	69865006	69865007	protein_coding__p1@ERH__chr14:69864993..69865056,-	0	-
chr14	69865100	69865101	protein_coding__p2@SLC39A9__chr14:69865077..69865125,+	0	+
chr14	69951406	69951407	protein_coding__NA__chr14:69951399..69951421,+	0	+
chr14	70038037	70038038	protein_coding__NA__chr14:70038037..70038038,-	0	-
chr14	70040057	70040058	protein_coding__NA__chr14:70040056..70040076,-	0	-
chr14	70078312	70078313	protein_coding__p1@KIAA0247__chr14:70078303..70078321,+	0	+
chr14	70193591	70193592	protein_coding__p42@SRSF5__chr14:70193575..70193648,+	0	+
chr14	70263957	70263958	protein_coding__p1@SLC10A1__chr14:70263949..70263975,-	0	-
chr14	70346132	70346133	protein_coding__p1@SMOC1__chr14:70346125..70346139,+	0	+
chr14	70655667	70655668	protein_coding__p1@SLC8A3__chr14:70655655..70655683,-	0	-
chr14	70826393	70826394	protein_coding__p1@COX16__chr14:70826348..70826421,-	0	-
chr14	70883783	70883784	protein_coding__p1@SYNJ2BP__chr14:70883708..70883819,-	0	-
chr14	70918890	70918891	protein_coding__p1@ADAM21__chr14:70918887..70918913,+	0	+
chr14	71001711	71001712	protein_coding__p1@ADAM20__chr14:71001708..71001746,-	0	-
chr14	71067371	71067372	protein_coding__p1@MED6__chr14:71067360..71067400,-	0	-
chr14	71374175	71374176	protein_coding__p1@PCNX__chr14:71374136..71374193,+	0	+
chr14	71787192	71787193	protein_coding__p1@SIPA1L1__chr14:71787138..71787201,+	0	+
chr14	72399157	72399158	protein_coding__p1@RGS6__chr14:72399114..72399238,+	0	+
chr14	73360807	73360808	protein_coding__p1@DPF3__chr14:73360799..73360817,-	0	-
chr14	73393208	73393209	protein_coding__p1@DCAF4__chr14:73393146..73393218,+	0	+
chr14	73493843	73493844	protein_coding__p2@ZFYVE1__chr14:73493825..73493878,-	0	-
chr14	73603214	73603215	protein_coding__p1@PSEN1__chr14:73603140..73603255,+	0	+
chr14	73704252	73704253	protein_coding__p1@PAPLN__chr14:73704201..73704277,+	0	+
chr14	73930330	73930331	protein_coding__p2@NUMB__chr14:73930324..73930350,-	0	-
chr14	74003846	74003847	protein_coding__p1@ACOT1__chr14:74003840..74003852,+	0	+
chr14	74025650	74025651	protein_coding__NA__chr14:74025642..74025651,-	0	-
chr14	74034321	74034322	protein_coding__p4@ACOT2__chr14:74034310..74034345,+	0	+
chr14	74058358	74058359	protein_coding__NA__chr14:74058357..74058389,+	0	+
chr14	74077641	74077642	protein_coding__NA__chr14:74077640..74077645,+	0	+
chr14	74111690	74111691	protein_coding__p1@DNAL1__chr14:74111671..74111730,+	0	+
chr14	74181083	74181084	protein_coding__p1@PNMA1__chr14:74181064..74181104,-	0	-
chr14	74256983	74256984	protein_coding__p16@C14orf43__chr14:74256981..74256994,-	0	-
chr14	74318533	74318534	protein_coding__p2@PTGR2__chr14:74318513..74318562,+	0	+
chr14	74318649	74318650	protein_coding__p1@PTGR2,p2@ZNF410__chr14:74318611..74318682,+	0	+
chr14	74353317	74353318	protein_coding__NA__chr14:74353312..74353334,+	0	+
chr14	74416623	74416624	protein_coding__NA__chr14:74416615..74416632,+	0	+
chr14	74416796	74416797	protein_coding__p1@FAM161B__chr14:74416778..74416827,-	0	-
chr14	74485990	74485991	protein_coding__p1@ENTPD5__chr14:74485960..74486017,-	0	-
chr14	74486051	74486052	protein_coding__p2@C14orf45__chr14:74486043..74486072,+	0	+
chr14	74551120	74551121	protein_coding__p1@ALDH6A1__chr14:74551096..74551171,-	0	-
chr14	74551363	74551364	protein_coding__NA__chr14:74551333..74551364,+	0	+
chr14	74706151	74706152	protein_coding__p1@VSX2__chr14:74706150..74706155,+	0	+
chr14	74769675	74769676	protein_coding__p1@ABCD4__chr14:74769653..74769705,-	0	-
chr14	74769780	74769781	protein_coding__NA__chr14:74769776..74769808,+	0	+
chr14	74892911	74892912	protein_coding__p1@SYNDIG1L__chr14:74892878..74892940,-	0	-
chr14	74960467	74960468	protein_coding__p1@ISCA2__chr14:74960446..74960479,+	0	+
chr14	74960823	74960824	protein_coding__NA__chr14:74960822..74960830,-	0	-
chr14	75079305	75079306	protein_coding__p2@LTBP2__chr14:75079294..75079329,-	0	-
chr14	75179782	75179783	protein_coding__p1@KIAA0317__chr14:75179774..75179816,-	0	-
chr14	75179872	75179873	protein_coding__p1@FCF1__chr14:75179840..75179906,+	0	+
chr14	75230066	75230067	protein_coding__p1@YLPM1__chr14:75230011..75230120,+	0	+
chr14	75330220	75330221	protein_coding__NA__chr14:75330209..75330221,-	0	-
chr14	75348627	75348628	protein_coding__p1@DLST__chr14:75348600..75348656,+	0	+
chr14	75389952	75389953	protein_coding__p1@RPS6KL1__chr14:75389925..75389969,-	0	-
chr14	75422299	75422300	protein_coding__p1@PGF__chr14:75422292..75422308,-	0	-
chr14	75469643	75469644	protein_coding__p1@EIF2B2__chr14:75469606..75469690,+	0	+
chr14	75518169	75518170	protein_coding__p1@MLH3__chr14:75518129..75518188,-	0	-
chr14	75530886	75530887	protein_coding__NA__chr14:75530853..75530895,+	0	+
chr14	75536192	75536193	protein_coding__p2@ACYP1__chr14:75536182..75536224,-	0	-
chr14	75643305	75643306	protein_coding__p1@TMED10__chr14:75643296..75643341,-	0	-
chr14	75736007	75736008	protein_coding__p1@ENST00000553510__chr14:75735999..75736014,-	0	-
chr14	75745530	75745531	protein_coding__p1@FOS__chr14:75745523..75745537,+	0	+
chr14	75988811	75988812	protein_coding__p1@BATF__chr14:75988771..75988826,+	0	+
chr14	76098967	76098968	protein_coding__NA__chr14:76098964..76099004,+	0	+
chr14	76127527	76127528	protein_coding__p3@C14orf1__chr14:76127519..76127543,-	0	-
chr14	76368494	76368495	protein_coding__NA__chr14:76368484..76368495,+	0	+
chr14	76449333	76449334	protein_coding__NA__chr14:76449323..76449372,-	0	-
chr14	76618264	76618265	protein_coding__p1@C14orf118__chr14:76618242..76618305,+	0	+
chr14	77292588	77292589	protein_coding__p11@ANGEL1__chr14:77292577..77292594,-	0	-
chr14	77292778	77292779	protein_coding__p1@C14orf166B__chr14:77292773..77292782,+	0	+
chr14	77495041	77495042	protein_coding__p1@IRF2BPL__chr14:77495007..77495093,-	0	-
chr14	77564653	77564654	protein_coding__p1@KIAA1737__chr14:77564569..77564685,+	0	+
chr14	77582910	77582911	protein_coding__p5@TMEM63C__chr14:77582905..77582916,+	0	+
chr14	77607025	77607026	protein_coding__NA__chr14:77607003..77607030,+	0	+
chr14	77609001	77609002	protein_coding__NA__chr14:77609001..77609002,-	0	-
chr14	77737548	77737549	protein_coding__p1@NGB__chr14:77737543..77737554,-	0	-
chr14	77787218	77787219	protein_coding__p1@POMT2__chr14:77787198..77787244,-	0	-
chr14	77787380	77787381	protein_coding__p1@GSTZ1__chr14:77787369..77787399,+	0	+
chr14	77843017	77843018	protein_coding__NA__chr14:77843005..77843027,+	0	+
chr14	77843436	77843437	protein_coding__p1@TMED8__chr14:77843390..77843462,-	0	-
chr14	77889865	77889866	protein_coding__p1@NOXRED1__chr14:77889860..77889878,-	0	-
chr14	77923925	77923926	protein_coding__p1@C14orf133__chr14:77923897..77923953,-	0	-
chr14	77924211	77924212	protein_coding__p3@AHSA1__chr14:77924204..77924229,+	0	+
chr14	77965158	77965159	protein_coding__p1@ISM2__chr14:77965151..77965165,-	0	-
chr14	78083123	78083124	protein_coding__p3@SPTLC2__chr14:78083112..78083140,-	0	-
chr14	78174365	78174366	protein_coding__p1@ALKBH1__chr14:78174344..78174381,-	0	-
chr14	78174445	78174446	protein_coding__p1@SLIRP__chr14:78174420..78174454,+	0	+
chr14	78227129	78227130	protein_coding__p2@C14orf178__chr14:78227105..78227137,+	0	+
chr14	78227498	78227499	protein_coding__p1@SNW1__chr14:78227476..78227513,-	0	-
chr14	78228161	78228162	protein_coding__NA__chr14:78228157..78228167,-	0	-
chr14	78266455	78266456	protein_coding__p1@ADCK1__chr14:78266436..78266487,+	0	+
chr14	78708862	78708863	protein_coding__NA__chr14:78708825..78708864,+	0	+
chr14	80854072	80854073	protein_coding__NA__chr14:80854059..80854100,-	0	-
chr14	81421332	81421333	protein_coding__p2@TSHR__chr14:81421324..81421348,+	0	+
chr14	81425844	81425845	protein_coding__p4@CEP128__chr14:81425833..81425857,-	0	-
chr14	81687733	81687734	protein_coding__p9@GTF2A1__chr14:81687728..81687740,-	0	-
chr14	81902808	81902809	protein_coding__p2@STON2__chr14:81902791..81902825,-	0	-
chr14	82000188	82000189	protein_coding__p1@SEL1L__chr14:82000140..82000229,-	0	-
chr14	85995130	85995131	protein_coding__NA__chr14:85995123..85995143,+	0	+
chr14	88459979	88459980	protein_coding__NA__chr14:88459974..88459998,-	0	-
chr14	88471481	88471482	protein_coding__p1@GPR65__chr14:88471472..88471500,+	0	+
chr14	88793274	88793275	protein_coding__NA__chr14:88793269..88793291,-	0	-
chr14	88851260	88851261	protein_coding__NA__chr14:88851260..88851261,+	0	+
chr14	89021329	89021330	protein_coding__p1@PTPN21__chr14:89021282..89021363,-	0	-
chr14	89029353	89029354	protein_coding__p2@ZC3H14__chr14:89029336..89029363,+	0	+
chr14	89259085	89259086	protein_coding__p5@EML5__chr14:89259080..89259096,-	0	-
chr14	89290470	89290471	protein_coding__NA__chr14:89290470..89290484,+	0	+
chr14	90085508	90085509	protein_coding__p1@FOXN3__chr14:90085458..90085557,-	0	-
chr14	90108298	90108299	protein_coding__NA__chr14:90108291..90108302,-	0	-
chr14	90421073	90421074	protein_coding__p1@EFCAB11__chr14:90421056..90421100,-	0	-
chr14	90528361	90528362	protein_coding__p1@KCNK13__chr14:90528333..90528366,+	0	+
chr14	90722896	90722897	protein_coding__p1@PSMC1__chr14:90722886..90722915,+	0	+
chr14	90798284	90798285	protein_coding__p1@C14orf102__chr14:90798273..90798323,-	0	-
chr14	90862900	90862901	protein_coding__NA__chr14:90862890..90862905,+	0	+
chr14	91282773	91282774	protein_coding__p1@TTC7B__chr14:91282726..91282804,-	0	-
chr14	91526676	91526677	protein_coding__p3@C14orf159__chr14:91526668..91526690,+	0	+
chr14	91526979	91526980	protein_coding__p1@RPS6KA5__chr14:91526922..91527001,-	0	-
chr14	91708489	91708490	protein_coding__p@chr14:91708477..91708496,+__chr14:91708477..91708496,+	0	+
chr14	91720189	91720190	protein_coding__NA__chr14:91720185..91720190,-	0	-
chr14	91976897	91976898	protein_coding__p3@SMEK1__chr14:91976874..91976905,-	0	-
chr14	92041059	92041060	protein_coding__NA__chr14:92041051..92041066,-	0	-
chr14	92246971	92246972	protein_coding__NA__chr14:92246971..92246976,-	0	-
chr14	92333879	92333880	protein_coding__p1@TC2N__chr14:92333873..92333886,-	0	-
chr14	92414329	92414330	protein_coding__p9@FBLN5__chr14:92414294..92414355,-	0	-
chr14	92507245	92507246	protein_coding__NA__chr14:92507238..92507251,-	0	-
chr14	92572907	92572908	protein_coding__p1@ATXN3__chr14:92572894..92572942,-	0	-
chr14	92588255	92588256	protein_coding__p2@NDUFB1__chr14:92588246..92588276,-	0	-
chr14	92588327	92588328	protein_coding__p1@CPSF2__chr14:92588298..92588336,+	0	+
chr14	92788867	92788868	protein_coding__NA__chr14:92788867..92788868,+	0	+
chr14	92980124	92980125	protein_coding__p1@RIN3__chr14:92980111..92980190,+	0	+
chr14	93214993	93214994	protein_coding__p2@LGMN__chr14:93214988..93215002,-	0	-
chr14	93260672	93260673	protein_coding__p1@GOLGA5__chr14:93260642..93260720,+	0	+
chr14	93389494	93389495	protein_coding__p1@CHGA__chr14:93389488..93389501,+	0	+
chr14	93582702	93582703	protein_coding__NA__chr14:93582694..93582719,-	0	-
chr14	93651241	93651242	protein_coding__p1@MOAP1__chr14:93651186..93651265,-	0	-
chr14	93651319	93651320	protein_coding__p1@ENST00000554824,p1@ENST00000557048,p1@ENST00000557574__chr14:93651300..93651354,+	0	+
chr14	93673409	93673410	protein_coding__p1@C14orf142__chr14:93673353..93673446,-	0	-
chr14	93673614	93673615	protein_coding__p1@UBR7__chr14:93673574..93673634,+	0	+
chr14	93799381	93799382	protein_coding__p1@BTBD7__chr14:93799360..93799409,-	0	-
chr14	93799570	93799571	protein_coding__p6@UNC79__chr14:93799556..93799577,+	0	+
chr14	93813528	93813529	protein_coding__p1@COX8C__chr14:93813510..93813564,+	0	+
chr14	94254830	94254831	protein_coding__p2@PRIMA1__chr14:94254821..94254836,-	0	-
chr14	94385239	94385240	protein_coding__p4@FAM181A__chr14:94385235..94385244,+	0	+
chr14	94405750	94405751	protein_coding__NA__chr14:94405750..94405751,+	0	+
chr14	94443084	94443085	protein_coding__p2@ASB2__chr14:94443066..94443092,-	0	-
chr14	94492686	94492687	protein_coding__p1@OTUB2__chr14:94492674..94492733,+	0	+
chr14	94547547	94547548	protein_coding__p1@DDX24__chr14:94547541..94547562,-	0	-
chr14	94547689	94547690	protein_coding__p1@IFI27L1__chr14:94547675..94547713,+	0	+
chr14	94571300	94571301	protein_coding__NA__chr14:94571293..94571301,+	0	+
chr14	94596586	94596587	protein_coding__NA__chr14:94596559..94596599,-	0	-
chr14	94612470	94612471	protein_coding__NA__chr14:94612460..94612471,+	0	+
chr14	94759604	94759605	protein_coding__p2@SERPINA10__chr14:94759595..94759613,-	0	-
chr14	94789672	94789673	protein_coding__p1@SERPINA6__chr14:94789663..94789684,-	0	-
chr14	94857012	94857013	protein_coding__p3@SERPINA1__chr14:94857004..94857018,-	0	-
chr14	94919132	94919133	protein_coding__p1@SERPINA11__chr14:94919103..94919148,-	0	-
chr14	94947455	94947456	protein_coding__NA__chr14:94947455..94947456,-	0	-
chr14	94975805	94975806	protein_coding__NA__chr14:94975802..94975809,-	0	-
chr14	95027783	95027784	protein_coding__p1@SERPINA4,p2@SERPINA5__chr14:95027772..95027791,+	0	+
chr14	95058391	95058392	protein_coding__NA__chr14:95058391..95058392,+	0	+
chr14	95078728	95078729	protein_coding__p1@SERPINA3__chr14:95078720..95078739,+	0	+
chr14	95236574	95236575	protein_coding__p2@GSC__chr14:95236551..95236576,-	0	-
chr14	95786212	95786213	protein_coding__p1@CLMN__chr14:95786200..95786257,-	0	-
chr14	95942159	95942160	protein_coding__NA__chr14:95942159..95942160,-	0	-
chr14	95982459	95982460	protein_coding__p1@ENST00000554161__chr14:95982451..95982470,+	0	+
chr14	95999845	95999846	protein_coding__NA__chr14:95999826..95999872,+	0	+
chr14	96152762	96152763	protein_coding__p1@TCL1B__chr14:96152757..96152769,+	0	+
chr14	96180457	96180458	protein_coding__p1@TCL1A__chr14:96180451..96180468,-	0	-
chr14	96505700	96505701	protein_coding__p1@C14orf132__chr14:96505665..96505721,+	0	+
chr14	96671175	96671176	protein_coding__p1@BDKRB2__chr14:96671168..96671188,+	0	+
chr14	96722546	96722547	protein_coding__p1@BDKRB1__chr14:96722539..96722555,+	0	+
chr14	96742722	96742723	protein_coding__NA__chr14:96742722..96742723,-	0	-
chr14	96829862	96829863	protein_coding__p1@C14orf129__chr14:96829853..96829869,+	0	+
chr14	96830469	96830470	protein_coding__NA__chr14:96830469..96830470,-	0	-
chr14	96858479	96858480	protein_coding__p1@AK7__chr14:96858454..96858492,+	0	+
chr14	97263723	97263724	protein_coding__p1@VRK1__chr14:97263676..97263764,+	0	+
chr14	98230349	98230350	protein_coding__NA__chr14:98230347..98230352,-	0	-
chr14	98444444	98444445	protein_coding__p2@C14orf64__chr14:98444438..98444453,-	0	-
chr14	99177956	99177957	protein_coding__NA__chr14:99177950..99177957,+	0	+
chr14	99737850	99737851	protein_coding__p3@BCL11B__chr14:99737850..99737852,-	0	-
chr14	99947195	99947196	protein_coding__p1@SETD3__chr14:99947168..99947232,-	0	-
chr14	99947521	99947522	protein_coding__p12@CCNK__chr14:99947510..99947527,+	0	+
chr14	100111465	100111466	protein_coding__p2@HHIPL1__chr14:100111458..100111478,+	0	+
chr14	100150650	100150651	protein_coding__p1@CYP46A1__chr14:100150622..100150689,+	0	+
chr14	100204075	100204076	protein_coding__p3@EML1__chr14:100204027..100204127,+	0	+
chr14	100437758	100437759	protein_coding__p3@EVL__chr14:100437723..100437770,+	0	+
chr14	100625981	100625982	protein_coding__p1@DEGS2__chr14:100625961..100625988,-	0	-
chr14	100772868	100772869	protein_coding__p2@SLC25A29__chr14:100772862..100772877,-	0	-
chr14	100789678	100789679	protein_coding__p1@SLC25A47__chr14:100789669..100789685,+	0	+
chr14	100842644	100842645	protein_coding__p2@WARS__chr14:100842613..100842685,-	0	-
chr14	100842821	100842822	protein_coding__p1@WDR25__chr14:100842735..100842848,+	0	+
chr14	101053753	101053754	protein_coding__p1@BEGAIN__chr14:101053739..101053767,-	0	-
chr14	101192092	101192093	protein_coding__NA__chr14:101192068..101192093,+	0	+
chr14	101295454	101295455	protein_coding__p@chr14:101295407..101295466,-__chr14:101295407..101295466,-	0	-
chr14	102228110	102228111	protein_coding__p4@PPP2R5C__chr14:102228093..102228117,+	0	+
chr14	102430869	102430870	protein_coding__p3@DYNC1H1__chr14:102430855..102430894,+	0	+
chr14	102605766	102605767	protein_coding__p2@WDR20__chr14:102605749..102605772,+	0	+
chr14	102606013	102606014	protein_coding__p4@HSP90AA1__chr14:102605983..102606042,-	0	-
chr14	102771490	102771491	protein_coding__p1@MOK__chr14:102771462..102771515,-	0	-
chr14	102783841	102783842	protein_coding__NA__chr14:102783816..102783852,+	0	+
chr14	102829226	102829227	protein_coding__p1@CINP__chr14:102829199..102829237,-	0	-
chr14	102829277	102829278	protein_coding__p2@TECPR2__chr14:102829269..102829295,+	0	+
chr14	102976112	102976113	protein_coding__p2@ANKRD9__chr14:102976091..102976133,-	0	-
chr14	103058988	103058989	protein_coding__p1@RCOR1__chr14:103058948..103059005,+	0	+
chr14	103243941	103243942	protein_coding__p1@TRAF3__chr14:103243813..103243954,+	0	+
chr14	103389017	103389018	protein_coding__p1@AMN__chr14:103388976..103389025,+	0	+
chr14	103523862	103523863	protein_coding__p1@CDC42BPB__chr14:103523846..103523915,-	0	-
chr14	103566564	103566565	protein_coding__NA__chr14:103566564..103566570,+	0	+
chr14	103799883	103799884	protein_coding__NA__chr14:103799875..103799890,+	0	+
chr14	103851751	103851752	protein_coding__p1@MARK3__chr14:103851712..103851773,+	0	+
chr14	103989166	103989167	protein_coding__p1@CKB__chr14:103989160..103989176,-	0	-
chr14	104028242	104028243	protein_coding__NA__chr14:104028235..104028249,+	0	+
chr14	104028992	104028993	protein_coding__p1@BAG5__chr14:104028974..104029012,-	0	-
chr14	104029301	104029302	protein_coding__p1@APOPT1,p2@KLC1__chr14:104029278..104029344,+	0	+
chr14	104178063	104178064	protein_coding__NA__chr14:104178063..104178064,+	0	+
chr14	104181787	104181788	protein_coding__p1@XRCC3__chr14:104181771..104181827,-	0	-
chr14	104182066	104182067	protein_coding__p2@ZFYVE21__chr14:104182061..104182072,+	0	+
chr14	104394611	104394612	protein_coding__NA__chr14:104394598..104394614,-	0	-
chr14	104394792	104394793	protein_coding__p1@TDRD9__chr14:104394770..104394820,+	0	+
chr14	104408858	104408859	protein_coding__p1@ENST00000557640__chr14:104408853..104408880,-	0	-
chr14	104552036	104552037	protein_coding__p1@ASPG__chr14:104552030..104552057,+	0	+
chr14	105046100	105046101	protein_coding__p1@C14orf180__chr14:105046094..105046111,+	0	+
chr14	105071108	105071109	protein_coding__p1@TMEM179__chr14:105071083..105071155,-	0	-
chr14	105155954	105155955	protein_coding__p1@INF2__chr14:105155925..105155979,+	0	+
chr14	105190565	105190566	protein_coding__p1@ADSSL1__chr14:105190558..105190573,+	0	+
chr14	105219483	105219484	protein_coding__p2@SIVA1__chr14:105219457..105219498,+	0	+
chr14	105262084	105262085	protein_coding__p1@AKT1__chr14:105262055..105262107,-	0	-
chr14	105266917	105266918	protein_coding__p3@ZBTB42__chr14:105266857..105266970,+	0	+
chr14	105331604	105331605	protein_coding__p1@KIAA0284__chr14:105331596..105331656,+	0	+
chr14	105391215	105391216	protein_coding__p1@PLD4__chr14:105391181..105391241,+	0	+
chr14	105444710	105444711	protein_coding__p2@AHNAK2__chr14:105444697..105444718,-	0	-
chr14	105452128	105452129	protein_coding__p1@C14orf79__chr14:105452094..105452152,+	0	+
chr14	105487415	105487416	protein_coding__p1@CDCA4__chr14:105487381..105487453,-	0	-
chr14	105531765	105531766	protein_coding__p1@GPR132__chr14:105531759..105531781,-	0	-
chr14	105635106	105635107	protein_coding__p1@JAG2__chr14:105635090..105635130,-	0	-
chr14	105647648	105647649	protein_coding__p1@NUDT14__chr14:105647606..105647657,-	0	-
chr14	105714869	105714870	protein_coding__p1@BTBD6__chr14:105714856..105714906,+	0	+
chr14	105767110	105767111	protein_coding__p3@PACS2__chr14:105767100..105767153,+	0	+
chr14	105781858	105781859	protein_coding__NA__chr14:105781845..105781869,-	0	-
chr14	105864874	105864875	protein_coding__p1@TEX22__chr14:105864847..105864928,+	0	+
chr14	105939281	105939282	protein_coding__p18@CRIP2__chr14:105939276..105939291,+	0	+
chr14	105952929	105952930	protein_coding__p9@CRIP1__chr14:105952926..105952969,+	0	+
chr14	105953533	105953534	protein_coding__p1@CRIP1__chr14:105953526..105953541,+	0	+
chr14	105956194	105956195	protein_coding__NA__chr14:105956189..105956200,+	0	+
chr14	105992939	105992940	protein_coding__p1@TMEM121__chr14:105992906..105992946,+	0	+
chr14	106383802	106383803	protein_coding__NA__chr14:106383800..106383804,+	0	+
chr15	22833498	22833499	protein_coding__p1@TUBGCP5__chr15:22833482..22833507,+	0	+
chr15	22892039	22892040	protein_coding__NA__chr15:22892001..22892040,+	0	+
chr15	23034378	23034379	protein_coding__p1@NIPA2__chr15:23034322..23034432,-	0	-
chr15	23086853	23086854	protein_coding__NA__chr15:23086848..23086878,-	0	-
chr15	23692389	23692390	protein_coding__p1@uc001ywg.1,p1@uc010ayh.1__chr15:23692388..23692392,-	0	-
chr15	23810124	23810125	protein_coding__p3@MKRN3__chr15:23810119..23810126,+	0	+
chr15	23932451	23932452	protein_coding__p1@NDN__chr15:23932437..23932459,-	0	-
chr15	24920921	24920922	protein_coding__p1@C15orf2__chr15:24920916..24920926,+	0	+
chr15	25068783	25068784	protein_coding__p4@SNRPN__chr15:25068773..25068823,+	0	+
chr15	25200135	25200136	protein_coding__p1@SNRPN,p1@SNURF__chr15:25200108..25200143,+	0	+
chr15	25684134	25684135	protein_coding__p1@UBE3A__chr15:25684110..25684212,-	0	-
chr15	27111640	27111641	protein_coding__p20@GABRA5__chr15:27111637..27111644,+	0	+
chr15	27184714	27184715	protein_coding__p16@GABRB3__chr15:27184703..27184727,-	0	-
chr15	27216329	27216330	protein_coding__p1@GABRG3__chr15:27216297..27216341,+	0	+
chr15	28344454	28344455	protein_coding__p1@OCA2__chr15:28344444..28344469,-	0	-
chr15	28567037	28567038	protein_coding__NA__chr15:28567021..28567038,-	0	-
chr15	29129628	29129629	protein_coding__NA__chr15:29129593..29129633,+	0	+
chr15	29562012	29562013	protein_coding__p1@NDNL2__chr15:29561979..29562038,-	0	-
chr15	29862944	29862945	protein_coding__NA__chr15:29862925..29862950,-	0	-
chr15	30261121	30261122	protein_coding__p4@TJP1__chr15:30261097..30261185,-	0	-
chr15	30896230	30896231	protein_coding__NA__chr15:30896229..30896231,+	0	+
chr15	30916685	30916686	protein_coding__NA__chr15:30916679..30916689,+	0	+
chr15	31196068	31196069	protein_coding__p2@FAN1__chr15:31196053..31196074,+	0	+
chr15	31283830	31283831	protein_coding__p1@MTMR10__chr15:31283798..31283851,-	0	-
chr15	31453362	31453363	protein_coding__p2@TRPM1__chr15:31453359..31453370,-	0	-
chr15	31619077	31619078	protein_coding__p1@KLF13__chr15:31619013..31619095,+	0	+
chr15	32162991	32162992	protein_coding__p3@OTUD7A__chr15:32162986..32162997,-	0	-
chr15	32322717	32322718	protein_coding__p1@CHRFAM7A,p1@CHRNA7__chr15:32322709..32322725,+	0	+
chr15	32933947	32933948	protein_coding__p1@SCG5__chr15:32933866..32933963,+	0	+
chr15	33010204	33010205	protein_coding__p1@GREM1__chr15:33010194..33010211,+	0	+
chr15	33486909	33486910	protein_coding__p1@FMN1__chr15:33486907..33486928,-	0	-
chr15	34261088	34261089	protein_coding__NA__chr15:34261076..34261097,+	0	+
chr15	34331382	34331383	protein_coding__p1@AVEN__chr15:34331243..34331429,-	0	-
chr15	34394053	34394054	protein_coding__p1@C15orf24__chr15:34394040..34394088,-	0	-
chr15	34394283	34394284	protein_coding__p2@PGBD4__chr15:34394257..34394290,+	0	+
chr15	34502296	34502297	protein_coding__p2@C15orf29__chr15:34502287..34502318,-	0	-
chr15	34517216	34517217	protein_coding__p1@TMEM85__chr15:34517194..34517246,+	0	+
chr15	34630257	34630258	protein_coding__p4@SLC12A6__chr15:34630234..34630280,-	0	-
chr15	34635324	34635325	protein_coding__p1@NOP10__chr15:34635314..34635368,-	0	-
chr15	34635774	34635775	protein_coding__NA__chr15:34635773..34635797,+	0	+
chr15	34659396	34659397	protein_coding__p1@LPCAT4__chr15:34659349..34659405,-	0	-
chr15	34880653	34880654	protein_coding__p2@GOLGA8A__chr15:34880646..34880655,-	0	-
chr15	35087749	35087750	protein_coding__p1@ACTC1__chr15:35087742..35087757,-	0	-
chr15	35262009	35262010	protein_coding__p2@AQR__chr15:35261996..35262022,-	0	-
chr15	35280487	35280488	protein_coding__p1@ZNF770__chr15:35280439..35280503,-	0	-
chr15	36871845	36871846	protein_coding__p1@C15orf41__chr15:36871806..36871872,+	0	+
chr15	37393509	37393510	protein_coding__p4@MEIS2__chr15:37393449..37393528,-	0	-
chr15	38214042	38214043	protein_coding__NA__chr15:38214042..38214043,+	0	+
chr15	38544515	38544516	protein_coding__p1@SPRED1__chr15:38544476..38544574,+	0	+
chr15	38746327	38746328	protein_coding__p1@FAM98B__chr15:38746307..38746388,+	0	+
chr15	38857631	38857632	protein_coding__NA__chr15:38857627..38857639,-	0	-
chr15	38988776	38988777	protein_coding__p1@C15orf53__chr15:38988768..38988793,+	0	+
chr15	39542882	39542883	protein_coding__p1@C15orf54__chr15:39542867..39542890,+	0	+
chr15	39873279	39873280	protein_coding__p1@THBS1__chr15:39873268..39873287,+	0	+
chr15	40226378	40226379	protein_coding__p1@EIF2AK4__chr15:40226304..40226387,+	0	+
chr15	40401073	40401074	protein_coding__p1@BMF__chr15:40401062..40401092,-	0	-
chr15	40453269	40453270	protein_coding__p1@BUB1B__chr15:40453204..40453304,+	0	+
chr15	40509629	40509630	protein_coding__NA__chr15:40509624..40509635,+	0	+
chr15	40545174	40545175	protein_coding__NA__chr15:40545166..40545176,-	0	-
chr15	40574370	40574371	protein_coding__NA__chr15:40574361..40574371,-	0	-
chr15	40600135	40600136	protein_coding__p1@PLCB2__chr15:40600115..40600166,-	0	-
chr15	40633139	40633140	protein_coding__p1@C15orf52__chr15:40633101..40633171,-	0	-
chr15	40643233	40643234	protein_coding__p1@PHGR1__chr15:40643227..40643240,+	0	+
chr15	40650516	40650517	protein_coding__p1@DISP2__chr15:40650463..40650527,+	0	+
chr15	40675144	40675145	protein_coding__p1@C15orf23__chr15:40675132..40675210,+	0	+
chr15	40697995	40697996	protein_coding__p1@IVD__chr15:40697988..40698033,+	0	+
chr15	40731915	40731916	protein_coding__NA__chr15:40731910..40731946,+	0	+
chr15	40763204	40763205	protein_coding__p1@CHST14__chr15:40763150..40763253,+	0	+
chr15	40857209	40857210	protein_coding__p1@C15orf57__chr15:40857185..40857258,-	0	-
chr15	40861538	40861539	protein_coding__p1@RPUSD2__chr15:40861487..40861552,+	0	+
chr15	40886221	40886222	protein_coding__p2@CASC5__chr15:40886199..40886236,+	0	+
chr15	41047955	41047956	protein_coding__NA__chr15:41047955..41047956,-	0	-
chr15	41056265	41056266	protein_coding__p1@GCHFR__chr15:41056255..41056308,+	0	+
chr15	41062177	41062178	protein_coding__p1@C15orf62__chr15:41062171..41062199,+	0	+
chr15	41099286	41099287	protein_coding__p1@ZFYVE19__chr15:41099254..41099303,+	0	+
chr15	41099670	41099671	protein_coding__p1@DNAJC17__chr15:41099648..41099683,-	0	-
chr15	41120904	41120905	protein_coding__p1@PPP1R14D__chr15:41120896..41120922,-	0	-
chr15	41166423	41166424	protein_coding__p1@RHOV__chr15:41166414..41166443,-	0	-
chr15	41186647	41186648	protein_coding__p1@VPS18__chr15:41186637..41186686,+	0	+
chr15	41221537	41221538	protein_coding__p1@DLL4__chr15:41221536..41221539,+	0	+
chr15	41245189	41245190	protein_coding__p2@CHAC1__chr15:41245167..41245201,+	0	+
chr15	41408441	41408442	protein_coding__p1@INO80__chr15:41408409..41408497,-	0	-
chr15	41522954	41522955	protein_coding__p1@EXD1__chr15:41522949..41522961,-	0	-
chr15	41523022	41523023	protein_coding__p5@CHP__chr15:41523006..41523047,+	0	+
chr15	41624788	41624789	protein_coding__p1@OIP5__chr15:41624754..41624796,-	0	-
chr15	41624885	41624886	protein_coding__NA__chr15:41624880..41624899,+	0	+
chr15	41694693	41694694	protein_coding__p1@NDUFAF1__chr15:41694643..41694731,-	0	-
chr15	41700636	41700637	protein_coding__NA__chr15:41700625..41700637,+	0	+
chr15	41785580	41785581	protein_coding__NA__chr15:41785570..41785587,+	0	+
chr15	41806024	41806025	protein_coding__p1@LTK__chr15:41806016..41806031,-	0	-
chr15	41836454	41836455	protein_coding__p1@RPAP1__chr15:41836441..41836475,-	0	-
chr15	41849151	41849152	protein_coding__p@chr15:41849149..41849155,+__chr15:41849149..41849155,+	0	+
chr15	41913421	41913422	protein_coding__p3@MGA__chr15:41913412..41913456,+	0	+
chr15	42066681	42066682	protein_coding__p1@MAPKBP1__chr15:42066659..42066718,+	0	+
chr15	42120300	42120301	protein_coding__p1@JMJD7-PLA2G4B,p1@JMJD7,p1@PLA2G4B__chr15:42120283..42120332,+	0	+
chr15	42186193	42186194	protein_coding__p1@SPTBN5__chr15:42186162..42186197,-	0	-
chr15	42343239	42343240	protein_coding__NA__chr15:42343239..42343240,-	0	-
chr15	42386759	42386760	protein_coding__p1@PLA2G4D__chr15:42386758..42386763,-	0	-
chr15	42448833	42448834	protein_coding__p1@PLA2G4F__chr15:42448788..42448849,-	0	-
chr15	42565398	42565399	protein_coding__p1@GANC__chr15:42565393..42565455,+	0	+
chr15	42565657	42565658	protein_coding__p2@TMEM87A__chr15:42565652..42565663,-	0	-
chr15	42640365	42640366	protein_coding__NA__chr15:42640365..42640366,+	0	+
chr15	42783320	42783321	protein_coding__p1@ZFP106__chr15:42783305..42783348,-	0	-
chr15	42783448	42783449	protein_coding__NA__chr15:42783435..42783455,+	0	+
chr15	42840983	42840984	protein_coding__p1@LRRC57__chr15:42840961..42841005,-	0	-
chr15	42841035	42841036	protein_coding__p1@HAUS2__chr15:42841009..42841061,+	0	+
chr15	42867878	42867879	protein_coding__p1@STARD9__chr15:42867863..42867884,+	0	+
chr15	43029325	43029326	protein_coding__p1@CDAN1__chr15:43029304..43029333,-	0	-
chr15	43212973	43212974	protein_coding__p1@TTBK2__chr15:43212965..43212991,-	0	-
chr15	43398304	43398305	protein_coding__p2@UBR1__chr15:43398274..43398318,-	0	-
chr15	43415473	43415474	protein_coding__NA__chr15:43415453..43415474,+	0	+
chr15	43513375	43513376	protein_coding__NA__chr15:43513375..43513434,-	0	-
chr15	43559125	43559126	protein_coding__p2@TGM5__chr15:43559113..43559131,-	0	-
chr15	43622770	43622771	protein_coding__p1@LCMT2__chr15:43622736..43622799,-	0	-
chr15	43622869	43622870	protein_coding__p1@ADAL__chr15:43622843..43622922,+	0	+
chr15	43661418	43661419	protein_coding__p@chr15:43661417..43661420,+__chr15:43661417..43661420,+	0	+
chr15	43663240	43663241	protein_coding__p2@ZSCAN29__chr15:43663214..43663261,-	0	-
chr15	43802868	43802869	protein_coding__NA__chr15:43802860..43802893,-	0	-
chr15	43803151	43803152	protein_coding__p2@MAP1A__chr15:43803143..43803158,+	0	+
chr15	43941041	43941042	protein_coding__p1@CATSPER2__chr15:43941029..43941052,-	0	-
chr15	44038635	44038636	protein_coding__p1@PDIA3__chr15:44038609..44038643,+	0	+
chr15	44069291	44069292	protein_coding__p3@SERF2__chr15:44069276..44069304,+	0	+
chr15	44069740	44069741	protein_coding__NA__chr15:44069740..44069755,-	0	-
chr15	44088330	44088331	protein_coding__NA__chr15:44088329..44088333,+	0	+
chr15	44091330	44091331	protein_coding__p6@SERINC4__chr15:44091312..44091331,-	0	-
chr15	44092417	44092418	protein_coding__p3@SERINC4__chr15:44092409..44092423,-	0	-
chr15	44116887	44116888	protein_coding__p1@MFAP1__chr15:44116873..44116939,-	0	-
chr15	44119207	44119208	protein_coding__p1@WDR76__chr15:44119159..44119226,+	0	+
chr15	44487468	44487469	protein_coding__p1@FRMD5__chr15:44487453..44487476,-	0	-
chr15	44580926	44580927	protein_coding__p1@CASC4__chr15:44580899..44580947,+	0	+
chr15	44955859	44955860	protein_coding__p1@SPG11__chr15:44955842..44955890,-	0	-
chr15	45003513	45003514	protein_coding__p1@PATL2__chr15:45003504..45003582,-	0	-
chr15	45003714	45003715	protein_coding__p1@B2M__chr15:45003704..45003724,+	0	+
chr15	45021329	45021330	protein_coding__p1@TRIM69__chr15:45021241..45021345,+	0	+
chr15	45248910	45248911	protein_coding__p1@C15orf43__chr15:45248880..45248926,+	0	+
chr15	45315392	45315393	protein_coding__p1@SORD__chr15:45315338..45315440,+	0	+
chr15	45406369	45406370	protein_coding__p1@DUOX2__chr15:45406348..45406383,-	0	-
chr15	45406523	45406524	protein_coding__p1@DUOXA2__chr15:45406522..45406525,+	0	+
chr15	45422074	45422075	protein_coding__p1@DUOXA1__chr15:45422056..45422086,-	0	-
chr15	45422191	45422192	protein_coding__p1@DUOX1__chr15:45422178..45422201,+	0	+
chr15	45493313	45493314	protein_coding__p2@SHF__chr15:45493289..45493324,-	0	-
chr15	45544431	45544432	protein_coding__p1@SLC28A2__chr15:45544426..45544451,+	0	+
chr15	45694418	45694419	protein_coding__p2@GATM__chr15:45694380..45694430,-	0	-
chr15	45694533	45694534	protein_coding__p2@SPATA5L1__chr15:45694523..45694566,+	0	+
chr15	45722808	45722809	protein_coding__p1@C15orf48__chr15:45722800..45722816,+	0	+
chr15	45814952	45814953	protein_coding__p1@SLC30A4__chr15:45814945..45814995,-	0	-
chr15	45879542	45879543	protein_coding__p3@PLDN__chr15:45879534..45879558,+	0	+
chr15	45923355	45923356	protein_coding__NA__chr15:45923355..45923359,+	0	+
chr15	47476285	47476286	protein_coding__p4@SEMA6D__chr15:47476275..47476332,+	0	+
chr15	48413186	48413187	protein_coding__p1@SLC24A5__chr15:48413179..48413208,+	0	+
chr15	48470491	48470492	protein_coding__p1@MYEF2__chr15:48470481..48470541,-	0	-
chr15	48483861	48483862	protein_coding__p1@CTXN2,p2@SLC12A1__chr15:48483855..48483892,+	0	+
chr15	49170332	49170333	protein_coding__p1@EID1__chr15:49170281..49170365,+	0	+
chr15	49255635	49255636	protein_coding__p5@SHC4__chr15:49255632..49255650,-	0	-
chr15	49338759	49338760	protein_coding__p3@SECISBP2L__chr15:49338748..49338765,-	0	-
chr15	49447795	49447796	protein_coding__p1@COPS2__chr15:49447771..49447822,-	0	-
chr15	49447990	49447991	protein_coding__p1@GALK2__chr15:49447947..49448036,+	0	+
chr15	49715438	49715439	protein_coding__p2@FGF7__chr15:49715431..49715448,+	0	+
chr15	49913012	49913013	protein_coding__p1@C15orf33__chr15:49912987..49913029,-	0	-
chr15	49913244	49913245	protein_coding__p1@DTWD1__chr15:49913201..49913295,+	0	+
chr15	50474392	50474393	protein_coding__p2@SLC27A2__chr15:50474385..50474404,+	0	+
chr15	50475029	50475030	protein_coding__NA__chr15:50475008..50475046,-	0	-
chr15	50558256	50558257	protein_coding__p2@HDC__chr15:50558226..50558263,-	0	-
chr15	50716601	50716602	protein_coding__p1@USP8__chr15:50716576..50716624,+	0	+
chr15	50838862	50838863	protein_coding__p1@USP50__chr15:50838857..50838868,-	0	-
chr15	50978993	50978994	protein_coding__p1@TRPM7__chr15:50978965..50979012,-	0	-
chr15	51057902	51057903	protein_coding__p1@SPPL2A__chr15:51057854..51057915,-	0	-
chr15	51200903	51200904	protein_coding__p1@AP4E1__chr15:51200871..51200932,+	0	+
chr15	51396781	51396782	protein_coding__NA__chr15:51396770..51396790,-	0	-
chr15	51630792	51630793	protein_coding__p1@CYP19A1__chr15:51630785..51630804,-	0	-
chr15	51633851	51633852	protein_coding__p1@GLDN__chr15:51633845..51633858,+	0	+
chr15	51914961	51914962	protein_coding__p1@DMXL2__chr15:51914922..51914993,-	0	-
chr15	51973699	51973700	protein_coding__p1@SCG3__chr15:51973680..51973707,+	0	+
chr15	52043793	52043794	protein_coding__p1@TMOD2__chr15:52043784..52043809,+	0	+
chr15	52121862	52121863	protein_coding__p1@TMOD3__chr15:52121841..52121892,+	0	+
chr15	52263970	52263971	protein_coding__p1@LEO1__chr15:52263937..52263990,-	0	-
chr15	52404934	52404935	protein_coding__p2@BCL2L10__chr15:52404921..52404940,-	0	-
chr15	52483552	52483553	protein_coding__p4@GNB5__chr15:52483547..52483565,-	0	-
chr15	52587974	52587975	protein_coding__p1@MYO5C__chr15:52587945..52588011,-	0	-
chr15	52821322	52821323	protein_coding__p2@MYO5A__chr15:52821299..52821362,-	0	-
chr15	52861535	52861536	protein_coding__NA__chr15:52861535..52861536,-	0	-
chr15	53002011	53002012	protein_coding__p@chr15:53002007..53002021,-__chr15:53002007..53002021,-	0	-
chr15	53083272	53083273	protein_coding__p5@ONECUT1__chr15:53083268..53083283,-	0	-
chr15	54055074	54055075	protein_coding__NA__chr15:54055073..54055096,-	0	-
chr15	54305106	54305107	protein_coding__p1@UNC13C__chr15:54305102..54305112,+	0	+
chr15	55489273	55489274	protein_coding__NA__chr15:55489260..55489281,-	0	-
chr15	55611320	55611321	protein_coding__p1@ENST00000436697,p1@uc002acs.2__chr15:55611306..55611372,-	0	-
chr15	55700528	55700529	protein_coding__p2@CCPG1,p2@DYX1C1-CCPG1,p2@DYX1C1__chr15:55700522..55700573,-	0	-
chr15	55700722	55700723	protein_coding__p1@FLJ27352__chr15:55700677..55700738,+	0	+
chr15	55881168	55881169	protein_coding__p3@PYGO1__chr15:55881135..55881192,-	0	-
chr15	56035292	56035293	protein_coding__p1@PRTG__chr15:56035257..56035355,-	0	-
chr15	56285809	56285810	protein_coding__p1@NEDD4__chr15:56285742..56285866,-	0	-
chr15	56535477	56535478	protein_coding__p2@RFX7__chr15:56535468..56535521,-	0	-
chr15	56536195	56536196	protein_coding__NA__chr15:56536190..56536201,+	0	+
chr15	56757300	56757301	protein_coding__p1@MNS1__chr15:56757233..56757314,-	0	-
chr15	57210644	57210645	protein_coding__p1@ENST00000560587__chr15:57210603..57210675,-	0	-
chr15	57210872	57210873	protein_coding__p1@TCF12__chr15:57210818..57210930,+	0	+
chr15	57668136	57668137	protein_coding__NA__chr15:57668136..57668137,+	0	+
chr15	57884105	57884106	protein_coding__p1@GCOM1,p1@MYZAP__chr15:57884086..57884116,+	0	+
chr15	57884132	57884133	protein_coding__p2@GCOM1__chr15:57884117..57884160,+	0	+
chr15	57884206	57884207	protein_coding__p2@POLR2M,p3@GCOM1__chr15:57884199..57884213,+	0	+
chr15	58430394	58430395	protein_coding__p3@AQP9__chr15:58430385..58430401,+	0	+
chr15	58702770	58702771	protein_coding__p1@LIPC__chr15:58702742..58702777,+	0	+
chr15	58790064	58790065	protein_coding__p19@ALDH1A2__chr15:58790059..58790070,-	0	-
chr15	59042066	59042067	protein_coding__p5@ADAM10__chr15:59042063..59042070,-	0	-
chr15	59225797	59225798	protein_coding__p1@SLTM__chr15:59225758..59225837,-	0	-
chr15	59397344	59397345	protein_coding__p1@CCNB2__chr15:59397298..59397353,+	0	+
chr15	59499041	59499042	protein_coding__p2@LDHAL6B__chr15:59499031..59499054,+	0	+
chr15	59664890	59664891	protein_coding__p4@FAM81A__chr15:59664884..59664903,+	0	+
chr15	59665069	59665070	protein_coding__p1@MYO1E__chr15:59665062..59665077,-	0	-
chr15	59888461	59888462	protein_coding__NA__chr15:59888459..59888463,+	0	+
chr15	59949713	59949714	protein_coding__p1@GTF2A2__chr15:59949693..59949751,-	0	-
chr15	59981518	59981519	protein_coding__p1@BNIP2__chr15:59981486..59981549,-	0	-
chr15	60296453	60296454	protein_coding__p1@FOXB1__chr15:60296442..60296464,+	0	+
chr15	60695081	60695082	protein_coding__p6@ANXA2__chr15:60695071..60695089,-	0	-
chr15	61521447	61521448	protein_coding__p2@RORA__chr15:61521417..61521460,-	0	-
chr15	62359175	62359176	protein_coding__p1@C2CD4A__chr15:62359175..62359179,+	0	+
chr15	62457481	62457482	protein_coding__p1@C2CD4B__chr15:62457480..62457485,-	0	-
chr15	62682748	62682749	protein_coding__p1@TLN2__chr15:62682733..62682759,+	0	+
chr15	62937300	62937301	protein_coding__NA__chr15:62937300..62937301,-	0	-
chr15	63334949	63334950	protein_coding__p1@TPM1__chr15:63334938..63334957,+	0	+
chr15	63414001	63414002	protein_coding__p3@LACTB__chr15:63413990..63414016,+	0	+
chr15	63450219	63450220	protein_coding__p2@RPS27L__chr15:63450192..63450226,-	0	-
chr15	63481804	63481805	protein_coding__p1@RAB8B__chr15:63481753..63481812,+	0	+
chr15	63569350	63569351	protein_coding__NA__chr15:63569336..63569374,+	0	+
chr15	63674225	63674226	protein_coding__p2@CA12__chr15:63674218..63674322,-	0	-
chr15	63796800	63796801	protein_coding__p1@USP3__chr15:63796779..63796863,+	0	+
chr15	63889585	63889586	protein_coding__p1@FBXL22__chr15:63889577..63889595,+	0	+
chr15	64126146	64126147	protein_coding__p1@HERC1__chr15:64126110..64126154,-	0	-
chr15	64364249	64364250	protein_coding__NA__chr15:64364233..64364250,-	0	-
chr15	64386131	64386132	protein_coding__p3@FAM96A__chr15:64386120..64386156,-	0	-
chr15	64386330	64386331	protein_coding__NA__chr15:64386318..64386345,+	0	+
chr15	64443929	64443930	protein_coding__p1@SNX22__chr15:64443905..64443943,+	0	+
chr15	64455217	64455218	protein_coding__p1@PPIB__chr15:64455164..64455227,-	0	-
chr15	64648309	64648310	protein_coding__p1@CSNK1G1__chr15:64648273..64648382,-	0	-
chr15	64665967	64665968	protein_coding__p4@CSNK1G1__chr15:64665961..64665974,-	0	-
chr15	64679870	64679871	protein_coding__NA__chr15:64679858..64679903,-	0	-
chr15	64680041	64680042	protein_coding__p1@TRIP4__chr15:64680027..64680063,+	0	+
chr15	64752780	64752781	protein_coding__p1@ZNF609__chr15:64752747..64752794,+	0	+
chr15	64995413	64995414	protein_coding__p1@OAZ2__chr15:64995399..64995422,-	0	-
chr15	65067785	65067786	protein_coding__p1@RBPMS2__chr15:65067773..65067796,-	0	-
chr15	65117823	65117824	protein_coding__p1@PIF1__chr15:65117807..65117857,-	0	-
chr15	65134113	65134114	protein_coding__p1@PLEKHO2__chr15:65134105..65134122,+	0	+
chr15	65204100	65204101	protein_coding__p1@ANKDD1A__chr15:65204075..65204119,+	0	+
chr15	65282638	65282639	protein_coding__NA__chr15:65282621..65282652,-	0	-
chr15	65321966	65321967	protein_coding__p1@MTFMT__chr15:65321943..65321984,-	0	-
chr15	65337727	65337728	protein_coding__p1@OSTBETA__chr15:65337716..65337742,+	0	+
chr15	65369004	65369005	protein_coding__NA__chr15:65369001..65369006,-	0	-
chr15	65369083	65369084	protein_coding__p1@KBTBD13__chr15:65369082..65369105,+	0	+
chr15	65407537	65407538	protein_coding__p1@UBAP1L__chr15:65407524..65407549,-	0	-
chr15	65426145	65426146	protein_coding__p1@PDCD7__chr15:65426117..65426173,-	0	-
chr15	65477674	65477675	protein_coding__p1@CLPX__chr15:65477637..65477701,-	0	-
chr15	65503810	65503811	protein_coding__p1@CILP__chr15:65503801..65503818,-	0	-
chr15	65592969	65592970	protein_coding__p2@PARP16__chr15:65592968..65592974,-	0	-
chr15	65670336	65670337	protein_coding__p1@IGDCC3__chr15:65670329..65670351,-	0	-
chr15	65715410	65715411	protein_coding__p2@IGDCC4__chr15:65715401..65715421,-	0	-
chr15	65810026	65810027	protein_coding__p1@DPP8__chr15:65809991..65810035,-	0	-
chr15	65822852	65822853	protein_coding__p1@PTPLAD1__chr15:65822785..65822893,+	0	+
chr15	65903525	65903526	protein_coding__p2@C15orf44__chr15:65903512..65903566,-	0	-
chr15	65903702	65903703	protein_coding__p1@SLC24A1__chr15:65903680..65903755,+	0	+
chr15	66084630	66084631	protein_coding__p2@DENND4A__chr15:66084621..66084645,-	0	-
chr15	66084784	66084785	protein_coding__NA__chr15:66084773..66084791,+	0	+
chr15	66546087	66546088	protein_coding__p1@MEGF11__chr15:66546082..66546094,-	0	-
chr15	66679042	66679043	protein_coding__p@chr15:66679019..66679064,-__chr15:66679019..66679064,-	0	-
chr15	66679249	66679250	protein_coding__p1@MAP2K1__chr15:66679240..66679258,+	0	+
chr15	66790099	66790100	protein_coding__p1@SNAPC5__chr15:66790047..66790132,-	0	-
chr15	66797663	66797664	protein_coding__p1@ZWILCH__chr15:66797627..66797684,+	0	+
chr15	66816858	66816859	protein_coding__p3@RPL4__chr15:66816853..66816864,-	0	-
chr15	66858328	66858329	protein_coding__p1@LCTL__chr15:66858298..66858341,-	0	-
chr15	66874503	66874504	protein_coding__p1@ENST00000558797,p1@uc002aqe.2__chr15:66874502..66874507,+	0	+
chr15	66994573	66994574	protein_coding__p2@SMAD6__chr15:66994561..66994597,+	0	+
chr15	67356265	67356266	protein_coding__NA__chr15:67356261..67356271,+	0	+
chr15	67439307	67439308	protein_coding__p1@ENST00000558463__chr15:67439270..67439312,-	0	-
chr15	67547138	67547139	protein_coding__p2@IQCH__chr15:67547113..67547149,+	0	+
chr15	67547529	67547530	protein_coding__NA__chr15:67547520..67547538,-	0	-
chr15	68114226	68114227	protein_coding__NA__chr15:68114225..68114227,+	0	+
chr15	68346638	68346639	protein_coding__p14@PIAS1__chr15:68346633..68346644,+	0	+
chr15	68498403	68498404	protein_coding__p3@CALML4__chr15:68498376..68498411,-	0	-
chr15	68522024	68522025	protein_coding__p1@CLN6__chr15:68521996..68522085,-	0	-
chr15	68549548	68549549	protein_coding__NA__chr15:68549538..68549558,-	0	-
chr15	68724498	68724499	protein_coding__p1@ITGA11__chr15:68724490..68724516,-	0	-
chr15	68871331	68871332	protein_coding__p2@CORO2B__chr15:68871309..68871354,+	0	+
chr15	69110557	69110558	protein_coding__p1@ENST00000560188__chr15:69110555..69110581,+	0	+
chr15	69113233	69113234	protein_coding__p1@ANP32A__chr15:69113218..69113250,-	0	-
chr15	69222863	69222864	protein_coding__p1@NOX5,p1@SPESP1__chr15:69222827..69222904,+	0	+
chr15	69452922	69452923	protein_coding__p1@ENST00000559798__chr15:69452878..69452957,+	0	+
chr15	69745156	69745157	protein_coding__p1@RPLP1__chr15:69745150..69745170,+	0	+
chr15	70390255	70390256	protein_coding__p1@TLE3__chr15:70390213..70390263,-	0	-
chr15	71055896	71055897	protein_coding__p2@UACA__chr15:71055878..71055909,-	0	-
chr15	71145716	71145717	protein_coding__p5@LRRC49__chr15:71145710..71145723,+	0	+
chr15	71146495	71146496	protein_coding__p1@LARP6__chr15:71146480..71146531,-	0	-
chr15	71184771	71184772	protein_coding__p1@THAP10__chr15:71184724..71184778,-	0	-
chr15	71389288	71389289	protein_coding__p4@THSD4__chr15:71389281..71389306,+	0	+
chr15	71407817	71407818	protein_coding__p1@CT62__chr15:71407811..71407827,-	0	-
chr15	72409233	72409234	protein_coding__NA__chr15:72409233..72409260,+	0	+
chr15	72410915	72410916	protein_coding__NA__chr15:72410910..72410937,-	0	-
chr15	72490127	72490128	protein_coding__p1@GRAMD2__chr15:72490114..72490145,-	0	-
chr15	72524157	72524158	protein_coding__NA__chr15:72524138..72524163,-	0	-
chr15	72565348	72565349	protein_coding__p@chr15:72565344..72565353,-__chr15:72565344..72565353,-	0	-
chr15	72612298	72612299	protein_coding__NA__chr15:72612292..72612321,-	0	-
chr15	72612479	72612480	protein_coding__p1@CELF6__chr15:72612470..72612529,-	0	-
chr15	72690649	72690650	protein_coding__p1@TMEM202__chr15:72690640..72690661,+	0	+
chr15	72978458	72978459	protein_coding__NA__chr15:72978448..72978477,-	0	-
chr15	72978547	72978548	protein_coding__p1@BBS4__chr15:72978539..72978566,+	0	+
chr15	73078343	73078344	protein_coding__NA__chr15:73078343..73078344,-	0	-
chr15	73344019	73344020	protein_coding__NA__chr15:73343985..73344046,+	0	+
chr15	73661298	73661299	protein_coding__p6@HCN4__chr15:73661292..73661304,-	0	-
chr15	73735504	73735505	protein_coding__p1@C15orf60__chr15:73735490..73735506,+	0	+
chr15	73925793	73925794	protein_coding__p3@NPTN__chr15:73925777..73925801,-	0	-
chr15	73976284	73976285	protein_coding__p11@CD276__chr15:73976279..73976296,+	0	+
chr15	74045257	74045258	protein_coding__NA__chr15:74045222..74045286,-	0	-
chr15	74218802	74218803	protein_coding__p1@LOXL1__chr15:74218787..74218813,+	0	+
chr15	74286948	74286949	protein_coding__NA__chr15:74286942..74286965,-	0	-
chr15	74287089	74287090	protein_coding__p1@PML__chr15:74287035..74287117,+	0	+
chr15	74392643	74392644	protein_coding__NA__chr15:74392640..74392650,+	0	+
chr15	74421551	74421552	protein_coding__NA__chr15:74421540..74421557,-	0	-
chr15	74466082	74466083	protein_coding__p2@ISLR__chr15:74466034..74466097,+	0	+
chr15	74504565	74504566	protein_coding__p@chr15:74504560..74504574,-__chr15:74504560..74504574,-	0	-
chr15	74509541	74509542	protein_coding__p1@ENST00000559243__chr15:74509530..74509547,+	0	+
chr15	74659986	74659987	protein_coding__p1@CYP11A1__chr15:74659978..74659993,-	0	-
chr15	74726755	74726756	protein_coding__NA__chr15:74726747..74726761,-	0	-
chr15	74833597	74833598	protein_coding__p1@ARID3B__chr15:74833584..74833626,+	0	+
chr15	74890840	74890841	protein_coding__p2@CLK3__chr15:74890824..74890860,+	0	+
chr15	74988356	74988357	protein_coding__p1@EDC3__chr15:74988329..74988392,-	0	-
chr15	75017868	75017869	protein_coding__p1@CYP1A1__chr15:75017862..75017876,-	0	-
chr15	75041185	75041186	protein_coding__p1@CYP1A2__chr15:75041184..75041187,+	0	+
chr15	75074399	75074400	protein_coding__p3@CSK__chr15:75074385..75074405,+	0	+
chr15	75105158	75105159	protein_coding__p2@LMAN1L__chr15:75105148..75105163,+	0	+
chr15	75118967	75118968	protein_coding__p1@CPLX3__chr15:75118944..75118983,+	0	+
chr15	75135490	75135491	protein_coding__p1@ULK3__chr15:75135453..75135529,-	0	-
chr15	75165704	75165705	protein_coding__p1@SCAMP2__chr15:75165665..75165714,-	0	-
chr15	75182382	75182383	protein_coding__p1@MPI__chr15:75182370..75182408,+	0	+
chr15	75199671	75199672	protein_coding__NA__chr15:75199666..75199677,-	0	-
chr15	75230483	75230484	protein_coding__p2@COX5A__chr15:75230478..75230489,-	0	-
chr15	75249656	75249657	protein_coding__NA__chr15:75249629..75249668,+	0	+
chr15	75249804	75249805	protein_coding__p8@RPP25__chr15:75249793..75249810,-	0	-
chr15	75315930	75315931	protein_coding__p1@PPCDC__chr15:75315922..75315956,+	0	+
chr15	75487966	75487967	protein_coding__p@chr15:75487954..75487976,+__chr15:75487954..75487976,+	0	+
chr15	75628403	75628404	protein_coding__p1@COMMD4__chr15:75628395..75628414,+	0	+
chr15	75639353	75639354	protein_coding__p6@NEIL1__chr15:75639348..75639359,+	0	+
chr15	75748155	75748156	protein_coding__p2@SIN3A__chr15:75748143..75748162,-	0	-
chr15	75871653	75871654	protein_coding__p1@PTPN9__chr15:75871589..75871676,-	0	-
chr15	75918801	75918802	protein_coding__p6@SNUPN__chr15:75918787..75918823,-	0	-
chr15	75940260	75940261	protein_coding__p1@SNX33__chr15:75940218..75940298,+	0	+
chr15	75941130	75941131	protein_coding__NA__chr15:75941123..75941143,-	0	-
chr15	75971629	75971630	protein_coding__NA__chr15:75971618..75971630,+	0	+
chr15	76005188	76005189	protein_coding__p1@CSPG4__chr15:76005170..76005197,-	0	-
chr15	76016381	76016382	protein_coding__p1@ODF3L1__chr15:76016375..76016392,+	0	+
chr15	76135787	76135788	protein_coding__p2@UBE2Q2__chr15:76135779..76135795,+	0	+
chr15	76196218	76196219	protein_coding__p2@FBXO22__chr15:76196211..76196227,+	0	+
chr15	76352135	76352136	protein_coding__p2@NRG4__chr15:76352095..76352145,-	0	-
chr15	76352298	76352299	protein_coding__p2@C15orf27__chr15:76352284..76352306,+	0	+
chr15	76603809	76603810	protein_coding__p1@ETFA__chr15:76603727..76603818,-	0	-
chr15	76629141	76629142	protein_coding__p1@ISL2__chr15:76629123..76629151,+	0	+
chr15	77197680	77197681	protein_coding__p1@SCAPER__chr15:77197655..77197716,-	0	-
chr15	77223988	77223989	protein_coding__p3@RCN2__chr15:77223983..77223994,+	0	+
chr15	77285683	77285684	protein_coding__NA__chr15:77285665..77285685,+	0	+
chr15	77376296	77376297	protein_coding__p6@TSPAN3__chr15:77376269..77376319,-	0	-
chr15	77712445	77712446	protein_coding__p1@PEAK1__chr15:77712429..77712473,-	0	-
chr15	77713043	77713044	protein_coding__p2@HMG20A__chr15:77713025..77713081,+	0	+
chr15	78113212	78113213	protein_coding__NA__chr15:78113189..78113237,-	0	-
chr15	78370028	78370029	protein_coding__p1@TBC1D2B__chr15:78370002..78370069,-	0	-
chr15	78370163	78370164	protein_coding__p1@SH2D7__chr15:78370140..78370169,+	0	+
chr15	78423786	78423787	protein_coding__p1@CIB2__chr15:78423776..78423794,-	0	-
chr15	78423949	78423950	protein_coding__NA__chr15:78423938..78423982,+	0	+
chr15	78538029	78538030	protein_coding__p2@ACSBG1__chr15:78538025..78538031,-	0	-
chr15	78591977	78591978	protein_coding__p2@WDR61__chr15:78591970..78591984,-	0	-
chr15	78632694	78632695	protein_coding__p1@CRABP1__chr15:78632686..78632701,+	0	+
chr15	78729966	78729967	protein_coding__NA__chr15:78729953..78729967,+	0	+
chr15	78799919	78799920	protein_coding__p1@AGPHD1__chr15:78799895..78799936,+	0	+
chr15	78830315	78830316	protein_coding__NA__chr15:78830315..78830317,+	0	+
chr15	78832785	78832786	protein_coding__p1@PSMA4__chr15:78832757..78832806,+	0	+
chr15	78857861	78857862	protein_coding__p2@CHRNA5__chr15:78857849..78857869,+	0	+
chr15	78913645	78913646	protein_coding__p6@CHRNA3__chr15:78913628..78913657,-	0	-
chr15	79020123	79020124	protein_coding__NA__chr15:79020123..79020135,-	0	-
chr15	79102828	79102829	protein_coding__NA__chr15:79102818..79102829,+	0	+
chr15	79103793	79103794	protein_coding__p1@ADAMTS7__chr15:79103757..79103815,-	0	-
chr15	79241885	79241886	protein_coding__NA__chr15:79241856..79241901,-	0	-
chr15	79383112	79383113	protein_coding__p1@RASGRF1__chr15:79383102..79383127,-	0	-
chr15	79575125	79575126	protein_coding__p1@ANKRD34C__chr15:79575073..79575138,+	0	+
chr15	79603453	79603454	protein_coding__p2@TMED3__chr15:79603426..79603475,+	0	+
chr15	79724677	79724678	protein_coding__p1@KIAA1024__chr15:79724672..79724683,+	0	+
chr15	80189715	80189716	protein_coding__NA__chr15:80189701..80189745,-	0	-
chr15	80215514	80215515	protein_coding__p1@ENST00000542003__chr15:80215477..80215546,+	0	+
chr15	80216009	80216010	protein_coding__p1@ST20,p2@MTHFS__chr15:80215984..80216125,-	0	-
chr15	80263578	80263579	protein_coding__p3@BCL2A1__chr15:80263572..80263585,-	0	-
chr15	80352017	80352018	protein_coding__p1@ZFAND6__chr15:80351980..80352061,+	0	+
chr15	80445012	80445013	protein_coding__NA__chr15:80445012..80445019,+	0	+
chr15	80696159	80696160	protein_coding__NA__chr15:80696159..80696160,-	0	-
chr15	80696746	80696747	protein_coding__p1@ARNT2__chr15:80696703..80696754,+	0	+
chr15	80971845	80971846	protein_coding__NA__chr15:80971845..80971846,+	0	+
chr15	81071711	81071712	protein_coding__p1@KIAA1199__chr15:81071703..81071719,+	0	+
chr15	81201996	81201997	protein_coding__NA__chr15:81201996..81201997,-	0	-
chr15	81282155	81282156	protein_coding__p1@MESDC2__chr15:81282133..81282189,-	0	-
chr15	81293263	81293264	protein_coding__p1@MESDC1__chr15:81293254..81293304,+	0	+
chr15	81299388	81299389	protein_coding__p7@C15orf26__chr15:81299370..81299410,+	0	+
chr15	81451912	81451913	protein_coding__p11@IL16__chr15:81451911..81451917,+	0	+
chr15	81666553	81666554	protein_coding__p1@TMC3__chr15:81666546..81666560,-	0	-
chr15	82338483	82338484	protein_coding__p3@MEX3B__chr15:82338482..82338496,-	0	-
chr15	82380955	82380956	protein_coding__NA__chr15:82380930..82380960,+	0	+
chr15	82555033	82555034	protein_coding__p1@EFTUD1__chr15:82555000..82555085,-	0	-
chr15	82555158	82555159	protein_coding__p1@FAM154B__chr15:82555125..82555168,+	0	+
chr15	83209203	83209204	protein_coding__p1@RPS17L,p1@RPS17__chr15:83209198..83209215,-	0	-
chr15	83224749	83224750	protein_coding__NA__chr15:83224749..83224752,-	0	-
chr15	83317514	83317515	protein_coding__p@chr15:83317509..83317552,-__chr15:83317509..83317552,-	0	-
chr15	83378650	83378651	protein_coding__p2@AP3B2__chr15:83378638..83378694,-	0	-
chr15	83474820	83474821	protein_coding__p1@FSD2__chr15:83474811..83474826,-	0	-
chr15	83478391	83478392	protein_coding__p1@WHAMM__chr15:83478370..83478426,+	0	+
chr15	83654661	83654662	protein_coding__NA__chr15:83654635..83654670,-	0	-
chr15	83654965	83654966	protein_coding__p1@FAM103A1__chr15:83654950..83654978,+	0	+
chr15	83680343	83680344	protein_coding__p1@C15orf40__chr15:83680325..83680396,-	0	-
chr15	83736105	83736106	protein_coding__p2@BTBD1__chr15:83736091..83736111,-	0	-
chr15	83776143	83776144	protein_coding__p2@TM6SF1__chr15:83776137..83776164,+	0	+
chr15	83876822	83876823	protein_coding__p3@HDGFRP3__chr15:83876810..83876832,-	0	-
chr15	83953415	83953416	protein_coding__p1@BNC1__chr15:83953397..83953425,-	0	-
chr15	84116127	84116128	protein_coding__p1@SH3GL3__chr15:84116106..84116144,+	0	+
chr15	84322876	84322877	protein_coding__p1@ADAMTSL3__chr15:84322865..84322888,+	0	+
chr15	85144246	85144247	protein_coding__p1@ZSCAN2__chr15:85144229..85144273,+	0	+
chr15	85197513	85197514	protein_coding__p1@WDR73__chr15:85197501..85197526,-	0	-
chr15	85201429	85201430	protein_coding__p1@NMB__chr15:85201423..85201439,-	0	-
chr15	85259936	85259937	protein_coding__NA__chr15:85259932..85259937,-	0	-
chr15	85291822	85291823	protein_coding__p1@ZNF592__chr15:85291785..85291848,+	0	+
chr15	85360387	85360388	protein_coding__NA__chr15:85360376..85360393,+	0	+
chr15	85427892	85427893	protein_coding__p1@SLC28A1__chr15:85427879..85427899,+	0	+
chr15	85523726	85523727	protein_coding__p2@PDE8A__chr15:85523687..85523747,+	0	+
chr15	85923835	85923836	protein_coding__p1@AKAP13__chr15:85923797..85923844,+	0	+
chr15	86338143	86338144	protein_coding__p1@KLHL25__chr15:86338134..86338163,-	0	-
chr15	88799998	88799999	protein_coding__p4@NTRK3__chr15:88799990..88800004,-	0	-
chr15	89010618	89010619	protein_coding__p1@MRPL46__chr15:89010607..89010633,-	0	-
chr15	89010683	89010684	protein_coding__NA__chr15:89010671..89010689,+	0	+
chr15	89089895	89089896	protein_coding__p1@DET1__chr15:89089860..89089918,-	0	-
chr15	89164526	89164527	protein_coding__p2@AEN__chr15:89164520..89164559,+	0	+
chr15	89179547	89179548	protein_coding__p@chr15:89179547..89179555,+__chr15:89179547..89179555,+	0	+
chr15	89346666	89346667	protein_coding__p1@ACAN__chr15:89346657..89346673,+	0	+
chr15	89438760	89438761	protein_coding__p1@HAPLN3__chr15:89438742..89438791,-	0	-
chr15	89456635	89456636	protein_coding__p2@MFGE8__chr15:89456630..89456646,-	0	-
chr15	89764798	89764799	protein_coding__p1@RLBP1__chr15:89764789..89764850,-	0	-
chr15	89787209	89787210	protein_coding__p1@FANCI__chr15:89787185..89787263,+	0	+
chr15	90039813	90039814	protein_coding__p1@RHCG__chr15:90039805..90039821,-	0	-
chr15	90118699	90118700	protein_coding__p2@C15orf42__chr15:90118685..90118717,+	0	+
chr15	90198689	90198690	protein_coding__p1@KIF7__chr15:90198659..90198713,-	0	-
chr15	90222691	90222692	protein_coding__p3@PLIN1__chr15:90222678..90222697,-	0	-
chr15	90233982	90233983	protein_coding__p1@PEX11A__chr15:90233907..90233991,-	0	-
chr15	90234041	90234042	protein_coding__p1@WDR93__chr15:90234040..90234061,+	0	+
chr15	90294479	90294480	protein_coding__p6@MESP1__chr15:90294478..90294480,-	0	-
chr15	90303801	90303802	protein_coding__NA__chr15:90303783..90303820,+	0	+
chr15	90358571	90358572	protein_coding__p18@ANPEP__chr15:90358564..90358583,-	0	-
chr15	90437225	90437226	protein_coding__p1@AP3S2,p1@C15orf38-AP3S2__chr15:90437195..90437261,-	0	-
chr15	90456183	90456184	protein_coding__p1@C15orf38__chr15:90456156..90456198,-	0	-
chr15	90544556	90544557	protein_coding__p1@ZNF710__chr15:90544532..90544563,+	0	+
chr15	90703830	90703831	protein_coding__NA__chr15:90703812..90703851,+	0	+
chr15	90776799	90776800	protein_coding__NA__chr15:90776795..90776802,+	0	+
chr15	90777169	90777170	protein_coding__p1@CIB1__chr15:90777134..90777190,-	0	-
chr15	90792787	90792788	protein_coding__p1@TTLL13__chr15:90792782..90792794,+	0	+
chr15	90808903	90808904	protein_coding__p1@NGRN__chr15:90808889..90808917,+	0	+
chr15	90892670	90892671	protein_coding__NA__chr15:90892656..90892671,-	0	-
chr15	90895515	90895516	protein_coding__p1@ZNF774__chr15:90895471..90895543,+	0	+
chr15	90931506	90931507	protein_coding__p1@IQGAP1__chr15:90931466..90931544,+	0	+
chr15	91073166	91073167	protein_coding__p1@CRTC3__chr15:91073111..91073191,+	0	+
chr15	91411821	91411822	protein_coding__p1@FURIN__chr15:91411810..91411828,+	0	+
chr15	91426462	91426463	protein_coding__p5@FES__chr15:91426444..91426464,+	0	+
chr15	91445611	91445612	protein_coding__p3@MAN2A2__chr15:91445594..91445693,+	0	+
chr15	91473409	91473410	protein_coding__p2@UNC45A__chr15:91473403..91473422,+	0	+
chr15	91475778	91475779	protein_coding__p1@HDDC3__chr15:91475747..91475802,-	0	-
chr15	91537880	91537881	protein_coding__p6@PRC1__chr15:91537875..91537886,-	0	-
chr15	91643185	91643186	protein_coding__p3@SV2B__chr15:91643173..91643199,+	0	+
chr15	92396939	92396940	protein_coding__p1@SLCO3A1__chr15:92396920..92396987,+	0	+
chr15	92937110	92937111	protein_coding__p1@ST8SIA2__chr15:92937073..92937133,+	0	+
chr15	93353109	93353110	protein_coding__p3@FAM174B__chr15:93353104..93353119,-	0	-
chr15	93426530	93426531	protein_coding__p12@CHD2__chr15:93426514..93426562,+	0	+
chr15	93632428	93632429	protein_coding__p1@RGMA__chr15:93632421..93632446,-	0	-
chr15	93748961	93748962	protein_coding__NA__chr15:93748961..93748963,+	0	+
chr15	94774795	94774796	protein_coding__p1@MCTP2__chr15:94774773..94774830,+	0	+
chr15	96869153	96869154	protein_coding__p11@NR2F2__chr15:96869114..96869160,+	0	+
chr15	96904400	96904401	protein_coding__NA__chr15:96904400..96904429,+	0	+
chr15	98417495	98417496	protein_coding__NA__chr15:98417488..98417496,-	0	-
chr15	98503932	98503933	protein_coding__p1@ARRDC4__chr15:98503922..98503964,+	0	+
chr15	99057564	99057565	protein_coding__p1@FAM169B__chr15:99057551..99057569,-	0	-
chr15	99192182	99192183	protein_coding__NA__chr15:99192169..99192209,+	0	+
chr15	99551020	99551021	protein_coding__p1@PGPEP1L__chr15:99551018..99551022,-	0	-
chr15	99638419	99638420	protein_coding__NA__chr15:99638417..99638422,+	0	+
chr15	99791427	99791428	protein_coding__p2@TTC23__chr15:99791413..99791437,-	0	-
chr15	99791692	99791693	protein_coding__p1@LRRC28__chr15:99791649..99791715,+	0	+
chr15	99860449	99860450	protein_coding__NA__chr15:99860447..99860450,-	0	-
chr15	100017422	100017423	protein_coding__NA__chr15:100017403..100017430,+	0	+
chr15	100273635	100273636	protein_coding__p1@LYSMD4__chr15:100273570..100273649,-	0	-
chr15	100347231	100347232	protein_coding__NA__chr15:100347213..100347236,+	0	+
chr15	100882205	100882206	protein_coding__p2@ADAMTS17__chr15:100882191..100882213,-	0	-
chr15	101084887	101084888	protein_coding__p8@CERS3__chr15:101084881..101084893,-	0	-
chr15	101142793	101142794	protein_coding__p1@ASB7__chr15:101142722..101142816,+	0	+
chr15	101143440	101143441	protein_coding__NA__chr15:101143435..101143448,-	0	-
chr15	101417913	101417914	protein_coding__NA__chr15:101417910..101417917,+	0	+
chr15	101792150	101792151	protein_coding__p1@CHSY1__chr15:101792139..101792159,-	0	-
chr15	101817678	101817679	protein_coding__p1@SELS__chr15:101817616..101817710,-	0	-
chr15	102065404	102065405	protein_coding__NA__chr15:102065404..102065405,-	0	-
chr15	102192583	102192584	protein_coding__p1@TM2D3__chr15:102192567..102192597,-	0	-
chr15	102264658	102264659	protein_coding__p1@TARSL2__chr15:102264619..102264697,-	0	-
chr16	103607	103608	protein_coding__p1@POLR3K__chr16:103572..103663,-	0	-
chr16	103840	103841	protein_coding__p1@SNRNP25__chr16:103816..103900,+	0	+
chr16	126358	126359	protein_coding__NA__chr16:126335..126364,-	0	-
chr16	126990	126991	protein_coding__NA__chr16:126981..127026,+	0	+
chr16	188644	188645	protein_coding__p1@NPRL3__chr16:188624..188679,-	0	-
chr16	202654	202655	protein_coding__p2@HBZ__chr16:202637..202675,+	0	+
chr16	202854	202855	protein_coding__p1@HBZ__chr16:202850..202864,+	0	+
chr16	222868	222869	protein_coding__p2@HBA1,p2@HBA2__chr16:222868..222869,+	0	+
chr16	226672	226673	protein_coding__p1@HBA1,p1@HBA2__chr16:226658..226673,+	0	+
chr16	230457	230458	protein_coding__p1@HBQ1__chr16:230435..230499,+	0	+
chr16	279414	279415	protein_coding__p1@LUC7L__chr16:279405..279456,-	0	-
chr16	284517	284518	protein_coding__NA__chr16:284507..284532,+	0	+
chr16	299561	299562	protein_coding__NA__chr16:299554..299582,+	0	+
chr16	318641	318642	protein_coding__p5@ARHGDIG__chr16:318638..318645,+	0	+
chr16	325940	325941	protein_coding__p1@RGS11__chr16:325910..325953,-	0	-
chr16	333163	333164	protein_coding__p2@PDIA2__chr16:333157..333171,+	0	+
chr16	402677	402678	protein_coding__p1@AXIN1__chr16:402639..402707,-	0	-
chr16	420537	420538	protein_coding__p1@MRPL28__chr16:420514..420555,-	0	-
chr16	437032	437033	protein_coding__NA__chr16:437032..437044,-	0	-
chr16	446731	446732	protein_coding__p8@NME4__chr16:446713..446739,+	0	+
chr16	451884	451885	protein_coding__p1@DECR2__chr16:451853..451917,+	0	+
chr16	475648	475649	protein_coding__p1@RAB11FIP3__chr16:475599..475672,+	0	+
chr16	577731	577732	protein_coding__p1@SOLH__chr16:577697..577827,+	0	+
chr16	610415	610416	protein_coding__p1@C16orf11__chr16:610407..610429,+	0	+
chr16	617004	617005	protein_coding__p1@NHLRC4,p2@PIGQ__chr16:616999..617041,+	0	+
chr16	639328	639329	protein_coding__NA__chr16:639301..639350,+	0	+
chr16	678928	678929	protein_coding__NA__chr16:678923..678929,+	0	+
chr16	686301	686302	protein_coding__p1@C16orf13__chr16:686295..686374,-	0	-
chr16	691832	691833	protein_coding__p1@FAM195A__chr16:691792..691854,+	0	+
chr16	718131	718132	protein_coding__p1@RHOT2__chr16:718094..718143,+	0	+
chr16	725670	725671	protein_coding__p1@RHBDL1__chr16:725650..725716,+	0	+
chr16	734331	734332	protein_coding__p1@JMJD8__chr16:734318..734362,-	0	-
chr16	740397	740398	protein_coding__p1@WDR24__chr16:740354..740416,-	0	-
chr16	755842	755843	protein_coding__p2@FBXL16__chr16:755819..755860,-	0	-
chr16	765117	765118	protein_coding__p1@METRN__chr16:765092..765169,+	0	+
chr16	770570	770571	protein_coding__p2@FAM173A__chr16:770566..770601,+	0	+
chr16	776876	776877	protein_coding__p2@CCDC78__chr16:776870..776892,-	0	-
chr16	777105	777106	protein_coding__p1@HAGHL__chr16:777097..777112,+	0	+
chr16	791327	791328	protein_coding__NA__chr16:791320..791328,-	0	-
chr16	810733	810734	protein_coding__p2@MSLN__chr16:810728..810749,+	0	+
chr16	832952	832953	protein_coding__NA__chr16:832942..832953,-	0	-
chr16	838339	838340	protein_coding__p1@RPUSD1__chr16:838330..838397,-	0	-
chr16	838623	838624	protein_coding__p2@CHTF18__chr16:838614..838633,+	0	+
chr16	850733	850734	protein_coding__p1@GNG13__chr16:850723..850741,-	0	-
chr16	1031067	1031068	protein_coding__p@chr16:1031048..1031091,+__chr16:1031048..1031091,+	0	+
chr16	1031290	1031291	protein_coding__p4@LMF1__chr16:1031259..1031327,-	0	-
chr16	1122746	1122747	protein_coding__NA__chr16:1122746..1122752,+	0	+
chr16	1146181	1146182	protein_coding__NA__chr16:1146179..1146203,-	0	-
chr16	1203105	1203106	protein_coding__p1@CACNA1H__chr16:1203098..1203117,+	0	+
chr16	1275267	1275268	protein_coding__p1@TPSG1__chr16:1275258..1275289,-	0	-
chr16	1290706	1290707	protein_coding__p1@TPSAB1__chr16:1290694..1290712,+	0	+
chr16	1306069	1306070	protein_coding__p1@TPSD1__chr16:1306063..1306088,+	0	+
chr16	1353582	1353583	protein_coding__NA__chr16:1353582..1353583,+	0	+
chr16	1383645	1383646	protein_coding__p1@BAIAP3__chr16:1383632..1383652,+	0	+
chr16	1401872	1401873	protein_coding__p1@C16orf42__chr16:1401799..1401896,-	0	-
chr16	1401931	1401932	protein_coding__p1@GNPTG__chr16:1401925..1401969,+	0	+
chr16	1464704	1464705	protein_coding__p1@UNKL__chr16:1464688..1464728,-	0	-
chr16	1525025	1525026	protein_coding__p1@CLCN7__chr16:1525016..1525070,-	0	-
chr16	1538994	1538995	protein_coding__NA__chr16:1538939..1538995,-	0	-
chr16	1543390	1543391	protein_coding__p1@TELO2__chr16:1543337..1543409,+	0	+
chr16	1578678	1578679	protein_coding__p7@TMEM204__chr16:1578674..1578683,+	0	+
chr16	1662052	1662053	protein_coding__p2@IFT140__chr16:1661988..1662083,-	0	-
chr16	1662387	1662388	protein_coding__p1@CRAMP1L__chr16:1662351..1662442,+	0	+
chr16	1682301	1682302	protein_coding__NA__chr16:1682301..1682311,+	0	+
chr16	1728279	1728280	protein_coding__p1@HN1L__chr16:1728272..1728296,+	0	+
chr16	1756195	1756196	protein_coding__p1@MAPK8IP3__chr16:1756162..1756241,+	0	+
chr16	1821732	1821733	protein_coding__p2@NME3__chr16:1821721..1821747,-	0	-
chr16	1823130	1823131	protein_coding__p1@MRPS34__chr16:1823114..1823165,-	0	-
chr16	1823191	1823192	protein_coding__NA__chr16:1823180..1823218,+	0	+
chr16	1832999	1833000	protein_coding__p1@NUBP2__chr16:1832923..1833008,+	0	+
chr16	1843700	1843701	protein_coding__p1@IGFALS__chr16:1843694..1843711,-	0	-
chr16	1844908	1844909	protein_coding__NA__chr16:1844908..1844923,-	0	-
chr16	1877178	1877179	protein_coding__NA__chr16:1877143..1877184,-	0	-
chr16	1877225	1877226	protein_coding__p1@FAHD1__chr16:1877204..1877235,+	0	+
chr16	1934305	1934306	protein_coding__NA__chr16:1934281..1934311,-	0	-
chr16	1968415	1968416	protein_coding__p1@HS3ST6__chr16:1968408..1968425,-	0	-
chr16	1993195	1993196	protein_coding__p1@SEPX1__chr16:1993170..1993226,-	0	-
chr16	2007600	2007601	protein_coding__NA__chr16:2007597..2007601,-	0	-
chr16	2009540	2009541	protein_coding__p1@NDUFB10__chr16:2009500..2009584,+	0	+
chr16	2016856	2016857	protein_coding__p1@RNF151__chr16:2016821..2016859,+	0	+
chr16	2022055	2022056	protein_coding__p1@TBL3__chr16:2022036..2022112,+	0	+
chr16	2031669	2031670	protein_coding__NA__chr16:2031669..2031670,+	0	+
chr16	2034205	2034206	protein_coding__p1@GFER__chr16:2034183..2034223,+	0	+
chr16	2034454	2034455	protein_coding__NA__chr16:2034448..2034482,-	0	-
chr16	2059814	2059815	protein_coding__p1@ZNF598__chr16:2059797..2059837,-	0	-
chr16	2059886	2059887	protein_coding__p@chr16:2059872..2059927,+__chr16:2059872..2059927,+	0	+
chr16	2075564	2075565	protein_coding__NA__chr16:2075552..2075565,+	0	+
chr16	2097834	2097835	protein_coding__p1@NTHL1__chr16:2097807..2097856,-	0	-
chr16	2097985	2097986	protein_coding__p1@TSC2__chr16:2097970..2097997,+	0	+
chr16	2185893	2185894	protein_coding__NA__chr16:2185893..2185906,-	0	-
chr16	2190792	2190793	protein_coding__NA__chr16:2190791..2190793,+	0	+
chr16	2246461	2246462	protein_coding__p3@CASKIN1__chr16:2246436..2246502,-	0	-
chr16	2254649	2254650	protein_coding__NA__chr16:2254628..2254650,+	0	+
chr16	2264798	2264799	protein_coding__p1@PGP__chr16:2264779..2264847,-	0	-
chr16	2273591	2273592	protein_coding__p1@E4F1__chr16:2273558..2273637,+	0	+
chr16	2286447	2286448	protein_coding__p1@DNASE1L2__chr16:2286441..2286472,+	0	+
chr16	2301741	2301742	protein_coding__NA__chr16:2301729..2301749,-	0	-
chr16	2303916	2303917	protein_coding__NA__chr16:2303911..2303923,+	0	+
chr16	2390728	2390729	protein_coding__p1@ABCA3__chr16:2390704..2390762,-	0	-
chr16	2479447	2479448	protein_coding__p1@CCNF__chr16:2479428..2479470,+	0	+
chr16	2521297	2521298	protein_coding__p1@NTN3__chr16:2521286..2521310,+	0	+
chr16	2525127	2525128	protein_coding__p1@TBC1D24__chr16:2525110..2525155,+	0	+
chr16	2546303	2546304	protein_coding__NA__chr16:2546283..2546305,+	0	+
chr16	2563972	2563973	protein_coding__p1@ATP6V0C__chr16:2563941..2563983,+	0	+
chr16	2570397	2570398	protein_coding__p1@AMDHD2__chr16:2570340..2570423,+	0	+
chr16	2581414	2581415	protein_coding__NA__chr16:2581414..2581415,-	0	-
chr16	2588021	2588022	protein_coding__p1@PDPK1__chr16:2588012..2588031,+	0	+
chr16	2732524	2732525	protein_coding__p1@KCTD5__chr16:2732516..2732534,+	0	+
chr16	2770224	2770225	protein_coding__p1@PRSS27__chr16:2770218..2770233,-	0	-
chr16	2827274	2827275	protein_coding__p1@TCEB2__chr16:2827261..2827299,-	0	-
chr16	2837727	2837728	protein_coding__NA__chr16:2837707..2837728,-	0	-
chr16	2867237	2867238	protein_coding__p1@PRSS21__chr16:2867231..2867246,+	0	+
chr16	2880203	2880204	protein_coding__p2@ZG16B__chr16:2880157..2880210,+	0	+
chr16	2933164	2933165	protein_coding__p3@FLYWCH2__chr16:2933158..2933176,+	0	+
chr16	2961991	2961992	protein_coding__p1@FLYWCH1__chr16:2961973..2962049,+	0	+
chr16	3013960	3013961	protein_coding__NA__chr16:3013936..3013965,+	0	+
chr16	3019348	3019349	protein_coding__p1@PAQR4__chr16:3019309..3019356,+	0	+
chr16	3030444	3030445	protein_coding__p1@PKMYT1__chr16:3030407..3030489,-	0	-
chr16	3062459	3062460	protein_coding__NA__chr16:3062450..3062465,+	0	+
chr16	3068401	3068402	protein_coding__p@chr16:3068393..3068407,+__chr16:3068393..3068407,+	0	+
chr16	3070231	3070232	protein_coding__p3@CLDN6__chr16:3070209..3070256,-	0	-
chr16	3074064	3074065	protein_coding__p1@THOC6__chr16:3074002..3074071,+	0	+
chr16	3074246	3074247	protein_coding__p2@HCFC1R1__chr16:3074231..3074313,-	0	-
chr16	3086933	3086934	protein_coding__p@chr16:3086927..3086954,-__chr16:3086927..3086954,-	0	-
chr16	3096561	3096562	protein_coding__p1@MMP25__chr16:3096554..3096571,+	0	+
chr16	3115303	3115304	protein_coding__p5@IL32__chr16:3115299..3115312,+	0	+
chr16	3149292	3149293	protein_coding__p1@ZSCAN10__chr16:3149278..3149305,-	0	-
chr16	3162586	3162587	protein_coding__p1@ZNF205__chr16:3162557..3162600,+	0	+
chr16	3179434	3179435	protein_coding__NA__chr16:3179434..3179435,+	0	+
chr16	3194226	3194227	protein_coding__p1@uc002cuf.1__chr16:3194211..3194232,+	0	+
chr16	3286220	3286221	protein_coding__NA__chr16:3286214..3286250,-	0	-
chr16	3306632	3306633	protein_coding__p1@MEFV__chr16:3306615..3306657,-	0	-
chr16	3313809	3313810	protein_coding__p2@ZNF263__chr16:3313791..3313834,+	0	+
chr16	3355496	3355497	protein_coding__p1@ZNF75A__chr16:3355472..3355514,+	0	+
chr16	3355728	3355729	protein_coding__NA__chr16:3355724..3355758,-	0	-
chr16	3415119	3415120	protein_coding__p@chr16:3415092..3415148,+__chr16:3415092..3415148,+	0	+
chr16	3422667	3422668	protein_coding__p1@MTRNR2L4__chr16:3422666..3422668,-	0	-
chr16	3450997	3450998	protein_coding__p1@ZNF434__chr16:3450963..3451019,-	0	-
chr16	3451250	3451251	protein_coding__p1@ZNF174__chr16:3451184..3451264,+	0	+
chr16	3493503	3493504	protein_coding__p1@ZNF597__chr16:3493446..3493510,-	0	-
chr16	3493705	3493706	protein_coding__p4@NAA60__chr16:3493645..3493732,+	0	+
chr16	3545474	3545475	protein_coding__p1@C16orf90__chr16:3545471..3545478,-	0	-
chr16	3551003	3551004	protein_coding__p1@CLUAP1__chr16:3550965..3551020,+	0	+
chr16	3661584	3661585	protein_coding__p1@SLX4__chr16:3661578..3661618,-	0	-
chr16	3661765	3661766	protein_coding__p@chr16:3661720..3661772,+__chr16:3661720..3661772,+	0	+
chr16	3767562	3767563	protein_coding__p2@TRAP1__chr16:3767551..3767577,-	0	-
chr16	3930712	3930713	protein_coding__p1@CREBBP__chr16:3930681..3930721,-	0	-
chr16	4166442	4166443	protein_coding__p1@ADCY9__chr16:4166405..4166470,-	0	-
chr16	4292077	4292078	protein_coding__p1@SRL__chr16:4292071..4292088,-	0	-
chr16	4323023	4323024	protein_coding__p2@TFAP4__chr16:4323015..4323067,-	0	-
chr16	4364799	4364800	protein_coding__NA__chr16:4364765..4364807,+	0	+
chr16	4405328	4405329	protein_coding__NA__chr16:4405328..4405329,-	0	-
chr16	4421848	4421849	protein_coding__p1@VASN__chr16:4421841..4421855,+	0	+
chr16	4475775	4475776	protein_coding__NA__chr16:4475748..4475789,-	0	-
chr16	4475868	4475869	protein_coding__p1@DNAJA3__chr16:4475853..4475887,+	0	+
chr16	4524681	4524682	protein_coding__NA__chr16:4524677..4524691,+	0	+
chr16	4588773	4588774	protein_coding__p1@C16orf5__chr16:4588762..4588800,-	0	-
chr16	4606352	4606353	protein_coding__p1@C16orf96__chr16:4606347..4606358,+	0	+
chr16	4665042	4665043	protein_coding__p2@FAM100A__chr16:4665023..4665047,-	0	-
chr16	4666493	4666494	protein_coding__p@chr16:4666475..4666516,+__chr16:4666475..4666516,+	0	+
chr16	4743718	4743719	protein_coding__p1@NUDT16L1__chr16:4743707..4743728,+	0	+
chr16	4784271	4784272	protein_coding__p1@ANKS3__chr16:4784224..4784281,-	0	-
chr16	4784344	4784345	protein_coding__NA__chr16:4784340..4784349,+	0	+
chr16	4817162	4817163	protein_coding__p1@ZNF500__chr16:4817129..4817198,-	0	-
chr16	4838345	4838346	protein_coding__p1@SEPT12__chr16:4838317..4838356,-	0	-
chr16	4838399	4838400	protein_coding__p4@LOC440335__chr16:4838393..4838404,+	0	+
chr16	4852926	4852927	protein_coding__p3@ROGDI__chr16:4852915..4852940,-	0	-
chr16	4896667	4896668	protein_coding__p3@UBN1__chr16:4896659..4896674,+	0	+
chr16	4897288	4897289	protein_coding__p1@GLYR1__chr16:4897266..4897312,-	0	-
chr16	5008330	5008331	protein_coding__p1@SEC14L5__chr16:5008290..5008355,+	0	+
chr16	5010810	5010811	protein_coding__NA__chr16:5010810..5010811,-	0	-
chr16	5083702	5083703	protein_coding__NA__chr16:5083675..5083706,+	0	+
chr16	5084141	5084142	protein_coding__NA__chr16:5084141..5084142,-	0	-
chr16	5115926	5115927	protein_coding__p1@C16orf89__chr16:5115913..5115977,-	0	-
chr16	6069081	6069082	protein_coding__p2@RBFOX1__chr16:6069072..6069119,+	0	+
chr16	8715554	8715555	protein_coding__p1@METTL22__chr16:8715536..8715572,+	0	+
chr16	8768477	8768478	protein_coding__p1@ABAT__chr16:8768462..8768484,+	0	+
chr16	8882702	8882703	protein_coding__NA__chr16:8882691..8882703,+	0	+
chr16	8891495	8891496	protein_coding__p1@TMEM186__chr16:8891481..8891514,-	0	-
chr16	9058275	9058276	protein_coding__NA__chr16:9058275..9058276,-	0	-
chr16	9185500	9185501	protein_coding__p1@C16orf72__chr16:9185450..9185516,+	0	+
chr16	9770688	9770689	protein_coding__NA__chr16:9770680..9770700,-	0	-
chr16	10276738	10276739	protein_coding__p1@GRIN2A__chr16:10276731..10276772,-	0	-
chr16	10420291	10420292	protein_coding__NA__chr16:10420290..10420292,+	0	+
chr16	10674541	10674542	protein_coding__p2@EMP2__chr16:10674528..10674551,-	0	-
chr16	10788786	10788787	protein_coding__p1@TEKT5__chr16:10788770..10788803,-	0	-
chr16	10837698	10837699	protein_coding__p1@NUBP1__chr16:10837670..10837714,+	0	+
chr16	10912650	10912651	protein_coding__p2@FAM18A__chr16:10912605..10912656,-	0	-
chr16	10971058	10971059	protein_coding__p1@CIITA__chr16:10971037..10971076,+	0	+
chr16	11036324	11036325	protein_coding__p1@DEXI__chr16:11036300..11036342,-	0	-
chr16	11038420	11038421	protein_coding__p1@CLEC16A__chr16:11038403..11038492,+	0	+
chr16	11343483	11343484	protein_coding__p3@RMI2__chr16:11343475..11343490,+	0	+
chr16	11350056	11350057	protein_coding__p1@SOCS1__chr16:11350049..11350067,-	0	-
chr16	11363181	11363182	protein_coding__p1@TNP2__chr16:11363178..11363183,-	0	-
chr16	11367485	11367486	protein_coding__p1@PRM3__chr16:11367467..11367491,-	0	-
chr16	11370336	11370337	protein_coding__p1@PRM2__chr16:11370330..11370342,-	0	-
chr16	11375186	11375187	protein_coding__p1@PRM1__chr16:11375179..11375197,-	0	-
chr16	11621102	11621103	protein_coding__NA__chr16:11621101..11621106,-	0	-
chr16	11730232	11730233	protein_coding__p@chr16:11730213..11730238,-__chr16:11730213..11730238,-	0	-
chr16	11762310	11762311	protein_coding__p1@SNN__chr16:11762271..11762344,+	0	+
chr16	11891089	11891090	protein_coding__p1@ZC3H7A__chr16:11891048..11891130,-	0	-
chr16	12009808	12009809	protein_coding__p2@GSPT1__chr16:12009795..12009830,-	0	-
chr16	12059066	12059067	protein_coding__p1@TNFRSF17__chr16:12059050..12059079,+	0	+
chr16	12070499	12070500	protein_coding__p1@ENST00000532936,p1@ENST00000538896__chr16:12070468..12070510,-	0	-
chr16	12070590	12070591	protein_coding__p1@SNX29__chr16:12070567..12070623,+	0	+
chr16	12184149	12184150	protein_coding__NA__chr16:12184145..12184168,-	0	-
chr16	12897668	12897669	protein_coding__p1@CPPED1__chr16:12897642..12897750,-	0	-
chr16	12995482	12995483	protein_coding__p1@SHISA9__chr16:12995468..12995497,+	0	+
chr16	14014047	14014048	protein_coding__p1@ERCC4__chr16:14013998..14014054,+	0	+
chr16	14165178	14165179	protein_coding__p3@MKL2__chr16:14165160..14165201,+	0	+
chr16	14726584	14726585	protein_coding__p@chr16:14726576..14726595,-__chr16:14726576..14726595,-	0	-
chr16	14726807	14726808	protein_coding__p1@BFAR__chr16:14726763..14726819,+	0	+
chr16	14927577	14927578	protein_coding__NA__chr16:14927568..14927579,+	0	+
chr16	15020071	15020072	protein_coding__NA__chr16:15020069..15020072,+	0	+
chr16	15068562	15068563	protein_coding__NA__chr16:15068537..15068563,+	0	+
chr16	15149895	15149896	protein_coding__p1@NTAN1__chr16:15149828..15149912,-	0	-
chr16	15489610	15489611	protein_coding__p1@MPV17L__chr16:15489603..15489627,+	0	+
chr16	15528363	15528364	protein_coding__p1@C16orf45__chr16:15528333..15528385,+	0	+
chr16	15737002	15737003	protein_coding__p1@KIAA0430__chr16:15736953..15737025,-	0	-
chr16	15737137	15737138	protein_coding__NA__chr16:15737118..15737143,+	0	+
chr16	15950884	15950885	protein_coding__p1@MYH11__chr16:15950876..15950892,-	0	-
chr16	15982449	15982450	protein_coding__p1@FOPNL__chr16:15982440..15982475,-	0	-
chr16	16043475	16043476	protein_coding__p1@ABCC1__chr16:16043454..16043502,+	0	+
chr16	16326384	16326385	protein_coding__p1@NOMO3__chr16:16326373..16326388,+	0	+
chr16	17564816	17564817	protein_coding__p1@XYLT1__chr16:17564811..17564834,-	0	-
chr16	18573361	18573362	protein_coding__NA__chr16:18573343..18573370,-	0	-
chr16	18801655	18801656	protein_coding__p1@RPS15A__chr16:18801643..18801662,-	0	-
chr16	18812865	18812866	protein_coding__p1@ARL6IP1__chr16:18812860..18812878,-	0	-
chr16	18995290	18995291	protein_coding__p1@TMC7__chr16:18995264..18995351,+	0	+
chr16	19125285	19125286	protein_coding__p1@ITPRIPL2__chr16:19125278..19125339,+	0	+
chr16	19179296	19179297	protein_coding__NA__chr16:19179287..19179302,+	0	+
chr16	19297052	19297053	protein_coding__p2@CLEC19A__chr16:19297047..19297058,+	0	+
chr16	19421829	19421830	protein_coding__p4@TMC5__chr16:19421803..19421848,+	0	+
chr16	19533419	19533420	protein_coding__p1@GDE1__chr16:19533404..19533450,-	0	-
chr16	19535263	19535264	protein_coding__p1@CCP110__chr16:19535235..19535286,+	0	+
chr16	19567024	19567025	protein_coding__p1@C16orf62__chr16:19567016..19567053,+	0	+
chr16	19727777	19727778	protein_coding__NA__chr16:19727777..19727778,+	0	+
chr16	19729525	19729526	protein_coding__p1@C16orf88__chr16:19729502..19729557,-	0	-
chr16	19897466	19897467	protein_coding__p@chr16:19897455..19897471,-__chr16:19897455..19897471,-	0	-
chr16	20085209	20085210	protein_coding__NA__chr16:20085204..20085216,-	0	-
chr16	20338828	20338829	protein_coding__p1@GP2__chr16:20338822..20338840,-	0	-
chr16	20367622	20367623	protein_coding__p@chr16:20367584..20367628,-__chr16:20367584..20367628,-	0	-
chr16	20416058	20416059	protein_coding__p1@PDILT__chr16:20416053..20416064,-	0	-
chr16	20420855	20420856	protein_coding__p1@ACSM5__chr16:20420849..20420867,+	0	+
chr16	20462858	20462859	protein_coding__p1@ACSM2A__chr16:20462841..20462865,+	0	+
chr16	20498135	20498136	protein_coding__p@chr16:20498126..20498143,+__chr16:20498126..20498143,+	0	+
chr16	20587672	20587673	protein_coding__NA__chr16:20587665..20587692,-	0	-
chr16	20621461	20621462	protein_coding__NA__chr16:20621461..20621474,+	0	+
chr16	20708998	20708999	protein_coding__NA__chr16:20708998..20709009,-	0	-
chr16	20753425	20753426	protein_coding__NA__chr16:20753392..20753430,-	0	-
chr16	20817750	20817751	protein_coding__p8@LOC81691__chr16:20817746..20817755,+	0	+
chr16	20911205	20911206	protein_coding__p4@LYRM1__chr16:20911174..20911242,+	0	+
chr16	20911679	20911680	protein_coding__p1@DCUN1D3__chr16:20911641..20911720,-	0	-
chr16	21169999	21170000	protein_coding__p1@TMEM159__chr16:21169976..21170023,+	0	+
chr16	21171025	21171026	protein_coding__NA__chr16:21171008..21171026,-	0	-
chr16	21222894	21222895	protein_coding__p1@ZP2__chr16:21222887..21222900,-	0	-
chr16	21245019	21245020	protein_coding__p1@ANKS4B__chr16:21244993..21245042,+	0	+
chr16	21314380	21314381	protein_coding__p3@CRYM__chr16:21314360..21314392,-	0	-
chr16	21608528	21608529	protein_coding__p@chr16:21608525..21608535,+__chr16:21608525..21608535,+	0	+
chr16	21663928	21663929	protein_coding__p1@IGSF6__chr16:21663919..21663936,-	0	-
chr16	21695667	21695668	protein_coding__NA__chr16:21695667..21695668,+	0	+
chr16	21964618	21964619	protein_coding__p2@UQCRC2__chr16:21964612..21964626,+	0	+
chr16	22012430	22012431	protein_coding__p1@PDZD9__chr16:22012422..22012452,-	0	-
chr16	22018972	22018973	protein_coding__NA__chr16:22018967..22018978,+	0	+
chr16	22217607	22217608	protein_coding__p1@EEF2K__chr16:22217577..22217667,+	0	+
chr16	22308754	22308755	protein_coding__p1@POLR3E__chr16:22308717..22308764,+	0	+
chr16	22448503	22448504	protein_coding__NA__chr16:22448501..22448521,-	0	-
chr16	22490419	22490420	protein_coding__NA__chr16:22490419..22490420,+	0	+
chr16	22825485	22825486	protein_coding__p1@HS3ST2__chr16:22825475..22825496,+	0	+
chr16	23160751	23160752	protein_coding__p1@USP31__chr16:23160696..23160787,-	0	-
chr16	23194066	23194067	protein_coding__p1@SCNN1G__chr16:23194058..23194081,+	0	+
chr16	23289560	23289561	protein_coding__NA__chr16:23289551..23289590,+	0	+
chr16	23533374	23533375	protein_coding__NA__chr16:23533374..23533376,-	0	-
chr16	23568670	23568671	protein_coding__p1@EARS2__chr16:23568651..23568690,-	0	-
chr16	23569047	23569048	protein_coding__p1@UBFD1__chr16:23569021..23569062,+	0	+
chr16	23607636	23607637	protein_coding__p1@NDUFAB1__chr16:23607619..23607645,-	0	-
chr16	23652579	23652580	protein_coding__p1@PALB2__chr16:23652570..23652663,-	0	-
chr16	23652751	23652752	protein_coding__p2@DCTN5__chr16:23652746..23652770,+	0	+
chr16	23688708	23688709	protein_coding__NA__chr16:23688708..23688709,+	0	+
chr16	23724542	23724543	protein_coding__p1@ERN2__chr16:23724518..23724568,-	0	-
chr16	23765970	23765971	protein_coding__p4@CHP2__chr16:23765964..23765976,+	0	+
chr16	23847303	23847304	protein_coding__p1@PRKCB__chr16:23847267..23847335,+	0	+
chr16	24266911	24266912	protein_coding__p8@CACNG3__chr16:24266906..24266917,+	0	+
chr16	24549078	24549079	protein_coding__p9@RBBP6__chr16:24549074..24549082,+	0	+
chr16	24741030	24741031	protein_coding__p1@TNRC6A__chr16:24741013..24741058,+	0	+
chr16	24857283	24857284	protein_coding__p2@SLC5A11__chr16:24857276..24857302,+	0	+
chr16	25026973	25026974	protein_coding__NA__chr16:25026973..25026974,-	0	-
chr16	25227081	25227082	protein_coding__NA__chr16:25227081..25227082,+	0	+
chr16	25269153	25269154	protein_coding__p1@ZKSCAN2__chr16:25269134..25269180,-	0	-
chr16	25703309	25703310	protein_coding__p1@HS3ST4__chr16:25703274..25703350,+	0	+
chr16	27214815	27214816	protein_coding__p2@JMJD5__chr16:27214802..27214834,+	0	+
chr16	27280076	27280077	protein_coding__p1@NSMCE1__chr16:27280050..27280101,-	0	-
chr16	27280170	27280171	protein_coding__NA__chr16:27280165..27280202,+	0	+
chr16	27325076	27325077	protein_coding__p2@IL4R__chr16:27324997..27325086,+	0	+
chr16	27413494	27413495	protein_coding__p1@IL21R__chr16:27413488..27413517,+	0	+
chr16	27561219	27561220	protein_coding__p1@GTF3C1__chr16:27561209..27561244,-	0	-
chr16	27561464	27561465	protein_coding__p1@KIAA0556__chr16:27561449..27561481,+	0	+
chr16	28074855	28074856	protein_coding__NA__chr16:28074851..28074871,-	0	-
chr16	28223284	28223285	protein_coding__p1@XPO6__chr16:28223229..28223308,-	0	-
chr16	28503343	28503344	protein_coding__p2@CLN3__chr16:28503327..28503356,-	0	-
chr16	28505966	28505967	protein_coding__p1@APOBR__chr16:28505955..28506001,+	0	+
chr16	28506865	28506866	protein_coding__p@chr16:28506840..28506942,-__chr16:28506840..28506942,-	0	-
chr16	28518154	28518155	protein_coding__p1@IL27__chr16:28518153..28518187,-	0	-
chr16	28550353	28550354	protein_coding__p4@NUPR1__chr16:28550348..28550365,-	0	-
chr16	28565245	28565246	protein_coding__p1@CCDC101__chr16:28565230..28565257,+	0	+
chr16	28608429	28608430	protein_coding__p3@SULT1A2__chr16:28608424..28608435,-	0	-
chr16	28634946	28634947	protein_coding__p5@SULT1A1__chr16:28634930..28634953,-	0	-
chr16	28722794	28722795	protein_coding__p1@EIF3CL,p1@EIF3C__chr16:28722774..28722807,+	0	+
chr16	28834390	28834391	protein_coding__p1@ATXN2L__chr16:28834303..28834467,+	0	+
chr16	28857683	28857684	protein_coding__p2@TUFM__chr16:28857677..28857690,-	0	-
chr16	28857926	28857927	protein_coding__p4@SH2B1__chr16:28857916..28857952,+	0	+
chr16	28889808	28889809	protein_coding__p1@ATP2A1__chr16:28889801..28889818,+	0	+
chr16	28943296	28943297	protein_coding__p1@CD19__chr16:28943267..28943316,+	0	+
chr16	28947809	28947810	protein_coding__NA__chr16:28947797..28947847,-	0	-
chr16	28962128	28962129	protein_coding__NA__chr16:28962123..28962142,+	0	+
chr16	28985626	28985627	protein_coding__p4@SPNS1__chr16:28985622..28985639,+	0	+
chr16	28996123	28996124	protein_coding__p7@LAT__chr16:28996114..28996166,+	0	+
chr16	29674283	29674284	protein_coding__p2@SPN__chr16:29674277..29674306,+	0	+
chr16	29674567	29674568	protein_coding__p1@SPN__chr16:29674559..29674575,+	0	+
chr16	29789576	29789577	protein_coding__p1@ZG16__chr16:29789573..29789606,+	0	+
chr16	29802074	29802075	protein_coding__p1@KIF22__chr16:29802036..29802086,+	0	+
chr16	29817445	29817446	protein_coding__p8@MAZ__chr16:29817433..29817468,+	0	+
chr16	29827472	29827473	protein_coding__p1@C16orf53__chr16:29827406..29827529,+	0	+
chr16	29827809	29827810	protein_coding__p2@C16orf53__chr16:29827777..29827828,+	0	+
chr16	29910867	29910868	protein_coding__p1@SEZ6L2__chr16:29910853..29910903,-	0	-
chr16	29911684	29911685	protein_coding__p2@ASPHD1__chr16:29911666..29911728,+	0	+
chr16	29952223	29952224	protein_coding__NA__chr16:29952205..29952229,+	0	+
chr16	29985192	29985193	protein_coding__p1@TAOK2__chr16:29985168..29985205,+	0	+
chr16	30006673	30006674	protein_coding__p4@INO80E__chr16:30006654..30006683,+	0	+
chr16	30007411	30007412	protein_coding__p2@HIRIP3__chr16:30007387..30007420,-	0	-
chr16	30034548	30034549	protein_coding__p@chr16:30034543..30034554,-__chr16:30034543..30034554,-	0	-
chr16	30034654	30034655	protein_coding__NA__chr16:30034652..30034657,+	0	+
chr16	30064360	30064361	protein_coding__p@chr16:30064329..30064367,-__chr16:30064329..30064367,-	0	-
chr16	30064483	30064484	protein_coding__p10@ALDOA__chr16:30064457..30064528,+	0	+
chr16	30087323	30087324	protein_coding__p1@PPP4C__chr16:30087288..30087360,+	0	+
chr16	30103241	30103242	protein_coding__NA__chr16:30103225..30103268,-	0	-
chr16	30124857	30124858	protein_coding__p1@GDPD3__chr16:30124849..30124867,-	0	-
chr16	30134819	30134820	protein_coding__NA__chr16:30134819..30134820,-	0	-
chr16	30194137	30194138	protein_coding__p@chr16:30194118..30194165,+__chr16:30194118..30194165,+	0	+
chr16	30381608	30381609	protein_coding__p2@TBC1D10B__chr16:30381580..30381633,-	0	-
chr16	30382285	30382286	protein_coding__NA__chr16:30382282..30382286,+	0	+
chr16	30389326	30389327	protein_coding__NA__chr16:30389309..30389327,+	0	+
chr16	30393881	30393882	protein_coding__p1@SEPT1__chr16:30393867..30393903,-	0	-
chr16	30407303	30407304	protein_coding__NA__chr16:30407298..30407314,-	0	-
chr16	30418616	30418617	protein_coding__NA__chr16:30418609..30418642,+	0	+
chr16	30441335	30441336	protein_coding__p1@DCTPP1__chr16:30441293..30441370,-	0	-
chr16	30457193	30457194	protein_coding__p1@SEPHS2__chr16:30457186..30457203,-	0	-
chr16	30484003	30484004	protein_coding__p2@ITGAL__chr16:30483962..30484018,+	0	+
chr16	30538094	30538095	protein_coding__p3@ZNF768__chr16:30538079..30538124,-	0	-
chr16	30546156	30546157	protein_coding__p1@ZNF747,p2@ZNF768__chr16:30546141..30546240,-	0	-
chr16	30569684	30569685	protein_coding__p1@ZNF764__chr16:30569678..30569720,-	0	-
chr16	30569822	30569823	protein_coding__p4@ZNF764__chr16:30569801..30569845,-	0	-
chr16	30635368	30635369	protein_coding__NA__chr16:30635368..30635372,-	0	-
chr16	30662098	30662099	protein_coding__p2@PRR14__chr16:30662085..30662108,+	0	+
chr16	30669751	30669752	protein_coding__p@chr16:30669720..30669771,+__chr16:30669720..30669771,+	0	+
chr16	30759619	30759620	protein_coding__p7@PHKG2__chr16:30759616..30759623,+	0	+
chr16	30772920	30772921	protein_coding__p3@RNF40__chr16:30772913..30772936,+	0	+
chr16	30774502	30774503	protein_coding__NA__chr16:30774481..30774524,-	0	-
chr16	30798508	30798509	protein_coding__p1@ZNF629__chr16:30798492..30798535,-	0	-
chr16	30907935	30907936	protein_coding__p1@CTF1__chr16:30907927..30907963,+	0	+
chr16	30960437	30960438	protein_coding__p1@ORAI3__chr16:30960375..30960448,+	0	+
chr16	30968586	30968587	protein_coding__NA__chr16:30968579..30968607,+	0	+
chr16	30996541	30996542	protein_coding__p1@HSD3B7__chr16:30996502..30996558,+	0	+
chr16	30997165	30997166	protein_coding__NA__chr16:30997165..30997180,-	0	-
chr16	31021958	31021959	protein_coding__p1@STX1B__chr16:31021921..31022044,-	0	-
chr16	31044300	31044301	protein_coding__NA__chr16:31044295..31044314,+	0	+
chr16	31072717	31072718	protein_coding__NA__chr16:31072712..31072718,+	0	+
chr16	31085560	31085561	protein_coding__p1@ZNF668__chr16:31085514..31085576,-	0	-
chr16	31085745	31085746	protein_coding__p1@ZNF646__chr16:31085714..31085783,+	0	+
chr16	31100147	31100148	protein_coding__NA__chr16:31100144..31100180,-	0	-
chr16	31106236	31106237	protein_coding__p1@PRSS53,p2@VKORC1__chr16:31106211..31106315,-	0	-
chr16	31107317	31107318	protein_coding__NA__chr16:31107309..31107325,-	0	-
chr16	31117311	31117312	protein_coding__NA__chr16:31117311..31117312,+	0	+
chr16	31125266	31125267	protein_coding__NA__chr16:31125251..31125271,+	0	+
chr16	31147047	31147048	protein_coding__p1@PRSS8__chr16:31147020..31147058,-	0	-
chr16	31161417	31161418	protein_coding__NA__chr16:31161409..31161423,-	0	-
chr16	31191459	31191460	protein_coding__p1@FUS__chr16:31191456..31191463,+	0	+
chr16	31213178	31213179	protein_coding__NA__chr16:31213173..31213184,+	0	+
chr16	31214522	31214523	protein_coding__NA__chr16:31214522..31214544,-	0	-
chr16	31225439	31225440	protein_coding__p2@TRIM72__chr16:31225432..31225453,+	0	+
chr16	31228649	31228650	protein_coding__NA__chr16:31228637..31228650,-	0	-
chr16	31271295	31271296	protein_coding__p1@ITGAM__chr16:31271274..31271307,+	0	+
chr16	31366509	31366510	protein_coding__p1@ITGAX__chr16:31366486..31366531,+	0	+
chr16	31404656	31404657	protein_coding__p1@ITGAD__chr16:31404650..31404662,+	0	+
chr16	31439680	31439681	protein_coding__p1@COX6A2__chr16:31439646..31439688,-	0	-
chr16	31454441	31454442	protein_coding__NA__chr16:31454441..31454453,-	0	-
chr16	31469593	31469594	protein_coding__NA__chr16:31469589..31469611,+	0	+
chr16	31482905	31482906	protein_coding__NA__chr16:31482902..31482909,+	0	+
chr16	31494443	31494444	protein_coding__p1@SLC5A2__chr16:31494441..31494445,+	0	+
chr16	31539220	31539221	protein_coding__p1@AHSP__chr16:31539197..31539245,+	0	+
chr16	31724584	31724585	protein_coding__p1@ZNF720__chr16:31724552..31724617,+	0	+
chr16	31885131	31885132	protein_coding__p1@ZNF267__chr16:31885093..31885165,+	0	+
chr16	32265549	32265550	protein_coding__NA__chr16:32265536..32265551,+	0	+
chr16	33647774	33647775	protein_coding__p1@IGHV3OR16-8__chr16:33647774..33647776,-	0	-
chr16	34256355	34256356	protein_coding__NA__chr16:34256348..34256384,+	0	+
chr16	46655279	46655280	protein_coding__p1@SHCBP1__chr16:46655208..46655316,-	0	-
chr16	46723431	46723432	protein_coding__NA__chr16:46723424..46723446,-	0	-
chr16	46723596	46723597	protein_coding__p1@ORC6__chr16:46723552..46723612,+	0	+
chr16	46865329	46865330	protein_coding__p2@C16orf87__chr16:46865286..46865347,-	0	-
chr16	46918295	46918296	protein_coding__p1@GPT2__chr16:46918235..46918337,+	0	+
chr16	47495241	47495242	protein_coding__p1@PHKB__chr16:47495225..47495259,+	0	+
chr16	47498100	47498101	protein_coding__NA__chr16:47498091..47498110,-	0	-
chr16	48189925	48189926	protein_coding__NA__chr16:48189920..48189929,-	0	-
chr16	48278210	48278211	protein_coding__p1@LONP2__chr16:48278178..48278336,+	0	+
chr16	48281449	48281450	protein_coding__p2@ABCC11__chr16:48281444..48281451,-	0	-
chr16	48482308	48482309	protein_coding__p6@SIAH1__chr16:48482307..48482351,-	0	-
chr16	49315748	49315749	protein_coding__p1@CBLN1__chr16:49315731..49315754,-	0	-
chr16	49407714	49407715	protein_coding__p1@C16orf78__chr16:49407710..49407720,+	0	+
chr16	49891701	49891702	protein_coding__p10@ZNF423__chr16:49891694..49891706,-	0	-
chr16	50059172	50059173	protein_coding__p1@TMEM188__chr16:50059125..50059180,+	0	+
chr16	50186825	50186826	protein_coding__p1@PAPD5__chr16:50186811..50186850,+	0	+
chr16	50280080	50280081	protein_coding__p@chr16:50280020..50280086,+__chr16:50280020..50280086,+	0	+
chr16	50582306	50582307	protein_coding__p1@NKD1__chr16:50582298..50582316,+	0	+
chr16	50715209	50715210	protein_coding__p1@SNX20__chr16:50715196..50715235,-	0	-
chr16	50727525	50727526	protein_coding__p1@NOD2__chr16:50727479..50727546,+	0	+
chr16	51185325	51185326	protein_coding__p2@SALL1__chr16:51185318..51185348,-	0	-
chr16	52581715	52581716	protein_coding__NA__chr16:52581693..52581731,-	0	-
chr16	53088902	53088903	protein_coding__p1@CHD9__chr16:53088885..53088961,+	0	+
chr16	53467891	53467892	protein_coding__NA__chr16:53467886..53467892,+	0	+
chr16	53538322	53538323	protein_coding__NA__chr16:53538312..53538351,-	0	-
chr16	53737758	53737759	protein_coding__p1@RPGRIP1L__chr16:53737742..53737790,-	0	-
chr16	53738067	53738068	protein_coding__p1@FTO__chr16:53738053..53738094,+	0	+
chr16	54304723	54304724	protein_coding__p1@ENST00000561336__chr16:54304718..54304733,-	0	-
chr16	54320687	54320688	protein_coding__p1@IRX3__chr16:54320675..54320715,-	0	-
chr16	54964776	54964777	protein_coding__p1@IRX5__chr16:54964740..54964789,+	0	+
chr16	55357675	55357676	protein_coding__NA__chr16:55357671..55357676,+	0	+
chr16	55423699	55423700	protein_coding__NA__chr16:55423660..55423700,+	0	+
chr16	55542983	55542984	protein_coding__p1@LPCAT2__chr16:55542976..55543003,+	0	+
chr16	55600595	55600596	protein_coding__p1@CAPNS2__chr16:55600580..55600632,+	0	+
chr16	55689524	55689525	protein_coding__NA__chr16:55689511..55689542,+	0	+
chr16	55867007	55867008	protein_coding__p1@CES1__chr16:55866997..55867041,-	0	-
chr16	55989942	55989943	protein_coding__NA__chr16:55989939..55989946,-	0	-
chr16	56459452	56459453	protein_coding__p1@AMFR__chr16:56459354..56459471,-	0	-
chr16	56485467	56485468	protein_coding__p1@OGFOD1__chr16:56485425..56485490,+	0	+
chr16	56486127	56486128	protein_coding__NA__chr16:56486120..56486128,-	0	-
chr16	56553935	56553936	protein_coding__p1@BBS2__chr16:56553882..56553992,-	0	-
chr16	56598984	56598985	protein_coding__p1@MT4__chr16:56598984..56598990,+	0	+
chr16	56622971	56622972	protein_coding__NA__chr16:56622966..56622985,+	0	+
chr16	56642076	56642077	protein_coding__p2@MT2A__chr16:56642041..56642084,+	0	+
chr16	56659692	56659693	protein_coding__p1@MT1E__chr16:56659687..56659703,+	0	+
chr16	56666167	56666168	protein_coding__p@chr16:56666151..56666168,-__chr16:56666151..56666168,-	0	-
chr16	56666570	56666571	protein_coding__p2@MT1M__chr16:56666563..56666580,+	0	+
chr16	56672580	56672581	protein_coding__p2@MT1A__chr16:56672571..56672587,+	0	+
chr16	56685797	56685798	protein_coding__p1@MT1B__chr16:56685796..56685801,+	0	+
chr16	56691617	56691618	protein_coding__NA__chr16:56691605..56691639,+	0	+
chr16	56701976	56701977	protein_coding__p1@MT1G__chr16:56701968..56701983,-	0	-
chr16	56703725	56703726	protein_coding__p1@MT1H__chr16:56703703..56703733,+	0	+
chr16	56716382	56716383	protein_coding__p1@MT1X__chr16:56716373..56716390,+	0	+
chr16	56899120	56899121	protein_coding__p1@SLC12A3__chr16:56899114..56899127,+	0	+
chr16	56966053	56966054	protein_coding__p1@HERPUD1__chr16:56966047..56966066,+	0	+
chr16	56995861	56995862	protein_coding__p1@CETP__chr16:56995854..56995876,+	0	+
chr16	57023468	57023469	protein_coding__p1@NLRC5__chr16:57023445..57023514,+	0	+
chr16	57219950	57219951	protein_coding__p1@FAM192A__chr16:57219926..57219964,-	0	-
chr16	57220063	57220064	protein_coding__p3@RSPRY1__chr16:57220060..57220064,+	0	+
chr16	57279037	57279038	protein_coding__p3@ARL2BP__chr16:57279004..57279050,+	0	+
chr16	57318583	57318584	protein_coding__p1@PLLP__chr16:57318566..57318595,-	0	-
chr16	57392694	57392695	protein_coding__p1@CCL22__chr16:57392687..57392702,+	0	+
chr16	57406401	57406402	protein_coding__p1@CX3CL1__chr16:57406393..57406411,+	0	+
chr16	57438589	57438590	protein_coding__NA__chr16:57438589..57438590,+	0	+
chr16	57481296	57481297	protein_coding__p1@CIAPIN1__chr16:57481283..57481327,-	0	-
chr16	57481393	57481394	protein_coding__p1@COQ9__chr16:57481382..57481420,+	0	+
chr16	57496590	57496591	protein_coding__p1@POLR2C__chr16:57496545..57496616,+	0	+
chr16	57521233	57521234	protein_coding__NA__chr16:57521229..57521235,-	0	-
chr16	57570479	57570480	protein_coding__p1@CCDC102A__chr16:57570450..57570504,-	0	-
chr16	57576369	57576370	protein_coding__NA__chr16:57576366..57576376,+	0	+
chr16	57644560	57644561	protein_coding__NA__chr16:57644560..57644564,+	0	+
chr16	57702217	57702218	protein_coding__p1@GPR97__chr16:57702210..57702233,+	0	+
chr16	57728720	57728721	protein_coding__p1@CCDC135__chr16:57728701..57728748,+	0	+
chr16	57769692	57769693	protein_coding__p1@KATNB1__chr16:57769635..57769702,+	0	+
chr16	57832126	57832127	protein_coding__NA__chr16:57832114..57832145,+	0	+
chr16	57896956	57896957	protein_coding__NA__chr16:57896923..57896957,-	0	-
chr16	58005011	58005012	protein_coding__p1@CNGB1__chr16:58004992..58005021,-	0	-
chr16	58010447	58010448	protein_coding__p2@TEPP__chr16:58010442..58010459,+	0	+
chr16	58033506	58033507	protein_coding__p@chr16:58033492..58033532,+__chr16:58033492..58033532,+	0	+
chr16	58034575	58034576	protein_coding__p6@ZNF319__chr16:58034520..58034622,-	0	-
chr16	58059703	58059704	protein_coding__p1@MMP15__chr16:58059649..58059736,+	0	+
chr16	58264755	58264756	protein_coding__NA__chr16:58264755..58264756,+	0	+
chr16	58328907	58328908	protein_coding__p1@PRSS54__chr16:58328884..58328914,-	0	-
chr16	58328983	58328984	protein_coding__NA__chr16:58328979..58328998,+	0	+
chr16	58496225	58496226	protein_coding__p@chr16:58496220..58496231,+__chr16:58496220..58496231,+	0	+
chr16	58549433	58549434	protein_coding__p1@SETD6__chr16:58549412..58549443,+	0	+
chr16	58663729	58663730	protein_coding__p1@CNOT1__chr16:58663720..58663753,-	0	-
chr16	58718646	58718647	protein_coding__p1@SLC38A7__chr16:58718638..58718689,-	0	-
chr16	59788946	59788947	protein_coding__NA__chr16:59788935..59788957,-	0	-
chr16	62070911	62070912	protein_coding__NA__chr16:62070908..62070917,-	0	-
chr16	65160026	65160027	protein_coding__p@chr16:65160001..65160033,-__chr16:65160001..65160033,-	0	-
chr16	66400538	66400539	protein_coding__p2@CDH5__chr16:66400533..66400545,+	0	+
chr16	66461216	66461217	protein_coding__p1@BEAN1__chr16:66461175..66461230,+	0	+
chr16	66551231	66551232	protein_coding__NA__chr16:66551231..66551248,-	0	-
chr16	66586384	66586385	protein_coding__p@chr16:66586365..66586412,-__chr16:66586365..66586412,-	0	-
chr16	66586484	66586485	protein_coding__p1@CKLF-CMTM1,p1@CKLF__chr16:66586461..66586567,+	0	+
chr16	66600356	66600357	protein_coding__p2@CMTM1__chr16:66600315..66600370,+	0	+
chr16	66613365	66613366	protein_coding__p1@CMTM2__chr16:66613357..66613372,+	0	+
chr16	66637771	66637772	protein_coding__NA__chr16:66637761..66637777,+	0	+
chr16	66730644	66730645	protein_coding__p1@CMTM4__chr16:66730583..66730689,-	0	-
chr16	66835486	66835487	protein_coding__p2@CCDC79__chr16:66835480..66835492,-	0	-
chr16	66878292	66878293	protein_coding__NA__chr16:66878260..66878301,+	0	+
chr16	66907155	66907156	protein_coding__p@chr16:66907139..66907169,-__chr16:66907139..66907169,-	0	-
chr16	66912490	66912491	protein_coding__NA__chr16:66912486..66912500,+	0	+
chr16	66952787	66952788	protein_coding__p2@CDH16__chr16:66952781..66952794,-	0	-
chr16	66959437	66959438	protein_coding__p1@RRAD__chr16:66959429..66959444,-	0	-
chr16	66968284	66968285	protein_coding__p1@FAM96B__chr16:66968272..66968323,-	0	-
chr16	66968386	66968387	protein_coding__p1@CES2__chr16:66968343..66968402,+	0	+
chr16	66995136	66995137	protein_coding__p2@CES3__chr16:66995121..66995142,+	0	+
chr16	67022491	67022492	protein_coding__p4@CES4A__chr16:67022476..67022498,+	0	+
chr16	67063010	67063011	protein_coding__p3@CBFB__chr16:67062996..67063016,+	0	+
chr16	67143845	67143846	protein_coding__p1@C16orf70__chr16:67143828..67143873,+	0	+
chr16	67184864	67184865	protein_coding__p1@B3GNT9__chr16:67184854..67184907,-	0	-
chr16	67193801	67193802	protein_coding__p1@TRADD__chr16:67193784..67193829,-	0	-
chr16	67193861	67193862	protein_coding__p1@FBXL8__chr16:67193841..67193897,+	0	+
chr16	67197293	67197294	protein_coding__NA__chr16:67197280..67197315,+	0	+
chr16	67204062	67204063	protein_coding__NA__chr16:67204062..67204064,+	0	+
chr16	67217865	67217866	protein_coding__p1@KIAA0895L__chr16:67217851..67217897,-	0	-
chr16	67224026	67224027	protein_coding__p1@EXOC3L1__chr16:67224002..67224047,-	0	-
chr16	67226069	67226070	protein_coding__p1@E2F4__chr16:67226019..67226127,+	0	+
chr16	67233033	67233034	protein_coding__p1@ELMO3__chr16:67233007..67233061,+	0	+
chr16	67260918	67260919	protein_coding__p1@LRRC29__chr16:67260905..67260952,-	0	-
chr16	67261042	67261043	protein_coding__p1@TMEM208__chr16:67261008..67261073,+	0	+
chr16	67271377	67271378	protein_coding__NA__chr16:67271373..67271381,+	0	+
chr16	67281383	67281384	protein_coding__p1@FHOD1__chr16:67281363..67281410,-	0	-
chr16	67311482	67311483	protein_coding__NA__chr16:67311452..67311491,+	0	+
chr16	67360643	67360644	protein_coding__p1@KCTD19__chr16:67360631..67360650,-	0	-
chr16	67360717	67360718	protein_coding__p1@LRRC36__chr16:67360712..67360752,+	0	+
chr16	67427400	67427401	protein_coding__p1@TPPP3__chr16:67427389..67427408,-	0	-
chr16	67450358	67450359	protein_coding__p1@ZDHHC1__chr16:67450325..67450406,-	0	-
chr16	67517449	67517450	protein_coding__p1@AGRP__chr16:67517444..67517455,-	0	-
chr16	67552325	67552326	protein_coding__p@chr16:67552303..67552342,+__chr16:67552303..67552342,+	0	+
chr16	67678829	67678830	protein_coding__p4@RLTPR__chr16:67678818..67678848,+	0	+
chr16	67694199	67694200	protein_coding__p2@ACD__chr16:67694183..67694205,-	0	-
chr16	67694873	67694874	protein_coding__p1@PARD6A__chr16:67694849..67694894,+	0	+
chr16	67700718	67700719	protein_coding__p1@C16orf86__chr16:67700673..67700774,+	0	+
chr16	67701310	67701311	protein_coding__p@chr16:67701309..67701312,-__chr16:67701309..67701312,-	0	-
chr16	67753218	67753219	protein_coding__p1@GFOD2__chr16:67753206..67753268,-	0	-
chr16	67840462	67840463	protein_coding__p1@RANBP10__chr16:67840442..67840471,-	0	-
chr16	67840804	67840805	protein_coding__p1@TSNAXIP1__chr16:67840780..67840832,+	0	+
chr16	67876235	67876236	protein_coding__p1@THAP11__chr16:67876180..67876242,+	0	+
chr16	67880784	67880785	protein_coding__p2@NUTF2__chr16:67880779..67880790,+	0	+
chr16	67881657	67881658	protein_coding__p3@CENPT__chr16:67881647..67881663,-	0	-
chr16	67906971	67906972	protein_coding__p1@EDC4__chr16:67906939..67907042,+	0	+
chr16	67918787	67918788	protein_coding__p1@NRN1L__chr16:67918770..67918820,+	0	+
chr16	67927156	67927157	protein_coding__p1@PSKH1__chr16:67927147..67927180,+	0	+
chr16	67965764	67965765	protein_coding__p1@CTRL__chr16:67965756..67965771,-	0	-
chr16	67978022	67978023	protein_coding__p1@LCAT__chr16:67978016..67978032,-	0	-
chr16	68003526	68003527	protein_coding__NA__chr16:68003521..68003532,-	0	-
chr16	68014401	68014402	protein_coding__p1@DPEP3__chr16:68014387..68014423,-	0	-
chr16	68021656	68021657	protein_coding__NA__chr16:68021634..68021679,+	0	+
chr16	68034488	68034489	protein_coding__p2@DPEP2__chr16:68034470..68034496,-	0	-
chr16	68057127	68057128	protein_coding__p1@DDX28__chr16:68057104..68057146,-	0	-
chr16	68118675	68118676	protein_coding__NA__chr16:68118650..68118688,+	0	+
chr16	68271969	68271970	protein_coding__NA__chr16:68271949..68271970,-	0	-
chr16	68279275	68279276	protein_coding__p1@PLA2G15__chr16:68279256..68279309,+	0	+
chr16	68298452	68298453	protein_coding__p1@SLC7A6__chr16:68298405..68298461,+	0	+
chr16	68344848	68344849	protein_coding__p1@SLC7A6OS__chr16:68344830..68344859,-	0	-
chr16	68344956	68344957	protein_coding__p1@PRMT7__chr16:68344879..68344970,+	0	+
chr16	68482408	68482409	protein_coding__p1@SMPD3__chr16:68482394..68482417,-	0	-
chr16	68564035	68564036	protein_coding__p2@ZFP90__chr16:68564003..68564050,+	0	+
chr16	68670174	68670175	protein_coding__NA__chr16:68670158..68670178,+	0	+
chr16	68771194	68771195	protein_coding__p1@CDH1__chr16:68771187..68771201,+	0	+
chr16	68877506	68877507	protein_coding__p2@TMCO7__chr16:68877496..68877521,+	0	+
chr16	69139464	69139465	protein_coding__NA__chr16:69139462..69139470,+	0	+
chr16	69154364	69154365	protein_coding__NA__chr16:69154356..69154385,-	0	-
chr16	69165234	69165235	protein_coding__NA__chr16:69165234..69165235,+	0	+
chr16	69166472	69166473	protein_coding__p1@CHTF8__chr16:69166460..69166498,-	0	-
chr16	69221066	69221067	protein_coding__p1@SNTB2__chr16:69221028..69221092,+	0	+
chr16	69333581	69333582	protein_coding__NA__chr16:69333577..69333586,+	0	+
chr16	69345258	69345259	protein_coding__p1@VPS4A__chr16:69345243..69345312,+	0	+
chr16	69364490	69364491	protein_coding__p1@PDF__chr16:69364467..69364516,-	0	-
chr16	69368774	69368775	protein_coding__NA__chr16:69368758..69368777,-	0	-
chr16	69373337	69373338	protein_coding__p7@NIP7__chr16:69373323..69373371,+	0	+
chr16	69373466	69373467	protein_coding__p1@COG8__chr16:69373450..69373484,-	0	-
chr16	69385688	69385689	protein_coding__p1@TMED6__chr16:69385681..69385694,-	0	-
chr16	69390266	69390267	protein_coding__NA__chr16:69390228..69390274,-	0	-
chr16	69442473	69442474	protein_coding__NA__chr16:69442470..69442494,-	0	-
chr16	69458522	69458523	protein_coding__p2@CYB5B__chr16:69458513..69458530,+	0	+
chr16	69599868	69599869	protein_coding__p1@NFAT5__chr16:69599861..69599885,+	0	+
chr16	69788826	69788827	protein_coding__p1@NOB1__chr16:69788816..69788846,-	0	-
chr16	69796234	69796235	protein_coding__p1@WWP2__chr16:69796212..69796275,+	0	+
chr16	70148247	70148248	protein_coding__p1@PDPR__chr16:70148230..70148270,+	0	+
chr16	70285823	70285824	protein_coding__p1@EXOSC6__chr16:70285797..70285882,-	0	-
chr16	70323429	70323430	protein_coding__p2@AARS__chr16:70323422..70323463,-	0	-
chr16	70323555	70323556	protein_coding__NA__chr16:70323551..70323581,+	0	+
chr16	70333096	70333097	protein_coding__p1@DDX19B,p2@DDX19A__chr16:70333059..70333130,+	0	+
chr16	70472965	70472966	protein_coding__p1@ST3GAL2__chr16:70472946..70473024,-	0	-
chr16	70488497	70488498	protein_coding__p1@FUK__chr16:70488480..70488513,+	0	+
chr16	70557450	70557451	protein_coding__p1@COG4__chr16:70557430..70557469,-	0	-
chr16	70557718	70557719	protein_coding__p1@SF3B3__chr16:70557685..70557730,+	0	+
chr16	70613801	70613802	protein_coding__p2@IL34__chr16:70613770..70613807,+	0	+
chr16	70695525	70695526	protein_coding__NA__chr16:70695525..70695526,+	0	+
chr16	70719955	70719956	protein_coding__p1@MTSS1L__chr16:70719925..70719989,-	0	-
chr16	70835060	70835061	protein_coding__p1@VAC14__chr16:70835034..70835081,-	0	-
chr16	71264603	71264604	protein_coding__p1@HYDIN__chr16:71264580..71264638,-	0	-
chr16	71323624	71323625	protein_coding__p5@FTSJD1__chr16:71323617..71323632,-	0	-
chr16	71392625	71392626	protein_coding__p1@CALB2__chr16:71392619..71392635,+	0	+
chr16	71523226	71523227	protein_coding__p2@ZNF23,p3@ZNF19__chr16:71523222..71523232,-	0	-
chr16	71559174	71559175	protein_coding__NA__chr16:71559174..71559175,+	0	+
chr16	71610994	71610995	protein_coding__p1@TAT__chr16:71610985..71610999,-	0	-
chr16	71758603	71758604	protein_coding__p2@PHLPP2__chr16:71758602..71758604,-	0	-
chr16	71842961	71842962	protein_coding__p2@AP1G1__chr16:71842952..71843016,-	0	-
chr16	71879878	71879879	protein_coding__p1@ATXN1L__chr16:71879861..71879927,+	0	+
chr16	71929238	71929239	protein_coding__NA__chr16:71929230..71929244,-	0	-
chr16	72042648	72042649	protein_coding__p1@DHODH__chr16:72042636..72042660,+	0	+
chr16	72088403	72088404	protein_coding__p1@HPR,p4@HP__chr16:72088376..72088407,+	0	+
chr16	72127745	72127746	protein_coding__p2@DHX38__chr16:72127670..72127755,+	0	+
chr16	72128276	72128277	protein_coding__p5@TXNL4B__chr16:72128270..72128282,-	0	-
chr16	72208615	72208616	protein_coding__NA__chr16:72208612..72208616,-	0	-
chr16	73178407	73178408	protein_coding__NA__chr16:73178407..73178408,-	0	-
chr16	74641011	74641012	protein_coding__p1@GLG1__chr16:74640986..74641022,-	0	-
chr16	74700756	74700757	protein_coding__p1@RFWD3__chr16:74700747..74700804,-	0	-
chr16	74734759	74734760	protein_coding__p1@MLKL__chr16:74734742..74734827,-	0	-
chr16	74808717	74808718	protein_coding__p2@FA2H__chr16:74808710..74808735,-	0	-
chr16	75032921	75032922	protein_coding__p1@ZNRF1__chr16:75032901..75032974,+	0	+
chr16	75033991	75033992	protein_coding__NA__chr16:75033984..75034010,-	0	-
chr16	75150677	75150678	protein_coding__p1@LDHD__chr16:75150665..75150699,-	0	-
chr16	75182421	75182422	protein_coding__p1@ZFP1__chr16:75182376..75182458,+	0	+
chr16	75241056	75241057	protein_coding__p1@CTRB2__chr16:75241050..75241073,-	0	-
chr16	75252885	75252886	protein_coding__p1@CTRB1__chr16:75252878..75252893,+	0	+
chr16	75301904	75301905	protein_coding__p8@BCAR1__chr16:75301886..75301914,-	0	-
chr16	75467398	75467399	protein_coding__p1@CFDP1__chr16:75467318..75467408,-	0	-
chr16	75498566	75498567	protein_coding__p1@TMEM170A__chr16:75498553..75498621,-	0	-
chr16	75499798	75499799	protein_coding__NA__chr16:75499792..75499799,-	0	-
chr16	75529304	75529305	protein_coding__p1@CHST6__chr16:75529294..75529376,-	0	-
chr16	75569077	75569078	protein_coding__NA__chr16:75569072..75569078,-	0	-
chr16	75590135	75590136	protein_coding__p1@TMEM231__chr16:75590114..75590175,-	0	-
chr16	75600276	75600277	protein_coding__p1@GABARAPL2__chr16:75600247..75600325,+	0	+
chr16	75657178	75657179	protein_coding__p1@ADAT1__chr16:75657147..75657199,-	0	-
chr16	75681670	75681671	protein_coding__p2@TERF2IP__chr16:75681650..75681696,+	0	+
chr16	75682547	75682548	protein_coding__p2@KARS__chr16:75682527..75682554,-	0	-
chr16	76311298	76311299	protein_coding__p1@CNTNAP4__chr16:76311291..76311315,+	0	+
chr16	76587280	76587281	protein_coding__NA__chr16:76587280..76587281,+	0	+
chr16	77224865	77224866	protein_coding__p2@MON1B__chr16:77224792..77224887,+	0	+
chr16	77233340	77233341	protein_coding__p6@SYCE1L__chr16:77233303..77233341,+	0	+
chr16	77468930	77468931	protein_coding__p1@ADAMTS18__chr16:77468905..77468944,-	0	-
chr16	77756413	77756414	protein_coding__p1@NUDT7__chr16:77756399..77756444,+	0	+
chr16	77822482	77822483	protein_coding__p1@VAT1L__chr16:77822475..77822492,+	0	+
chr16	78056444	78056445	protein_coding__p1@CLEC3A__chr16:78056435..78056451,+	0	+
chr16	78133325	78133326	protein_coding__p2@WWOX__chr16:78133293..78133341,+	0	+
chr16	79634613	79634614	protein_coding__p2@MAF__chr16:79634595..79634620,-	0	-
chr16	80574569	80574570	protein_coding__NA__chr16:80574527..80574570,+	0	+
chr16	80838220	80838221	protein_coding__p4@CDYL2__chr16:80838195..80838228,-	0	-
chr16	81040132	81040133	protein_coding__p2@CENPN__chr16:81040113..81040172,+	0	+
chr16	81053829	81053830	protein_coding__NA__chr16:81053802..81053839,-	0	-
chr16	81129999	81130000	protein_coding__p1@GCSH__chr16:81129951..81130034,-	0	-
chr16	81271969	81271970	protein_coding__NA__chr16:81271969..81271973,+	0	+
chr16	81348570	81348571	protein_coding__p1@GAN__chr16:81348528..81348578,+	0	+
chr16	81478830	81478831	protein_coding__p4@CMIP__chr16:81478798..81478895,+	0	+
chr16	81772670	81772671	protein_coding__p1@uc002fgs.2__chr16:81772633..81772676,+	0	+
chr16	82045069	82045070	protein_coding__p1@SDR42E1__chr16:82045049..82045105,-	0	-
chr16	82068592	82068593	protein_coding__p8@HSD17B2__chr16:82068585..82068600,+	0	+
chr16	82660573	82660574	protein_coding__p1@CDH13__chr16:82660560..82660585,+	0	+
chr16	83932732	83932733	protein_coding__p1@MLYCD__chr16:83932684..83932760,+	0	+
chr16	83941732	83941733	protein_coding__NA__chr16:83941732..83941743,+	0	+
chr16	83986844	83986845	protein_coding__p1@OSGIN1__chr16:83986837..83986852,+	0	+
chr16	84002295	84002296	protein_coding__p1@NECAB2__chr16:84002234..84002321,+	0	+
chr16	84076399	84076400	protein_coding__p@chr16:84076394..84076415,-__chr16:84076394..84076415,-	0	-
chr16	84178760	84178761	protein_coding__p1@HSDL1__chr16:84178728..84178809,-	0	-
chr16	84178914	84178915	protein_coding__p1@DNAAF1__chr16:84178874..84178931,+	0	+
chr16	84220642	84220643	protein_coding__p1@TAF1C__chr16:84220633..84220674,-	0	-
chr16	84224818	84224819	protein_coding__p1@ADAD2__chr16:84224794..84224831,+	0	+
chr16	84273423	84273424	protein_coding__NA__chr16:84273423..84273426,-	0	-
chr16	84328305	84328306	protein_coding__p2@WFDC1__chr16:84328292..84328340,+	0	+
chr16	84402143	84402144	protein_coding__p1@ATP2C2__chr16:84402098..84402166,+	0	+
chr16	84587638	84587639	protein_coding__p@chr16:84587633..84587644,-__chr16:84587633..84587644,-	0	-
chr16	84651680	84651681	protein_coding__p1@COTL1__chr16:84651673..84651691,-	0	-
chr16	84682119	84682120	protein_coding__p1@KLHL36__chr16:84682108..84682143,+	0	+
chr16	84733605	84733606	protein_coding__p1@USP10__chr16:84733575..84733625,+	0	+
chr16	84853590	84853591	protein_coding__p1@CRISPLD2__chr16:84853580..84853597,+	0	+
chr16	85045140	85045141	protein_coding__p2@ZDHHC7__chr16:85045131..85045147,-	0	-
chr16	85061406	85061407	protein_coding__p1@KIAA0513__chr16:85061367..85061430,+	0	+
chr16	85146077	85146078	protein_coding__p1@FAM92B__chr16:85146040..85146092,-	0	-
chr16	85204982	85204983	protein_coding__NA__chr16:85204982..85204999,+	0	+
chr16	85391134	85391135	protein_coding__NA__chr16:85391124..85391135,+	0	+
chr16	85645014	85645015	protein_coding__p3@KIAA0182__chr16:85645007..85645022,+	0	+
chr16	85722557	85722558	protein_coding__p1@GINS2__chr16:85722530..85722615,-	0	-
chr16	85784701	85784702	protein_coding__p1@C16orf74__chr16:85784634..85784714,-	0	-
chr16	85832129	85832130	protein_coding__p@chr16:85832119..85832145,+__chr16:85832119..85832145,+	0	+
chr16	85833149	85833150	protein_coding__p1@COX4NB__chr16:85833109..85833158,-	0	-
chr16	85932149	85932150	protein_coding__NA__chr16:85932142..85932157,+	0	+
chr16	86544132	86544133	protein_coding__p1@FOXF1__chr16:86544113..86544145,+	0	+
chr16	86588840	86588841	protein_coding__p1@MTHFSD__chr16:86588792..86588848,-	0	-
chr16	86609956	86609957	protein_coding__p@chr16:86609939..86609964,+__chr16:86609939..86609964,+	0	+
chr16	87367889	87367890	protein_coding__NA__chr16:87367889..87367891,-	0	-
chr16	87417538	87417539	protein_coding__p@chr16:87417524..87417546,+__chr16:87417524..87417546,+	0	+
chr16	87425713	87425714	protein_coding__p2@FBXO31__chr16:87425644..87425738,-	0	-
chr16	87730299	87730300	protein_coding__NA__chr16:87730299..87730300,-	0	-
chr16	87739728	87739729	protein_coding__NA__chr16:87739727..87739729,-	0	-
chr16	87799566	87799567	protein_coding__p1@KLHDC4__chr16:87799523..87799603,-	0	-
chr16	87903110	87903111	protein_coding__p1@SLC7A5__chr16:87903102..87903120,-	0	-
chr16	87982843	87982844	protein_coding__p@chr16:87982836..87982869,+__chr16:87982836..87982869,+	0	+
chr16	88493905	88493906	protein_coding__NA__chr16:88493905..88493906,+	0	+
chr16	88519687	88519688	protein_coding__p1@ZFPM1__chr16:88519669..88519726,+	0	+
chr16	88636816	88636817	protein_coding__p1@ZC3H18__chr16:88636795..88636827,+	0	+
chr16	88704979	88704980	protein_coding__p1@IL17C__chr16:88704978..88704981,+	0	+
chr16	88717485	88717486	protein_coding__p2@CYBA__chr16:88717482..88717489,-	0	-
chr16	88752914	88752915	protein_coding__p1@SNAI3__chr16:88752889..88752921,-	0	-
chr16	88772795	88772796	protein_coding__p1@RNF166__chr16:88772761..88772839,-	0	-
chr16	88772910	88772911	protein_coding__p1@CTU2__chr16:88772866..88772947,+	0	+
chr16	88851624	88851625	protein_coding__p1@PIEZO1__chr16:88851618..88851635,-	0	-
chr16	88870196	88870197	protein_coding__p1@CDT1__chr16:88870184..88870235,+	0	+
chr16	88878335	88878336	protein_coding__p1@APRT__chr16:88878309..88878362,-	0	-
chr16	88922625	88922626	protein_coding__NA__chr16:88922619..88922635,+	0	+
chr16	88923350	88923351	protein_coding__p1@GALNS__chr16:88923332..88923388,-	0	-
chr16	89043614	89043615	protein_coding__p6@CBFA2T3__chr16:89043605..89043625,-	0	-
chr16	89154782	89154783	protein_coding__NA__chr16:89154769..89154783,+	0	+
chr16	89238160	89238161	protein_coding__p1@CDH15__chr16:89238149..89238187,+	0	+
chr16	89268083	89268084	protein_coding__p@chr16:89268070..89268100,-__chr16:89268070..89268100,-	0	-
chr16	89556968	89556969	protein_coding__p1@ANKRD11__chr16:89556942..89557020,-	0	-
chr16	89557315	89557316	protein_coding__NA__chr16:89557302..89557343,+	0	+
chr16	89627089	89627090	protein_coding__p1@RPL13__chr16:89627061..89627100,+	0	+
chr16	89642165	89642166	protein_coding__p1@CPNE7__chr16:89642120..89642202,+	0	+
chr16	89679712	89679713	protein_coding__NA__chr16:89679712..89679713,+	0	+
chr16	89724103	89724104	protein_coding__p1@CHMP1A__chr16:89724064..89724138,-	0	-
chr16	89724243	89724244	protein_coding__p2@C16orf55__chr16:89724188..89724261,+	0	+
chr16	89747400	89747401	protein_coding__NA__chr16:89747400..89747401,+	0	+
chr16	89753006	89753007	protein_coding__p1@BC031657,p2@AK090745__chr16:89752965..89753012,-	0	-
chr16	89768112	89768113	protein_coding__p1@SPATA2L__chr16:89768097..89768126,-	0	-
chr16	89786748	89786749	protein_coding__NA__chr16:89786712..89786754,+	0	+
chr16	89787285	89787286	protein_coding__p1@C16orf7__chr16:89787269..89787359,-	0	-
chr16	89883054	89883055	protein_coding__p1@FANCA__chr16:89883015..89883088,-	0	-
chr16	89884152	89884153	protein_coding__NA__chr16:89884148..89884172,+	0	+
chr16	89939999	89940000	protein_coding__p2@TCF25__chr16:89939979..89940011,+	0	+
chr16	89977635	89977636	protein_coding__NA__chr16:89977633..89977643,+	0	+
chr16	89985269	89985270	protein_coding__p1@ENST00000540694__chr16:89985263..89985286,+	0	+
chr16	89987764	89987765	protein_coding__NA__chr16:89987733..89987771,+	0	+
chr16	90014448	90014449	protein_coding__NA__chr16:90014444..90014463,+	0	+
chr16	90038894	90038895	protein_coding__p1@CENPBD1__chr16:90038866..90038937,-	0	-
chr16	90086043	90086044	protein_coding__p2@GAS8__chr16:90086002..90086077,+	0	+
chr16	90086297	90086298	protein_coding__p2@DBNDD1__chr16:90086229..90086316,-	0	-
chr17	31440	31441	protein_coding__p1@DOC2B__chr17:31432..31473,-	0	-
chr17	236023	236024	protein_coding__NA__chr17:236003..236036,-	0	-
chr17	260115	260116	protein_coding__p1@C17orf97__chr17:260097..260196,+	0	+
chr17	295650	295651	protein_coding__NA__chr17:295646..295695,-	0	-
chr17	625319	625320	protein_coding__NA__chr17:625319..625320,-	0	-
chr17	635702	635703	protein_coding__p2@FAM57A__chr17:635682..635768,+	0	+
chr17	657243	657244	protein_coding__NA__chr17:657238..657244,-	0	-
chr17	685519	685520	protein_coding__p1@GLOD4__chr17:685493..685548,-	0	-
chr17	685592	685593	protein_coding__p1@RNMTL1__chr17:685581..685621,+	0	+
chr17	813094	813095	protein_coding__p@chr17:813073..813107,+__chr17:813073..813107,+	0	+
chr17	882984	882985	protein_coding__p1@NXN__chr17:882966..883036,-	0	-
chr17	900368	900369	protein_coding__p1@TIMM22__chr17:900342..900390,+	0	+
chr17	1132220	1132221	protein_coding__NA__chr17:1132204..1132233,-	0	-
chr17	1182955	1182956	protein_coding__p1@TUSC5__chr17:1182948..1182967,+	0	+
chr17	1303492	1303493	protein_coding__p1@YWHAE__chr17:1303462..1303523,-	0	-
chr17	1366605	1366606	protein_coding__NA__chr17:1366602..1366615,-	0	-
chr17	1395979	1395980	protein_coding__p3@MYO1C__chr17:1395954..1396027,-	0	-
chr17	1466075	1466076	protein_coding__p1@PITPNA__chr17:1466030..1466129,-	0	-
chr17	1532113	1532114	protein_coding__p1@SLC43A2__chr17:1532106..1532148,-	0	-
chr17	1549025	1549026	protein_coding__p1@SCARF1__chr17:1549011..1549032,-	0	-
chr17	1553370	1553371	protein_coding__p2@RILP__chr17:1553346..1553377,-	0	-
chr17	1588130	1588131	protein_coding__p1@PRPF8__chr17:1588108..1588172,-	0	-
chr17	1613670	1613671	protein_coding__p2@TLCD2__chr17:1613663..1613686,-	0	-
chr17	1646164	1646165	protein_coding__p1@SERPINF2__chr17:1646131..1646178,+	0	+
chr17	1665289	1665290	protein_coding__p2@SERPINF1__chr17:1665279..1665295,+	0	+
chr17	1732998	1732999	protein_coding__NA__chr17:1732998..1733001,+	0	+
chr17	1733915	1733916	protein_coding__NA__chr17:1733915..1733916,-	0	-
chr17	1928627	1928628	protein_coding__p1@RTN4RL1__chr17:1928621..1928641,-	0	-
chr17	1933446	1933447	protein_coding__p1@DPH1__chr17:1933424..1933457,+	0	+
chr17	1945315	1945316	protein_coding__p1@OVCA2__chr17:1945301..1945344,+	0	+
chr17	1957431	1957432	protein_coding__NA__chr17:1957414..1957446,+	0	+
chr17	2206664	2206665	protein_coding__NA__chr17:2206655..2206670,+	0	+
chr17	2207078	2207079	protein_coding__p1@SMG6__chr17:2207062..2207116,-	0	-
chr17	2240661	2240662	protein_coding__NA__chr17:2240643..2240679,-	0	-
chr17	2240794	2240795	protein_coding__p1@SGSM2__chr17:2240775..2240812,+	0	+
chr17	2304353	2304354	protein_coding__p1@MNT__chr17:2304333..2304364,-	0	-
chr17	2319438	2319439	protein_coding__NA__chr17:2319429..2319439,-	0	-
chr17	2415181	2415182	protein_coding__p1@METTL16__chr17:2415169..2415197,-	0	-
chr17	2496491	2496492	protein_coding__NA__chr17:2496463..2496497,+	0	+
chr17	2680343	2680344	protein_coding__NA__chr17:2680337..2680358,+	0	+
chr17	3375698	3375699	protein_coding__NA__chr17:3375654..3375703,+	0	+
chr17	3417151	3417152	protein_coding__p2@SPATA22__chr17:3417135..3417158,-	0	-
chr17	3461100	3461101	protein_coding__p1@TRPV3__chr17:3461092..3461126,-	0	-
chr17	3500407	3500408	protein_coding__NA__chr17:3500395..3500409,-	0	-
chr17	3539541	3539542	protein_coding__p1@SHPK__chr17:3539535..3539557,-	0	-
chr17	3539573	3539574	protein_coding__p2@SHPK__chr17:3539558..3539589,-	0	-
chr17	3539772	3539773	protein_coding__p3@CTNS__chr17:3539744..3539804,+	0	+
chr17	3571899	3571900	protein_coding__p2@TAX1BP3__chr17:3571887..3571918,-	0	-
chr17	3572105	3572106	protein_coding__p1@TMEM93__chr17:3572087..3572119,+	0	+
chr17	3599533	3599534	protein_coding__p1@P2RX5__chr17:3599492..3599568,-	0	-
chr17	3599703	3599704	protein_coding__p3@P2RX5__chr17:3599696..3599711,-	0	-
chr17	3627210	3627211	protein_coding__p1@GSG2__chr17:3627185..3627224,+	0	+
chr17	3704479	3704480	protein_coding__p2@ITGAE__chr17:3704473..3704499,-	0	-
chr17	3749539	3749540	protein_coding__p1@C17orf85__chr17:3749515..3749551,-	0	-
chr17	3798282	3798283	protein_coding__NA__chr17:3798282..3798283,-	0	-
chr17	3819758	3819759	protein_coding__p1@P2RX1__chr17:3819751..3819767,-	0	-
chr17	3867730	3867731	protein_coding__p1@ATP2A3__chr17:3867722..3867748,-	0	-
chr17	4046306	4046307	protein_coding__p1@ZZEF1__chr17:4046257..4046349,-	0	-
chr17	4046493	4046494	protein_coding__p2@CYB5D2__chr17:4046482..4046517,+	0	+
chr17	4167250	4167251	protein_coding__p1@ANKFY1__chr17:4167244..4167281,-	0	-
chr17	4269969	4269970	protein_coding__p2@UBE2G1__chr17:4269920..4269982,-	0	-
chr17	4336964	4336965	protein_coding__p2@SPNS3__chr17:4336955..4336986,+	0	+
chr17	4458678	4458679	protein_coding__p1@MYBBP1A__chr17:4458616..4458712,-	0	-
chr17	4463869	4463870	protein_coding__p1@GGT6__chr17:4463856..4463896,-	0	-
chr17	4487301	4487302	protein_coding__p2@SMTNL2__chr17:4487295..4487307,+	0	+
chr17	4545662	4545663	protein_coding__NA__chr17:4545662..4545663,-	0	-
chr17	4613783	4613784	protein_coding__p2@ARRB2__chr17:4613776..4613792,+	0	+
chr17	4643222	4643223	protein_coding__p1@CXCL16__chr17:4643161..4643241,-	0	-
chr17	4643319	4643320	protein_coding__p4@ZMYND15__chr17:4643300..4643329,+	0	+
chr17	4675180	4675181	protein_coding__p1@TM4SF5__chr17:4675175..4675192,+	0	+
chr17	4689658	4689659	protein_coding__p1@VMO1__chr17:4689649..4689671,-	0	-
chr17	4692258	4692259	protein_coding__p1@GLTPD2__chr17:4692230..4692265,+	0	+
chr17	4699458	4699459	protein_coding__p1@PSMB6__chr17:4699451..4699490,+	0	+
chr17	4736672	4736673	protein_coding__p1@MINK1__chr17:4736627..4736720,+	0	+
chr17	4802754	4802755	protein_coding__NA__chr17:4802734..4802775,+	0	+
chr17	4806385	4806386	protein_coding__p1@CHRNE__chr17:4806374..4806394,-	0	-
chr17	4835571	4835572	protein_coding__p1@GP1BA__chr17:4835555..4835578,+	0	+
chr17	4843340	4843341	protein_coding__p2@SLC25A11__chr17:4843316..4843388,-	0	-
chr17	4843386	4843387	protein_coding__p4@RNF167__chr17:4843352..4843411,+	0	+
chr17	4851318	4851319	protein_coding__NA__chr17:4851314..4851346,+	0	+
chr17	4852384	4852385	protein_coding__p3@PFN1__chr17:4852332..4852413,-	0	-
chr17	4900887	4900888	protein_coding__p1@INCA1__chr17:4900873..4900893,-	0	-
chr17	4901245	4901246	protein_coding__p1@KIF1C__chr17:4901199..4901291,+	0	+
chr17	4958404	4958405	protein_coding__p@chr17:4958402..4958409,-__chr17:4958402..4958409,-	0	-
chr17	5019743	5019744	protein_coding__NA__chr17:5019735..5019752,+	0	+
chr17	5026410	5026411	protein_coding__p2@ZNF232__chr17:5026405..5026422,-	0	-
chr17	5138112	5138113	protein_coding__p1@SCIMP__chr17:5138099..5138164,-	0	-
chr17	5185578	5185579	protein_coding__p1@RABEP1__chr17:5185552..5185587,+	0	+
chr17	5322485	5322486	protein_coding__p3@RPAIN__chr17:5322479..5322499,+	0	+
chr17	5323412	5323413	protein_coding__NA__chr17:5323403..5323453,-	0	-
chr17	5352190	5352191	protein_coding__NA__chr17:5352157..5352194,-	0	-
chr17	5389704	5389705	protein_coding__p5@MIS12__chr17:5389690..5389719,+	0	+
chr17	5390136	5390137	protein_coding__p@chr17:5390114..5390142,-__chr17:5390114..5390142,-	0	-
chr17	5522743	5522744	protein_coding__p@chr17:5522731..5522749,-__chr17:5522731..5522749,-	0	-
chr17	5675534	5675535	protein_coding__p1@LOC339166__chr17:5675533..5675539,+	0	+
chr17	6338439	6338440	protein_coding__p1@AIPL1__chr17:6338428..6338463,-	0	-
chr17	6347746	6347747	protein_coding__p2@FAM64A__chr17:6347729..6347756,+	0	+
chr17	6459818	6459819	protein_coding__p2@PITPNM3__chr17:6459802..6459830,-	0	-
chr17	6544076	6544077	protein_coding__NA__chr17:6544068..6544081,+	0	+
chr17	6544208	6544209	protein_coding__NA__chr17:6544187..6544229,-	0	-
chr17	6554893	6554894	protein_coding__p1@MED31__chr17:6554877..6554940,-	0	-
chr17	6554981	6554982	protein_coding__p2@C17orf100__chr17:6554972..6554995,+	0	+
chr17	6616684	6616685	protein_coding__p1@SLC13A5__chr17:6616678..6616695,-	0	-
chr17	6658765	6658766	protein_coding__p2@XAF1__chr17:6658755..6658782,+	0	+
chr17	6679533	6679534	protein_coding__p1@FBXO39__chr17:6679528..6679547,+	0	+
chr17	6735047	6735048	protein_coding__p1@TEKT1__chr17:6735035..6735068,-	0	-
chr17	6915655	6915656	protein_coding__p1@LOC100506713__chr17:6915646..6915673,-	0	-
chr17	6915735	6915736	protein_coding__p4@RNASEK__chr17:6915730..6915740,+	0	+
chr17	6915955	6915956	protein_coding__p1@C17orf49,p1@RNASEK__chr17:6915902..6916008,+	0	+
chr17	6917871	6917872	protein_coding__p1@AF161372__chr17:6917862..6917879,-	0	-
chr17	6918072	6918073	protein_coding__p4@C17orf49__chr17:6918064..6918087,+	0	+
chr17	6926369	6926370	protein_coding__p1@BCL6B__chr17:6926362..6926377,+	0	+
chr17	6939373	6939374	protein_coding__p1@SLC16A13__chr17:6939362..6939410,+	0	+
chr17	6947235	6947236	protein_coding__p1@SLC16A11__chr17:6947225..6947253,-	0	-
chr17	6983569	6983570	protein_coding__p1@CLEC10A__chr17:6983550..6983578,-	0	-
chr17	7018668	7018669	protein_coding__NA__chr17:7018665..7018693,-	0	-
chr17	7082688	7082689	protein_coding__p1@ASGR1__chr17:7082668..7082725,-	0	-
chr17	7120443	7120444	protein_coding__NA__chr17:7120424..7120445,+	0	+
chr17	7123049	7123050	protein_coding__NA__chr17:7123043..7123062,-	0	-
chr17	7137835	7137836	protein_coding__p1@DVL2__chr17:7137786..7137855,-	0	-
chr17	7142972	7142973	protein_coding__NA__chr17:7142966..7142986,-	0	-
chr17	7146306	7146307	protein_coding__p@chr17:7146298..7146343,-__chr17:7146298..7146343,-	0	-
chr17	7147911	7147912	protein_coding__NA__chr17:7147902..7147912,-	0	-
chr17	7154608	7154609	protein_coding__NA__chr17:7154579..7154611,+	0	+
chr17	7155815	7155816	protein_coding__p10@CTDNEP1__chr17:7155802..7155821,-	0	-
chr17	7165796	7165797	protein_coding__p1@CLDN7__chr17:7165787..7165807,-	0	-
chr17	7167288	7167289	protein_coding__p@chr17:7167279..7167298,-__chr17:7167279..7167298,-	0	-
chr17	7185038	7185039	protein_coding__p1@SLC2A4__chr17:7185030..7185076,+	0	+
chr17	7197954	7197955	protein_coding__p1@YBX2__chr17:7197911..7197964,-	0	-
chr17	7210320	7210321	protein_coding__p6@EIF5A__chr17:7210294..7210330,+	0	+
chr17	7218763	7218764	protein_coding__NA__chr17:7218759..7218781,-	0	-
chr17	7232653	7232654	protein_coding__p1@NEURL4__chr17:7232630..7232688,-	0	-
chr17	7239850	7239851	protein_coding__p1@ACAP1__chr17:7239821..7239902,+	0	+
chr17	7283878	7283879	protein_coding__NA__chr17:7283855..7283879,+	0	+
chr17	7307415	7307416	protein_coding__p1@C17orf61,p1@PLSCR3__chr17:7307407..7307424,-	0	-
chr17	7308233	7308234	protein_coding__p@chr17:7308172..7308241,+__chr17:7308172..7308241,+	0	+
chr17	7323642	7323643	protein_coding__p1@SPEM1__chr17:7323634..7323658,+	0	+
chr17	7328934	7328935	protein_coding__p1@C17orf74__chr17:7328925..7328940,+	0	+
chr17	7338753	7338754	protein_coding__p1@TMEM102__chr17:7338737..7338813,+	0	+
chr17	7348412	7348413	protein_coding__p1@CHRNB1__chr17:7348374..7348435,+	0	+
chr17	7387567	7387568	protein_coding__p1@ZBTB4__chr17:7387524..7387597,-	0	-
chr17	7387684	7387685	protein_coding__p1@POLR2A__chr17:7387677..7387691,+	0	+
chr17	7452374	7452375	protein_coding__p1@TNFSF12-TNFSF13,p1@TNFSF12__chr17:7452336..7452421,+	0	+
chr17	7461598	7461599	protein_coding__p3@TNFSF13__chr17:7461580..7461606,+	0	+
chr17	7461620	7461621	protein_coding__p6@TNFSF13__chr17:7461613..7461645,+	0	+
chr17	7465256	7465257	protein_coding__p1@SENP3__chr17:7465216..7465274,+	0	+
chr17	7476143	7476144	protein_coding__p1@EIF4A1__chr17:7476136..7476151,+	0	+
chr17	7482955	7482956	protein_coding__p1@CD68__chr17:7482899..7482979,+	0	+
chr17	7493411	7493412	protein_coding__p1@SOX15__chr17:7493405..7493419,-	0	-
chr17	7517290	7517291	protein_coding__NA__chr17:7517290..7517294,+	0	+
chr17	7517349	7517350	protein_coding__NA__chr17:7517349..7517357,+	0	+
chr17	7518214	7518215	protein_coding__p1@FXR2__chr17:7518145..7518234,-	0	-
chr17	7531138	7531139	protein_coding__p1@SAT2__chr17:7531121..7531198,-	0	-
chr17	7549908	7549909	protein_coding__NA__chr17:7549895..7549945,+	0	+
chr17	7590804	7590805	protein_coding__p1@TP53__chr17:7590797..7590815,-	0	-
chr17	7608519	7608520	protein_coding__p1@EFNB3__chr17:7608511..7608538,+	0	+
chr17	7620674	7620675	protein_coding__NA__chr17:7620669..7620684,+	0	+
chr17	7743250	7743251	protein_coding__NA__chr17:7743234..7743251,+	0	+
chr17	7758383	7758384	protein_coding__p1@TMEM88__chr17:7758374..7758390,+	0	+
chr17	7761063	7761064	protein_coding__p2@CYB5D1__chr17:7761013..7761074,+	0	+
chr17	7788113	7788114	protein_coding__p1@CHD3__chr17:7788104..7788138,+	0	+
chr17	7788727	7788728	protein_coding__p@chr17:7788704..7788747,-__chr17:7788704..7788747,-	0	-
chr17	7833136	7833137	protein_coding__p1@KCNAB3__chr17:7833111..7833187,-	0	-
chr17	7834007	7834008	protein_coding__p@chr17:7833938..7834014,-__chr17:7833938..7834014,-	0	-
chr17	7835263	7835264	protein_coding__p1@TRAPPC1__chr17:7835228..7835307,-	0	-
chr17	7835428	7835429	protein_coding__NA__chr17:7835415..7835436,+	0	+
chr17	7905951	7905952	protein_coding__p1@GUCY2D__chr17:7905946..7905966,+	0	+
chr17	7942376	7942377	protein_coding__p1@ALOX15B__chr17:7942368..7942385,+	0	+
chr17	7982775	7982776	protein_coding__NA__chr17:7982772..7982796,+	0	+
chr17	7991033	7991034	protein_coding__p1@ALOX12B__chr17:7991027..7991040,-	0	-
chr17	8022161	8022162	protein_coding__NA__chr17:8022152..8022166,-	0	-
chr17	8027421	8027422	protein_coding__p1@HES7__chr17:8027418..8027432,-	0	-
chr17	8059646	8059647	protein_coding__p1@PER1__chr17:8059638..8059683,-	0	-
chr17	8066265	8066266	protein_coding__p1@VAMP2__chr17:8066256..8066301,-	0	-
chr17	8066886	8066887	protein_coding__p18@VAMP2__chr17:8066881..8066902,-	0	-
chr17	8093482	8093483	protein_coding__p1@C17orf59__chr17:8093471..8093506,-	0	-
chr17	8113892	8113893	protein_coding__p1@AURKB__chr17:8113886..8113906,-	0	-
chr17	8150925	8150926	protein_coding__p@chr17:8150919..8150949,+__chr17:8150919..8150949,+	0	+
chr17	8151371	8151372	protein_coding__p1@CTC1__chr17:8151353..8151381,-	0	-
chr17	8191677	8191678	protein_coding__NA__chr17:8191671..8191681,+	0	+
chr17	8198717	8198718	protein_coding__p1@SLC25A35__chr17:8198647..8198724,-	0	-
chr17	8213558	8213559	protein_coding__p1@ARHGEF15__chr17:8213539..8213566,+	0	+
chr17	8243159	8243160	protein_coding__p1@ODF4__chr17:8243154..8243164,+	0	+
chr17	8263819	8263820	protein_coding__NA__chr17:8263819..8263820,-	0	-
chr17	8280021	8280022	protein_coding__p1@KRBA2__chr17:8279977..8280032,-	0	-
chr17	8286510	8286511	protein_coding__p1@RPL26__chr17:8286500..8286518,-	0	-
chr17	8301144	8301145	protein_coding__p1@RNF222__chr17:8301132..8301150,-	0	-
chr17	8316448	8316449	protein_coding__p@chr17:8316442..8316461,+__chr17:8316442..8316461,+	0	+
chr17	8534075	8534076	protein_coding__p2@MYH10__chr17:8534067..8534088,-	0	-
chr17	8648512	8648513	protein_coding__NA__chr17:8648497..8648513,-	0	-
chr17	8661863	8661864	protein_coding__p2@SPDYE4__chr17:8661860..8661867,-	0	-
chr17	8702643	8702644	protein_coding__NA__chr17:8702627..8702650,-	0	-
chr17	8770990	8770991	protein_coding__p1@PIK3R6__chr17:8770956..8771027,-	0	-
chr17	8924826	8924827	protein_coding__p1@NTN1__chr17:8924820..8924832,+	0	+
chr17	9479923	9479924	protein_coding__NA__chr17:9479901..9479938,-	0	-
chr17	9479958	9479959	protein_coding__p1@WDR16__chr17:9479949..9479965,+	0	+
chr17	9694905	9694906	protein_coding__p1@DHRS7C__chr17:9694903..9694910,-	0	-
chr17	9725395	9725396	protein_coding__p1@ENST00000399363__chr17:9725394..9725400,-	0	-
chr17	9728844	9728845	protein_coding__p6@GLP2R__chr17:9728828..9728850,+	0	+
chr17	9808587	9808588	protein_coding__p1@RCVRN__chr17:9808565..9808623,-	0	-
chr17	10101922	10101923	protein_coding__p2@GAS7__chr17:10101909..10101934,-	0	-
chr17	10276321	10276322	protein_coding__p1@MYH13__chr17:10276319..10276324,-	0	-
chr17	10325261	10325262	protein_coding__p1@MYH8__chr17:10325261..10325267,-	0	-
chr17	10372875	10372876	protein_coding__p1@MYH4__chr17:10372875..10372876,-	0	-
chr17	10421858	10421859	protein_coding__p1@MYH1__chr17:10421853..10421866,-	0	-
chr17	10452974	10452975	protein_coding__p2@MYH2__chr17:10452969..10452980,-	0	-
chr17	10560625	10560626	protein_coding__p1@MYH3__chr17:10560619..10560631,-	0	-
chr17	10600950	10600951	protein_coding__p1@C17orf48__chr17:10600894..10600974,+	0	+
chr17	10601298	10601299	protein_coding__NA__chr17:10601270..10601308,-	0	-
chr17	10741401	10741402	protein_coding__p1@PIRT__chr17:10741392..10741423,-	0	-
chr17	11144586	11144587	protein_coding__p2@SHISA6__chr17:11144580..11144595,+	0	+
chr17	11501787	11501788	protein_coding__p1@DNAH9__chr17:11501773..11501806,+	0	+
chr17	11900780	11900781	protein_coding__p1@ZNF18__chr17:11900745..11900804,-	0	-
chr17	11924193	11924194	protein_coding__p1@MAP2K4__chr17:11924129..11924200,+	0	+
chr17	12569206	12569207	protein_coding__p1@MYOCD__chr17:12569199..12569216,+	0	+
chr17	12626178	12626179	protein_coding__NA__chr17:12626178..12626180,+	0	+
chr17	12921343	12921344	protein_coding__p1@ELAC2__chr17:12921270..12921359,-	0	-
chr17	13505242	13505243	protein_coding__p1@HS3ST3A1__chr17:13505219..13505299,-	0	-
chr17	14140177	14140178	protein_coding__NA__chr17:14140174..14140179,-	0	-
chr17	14204397	14204398	protein_coding__p1@HS3ST3B1__chr17:14204389..14204416,+	0	+
chr17	15168642	15168643	protein_coding__p4@PMP22__chr17:15168636..15168650,-	0	-
chr17	15244913	15244914	protein_coding__p1@TEKT3__chr17:15244894..15244938,-	0	-
chr17	15407112	15407113	protein_coding__NA__chr17:15407095..15407113,-	0	-
chr17	15466900	15466901	protein_coding__NA__chr17:15466897..15466925,-	0	-
chr17	15587624	15587625	protein_coding__p1@TRIM16__chr17:15587602..15587636,-	0	-
chr17	15602894	15602895	protein_coding__NA__chr17:15602874..15602907,+	0	+
chr17	15603065	15603066	protein_coding__NA__chr17:15603047..15603116,+	0	+
chr17	15848152	15848153	protein_coding__NA__chr17:15848135..15848169,+	0	+
chr17	15902780	15902781	protein_coding__p4@TTC19__chr17:15902773..15902801,+	0	+
chr17	15903017	15903018	protein_coding__p2@ZSWIM7__chr17:15903002..15903036,-	0	-
chr17	15942813	15942814	protein_coding__NA__chr17:15942807..15942823,+	0	+
chr17	16120523	16120524	protein_coding__p1@PIGL__chr17:16120512..16120546,+	0	+
chr17	16121263	16121264	protein_coding__NA__chr17:16121263..16121270,-	0	-
chr17	16256950	16256951	protein_coding__NA__chr17:16256947..16256954,-	0	-
chr17	16284111	16284112	protein_coding__p3@UBB__chr17:16284104..16284147,+	0	+
chr17	16318884	16318885	protein_coding__p1@TRPV2__chr17:16318850..16318904,+	0	+
chr17	16395506	16395507	protein_coding__p2@FAM211A__chr17:16395482..16395533,-	0	-
chr17	16472508	16472509	protein_coding__p1@ZNF287__chr17:16472486..16472533,-	0	-
chr17	16593555	16593556	protein_coding__p1@CCDC144A__chr17:16593539..16593579,+	0	+
chr17	16875398	16875399	protein_coding__p1@TNFRSF13B__chr17:16875371..16875447,-	0	-
chr17	16945799	16945800	protein_coding__p2@MPRIP__chr17:16945787..16945807,+	0	+
chr17	17109646	17109647	protein_coding__p2@PLD6__chr17:17109579..17109683,-	0	-
chr17	17140478	17140479	protein_coding__p1@FLCN,p1@PLD6__chr17:17140436..17140510,-	0	-
chr17	17184613	17184614	protein_coding__p3@COPS3__chr17:17184605..17184622,-	0	-
chr17	17206686	17206687	protein_coding__p1@NT5M__chr17:17206635..17206705,+	0	+
chr17	17380313	17380314	protein_coding__p1@MED9__chr17:17380294..17380351,+	0	+
chr17	17399708	17399709	protein_coding__p1@RASD1__chr17:17399701..17399716,-	0	-
chr17	17584771	17584772	protein_coding__p1@RAI1__chr17:17584763..17584804,+	0	+
chr17	17740335	17740336	protein_coding__p3@SREBF1__chr17:17740330..17740349,-	0	-
chr17	17875710	17875711	protein_coding__p1@TOM1L2__chr17:17875688..17875730,-	0	-
chr17	17876186	17876187	protein_coding__p1@LRRC48__chr17:17876159..17876272,+	0	+
chr17	17942481	17942482	protein_coding__p1@ATPAF2__chr17:17942473..17942515,-	0	-
chr17	17942721	17942722	protein_coding__p1@C17orf39__chr17:17942684..17942784,+	0	+
chr17	17991261	17991262	protein_coding__p1@DRG2__chr17:17991218..17991320,+	0	+
chr17	18012041	18012042	protein_coding__p2@MYO15A__chr17:18012035..18012048,+	0	+
chr17	18086427	18086428	protein_coding__p6@ALKBH5__chr17:18086414..18086434,+	0	+
chr17	18128948	18128949	protein_coding__p1@LLGL1__chr17:18128896..18128983,+	0	+
chr17	18162329	18162330	protein_coding__p5@FLII__chr17:18162308..18162366,-	0	-
chr17	18163830	18163831	protein_coding__NA__chr17:18163828..18163834,+	0	+
chr17	18218276	18218277	protein_coding__p1@TOP3A__chr17:18218270..18218326,-	0	-
chr17	18218606	18218607	protein_coding__p1@SMCR8__chr17:18218587..18218624,+	0	+
chr17	18266844	18266845	protein_coding__p1@SHMT1__chr17:18266818..18266872,-	0	-
chr17	18281091	18281092	protein_coding__p1@EVPLL__chr17:18281087..18281095,+	0	+
chr17	18380102	18380103	protein_coding__p1@LGALS9C__chr17:18380097..18380119,+	0	+
chr17	18585578	18585579	protein_coding__NA__chr17:18585577..18585591,-	0	-
chr17	18601310	18601311	protein_coding__p1@TRIM16L__chr17:18601299..18601333,+	0	+
chr17	18647366	18647367	protein_coding__NA__chr17:18647366..18647367,+	0	+
chr17	18684447	18684448	protein_coding__NA__chr17:18684442..18684478,+	0	+
chr17	18759668	18759669	protein_coding__p2@PRPSAP2__chr17:18759626..18759689,+	0	+
chr17	18853218	18853219	protein_coding__p@chr17:18853199..18853231,+__chr17:18853199..18853231,+	0	+
chr17	18908076	18908077	protein_coding__p1@FAM83G__chr17:18908040..18908108,-	0	-
chr17	18996553	18996554	protein_coding__NA__chr17:18996553..18996554,+	0	+
chr17	19030847	19030848	protein_coding__NA__chr17:19030843..19030855,+	0	+
chr17	19140791	19140792	protein_coding__NA__chr17:19140784..19140828,+	0	+
chr17	19281077	19281078	protein_coding__p2@MAPK7__chr17:19281044..19281091,+	0	+
chr17	19281476	19281477	protein_coding__NA__chr17:19281459..19281484,-	0	-
chr17	19290502	19290503	protein_coding__p1@MFAP4__chr17:19290483..19290510,-	0	-
chr17	19314438	19314439	protein_coding__p7@RNF112__chr17:19314432..19314443,+	0	+
chr17	19398679	19398680	protein_coding__p@chr17:19398674..19398685,+__chr17:19398674..19398685,+	0	+
chr17	19551486	19551487	protein_coding__NA__chr17:19551455..19551501,+	0	+
chr17	19652665	19652666	protein_coding__NA__chr17:19652660..19652666,-	0	-
chr17	19771248	19771249	protein_coding__p1@ULK2__chr17:19771242..19771256,-	0	-
chr17	19881648	19881649	protein_coding__NA__chr17:19881634..19881649,-	0	-
chr17	20799467	20799468	protein_coding__p2@CCDC144NL__chr17:20799456..20799481,-	0	-
chr17	20947091	20947092	protein_coding__NA__chr17:20947091..20947101,-	0	-
chr17	21029554	21029555	protein_coding__NA__chr17:21029554..21029576,+	0	+
chr17	21156721	21156722	protein_coding__p1@C17orf103__chr17:21156710..21156728,-	0	-
chr17	21188022	21188023	protein_coding__p1@MAP2K3__chr17:21188012..21188031,+	0	+
chr17	21279670	21279671	protein_coding__p1@KCNJ12,p1@KCNJ18__chr17:21279636..21279697,+	0	+
chr17	21477724	21477725	protein_coding__p2@C17orf51__chr17:21477712..21477749,-	0	-
chr17	21729600	21729601	protein_coding__p5@uc002gyy.3__chr17:21729593..21729605,+	0	+
chr17	22022476	22022477	protein_coding__NA__chr17:22022453..22022494,+	0	+
chr17	25621139	25621140	protein_coding__p1@WSB1__chr17:25621129..25621146,+	0	+
chr17	25783473	25783474	protein_coding__p1@KSR1__chr17:25783441..25783499,+	0	+
chr17	25950387	25950388	protein_coding__NA__chr17:25950360..25950396,+	0	+
chr17	25958213	25958214	protein_coding__p1@LGALS9__chr17:25958204..25958254,+	0	+
chr17	26127552	26127553	protein_coding__p1@NOS2__chr17:26127550..26127556,-	0	-
chr17	26220388	26220389	protein_coding__p1@C17orf108__chr17:26220366..26220398,-	0	-
chr17	26220973	26220974	protein_coding__NA__chr17:26220956..26220982,-	0	-
chr17	26368783	26368784	protein_coding__p1@NLK__chr17:26368734..26368794,+	0	+
chr17	26646127	26646128	protein_coding__p2@TMEM97__chr17:26646122..26646133,+	0	+
chr17	26662480	26662481	protein_coding__p1@IFT20__chr17:26662464..26662519,-	0	-
chr17	26662598	26662599	protein_coding__p2@TNFAIP1__chr17:26662597..26662626,+	0	+
chr17	26684669	26684670	protein_coding__p1@SARM1,p1@TMEM199__chr17:26684661..26684696,+	0	+
chr17	26695001	26695002	protein_coding__p4@SEBOX__chr17:26694979..26695007,-	0	-
chr17	26700104	26700105	protein_coding__NA__chr17:26700103..26700110,-	0	-
chr17	26734241	26734242	protein_coding__NA__chr17:26734241..26734242,-	0	-
chr17	26800661	26800662	protein_coding__p1@SLC13A2__chr17:26800648..26800686,+	0	+
chr17	26833365	26833366	protein_coding__p1@FOXN1__chr17:26833339..26833378,+	0	+
chr17	26879629	26879630	protein_coding__p1@UNC119__chr17:26879600..26879654,-	0	-
chr17	26898703	26898704	protein_coding__NA__chr17:26898683..26898709,-	0	-
chr17	26903912	26903913	protein_coding__p1@ALDOC__chr17:26903900..26903933,-	0	-
chr17	26941202	26941203	protein_coding__p1@SGK494__chr17:26941192..26941228,-	0	-
chr17	26972173	26972174	protein_coding__p1@KIAA0100__chr17:26972126..26972201,-	0	-
chr17	26989169	26989170	protein_coding__p2@SDF2__chr17:26989136..26989218,-	0	-
chr17	26989222	26989223	protein_coding__p1@SUPT6H__chr17:26989201..26989248,+	0	+
chr17	27038888	27038889	protein_coding__p3@PROCA1__chr17:27038859..27038910,-	0	-
chr17	27045438	27045439	protein_coding__p7@RAB34__chr17:27045427..27045451,-	0	-
chr17	27047002	27047003	protein_coding__p1@RPL23A__chr17:27046988..27047011,+	0	+
chr17	27052905	27052906	protein_coding__p@chr17:27052892..27052921,+__chr17:27052892..27052921,+	0	+
chr17	27182020	27182021	protein_coding__p@chr17:27181990..27182029,-__chr17:27181990..27182029,-	0	-
chr17	27182033	27182034	protein_coding__p1@ERAL1__chr17:27182021..27182055,+	0	+
chr17	27230096	27230097	protein_coding__p2@DHRS13__chr17:27230035..27230105,-	0	-
chr17	27277535	27277536	protein_coding__NA__chr17:27277526..27277541,+	0	+
chr17	27278627	27278628	protein_coding__NA__chr17:27278622..27278633,-	0	-
chr17	27333472	27333473	protein_coding__NA__chr17:27333466..27333477,-	0	-
chr17	27507403	27507404	protein_coding__p1@MYO18A__chr17:27507395..27507449,-	0	-
chr17	27573876	27573877	protein_coding__p1@CRYBA1__chr17:27573875..27573878,+	0	+
chr17	27621132	27621133	protein_coding__p1@NUFIP2__chr17:27621125..27621143,-	0	-
chr17	27893130	27893131	protein_coding__NA__chr17:27893129..27893175,+	0	+
chr17	27894029	27894030	protein_coding__p1@ABHD15__chr17:27893990..27894060,-	0	-
chr17	27916799	27916800	protein_coding__NA__chr17:27916784..27916809,+	0	+
chr17	27921095	27921096	protein_coding__NA__chr17:27921074..27921117,-	0	-
chr17	27949929	27949930	protein_coding__p1@CORO6__chr17:27949911..27949940,-	0	-
chr17	28256217	28256218	protein_coding__NA__chr17:28256210..28256223,+	0	+
chr17	28257245	28257246	protein_coding__p1@SSH2__chr17:28257185..28257266,-	0	-
chr17	28443846	28443847	protein_coding__p1@NSRP1__chr17:28443819..28443856,+	0	+
chr17	28562714	28562715	protein_coding__p1@SLC6A4__chr17:28562714..28562717,-	0	-
chr17	28618954	28618955	protein_coding__p1@BLMH__chr17:28618948..28619023,-	0	-
chr17	28661074	28661075	protein_coding__p1@TMIGD1__chr17:28661068..28661080,-	0	-
chr17	28705953	28705954	protein_coding__p1@CPD__chr17:28705921..28706000,+	0	+
chr17	28804425	28804426	protein_coding__p1@GOSR1__chr17:28804418..28804450,+	0	+
chr17	29151709	29151710	protein_coding__p1@CRLF3__chr17:29151686..29151766,-	0	-
chr17	29158987	29158988	protein_coding__p1@ATAD5__chr17:29158962..29159046,+	0	+
chr17	29233344	29233345	protein_coding__NA__chr17:29233328..29233378,+	0	+
chr17	29233839	29233840	protein_coding__NA__chr17:29233833..29233859,-	0	-
chr17	29295807	29295808	protein_coding__p@chr17:29295798..29295810,+__chr17:29295798..29295810,+	0	+
chr17	29624295	29624296	protein_coding__p1@OMG__chr17:29624272..29624319,-	0	-
chr17	29641117	29641118	protein_coding__p3@EVI2B__chr17:29641104..29641128,-	0	-
chr17	29645841	29645842	protein_coding__p5@EVI2A__chr17:29645836..29645853,-	0	-
chr17	29648631	29648632	protein_coding__p1@EVI2A__chr17:29648586..29648735,-	0	-
chr17	29718692	29718693	protein_coding__p2@RAB11FIP4__chr17:29718663..29718732,+	0	+
chr17	29898350	29898351	protein_coding__NA__chr17:29898350..29898351,+	0	+
chr17	30186306	30186307	protein_coding__p2@C17orf79__chr17:30186278..30186324,-	0	-
chr17	30228699	30228700	protein_coding__p1@UTP6__chr17:30228678..30228770,-	0	-
chr17	30264025	30264026	protein_coding__p1@SUZ12__chr17:30264014..30264042,+	0	+
chr17	30335036	30335037	protein_coding__NA__chr17:30334999..30335043,+	0	+
chr17	30469520	30469521	protein_coding__p1@RHOT1__chr17:30469497..30469536,+	0	+
chr17	30470190	30470191	protein_coding__p1@ENST00000398832__chr17:30470176..30470196,-	0	-
chr17	30593108	30593109	protein_coding__NA__chr17:30593101..30593144,+	0	+
chr17	30677032	30677033	protein_coding__p@chr17:30677020..30677053,-__chr17:30677020..30677053,-	0	-
chr17	30677175	30677176	protein_coding__p1@ZNF207__chr17:30677160..30677200,+	0	+
chr17	30771117	30771118	protein_coding__NA__chr17:30771116..30771186,+	0	+
chr17	30813595	30813596	protein_coding__p1@CDK5R1__chr17:30813576..30813637,+	0	+
chr17	31254899	31254900	protein_coding__p4@TMEM98__chr17:31254892..31254915,+	0	+
chr17	31302389	31302390	protein_coding__p@chr17:31302387..31302393,+__chr17:31302387..31302393,+	0	+
chr17	32582303	32582304	protein_coding__p1@CCL2__chr17:32582293..32582312,+	0	+
chr17	32582418	32582419	protein_coding__NA__chr17:32582388..32582426,-	0	-
chr17	32597239	32597240	protein_coding__p1@CCL7__chr17:32597232..32597250,+	0	+
chr17	32612760	32612761	protein_coding__p1@CCL11__chr17:32612753..32612768,+	0	+
chr17	32646453	32646454	protein_coding__p1@CCL8__chr17:32646446..32646461,+	0	+
chr17	32683498	32683499	protein_coding__p1@CCL13__chr17:32683491..32683506,+	0	+
chr17	32690251	32690252	protein_coding__p1@CCL1__chr17:32690239..32690259,-	0	-
chr17	32906387	32906388	protein_coding__NA__chr17:32906377..32906393,-	0	-
chr17	32907888	32907889	protein_coding__NA__chr17:32907882..32907894,+	0	+
chr17	33288558	33288559	protein_coding__p1@ZNF830__chr17:33288552..33288598,+	0	+
chr17	33307530	33307531	protein_coding__p1@LIG3__chr17:33307503..33307598,+	0	+
chr17	33308172	33308173	protein_coding__NA__chr17:33308165..33308185,-	0	-
chr17	33416244	33416245	protein_coding__p1@RFFL__chr17:33416231..33416308,-	0	-
chr17	33448499	33448500	protein_coding__p10@RFFL,p8@RAD51D__chr17:33448495..33448513,-	0	-
chr17	33448529	33448530	protein_coding__p10@RAD51D,p12@RFFL__chr17:33448525..33448533,-	0	-
chr17	33448649	33448650	protein_coding__p1@FNDC8__chr17:33448628..33448656,+	0	+
chr17	33469315	33469316	protein_coding__p1@NLE1__chr17:33469299..33469328,-	0	-
chr17	33474835	33474836	protein_coding__p1@UNC45B__chr17:33474826..33474842,+	0	+
chr17	33700639	33700640	protein_coding__p1@SLFN11__chr17:33700632..33700648,-	0	-
chr17	33760177	33760178	protein_coding__p1@SLFN12__chr17:33760164..33760206,-	0	-
chr17	33775783	33775784	protein_coding__p1@SLFN13__chr17:33775760..33775828,-	0	-
chr17	33864696	33864697	protein_coding__p1@SLFN12L__chr17:33864674..33864722,-	0	-
chr17	33884359	33884360	protein_coding__NA__chr17:33884338..33884360,-	0	-
chr17	33905064	33905065	protein_coding__NA__chr17:33905063..33905066,+	0	+
chr17	33905943	33905944	protein_coding__NA__chr17:33905934..33905965,-	0	-
chr17	34058657	34058658	protein_coding__p1@RASL10B__chr17:34058639..34058724,+	0	+
chr17	34080009	34080010	protein_coding__NA__chr17:34080004..34080015,-	0	-
chr17	34087914	34087915	protein_coding__p1@C17orf50__chr17:34087888..34087935,+	0	+
chr17	34122617	34122618	protein_coding__p1@MMP28__chr17:34122596..34122653,-	0	-
chr17	34207360	34207361	protein_coding__p1@CCL5__chr17:34207354..34207372,-	0	-
chr17	34257776	34257777	protein_coding__p2@RDM1__chr17:34257771..34257786,-	0	-
chr17	34270690	34270691	protein_coding__p1@LYZL6__chr17:34270687..34270696,-	0	-
chr17	34308532	34308533	protein_coding__p1@CCL16__chr17:34308524..34308548,-	0	-
chr17	34312625	34312626	protein_coding__NA__chr17:34312610..34312639,+	0	+
chr17	34329102	34329103	protein_coding__p3@CCL14,p5@CCL15__chr17:34329097..34329112,-	0	-
chr17	34345008	34345009	protein_coding__p1@CCL23__chr17:34345002..34345016,-	0	-
chr17	34391631	34391632	protein_coding__p1@CCL18__chr17:34391625..34391638,+	0	+
chr17	34417488	34417489	protein_coding__p1@CCL3__chr17:34417479..34417496,-	0	-
chr17	34431224	34431225	protein_coding__p1@CCL4__chr17:34431212..34431230,+	0	+
chr17	34625730	34625731	protein_coding__p1@CCL3L1,p1@CCL3L3__chr17:34625726..34625734,-	0	-
chr17	34842524	34842525	protein_coding__p1@ZNHIT3__chr17:34842512..34842544,+	0	+
chr17	34890846	34890847	protein_coding__p1@PIGW__chr17:34890807..34890864,+	0	+
chr17	34899319	34899320	protein_coding__NA__chr17:34899300..34899320,-	0	-
chr17	34900768	34900769	protein_coding__p1@GGNBP2__chr17:34900745..34900821,+	0	+
chr17	34948329	34948330	protein_coding__p1@DHRS11__chr17:34948274..34948357,+	0	+
chr17	34958011	34958012	protein_coding__p1@MRM1__chr17:34958002..34958089,+	0	+
chr17	35306255	35306256	protein_coding__p1@AATF__chr17:35306233..35306325,+	0	+
chr17	35732927	35732928	protein_coding__p1@C17orf78__chr17:35732916..35732942,+	0	+
chr17	35766923	35766924	protein_coding__p2@ACACA__chr17:35766899..35766944,-	0	-
chr17	35766976	35766977	protein_coding__p1@TADA2A__chr17:35766967..35767022,+	0	+
chr17	35849996	35849997	protein_coding__p1@DUSP14__chr17:35849988..35850006,+	0	+
chr17	36358138	36358139	protein_coding__NA__chr17:36358138..36358139,-	0	-
chr17	36413350	36413351	protein_coding__p1@ENST00000520237__chr17:36413334..36413370,-	0	-
chr17	36453133	36453134	protein_coding__p1@MRPL45__chr17:36453126..36453152,+	0	+
chr17	36499838	36499839	protein_coding__p1@GPR179__chr17:36499833..36499844,-	0	-
chr17	36507794	36507795	protein_coding__p2@SOCS7__chr17:36507778..36507812,+	0	+
chr17	36584709	36584710	protein_coding__p1@ARHGAP23__chr17:36584700..36584724,+	0	+
chr17	36762134	36762135	protein_coding__p1@SRCIN1__chr17:36762125..36762212,-	0	-
chr17	36831209	36831210	protein_coding__p1@C17orf96__chr17:36831190..36831217,-	0	-
chr17	36884593	36884594	protein_coding__NA__chr17:36884589..36884595,-	0	-
chr17	36886593	36886594	protein_coding__p1@CISD3__chr17:36886554..36886647,+	0	+
chr17	36905637	36905638	protein_coding__NA__chr17:36905633..36905639,+	0	+
chr17	36906080	36906081	protein_coding__p3@PCGF2__chr17:36906058..36906105,-	0	-
chr17	36909013	36909014	protein_coding__p1@PSMB3__chr17:36908984..36909052,+	0	+
chr17	36956335	36956336	protein_coding__NA__chr17:36956333..36956380,-	0	-
chr17	36981573	36981574	protein_coding__p1@CWC25__chr17:36981556..36981603,-	0	-
chr17	36997671	36997672	protein_coding__NA__chr17:36997659..36997694,-	0	-
chr17	37009973	37009974	protein_coding__p1@RPL23__chr17:37009968..37009998,-	0	-
chr17	37026113	37026114	protein_coding__p2@LASP1__chr17:37026106..37026123,+	0	+
chr17	37123651	37123652	protein_coding__p2@FBXO47__chr17:37123646..37123660,-	0	-
chr17	37310696	37310697	protein_coding__NA__chr17:37310696..37310698,-	0	-
chr17	37323837	37323838	protein_coding__NA__chr17:37323832..37323844,-	0	-
chr17	37353921	37353922	protein_coding__p2@CACNB1__chr17:37353907..37353930,-	0	-
chr17	37356535	37356536	protein_coding__p2@RPL19__chr17:37356528..37356547,+	0	+
chr17	37382196	37382197	protein_coding__p1@STAC2__chr17:37382189..37382225,-	0	-
chr17	37607514	37607515	protein_coding__p1@MED1__chr17:37607497..37607532,-	0	-
chr17	37617760	37617761	protein_coding__p1@CDK12__chr17:37617721..37617773,+	0	+
chr17	37764163	37764164	protein_coding__p1@NEUROD2__chr17:37764128..37764258,-	0	-
chr17	37783176	37783177	protein_coding__p2@PPP1R1B__chr17:37783170..37783182,+	0	+
chr17	37793399	37793400	protein_coding__p1@STARD3__chr17:37793378..37793432,+	0	+
chr17	37820460	37820461	protein_coding__NA__chr17:37820459..37820465,+	0	+
chr17	37824271	37824272	protein_coding__p1@PNMT__chr17:37824259..37824278,+	0	+
chr17	37844166	37844167	protein_coding__NA__chr17:37844158..37844185,+	0	+
chr17	37855205	37855206	protein_coding__NA__chr17:37855205..37855206,-	0	-
chr17	37886784	37886785	protein_coding__p1@MIEN1__chr17:37886777..37886793,-	0	-
chr17	37894190	37894191	protein_coding__p3@GRB7__chr17:37894179..37894202,+	0	+
chr17	38020465	38020466	protein_coding__p1@IKZF3__chr17:38020392..38020477,-	0	-
chr17	38024462	38024463	protein_coding__p1@ZPBP2__chr17:38024449..38024478,+	0	+
chr17	38076357	38076358	protein_coding__NA__chr17:38076357..38076358,-	0	-
chr17	38097013	38097014	protein_coding__NA__chr17:38097013..38097014,+	0	+
chr17	38119223	38119224	protein_coding__p2@GSDMA__chr17:38119216..38119230,+	0	+
chr17	38137059	38137060	protein_coding__p2@PSMD3__chr17:38137052..38137067,+	0	+
chr17	38214629	38214630	protein_coding__NA__chr17:38214622..38214666,+	0	+
chr17	38218468	38218469	protein_coding__NA__chr17:38218448..38218470,-	0	-
chr17	38256981	38256982	protein_coding__p5@NR1D1__chr17:38256973..38256990,-	0	-
chr17	38278581	38278582	protein_coding__p1@MSL1__chr17:38278530..38278605,+	0	+
chr17	38296550	38296551	protein_coding__p2@CASC3__chr17:38296538..38296558,+	0	+
chr17	38333253	38333254	protein_coding__NA__chr17:38333249..38333259,+	0	+
chr17	38375555	38375556	protein_coding__p1@WIPF2__chr17:38375528..38375570,+	0	+
chr17	38444134	38444135	protein_coding__p1@CDC6__chr17:38444115..38444194,+	0	+
chr17	38465431	38465432	protein_coding__p5@RARA__chr17:38465413..38465438,+	0	+
chr17	38519894	38519895	protein_coding__NA__chr17:38519889..38519914,-	0	-
chr17	38574147	38574148	protein_coding__p1@TOP2A__chr17:38574125..38574168,-	0	-
chr17	38599701	38599702	protein_coding__p1@IGFBP4__chr17:38599693..38599708,+	0	+
chr17	38657874	38657875	protein_coding__p1@TNS4__chr17:38657867..38657882,-	0	-
chr17	38721723	38721724	protein_coding__p1@CCR7__chr17:38721717..38721730,-	0	-
chr17	38804823	38804824	protein_coding__NA__chr17:38804800..38804839,-	0	-
chr17	38821415	38821416	protein_coding__p1@KRT222,p2@SMARCE1__chr17:38821373..38821440,-	0	-
chr17	38860003	38860004	protein_coding__p1@KRT24__chr17:38859996..38860010,-	0	-
chr17	38911582	38911583	protein_coding__p1@KRT25__chr17:38911580..38911584,-	0	-
chr17	38928425	38928426	protein_coding__NA__chr17:38928423..38928427,-	0	-
chr17	38938801	38938802	protein_coding__p1@KRT27__chr17:38938796..38938803,-	0	-
chr17	38956208	38956209	protein_coding__p1@KRT28__chr17:38956205..38956214,-	0	-
chr17	38975396	38975397	protein_coding__p1@TMEM99__chr17:38975365..38975409,+	0	+
chr17	38978865	38978866	protein_coding__p1@KRT10__chr17:38978856..38978875,-	0	-
chr17	39023474	39023475	protein_coding__p1@KRT12__chr17:39023472..39023477,-	0	-
chr17	39041493	39041494	protein_coding__p1@KRT20__chr17:39041488..39041501,-	0	-
chr17	39093883	39093884	protein_coding__p12@KRT23__chr17:39093879..39093888,-	0	-
chr17	39123198	39123199	protein_coding__p2@KRT39__chr17:39123197..39123201,-	0	-
chr17	39143309	39143310	protein_coding__NA__chr17:39143301..39143310,-	0	-
chr17	39150415	39150416	protein_coding__p1@KRTAP3-3__chr17:39150411..39150417,-	0	-
chr17	39156157	39156158	protein_coding__p1@KRTAP3-2__chr17:39156155..39156162,-	0	-
chr17	39183459	39183460	protein_coding__p1@KRTAP1-5__chr17:39183452..39183468,-	0	-
chr17	39191125	39191126	protein_coding__p1@KRTAP1-3__chr17:39191123..39191127,-	0	-
chr17	39197701	39197702	protein_coding__p1@KRTAP1-1__chr17:39197699..39197703,-	0	-
chr17	39216365	39216366	protein_coding__p1@uc002hvx.2__chr17:39216361..39216368,-	0	-
chr17	39222160	39222161	protein_coding__NA__chr17:39222158..39222161,-	0	-
chr17	39254393	39254394	protein_coding__p1@KRTAP4-8__chr17:39254391..39254395,-	0	-
chr17	39261583	39261584	protein_coding__NA__chr17:39261583..39261584,+	0	+
chr17	39274623	39274624	protein_coding__p1@KRTAP4-11__chr17:39274621..39274626,-	0	-
chr17	39280433	39280434	protein_coding__p1@KRTAP4-12__chr17:39280430..39280436,-	0	-
chr17	39296795	39296796	protein_coding__p1@KRTAP4-6__chr17:39296794..39296798,-	0	-
chr17	39306075	39306076	protein_coding__p1@KRTAP4-5__chr17:39306068..39306077,-	0	-
chr17	39316999	39317000	protein_coding__p1@KRTAP4-4__chr17:39316998..39317001,-	0	-
chr17	39324472	39324473	protein_coding__p1@KRTAP4-3__chr17:39324471..39324474,-	0	-
chr17	39334472	39334473	protein_coding__p1@KRTAP4-2__chr17:39334471..39334474,-	0	-
chr17	39341162	39341163	protein_coding__p1@KRTAP4-1__chr17:39341160..39341165,-	0	-
chr17	39388700	39388701	protein_coding__p1@KRTAP9-3,p1@KRTAP9-9__chr17:39388700..39388702,+	0	+
chr17	39394250	39394251	protein_coding__p1@KRTAP9-8__chr17:39394250..39394253,+	0	+
chr17	39431897	39431898	protein_coding__NA__chr17:39431896..39431898,+	0	+
chr17	39465557	39465558	protein_coding__p1@KRTAP16-1__chr17:39465536..39465562,-	0	-
chr17	39471961	39471962	protein_coding__p1@KRTAP17-1__chr17:39471958..39471963,-	0	-
chr17	39507079	39507080	protein_coding__p1@KRT33A__chr17:39507076..39507080,-	0	-
chr17	39526064	39526065	protein_coding__p1@KRT33B__chr17:39526059..39526066,-	0	-
chr17	39538557	39538558	protein_coding__p1@KRT34__chr17:39538550..39538565,-	0	-
chr17	39553859	39553860	protein_coding__p1@KRT31__chr17:39553852..39553863,-	0	-
chr17	39580836	39580837	protein_coding__NA__chr17:39580835..39580838,-	0	-
chr17	39597234	39597235	protein_coding__NA__chr17:39597234..39597237,-	0	-
chr17	39623620	39623621	protein_coding__NA__chr17:39623619..39623623,-	0	-
chr17	39637402	39637403	protein_coding__p1@KRT35__chr17:39637401..39637404,-	0	-
chr17	39648784	39648785	protein_coding__NA__chr17:39648784..39648785,-	0	-
chr17	39661958	39661959	protein_coding__p2@KRT13__chr17:39661947..39661969,-	0	-
chr17	39678757	39678758	protein_coding__NA__chr17:39678757..39678814,-	0	-
chr17	39684559	39684560	protein_coding__p1@KRT19__chr17:39684550..39684567,-	0	-
chr17	39728310	39728311	protein_coding__p1@KRT9__chr17:39728303..39728318,-	0	-
chr17	39743146	39743147	protein_coding__p1@KRT14__chr17:39743139..39743155,-	0	-
chr17	39769192	39769193	protein_coding__NA__chr17:39769189..39769205,-	0	-
chr17	39781063	39781064	protein_coding__p7@KRT17__chr17:39781054..39781073,-	0	-
chr17	39845138	39845139	protein_coding__p1@EIF1__chr17:39845134..39845142,+	0	+
chr17	39868582	39868583	protein_coding__p1@GAST__chr17:39868577..39868585,+	0	+
chr17	39890894	39890895	protein_coding__p1@HAP1__chr17:39890893..39890898,-	0	-
chr17	39943193	39943194	protein_coding__NA__chr17:39943193..39943199,-	0	-
chr17	39968870	39968871	protein_coding__p3@LEPREL4__chr17:39968862..39968880,-	0	-
chr17	39968955	39968956	protein_coding__p2@FKBP10__chr17:39968926..39968976,+	0	+
chr17	39991975	39991976	protein_coding__NA__chr17:39991974..39991980,+	0	+
chr17	39992480	39992481	protein_coding__p1@NT5C3L__chr17:39992445..39992506,-	0	-
chr17	40021675	40021676	protein_coding__p1@KLHL11__chr17:40021656..40021683,-	0	-
chr17	40118785	40118786	protein_coding__p2@CNP__chr17:40118773..40118793,+	0	+
chr17	40163399	40163400	protein_coding__NA__chr17:40163384..40163401,+	0	+
chr17	40173404	40173405	protein_coding__NA__chr17:40173379..40173431,-	0	-
chr17	40217417	40217418	protein_coding__NA__chr17:40217395..40217418,-	0	-
chr17	40264731	40264732	protein_coding__p1@DHX58__chr17:40264692..40264753,-	0	-
chr17	40273373	40273374	protein_coding__p1@KAT2A__chr17:40273348..40273397,-	0	-
chr17	40274844	40274845	protein_coding__p1@HSPB9__chr17:40274836..40274859,+	0	+
chr17	40307006	40307007	protein_coding__p1@RAB5C__chr17:40306979..40307034,-	0	-
chr17	40333317	40333318	protein_coding__NA__chr17:40333294..40333335,-	0	-
chr17	40337468	40337469	protein_coding__NA__chr17:40337466..40337469,-	0	-
chr17	40346495	40346496	protein_coding__p1@GHDC__chr17:40346477..40346519,-	0	-
chr17	40428744	40428745	protein_coding__NA__chr17:40428724..40428748,-	0	-
chr17	40439568	40439569	protein_coding__NA__chr17:40439563..40439580,+	0	+
chr17	40540522	40540523	protein_coding__p2@STAT3__chr17:40540484..40540537,-	0	-
chr17	40575326	40575327	protein_coding__p14@PTRF__chr17:40575314..40575340,-	0	-
chr17	40610896	40610897	protein_coding__p1@ATP6V0A1__chr17:40610873..40610959,+	0	+
chr17	40688278	40688279	protein_coding__p1@NAGLU__chr17:40688248..40688290,+	0	+
chr17	40700453	40700454	protein_coding__NA__chr17:40700413..40700456,+	0	+
chr17	40714168	40714169	protein_coding__p1@COASY__chr17:40714138..40714205,+	0	+
chr17	40719119	40719120	protein_coding__p1@MLX__chr17:40719102..40719141,+	0	+
chr17	40729701	40729702	protein_coding__p1@PSMC3IP__chr17:40729681..40729773,-	0	-
chr17	40761703	40761704	protein_coding__p1@TUBG1__chr17:40761660..40761748,+	0	+
chr17	40762619	40762620	protein_coding__NA__chr17:40762617..40762641,-	0	-
chr17	40811301	40811302	protein_coding__p1@TUBG2__chr17:40811283..40811325,+	0	+
chr17	40829011	40829012	protein_coding__p1@PLEKHH3__chr17:40828999..40829024,-	0	-
chr17	40834594	40834595	protein_coding__p2@CNTNAP1__chr17:40834580..40834633,+	0	+
chr17	40835900	40835901	protein_coding__NA__chr17:40835900..40835920,-	0	-
chr17	40897054	40897055	protein_coding__p1@EZH1__chr17:40897043..40897087,-	0	-
chr17	40912244	40912245	protein_coding__NA__chr17:40912244..40912245,+	0	+
chr17	40925466	40925467	protein_coding__p1@VPS25__chr17:40925460..40925496,+	0	+
chr17	40932632	40932633	protein_coding__p1@WNK4__chr17:40932610..40932660,+	0	+
chr17	40950721	40950722	protein_coding__p1@CCDC56__chr17:40950698..40950737,-	0	-
chr17	40950809	40950810	protein_coding__p1@CNTD1__chr17:40950797..40950816,+	0	+
chr17	40976407	40976408	protein_coding__NA__chr17:40976404..40976408,+	0	+
chr17	40985379	40985380	protein_coding__NA__chr17:40985358..40985385,-	0	-
chr17	40996596	40996597	protein_coding__p1@AOC2__chr17:40996590..40996604,+	0	+
chr17	41003221	41003222	protein_coding__p1@AOC3__chr17:41003166..41003270,+	0	+
chr17	41052815	41052816	protein_coding__p1@G6PC__chr17:41052808..41052826,+	0	+
chr17	41116470	41116471	protein_coding__p1@AARSD1__chr17:41116454..41116497,-	0	-
chr17	41132496	41132497	protein_coding__NA__chr17:41132487..41132507,-	0	-
chr17	41132581	41132582	protein_coding__p1@RUNDC1__chr17:41132564..41132600,+	0	+
chr17	41150209	41150210	protein_coding__NA__chr17:41150204..41150211,+	0	+
chr17	41158801	41158802	protein_coding__p1@IFI35__chr17:41158760..41158822,+	0	+
chr17	41177102	41177103	protein_coding__NA__chr17:41177100..41177139,-	0	-
chr17	41177257	41177258	protein_coding__p1@RND2__chr17:41177220..41177282,+	0	+
chr17	41277499	41277500	protein_coding__p5@BRCA1__chr17:41277479..41277510,-	0	-
chr17	41363893	41363894	protein_coding__p1@TMEM106A__chr17:41363885..41363916,+	0	+
chr17	41476360	41476361	protein_coding__p1@ARL4D__chr17:41476352..41476368,+	0	+
chr17	41561351	41561352	protein_coding__p1@DHX8__chr17:41561317..41561396,+	0	+
chr17	41656924	41656925	protein_coding__NA__chr17:41656912..41656925,-	0	-
chr17	41739289	41739290	protein_coding__p1@MEOX1__chr17:41739283..41739297,-	0	-
chr17	41836155	41836156	protein_coding__p1@SOST__chr17:41836153..41836161,-	0	-
chr17	41856312	41856313	protein_coding__p1@DUSP3__chr17:41856305..41856363,-	0	-
chr17	41857802	41857803	protein_coding__p1@C17orf105__chr17:41857793..41857814,+	0	+
chr17	41910513	41910514	protein_coding__p1@MPP3__chr17:41910505..41910552,-	0	-
chr17	41924543	41924544	protein_coding__p1@CD300LG__chr17:41924536..41924550,+	0	+
chr17	41987034	41987035	protein_coding__NA__chr17:41987032..41987081,-	0	-
chr17	41994844	41994845	protein_coding__NA__chr17:41994826..41994861,+	0	+
chr17	42015628	42015629	protein_coding__p@chr17:42015622..42015642,+__chr17:42015622..42015642,+	0	+
chr17	42019843	42019844	protein_coding__p1@PPY__chr17:42019840..42019844,-	0	-
chr17	42081812	42081813	protein_coding__NA__chr17:42081808..42081850,-	0	-
chr17	42081871	42081872	protein_coding__NA__chr17:42081869..42081875,+	0	+
chr17	42101164	42101165	protein_coding__p@chr17:42101153..42101171,-__chr17:42101153..42101171,-	0	-
chr17	42144954	42144955	protein_coding__p3@LSM12__chr17:42144949..42144956,-	0	-
chr17	42148102	42148103	protein_coding__p2@G6PC3__chr17:42148097..42148119,+	0	+
chr17	42201005	42201006	protein_coding__p1@HDAC5__chr17:42200997..42201033,-	0	-
chr17	42219297	42219298	protein_coding__p1@C17orf53__chr17:42219267..42219329,+	0	+
chr17	42247759	42247760	protein_coding__NA__chr17:42247753..42247760,+	0	+
chr17	42277480	42277481	protein_coding__p1@ATXN7L3__chr17:42277471..42277515,-	0	-
chr17	42327252	42327253	protein_coding__NA__chr17:42327251..42327257,-	0	-
chr17	42334721	42334722	protein_coding__NA__chr17:42334714..42334733,+	0	+
chr17	42345502	42345503	protein_coding__p1@SLC4A1__chr17:42345487..42345514,-	0	-
chr17	42385968	42385969	protein_coding__p1@RUNDC3A__chr17:42385941..42385996,+	0	+
chr17	42402190	42402191	protein_coding__p1@SLC25A39__chr17:42402144..42402212,-	0	-
chr17	42422632	42422633	protein_coding__p3@GRN__chr17:42422629..42422636,+	0	+
chr17	42441220	42441221	protein_coding__p1@FAM171A2__chr17:42441204..42441239,-	0	-
chr17	42466872	42466873	protein_coding__p1@ITGA2B__chr17:42466864..42466880,-	0	-
chr17	42580758	42580759	protein_coding__p1@GPATCH8__chr17:42580738..42580787,-	0	-
chr17	42634851	42634852	protein_coding__p1@FZD2__chr17:42634844..42634858,+	0	+
chr17	42733745	42733746	protein_coding__p2@C17orf104__chr17:42733730..42733777,+	0	+
chr17	42767129	42767130	protein_coding__p1@CCDC43__chr17:42767115..42767166,-	0	-
chr17	42786032	42786033	protein_coding__p1@DBF4B__chr17:42785988..42786039,+	0	+
chr17	42836355	42836356	protein_coding__p1@ADAM11__chr17:42836329..42836389,+	0	+
chr17	42908183	42908184	protein_coding__p2@GJC1__chr17:42908155..42908204,-	0	-
chr17	42923696	42923697	protein_coding__p@chr17:42923686..42923705,+__chr17:42923686..42923705,+	0	+
chr17	42976453	42976454	protein_coding__NA__chr17:42976453..42976473,+	0	+
chr17	42976992	42976993	protein_coding__p2@EFTUD2__chr17:42976985..42977008,-	0	-
chr17	42977106	42977107	protein_coding__p1@CCDC103__chr17:42977062..42977115,+	0	+
chr17	42994284	42994285	protein_coding__p@chr17:42994283..42994286,-__chr17:42994283..42994286,-	0	-
chr17	43045670	43045671	protein_coding__p1@C1QL1__chr17:43045651..43045694,-	0	-
chr17	43128743	43128744	protein_coding__NA__chr17:43128742..43128744,+	0	+
chr17	43138485	43138486	protein_coding__p2@DCAKD__chr17:43138463..43138505,-	0	-
chr17	43209989	43209990	protein_coding__p2@ACBD4__chr17:43209974..43210005,+	0	+
chr17	43210677	43210678	protein_coding__NA__chr17:43210676..43210679,-	0	-
chr17	43224933	43224934	protein_coding__NA__chr17:43224902..43224951,+	0	+
chr17	43339456	43339457	protein_coding__p1@C17orf46__chr17:43339453..43339466,-	0	-
chr17	43512331	43512332	protein_coding__NA__chr17:43512331..43512334,-	0	-
chr17	43568119	43568120	protein_coding__NA__chr17:43568117..43568146,-	0	-
chr17	43699264	43699265	protein_coding__NA__chr17:43699263..43699265,+	0	+
chr17	43922255	43922256	protein_coding__p1@IMP5__chr17:43922241..43922262,+	0	+
chr17	43971897	43971898	protein_coding__p2@MAPT__chr17:43971881..43971903,+	0	+
chr17	44302457	44302458	protein_coding__NA__chr17:44302451..44302462,-	0	-
chr17	44657026	44657027	protein_coding__NA__chr17:44657026..44657048,-	0	-
chr17	44910467	44910468	protein_coding__p@chr17:44910446..44910473,-__chr17:44910446..44910473,-	0	-
chr17	44910584	44910585	protein_coding__NA__chr17:44910550..44910590,+	0	+
chr17	45000525	45000526	protein_coding__p1@GOSR2__chr17:45000489..45000534,+	0	+
chr17	45056618	45056619	protein_coding__p1@RPRML__chr17:45056606..45056625,-	0	-
chr17	45266636	45266637	protein_coding__p1@CDC27__chr17:45266611..45266683,-	0	-
chr17	45277906	45277907	protein_coding__NA__chr17:45277906..45277907,+	0	+
chr17	45331192	45331193	protein_coding__p1@ITGB3__chr17:45331184..45331200,+	0	+
chr17	45600305	45600306	protein_coding__NA__chr17:45600298..45600307,+	0	+
chr17	45771429	45771430	protein_coding__p@chr17:45771420..45771446,+__chr17:45771420..45771446,+	0	+
chr17	45810601	45810602	protein_coding__p1@TBX21__chr17:45810594..45810608,+	0	+
chr17	45899159	45899160	protein_coding__p1@OSBPL7__chr17:45899126..45899178,-	0	-
chr17	45908888	45908889	protein_coding__p1@MRPL10__chr17:45908875..45908913,-	0	-
chr17	45909054	45909055	protein_coding__p1@LRRC46__chr17:45908974..45909061,+	0	+
chr17	45918626	45918627	protein_coding__p1@SCRN2__chr17:45918614..45918668,-	0	-
chr17	45933062	45933063	protein_coding__p3@SP6__chr17:45933057..45933064,-	0	-
chr17	46035248	46035249	protein_coding__p1@PRR15L__chr17:46035187..46035260,-	0	-
chr17	46045136	46045137	protein_coding__NA__chr17:46045126..46045137,+	0	+
chr17	46115388	46115389	protein_coding__NA__chr17:46115388..46115389,-	0	-
chr17	46178821	46178822	protein_coding__p1@CBX1__chr17:46178749..46178861,-	0	-
chr17	46180721	46180722	protein_coding__NA__chr17:46180718..46180725,+	0	+
chr17	46507575	46507576	protein_coding__p1@SKAP1__chr17:46507567..46507608,-	0	-
chr17	46608362	46608363	protein_coding__p1@HOXB1__chr17:46608354..46608385,-	0	-
chr17	46622470	46622471	protein_coding__p5@HOXB2__chr17:46622440..46622477,-	0	-
chr17	46657221	46657222	protein_coding__NA__chr17:46657220..46657226,-	0	-
chr17	46671140	46671141	protein_coding__p1@HOXB5__chr17:46671108..46671147,-	0	-
chr17	46682347	46682348	protein_coding__p1@HOXB6__chr17:46682321..46682362,-	0	-
chr17	46692475	46692476	protein_coding__p2@HOXB8__chr17:46692457..46692484,-	0	-
chr17	46703838	46703839	protein_coding__p3@HOXB9__chr17:46703826..46703845,-	0	-
chr17	46710983	46710984	protein_coding__p6@HOXB7__chr17:46710978..46710989,-	0	-
chr17	46806430	46806431	protein_coding__p4@HOXB13__chr17:46806419..46806438,-	0	-
chr17	46894414	46894415	protein_coding__NA__chr17:46894409..46894431,-	0	-
chr17	46908396	46908397	protein_coding__p1@CALCOCO2__chr17:46908385..46908412,+	0	+
chr17	46970155	46970156	protein_coding__p1@ATP5G1__chr17:46970134..46970170,+	0	+
chr17	46985768	46985769	protein_coding__p1@UBE2Z__chr17:46985759..46985777,+	0	+
chr17	47022179	47022180	protein_coding__p1@SNF8__chr17:47022140..47022210,-	0	-
chr17	47045956	47045957	protein_coding__p1@GIP__chr17:47045949..47045964,-	0	-
chr17	47209812	47209813	protein_coding__NA__chr17:47209812..47209813,+	0	+
chr17	47287763	47287764	protein_coding__p2@ABI3__chr17:47287749..47287777,+	0	+
chr17	47287935	47287936	protein_coding__p1@GNGT2__chr17:47287928..47287943,-	0	-
chr17	47308148	47308149	protein_coding__p1@PHOSPHO1__chr17:47308129..47308176,-	0	-
chr17	47439817	47439818	protein_coding__NA__chr17:47439808..47439839,-	0	-
chr17	47492243	47492244	protein_coding__p1@PHB__chr17:47492236..47492251,-	0	-
chr17	47572654	47572655	protein_coding__p1@NGFR__chr17:47572647..47572662,+	0	+
chr17	47653232	47653233	protein_coding__p1@NXPH3__chr17:47653178..47653241,+	0	+
chr17	47755458	47755459	protein_coding__p2@SPOP__chr17:47755436..47755483,-	0	-
chr17	47866042	47866043	protein_coding__p1@KAT7__chr17:47866034..47866060,+	0	+
chr17	47866501	47866502	protein_coding__p12@FAM117A__chr17:47866494..47866507,-	0	-
chr17	47925536	47925537	protein_coding__NA__chr17:47925511..47925543,-	0	-
chr17	48046553	48046554	protein_coding__p2@DLX4__chr17:48046543..48046575,+	0	+
chr17	48072587	48072588	protein_coding__p1@DLX3__chr17:48072574..48072597,-	0	-
chr17	48172106	48172107	protein_coding__NA__chr17:48172099..48172112,+	0	+
chr17	48207176	48207177	protein_coding__p2@SAMD14__chr17:48207157..48207212,-	0	-
chr17	48228037	48228038	protein_coding__p2@PPP1R9B__chr17:48228036..48228051,-	0	-
chr17	48241503	48241504	protein_coding__NA__chr17:48241499..48241522,+	0	+
chr17	48278991	48278992	protein_coding__p1@COL1A1__chr17:48278983..48278999,-	0	-
chr17	48348114	48348115	protein_coding__NA__chr17:48348110..48348139,+	0	+
chr17	48423486	48423487	protein_coding__p1@XYLT2__chr17:48423460..48423505,+	0	+
chr17	48450544	48450545	protein_coding__p1@MRPL27__chr17:48450534..48450563,-	0	-
chr17	48450609	48450610	protein_coding__p1@EME1__chr17:48450575..48450618,+	0	+
chr17	48474860	48474861	protein_coding__p1@LRRC59__chr17:48474828..48474914,-	0	-
chr17	48503578	48503579	protein_coding__p2@ACSF2__chr17:48503571..48503597,+	0	+
chr17	48546240	48546241	protein_coding__p1@CHAD__chr17:48546232..48546247,-	0	-
chr17	48556220	48556221	protein_coding__p1@RSAD1__chr17:48556207..48556229,+	0	+
chr17	48610095	48610096	protein_coding__p1@EPN3__chr17:48610074..48610107,+	0	+
chr17	48619601	48619602	protein_coding__NA__chr17:48619596..48619613,+	0	+
chr17	48638075	48638076	protein_coding__p1@CACNA1G__chr17:48638068..48638089,+	0	+
chr17	48712148	48712149	protein_coding__p2@ABCC3__chr17:48712143..48712165,+	0	+
chr17	48785251	48785252	protein_coding__p1@ANKRD40__chr17:48785216..48785291,-	0	-
chr17	48796963	48796964	protein_coding__p1@LUC7L3__chr17:48796951..48796996,+	0	+
chr17	48911944	48911945	protein_coding__p10@WFIKKN2__chr17:48911942..48911984,+	0	+
chr17	48945338	48945339	protein_coding__NA__chr17:48945314..48945350,-	0	-
chr17	49198225	49198226	protein_coding__p1@SPAG9__chr17:49198216..49198236,-	0	-
chr17	49230969	49230970	protein_coding__p1@NME1,p3@NME1-NME2,p3@NME2__chr17:49230905..49231005,+	0	+
chr17	49337511	49337512	protein_coding__p4@MBTD1__chr17:49337506..49337518,-	0	-
chr17	49337935	49337936	protein_coding__p1@UTP18__chr17:49337881..49337947,+	0	+
chr17	50237367	50237368	protein_coding__p5@CA10__chr17:50237348..50237373,-	0	-
chr17	50939464	50939465	protein_coding__p1@ENST00000412360__chr17:50939459..50939466,+	0	+
chr17	51062864	51062865	protein_coding__p1@LOC100506650__chr17:51062861..51062868,+	0	+
chr17	51900287	51900288	protein_coding__p1@KIF2B__chr17:51900247..51900312,+	0	+
chr17	52976771	52976772	protein_coding__NA__chr17:52976771..52976790,+	0	+
chr17	53046014	53046015	protein_coding__p1@COX11__chr17:53045998..53046028,-	0	-
chr17	53046125	53046126	protein_coding__p1@STXBP4__chr17:53046096..53046157,+	0	+
chr17	53342320	53342321	protein_coding__p1@HLF__chr17:53342311..53342400,+	0	+
chr17	53499329	53499330	protein_coding__p3@MMD__chr17:53499310..53499347,-	0	-
chr17	53809441	53809442	protein_coding__p2@TMEM100__chr17:53809436..53809455,-	0	-
chr17	53828339	53828340	protein_coding__p3@PCTP__chr17:53828333..53828353,+	0	+
chr17	54188334	54188335	protein_coding__p@chr17:54188329..54188350,+__chr17:54188329..54188350,+	0	+
chr17	54671059	54671060	protein_coding__p1@NOG__chr17:54671047..54671075,+	0	+
chr17	54911515	54911516	protein_coding__p1@DGKE__chr17:54911444..54911564,+	0	+
chr17	54916111	54916112	protein_coding__NA__chr17:54916111..54916112,-	0	-
chr17	54991408	54991409	protein_coding__p1@TRIM25__chr17:54991395..54991453,-	0	-
chr17	55038410	55038411	protein_coding__p1@COIL__chr17:55038375..55038421,-	0	-
chr17	55055513	55055514	protein_coding__p1@SCPEP1__chr17:55055472..55055522,+	0	+
chr17	55333211	55333212	protein_coding__NA__chr17:55333206..55333228,+	0	+
chr17	55822659	55822660	protein_coding__p1@ENST00000299415__chr17:55822653..55822668,-	0	-
chr17	55927404	55927405	protein_coding__p1@MRPS23__chr17:55927370..55927442,-	0	-
chr17	56032701	56032702	protein_coding__p2@CUEDC1__chr17:56032696..56032748,-	0	-
chr17	56065591	56065592	protein_coding__p1@VEZF1__chr17:56065540..56065627,-	0	-
chr17	56082622	56082623	protein_coding__NA__chr17:56082615..56082654,-	0	-
chr17	56084584	56084585	protein_coding__p1@SRSF1__chr17:56084578..56084645,-	0	-
chr17	56270086	56270087	protein_coding__p1@EPX__chr17:56270084..56270090,+	0	+
chr17	56295945	56295946	protein_coding__NA__chr17:56295938..56295955,+	0	+
chr17	56296997	56296998	protein_coding__NA__chr17:56296997..56296998,-	0	-
chr17	56358295	56358296	protein_coding__p1@MPO__chr17:56358287..56358302,-	0	-
chr17	56406155	56406156	protein_coding__p1@BZRAP1__chr17:56406117..56406165,-	0	-
chr17	56430453	56430454	protein_coding__p@chr17:56430419..56430460,-__chr17:56430419..56430460,-	0	-
chr17	56494940	56494941	protein_coding__p2@RNF43__chr17:56494908..56494949,-	0	-
chr17	56565768	56565769	protein_coding__p1@HSF5__chr17:56565736..56565779,-	0	-
chr17	56595240	56595241	protein_coding__p1@MTMR4__chr17:56595196..56595259,-	0	-
chr17	56618178	56618179	protein_coding__NA__chr17:56618174..56618183,-	0	-
chr17	56621682	56621683	protein_coding__p1@C17orf47__chr17:56621665..56621692,-	0	-
chr17	56769405	56769406	protein_coding__p2@TEX14__chr17:56769382..56769417,-	0	-
chr17	56769962	56769963	protein_coding__p1@RAD51C__chr17:56769924..56770000,+	0	+
chr17	56833224	56833225	protein_coding__p1@PPM1E__chr17:56833184..56833249,+	0	+
chr17	57232601	57232602	protein_coding__p2@SKA2__chr17:57232596..57232614,-	0	-
chr17	57232694	57232695	protein_coding__p5@PRR11__chr17:57232690..57232718,+	0	+
chr17	57274913	57274914	protein_coding__NA__chr17:57274909..57274915,+	0	+
chr17	57287395	57287396	protein_coding__p1@SMG8__chr17:57287368..57287413,+	0	+
chr17	57297908	57297909	protein_coding__p1@GDPD1__chr17:57297807..57297922,+	0	+
chr17	57409015	57409016	protein_coding__p1@YPEL2__chr17:57408994..57409088,+	0	+
chr17	57642970	57642971	protein_coding__p1@DHX40__chr17:57642959..57643006,+	0	+
chr17	57697229	57697230	protein_coding__p2@CLTC__chr17:57697216..57697235,+	0	+
chr17	57784374	57784375	protein_coding__NA__chr17:57784374..57784378,+	0	+
chr17	57784790	57784791	protein_coding__p1@PTRH2__chr17:57784755..57784834,-	0	-
chr17	57970275	57970276	protein_coding__p1@TUBD1__chr17:57970237..57970312,-	0	-
chr17	57970481	57970482	protein_coding__p1@RPS6KB1__chr17:57970469..57970506,+	0	+
chr17	58017665	58017666	protein_coding__NA__chr17:58017661..58017667,+	0	+
chr17	58227333	58227334	protein_coding__p1@CA4__chr17:58227325..58227341,+	0	+
chr17	58469865	58469866	protein_coding__p3@C17orf64__chr17:58469853..58469875,+	0	+
chr17	58499773	58499774	protein_coding__p@chr17:58499766..58499803,-__chr17:58499766..58499803,-	0	-
chr17	58641937	58641938	protein_coding__NA__chr17:58641937..58641938,+	0	+
chr17	58677553	58677554	protein_coding__p1@PPM1D__chr17:58677539..58677610,+	0	+
chr17	58754835	58754836	protein_coding__NA__chr17:58754835..58754836,+	0	+
chr17	59529782	59529783	protein_coding__p1@TBX4__chr17:59529743..59529798,+	0	+
chr17	59668579	59668580	protein_coding__p1@NACA2__chr17:59668550..59668587,-	0	-
chr17	59940838	59940839	protein_coding__p1@BRIP1__chr17:59940830..59940897,-	0	-
chr17	60005342	60005343	protein_coding__p1@INTS2__chr17:60005329..60005357,-	0	-
chr17	60142636	60142637	protein_coding__p1@MED13__chr17:60142609..60142657,-	0	-
chr17	60457916	60457917	protein_coding__NA__chr17:60457909..60457944,+	0	+
chr17	60501257	60501258	protein_coding__NA__chr17:60501250..60501274,+	0	+
chr17	60536022	60536023	protein_coding__p4@TLK2__chr17:60536002..60536040,+	0	+
chr17	60704547	60704548	protein_coding__p22@MRC2__chr17:60704521..60704556,+	0	+
chr17	61086902	61086903	protein_coding__NA__chr17:61086891..61086930,+	0	+
chr17	61523666	61523667	protein_coding__p1@CYB561__chr17:61523622..61523734,-	0	-
chr17	61554421	61554422	protein_coding__p1@ACE__chr17:61554413..61554430,+	0	+
chr17	61562206	61562207	protein_coding__p2@ACE__chr17:61562201..61562215,+	0	+
chr17	61600718	61600719	protein_coding__p1@KCNH6__chr17:61600682..61600740,+	0	+
chr17	61627837	61627838	protein_coding__p1@DCAF7__chr17:61627814..61627871,+	0	+
chr17	61678253	61678254	protein_coding__p1@TACO1__chr17:61678225..61678260,+	0	+
chr17	61699776	61699777	protein_coding__p1@MAP3K3__chr17:61699766..61699826,+	0	+
chr17	61778514	61778515	protein_coding__p4@LIMD2__chr17:61778501..61778526,-	0	-
chr17	61819155	61819156	protein_coding__p1@STRADA__chr17:61819121..61819219,-	0	-
chr17	61829459	61829460	protein_coding__NA__chr17:61829445..61829464,-	0	-
chr17	61851184	61851185	protein_coding__NA__chr17:61851175..61851205,+	0	+
chr17	61904496	61904497	protein_coding__NA__chr17:61904482..61904524,+	0	+
chr17	61907290	61907291	protein_coding__NA__chr17:61907270..61907315,-	0	-
chr17	61920508	61920509	protein_coding__NA__chr17:61920502..61920524,-	0	-
chr17	61950627	61950628	protein_coding__p1@CSH2__chr17:61950617..61950645,-	0	-
chr17	61959303	61959304	protein_coding__p1@GH2__chr17:61959284..61959322,-	0	-
chr17	61973900	61973901	protein_coding__p1@CSH1__chr17:61973889..61973921,-	0	-
chr17	61996198	61996199	protein_coding__p1@GH1,p2@CSHL1__chr17:61996192..61996199,-	0	-
chr17	62009690	62009691	protein_coding__p1@CD79B__chr17:62009667..62009701,-	0	-
chr17	62050263	62050264	protein_coding__NA__chr17:62050263..62050285,-	0	-
chr17	62075710	62075711	protein_coding__p1@C17orf72__chr17:62075703..62075725,+	0	+
chr17	62097983	62097984	protein_coding__p1@ICAM2__chr17:62097927..62098000,-	0	-
chr17	62208081	62208082	protein_coding__p2@ERN1__chr17:62208051..62208101,-	0	-
chr17	62340618	62340619	protein_coding__p1@TEX2__chr17:62340581..62340671,-	0	-
chr17	62493169	62493170	protein_coding__p1@POLG2__chr17:62493131..62493183,-	0	-
chr17	62502890	62502891	protein_coding__p2@CEP95__chr17:62502860..62502933,+	0	+
chr17	62503679	62503680	protein_coding__NA__chr17:62503651..62503690,-	0	-
chr17	62657999	62658000	protein_coding__NA__chr17:62657988..62658007,-	0	-
chr17	62915595	62915596	protein_coding__p1@LRRC37A3__chr17:62915574..62915606,-	0	-
chr17	63052880	63052881	protein_coding__p2@GNA13__chr17:63052873..63052927,-	0	-
chr17	63133553	63133554	protein_coding__p1@RGS9__chr17:63133526..63133562,+	0	+
chr17	63557765	63557766	protein_coding__p4@AXIN2__chr17:63557759..63557774,-	0	-
chr17	64188193	64188194	protein_coding__p1@CEP112__chr17:64188177..64188240,-	0	-
chr17	64298733	64298734	protein_coding__p1@PRKCA__chr17:64298724..64298742,+	0	+
chr17	64831234	64831235	protein_coding__p1@CACNG5__chr17:64831228..64831243,+	0	+
chr17	64960822	64960823	protein_coding__p1@CACNG4__chr17:64960810..64960831,+	0	+
chr17	65027356	65027357	protein_coding__NA__chr17:65027346..65027361,+	0	+
chr17	65040714	65040715	protein_coding__p1@CACNG1__chr17:65040678..65040733,+	0	+
chr17	65242068	65242069	protein_coding__p@chr17:65242063..65242116,-__chr17:65242063..65242116,-	0	-
chr17	65362692	65362693	protein_coding__p1@PSMD12__chr17:65362678..65362726,-	0	-
chr17	65373560	65373561	protein_coding__p2@PITPNC1__chr17:65373531..65373577,+	0	+
chr17	65714051	65714052	protein_coding__p1@NOL11__chr17:65714018..65714067,+	0	+
chr17	65821618	65821619	protein_coding__p1@BPTF__chr17:65821603..65821635,+	0	+
chr17	65989656	65989657	protein_coding__p1@C17orf58__chr17:65989623..65989749,-	0	-
chr17	66031823	66031824	protein_coding__p2@KPNA2__chr17:66031818..66031830,+	0	+
chr17	66255332	66255333	protein_coding__p4@ARSG__chr17:66255310..66255334,+	0	+
chr17	66287267	66287268	protein_coding__p1@SLC16A6__chr17:66287258..66287276,-	0	-
chr17	66453619	66453620	protein_coding__p1@WIPI1__chr17:66453601..66453666,-	0	-
chr17	66508140	66508141	protein_coding__p2@PRKAR1A__chr17:66508122..66508152,+	0	+
chr17	66539489	66539490	protein_coding__p1@AK127041__chr17:66539483..66539491,+	0	+
chr17	66597507	66597508	protein_coding__p1@FAM20A__chr17:66597499..66597516,-	0	-
chr17	66951512	66951513	protein_coding__p1@ABCA8__chr17:66951474..66951550,-	0	-
chr17	67057067	67057068	protein_coding__p1@ABCA9__chr17:67057061..67057094,-	0	-
chr17	67138035	67138036	protein_coding__p1@ABCA6__chr17:67138020..67138062,-	0	-
chr17	67240698	67240699	protein_coding__NA__chr17:67240698..67240699,-	0	-
chr17	67323273	67323274	protein_coding__p1@ABCA5__chr17:67323232..67323299,-	0	-
chr17	67410858	67410859	protein_coding__p1@MAP2K6__chr17:67410832..67410871,+	0	+
chr17	70036313	70036314	protein_coding__NA__chr17:70036313..70036314,+	0	+
chr17	70117160	70117161	protein_coding__p1@SOX9__chr17:70117153..70117174,+	0	+
chr17	71088826	71088827	protein_coding__p1@SLC39A11__chr17:71088797..71088844,-	0	-
chr17	71161148	71161149	protein_coding__p1@SSTR2__chr17:71161140..71161174,+	0	+
chr17	71189193	71189194	protein_coding__p1@COG1__chr17:71189169..71189210,+	0	+
chr17	71228596	71228597	protein_coding__p1@C17orf80__chr17:71228537..71228604,+	0	+
chr17	71233010	71233011	protein_coding__NA__chr17:71232995..71233035,-	0	-
chr17	71258549	71258550	protein_coding__NA__chr17:71258541..71258553,-	0	-
chr17	71308125	71308126	protein_coding__p1@CDC42EP4__chr17:71308119..71308159,-	0	-
chr17	71640583	71640584	protein_coding__p1@SDK2__chr17:71640572..71640594,-	0	-
chr17	72199816	72199817	protein_coding__p1@RPL38__chr17:72199808..72199837,+	0	+
chr17	72270411	72270412	protein_coding__p1@DNAI2__chr17:72270380..72270420,+	0	+
chr17	72322369	72322370	protein_coding__p1@KIF19__chr17:72322346..72322382,+	0	+
chr17	72358005	72358006	protein_coding__p1@BTBD17__chr17:72358001..72358047,-	0	-
chr17	72420984	72420985	protein_coding__NA__chr17:72420982..72420990,+	0	+
chr17	72462544	72462545	protein_coding__p2@CD300A__chr17:72462525..72462551,+	0	+
chr17	72527612	72527613	protein_coding__p1@CD300LB__chr17:72527606..72527620,-	0	-
chr17	72542228	72542229	protein_coding__p1@CD300C__chr17:72542222..72542264,-	0	-
chr17	72588411	72588412	protein_coding__NA__chr17:72588395..72588423,-	0	-
chr17	72619876	72619877	protein_coding__p1@CD300E__chr17:72619869..72619883,-	0	-
chr17	72667318	72667319	protein_coding__p3@RAB37__chr17:72667239..72667324,+	0	+
chr17	72709061	72709062	protein_coding__p1@CD300LF__chr17:72709050..72709113,-	0	-
chr17	72772475	72772476	protein_coding__p1@NAT9__chr17:72772462..72772511,-	0	-
chr17	72772637	72772638	protein_coding__p1@TMEM104__chr17:72772621..72772676,+	0	+
chr17	72857654	72857655	protein_coding__p@chr17:72857621..72857660,-__chr17:72857621..72857660,-	0	-
chr17	72869098	72869099	protein_coding__p1@FDXR__chr17:72869087..72869135,-	0	-
chr17	72889730	72889731	protein_coding__p1@FADS6__chr17:72889725..72889766,-	0	-
chr17	72919349	72919350	protein_coding__p1@USH1G__chr17:72919317..72919368,-	0	-
chr17	72920369	72920370	protein_coding__NA__chr17:72920366..72920373,+	0	+
chr17	72931976	72931977	protein_coding__p1@OTOP3__chr17:72931942..72931981,+	0	+
chr17	72969232	72969233	protein_coding__NA__chr17:72969228..72969233,-	0	-
chr17	72983726	72983727	protein_coding__p1@CDR2L__chr17:72983674..72983768,+	0	+
chr17	73008771	73008772	protein_coding__p1@ICT1__chr17:73008755..73008783,+	0	+
chr17	73028669	73028670	protein_coding__p4@KCTD2__chr17:73028657..73028675,+	0	+
chr17	73043058	73043059	protein_coding__p1@ATP5H__chr17:73043046..73043080,-	0	-
chr17	73083828	73083829	protein_coding__p4@SLC16A5__chr17:73083816..73083840,+	0	+
chr17	73106065	73106066	protein_coding__p1@ARMC7__chr17:73106035..73106075,+	0	+
chr17	73127836	73127837	protein_coding__p1@NT5C__chr17:73127826..73127883,-	0	-
chr17	73179053	73179054	protein_coding__p1@SUMO2__chr17:73179046..73179070,-	0	-
chr17	73201773	73201774	protein_coding__p1@NUP85__chr17:73201760..73201840,+	0	+
chr17	73257784	73257785	protein_coding__p2@MRPS7__chr17:73257742..73257791,+	0	+
chr17	73258443	73258444	protein_coding__p5@GGA3__chr17:73258425..73258470,-	0	-
chr17	73285478	73285479	protein_coding__p1@SLC25A19__chr17:73285462..73285535,-	0	-
chr17	73401754	73401755	protein_coding__p1@GRB2__chr17:73401728..73401801,-	0	-
chr17	73437239	73437240	protein_coding__NA__chr17:73437227..73437240,+	0	+
chr17	73511605	73511606	protein_coding__p1@CASKIN2__chr17:73511584..73511629,-	0	-
chr17	73512050	73512051	protein_coding__NA__chr17:73512048..73512062,+	0	+
chr17	73521160	73521161	protein_coding__NA__chr17:73521157..73521180,+	0	+
chr17	73583880	73583881	protein_coding__p4@MYO15B__chr17:73583877..73583941,+	0	+
chr17	73629522	73629523	protein_coding__p4@C17orf109__chr17:73629500..73629532,+	0	+
chr17	73642330	73642331	protein_coding__p2@C17orf110__chr17:73642315..73642344,+	0	+
chr17	73663260	73663261	protein_coding__p1@RECQL5__chr17:73663245..73663282,-	0	-
chr17	73663417	73663418	protein_coding__p1@SAP30BP__chr17:73663402..73663456,+	0	+
chr17	73717543	73717544	protein_coding__p2@ITGB4__chr17:73717531..73717550,+	0	+
chr17	73761272	73761273	protein_coding__p1@GALK1__chr17:73761222..73761286,-	0	-
chr17	73780702	73780703	protein_coding__NA__chr17:73780702..73780703,+	0	+
chr17	73781975	73781976	protein_coding__NA__chr17:73781972..73781982,-	0	-
chr17	73840805	73840806	protein_coding__p2@UNC13D__chr17:73840774..73840817,-	0	-
chr17	73852584	73852585	protein_coding__NA__chr17:73852584..73852596,-	0	-
chr17	73874661	73874662	protein_coding__p1@TRIM47__chr17:73874654..73874675,-	0	-
chr17	73906007	73906008	protein_coding__NA__chr17:73905976..73906008,-	0	-
chr17	73926122	73926123	protein_coding__NA__chr17:73926113..73926124,-	0	-
chr17	73937223	73937224	protein_coding__NA__chr17:73937221..73937269,-	0	-
chr17	73975320	73975321	protein_coding__p1@CDK3,p1@TEN1__chr17:73975292..73975359,+	0	+
chr17	73996989	73996990	protein_coding__NA__chr17:73996958..73997001,+	0	+
chr17	74023509	74023510	protein_coding__p2@EVPL__chr17:74023474..74023551,-	0	-
chr17	74068042	74068043	protein_coding__p@chr17:74068035..74068061,+__chr17:74068035..74068061,+	0	+
chr17	74068587	74068588	protein_coding__p1@SRP68__chr17:74068567..74068608,-	0	-
chr17	74070861	74070862	protein_coding__p1@GALR2__chr17:74070853..74070868,+	0	+
chr17	74117641	74117642	protein_coding__NA__chr17:74117633..74117663,-	0	-
chr17	74236539	74236540	protein_coding__p2@RNF157__chr17:74236512..74236556,-	0	-
chr17	74261282	74261283	protein_coding__p3@FAM100B__chr17:74261277..74261292,+	0	+
chr17	74304356	74304357	protein_coding__p@chr17:74304352..74304363,-__chr17:74304352..74304363,-	0	-
chr17	74372741	74372742	protein_coding__NA__chr17:74372733..74372746,+	0	+
chr17	74380598	74380599	protein_coding__NA__chr17:74380538..74380607,-	0	-
chr17	74448889	74448890	protein_coding__NA__chr17:74448882..74448897,+	0	+
chr17	74449258	74449259	protein_coding__p2@UBE2O__chr17:74449252..74449294,-	0	-
chr17	74497701	74497702	protein_coding__NA__chr17:74497697..74497728,-	0	-
chr17	74523659	74523660	protein_coding__NA__chr17:74523656..74523677,+	0	+
chr17	74583037	74583038	protein_coding__p@chr17:74583031..74583040,-__chr17:74583031..74583040,-	0	-
chr17	74639838	74639839	protein_coding__p2@ST6GALNAC1__chr17:74639830..74639844,-	0	-
chr17	74707046	74707047	protein_coding__p1@MXRA7__chr17:74707037..74707114,-	0	-
chr17	74722864	74722865	protein_coding__p4@JMJD6__chr17:74722851..74722871,-	0	-
chr17	74722920	74722921	protein_coding__p1@METTL23__chr17:74722912..74722956,+	0	+
chr17	74729203	74729204	protein_coding__NA__chr17:74729198..74729209,+	0	+
chr17	74732036	74732037	protein_coding__NA__chr17:74732026..74732038,+	0	+
chr17	74733412	74733413	protein_coding__p1@SRSF2__chr17:74733404..74733422,-	0	-
chr17	74864559	74864560	protein_coding__p1@MGAT5B__chr17:74864476..74864592,+	0	+
chr17	75082816	75082817	protein_coding__NA__chr17:75082815..75082819,+	0	+
chr17	75276651	75276652	protein_coding__p@chr17:75276643..75276664,+__chr17:75276643..75276664,+	0	+
chr17	75878655	75878656	protein_coding__p1@ENST00000374983__chr17:75878647..75878670,-	0	-
chr17	76000252	76000253	protein_coding__NA__chr17:76000244..76000279,+	0	+
chr17	76126856	76126857	protein_coding__p1@TMC8__chr17:76126842..76126896,+	0	+
chr17	76128497	76128498	protein_coding__p4@TMC6__chr17:76128488..76128519,-	0	-
chr17	76142465	76142466	protein_coding__p1@C17orf99__chr17:76142443..76142479,+	0	+
chr17	76164661	76164662	protein_coding__p1@SYNGR2__chr17:76164646..76164685,+	0	+
chr17	76183131	76183132	protein_coding__p1@TK1__chr17:76183121..76183140,-	0	-
chr17	76183442	76183443	protein_coding__p1@AFMID__chr17:76183432..76183451,+	0	+
chr17	76210333	76210334	protein_coding__p1@BIRC5__chr17:76210318..76210366,+	0	+
chr17	76220848	76220849	protein_coding__NA__chr17:76220848..76220880,-	0	-
chr17	76227413	76227414	protein_coding__p1@TMEM235__chr17:76227401..76227438,+	0	+
chr17	76374729	76374730	protein_coding__p1@PGS1__chr17:76374714..76374754,+	0	+
chr17	76494698	76494699	protein_coding__NA__chr17:76494698..76494699,+	0	+
chr17	76573470	76573471	protein_coding__p4@DNAH17__chr17:76573465..76573497,-	0	-
chr17	76778349	76778350	protein_coding__p1@CYTH1__chr17:76778339..76778413,-	0	-
chr17	76837520	76837521	protein_coding__p@chr17:76837499..76837540,-__chr17:76837499..76837540,-	0	-
chr17	76921468	76921469	protein_coding__p1@TIMP2__chr17:76921459..76921478,-	0	-
chr17	76976004	76976005	protein_coding__p1@LGALS3BP__chr17:76975997..76976051,-	0	-
chr17	77005874	77005875	protein_coding__p2@CANT1__chr17:77005863..77005882,-	0	-
chr17	77018903	77018904	protein_coding__p@chr17:77018898..77018919,+__chr17:77018898..77018919,+	0	+
chr17	77023736	77023737	protein_coding__p1@LOC100507410__chr17:77023723..77023742,-	0	-
chr17	77071020	77071021	protein_coding__p1@ENGASE__chr17:77070978..77071032,+	0	+
chr17	77639431	77639432	protein_coding__p@chr17:77639420..77639437,-__chr17:77639420..77639437,-	0	-
chr17	77704704	77704705	protein_coding__p2@ENPP7__chr17:77704696..77704710,+	0	+
chr17	77751949	77751950	protein_coding__p1@CBX2__chr17:77751933..77752014,+	0	+
chr17	77775567	77775568	protein_coding__NA__chr17:77775567..77775588,-	0	-
chr17	77813238	77813239	protein_coding__p1@CBX4__chr17:77813226..77813249,-	0	-
chr17	78009670	78009671	protein_coding__p1@TBC1D16__chr17:78009662..78009681,-	0	-
chr17	78010440	78010441	protein_coding__p1@CCDC40__chr17:78010428..78010465,+	0	+
chr17	78075349	78075350	protein_coding__p2@GAA__chr17:78075324..78075358,+	0	+
chr17	78120956	78120957	protein_coding__p1@EIF4A3__chr17:78120936..78120992,-	0	-
chr17	78143828	78143829	protein_coding__NA__chr17:78143817..78143834,+	0	+
chr17	78193498	78193499	protein_coding__NA__chr17:78193477..78193511,+	0	+
chr17	78194721	78194722	protein_coding__p@chr17:78194716..78194727,-__chr17:78194716..78194727,-	0	-
chr17	78234650	78234651	protein_coding__p1@RNF213__chr17:78234625..78234683,+	0	+
chr17	78451471	78451472	protein_coding__NA__chr17:78451467..78451477,-	0	-
chr17	78518645	78518646	protein_coding__p1@RPTOR__chr17:78518617..78518685,+	0	+
chr17	78965270	78965271	protein_coding__NA__chr17:78965270..78965271,+	0	+
chr17	78977233	78977234	protein_coding__NA__chr17:78977233..78977251,+	0	+
chr17	79196764	79196765	protein_coding__p1@AZI1__chr17:79196749..79196794,-	0	-
chr17	79212854	79212855	protein_coding__p1@C17orf56__chr17:79212825..79212865,-	0	-
chr17	79213100	79213101	protein_coding__p2@C17orf89__chr17:79213095..79213106,+	0	+
chr17	79269350	79269351	protein_coding__NA__chr17:79269345..79269374,-	0	-
chr17	79304265	79304266	protein_coding__NA__chr17:79304255..79304273,-	0	-
chr17	79369258	79369259	protein_coding__p@chr17:79369249..79369268,+__chr17:79369249..79369268,+	0	+
chr17	79373434	79373435	protein_coding__NA__chr17:79373407..79373493,+	0	+
chr17	79495402	79495403	protein_coding__p1@FSCN2__chr17:79495397..79495408,+	0	+
chr17	79520804	79520805	protein_coding__NA__chr17:79520787..79520822,-	0	-
chr17	79615475	79615476	protein_coding__NA__chr17:79615475..79615476,-	0	-
chr17	79630174	79630175	protein_coding__NA__chr17:79630145..79630193,-	0	-
chr17	79633617	79633618	protein_coding__p1@C17orf90__chr17:79633590..79633678,-	0	-
chr17	79633772	79633773	protein_coding__p1@CCDC137__chr17:79633745..79633796,+	0	+
chr17	79650398	79650399	protein_coding__NA__chr17:79650361..79650411,+	0	+
chr17	79650792	79650793	protein_coding__p1@ARL16__chr17:79650747..79650810,-	0	-
chr17	79670396	79670397	protein_coding__p2@MRPL12,p2@SLC25A10__chr17:79670386..79670427,+	0	+
chr17	79762025	79762026	protein_coding__p1@GCGR__chr17:79761997..79762034,+	0	+
chr17	79784396	79784397	protein_coding__NA__chr17:79784396..79784397,-	0	-
chr17	79791166	79791167	protein_coding__p1@FAM195B__chr17:79791135..79791175,-	0	-
chr17	79792925	79792926	protein_coding__p1@PPP1R27__chr17:79792918..79792932,-	0	-
chr17	79818410	79818411	protein_coding__p1@P4HB__chr17:79818402..79818418,-	0	-
chr17	79829212	79829213	protein_coding__p1@ARHGDIA__chr17:79829190..79829260,-	0	-
chr17	79848657	79848658	protein_coding__NA__chr17:79848652..79848670,+	0	+
chr17	79849461	79849462	protein_coding__p1@ALYREF__chr17:79849438..79849493,-	0	-
chr17	79858074	79858075	protein_coding__NA__chr17:79858065..79858080,+	0	+
chr17	79869274	79869275	protein_coding__p1@PCYT2__chr17:79869243..79869335,-	0	-
chr17	79879207	79879208	protein_coding__NA__chr17:79879204..79879210,-	0	-
chr17	79919718	79919719	protein_coding__p5@NOTUM__chr17:79919713..79919720,-	0	-
chr17	79934672	79934673	protein_coding__p@chr17:79934670..79934675,+__chr17:79934670..79934675,+	0	+
chr17	79980753	79980754	protein_coding__p1@STRA13__chr17:79980742..79980773,-	0	-
chr17	79981180	79981181	protein_coding__p1@LRRC45__chr17:79981144..79981202,+	0	+
chr17	79989553	79989554	protein_coding__p1@RAC3__chr17:79989519..79989570,+	0	+
chr17	80008649	80008650	protein_coding__NA__chr17:80008614..80008650,+	0	+
chr17	80009686	80009687	protein_coding__p1@RFNG__chr17:80009676..80009735,-	0	-
chr17	80023679	80023680	protein_coding__p1@DUS1L__chr17:80023662..80023696,-	0	-
chr17	80056110	80056111	protein_coding__p1@FASN__chr17:80056099..80056119,-	0	-
chr17	80170705	80170706	protein_coding__p1@CCDC57__chr17:80170691..80170764,-	0	-
chr17	80186323	80186324	protein_coding__p2@SLC16A3__chr17:80186290..80186344,+	0	+
chr17	80213966	80213967	protein_coding__NA__chr17:80213966..80213967,+	0	+
chr17	80231575	80231576	protein_coding__p2@CSNK1D__chr17:80231557..80231598,-	0	-
chr17	80275483	80275484	protein_coding__p2@CD7__chr17:80275466..80275501,-	0	-
chr17	80291827	80291828	protein_coding__p3@SECTM1__chr17:80291818..80291846,-	0	-
chr17	80317122	80317123	protein_coding__p1@TEX19__chr17:80317121..80317128,+	0	+
chr17	80332965	80332966	protein_coding__NA__chr17:80332965..80332987,+	0	+
chr17	80376232	80376233	protein_coding__p1@HEXDC__chr17:80376216..80376245,+	0	+
chr17	80376461	80376462	protein_coding__p1@C17orf101__chr17:80376450..80376477,-	0	-
chr17	80408627	80408628	protein_coding__p1@C17orf62__chr17:80408569..80408657,-	0	-
chr17	80477607	80477608	protein_coding__p1@FOXK2__chr17:80477571..80477637,+	0	+
chr17	80606319	80606320	protein_coding__p1@WDR45L__chr17:80606304..80606326,-	0	-
chr17	80656540	80656541	protein_coding__p1@RAB40B__chr17:80656528..80656591,-	0	-
chr17	80693490	80693491	protein_coding__p1@FN3K__chr17:80693427..80693513,+	0	+
chr17	80709940	80709941	protein_coding__p1@TBCD__chr17:80709932..80710027,+	0	+
chr17	80797897	80797898	protein_coding__p1@ZNF750__chr17:80797886..80797906,-	0	-
chr17	81009645	81009646	protein_coding__p1@B3GNTL1__chr17:81009636..81009699,-	0	-
chr17	81037484	81037485	protein_coding__p1@METRNL__chr17:81037473..81037498,+	0	+
chr18	158335	158336	protein_coding__p3@USP14__chr18:158327..158341,+	0	+
chr18	500700	500701	protein_coding__p1@COLEC12__chr18:500692..500748,-	0	-
chr18	580379	580380	protein_coding__p1@CETN1__chr18:580370..580403,+	0	+
chr18	596987	596988	protein_coding__p1@CLUL1__chr18:596982..597033,+	0	+
chr18	658290	658291	protein_coding__p1@C18orf56__chr18:658244..658302,-	0	-
chr18	712629	712630	protein_coding__p1@ENOSF1__chr18:712618..712680,-	0	-
chr18	904956	904957	protein_coding__p2@ADCYAP1__chr18:904938..904986,+	0	+
chr18	2571501	2571502	protein_coding__p1@METTL4__chr18:2571437..2571515,-	0	-
chr18	2571561	2571562	protein_coding__p1@NDC80__chr18:2571528..2571568,+	0	+
chr18	2655724	2655725	protein_coding__p1@SMCHD1__chr18:2655692..2655733,+	0	+
chr18	2847006	2847007	protein_coding__p1@EMILIN2__chr18:2846972..2847027,+	0	+
chr18	3013312	3013313	protein_coding__p2@LPIN2__chr18:3013307..3013342,-	0	-
chr18	3219965	3219966	protein_coding__p3@MYOM1__chr18:3219959..3219972,-	0	-
chr18	3411924	3411925	protein_coding__NA__chr18:3411909..3411929,+	0	+
chr18	4455306	4455307	protein_coding__p2@DLGAP1__chr18:4455283..4455313,-	0	-
chr18	5197501	5197502	protein_coding__p3@C18orf42__chr18:5197501..5197504,-	0	-
chr18	5297035	5297036	protein_coding__NA__chr18:5297022..5297036,-	0	-
chr18	5630661	5630662	protein_coding__p2@EPB41L3__chr18:5630624..5630670,-	0	-
chr18	5895968	5895969	protein_coding__NA__chr18:5895933..5895977,-	0	-
chr18	6415235	6415236	protein_coding__NA__chr18:6415230..6415246,-	0	-
chr18	7117795	7117796	protein_coding__p1@LAMA1__chr18:7117785..7117811,-	0	-
chr18	7230868	7230869	protein_coding__NA__chr18:7230865..7230874,+	0	+
chr18	7567317	7567318	protein_coding__p1@PTPRM__chr18:7567266..7567330,+	0	+
chr18	8337060	8337061	protein_coding__NA__chr18:8337060..8337061,-	0	-
chr18	8609469	8609470	protein_coding__p1@RAB12__chr18:8609402..8609486,+	0	+
chr18	8705608	8705609	protein_coding__p@chr18:8705588..8705644,+__chr18:8705588..8705644,+	0	+
chr18	9102597	9102598	protein_coding__p2@NDUFV2__chr18:9102592..9102603,+	0	+
chr18	9475006	9475007	protein_coding__p2@RALBP1__chr18:9475001..9475037,+	0	+
chr18	9708299	9708300	protein_coding__p1@RAB31__chr18:9708229..9708326,+	0	+
chr18	9885765	9885766	protein_coding__p4@TXNDC2__chr18:9885760..9885780,+	0	+
chr18	9914025	9914026	protein_coding__p1@VAPA__chr18:9913977..9914088,+	0	+
chr18	10454631	10454632	protein_coding__p1@APCDD1__chr18:10454594..10454645,+	0	+
chr18	10525901	10525902	protein_coding__p4@NAPG__chr18:10525887..10525907,+	0	+
chr18	11148578	11148579	protein_coding__NA__chr18:11148558..11148581,-	0	-
chr18	11689287	11689288	protein_coding__p1@GNAL__chr18:11689249..11689305,+	0	+
chr18	11851412	11851413	protein_coding__p1@CHMP1B__chr18:11851403..11851428,+	0	+
chr18	11981020	11981021	protein_coding__p4@IMPA2__chr18:11981014..11981035,+	0	+
chr18	12093845	12093846	protein_coding__p1@uc002kqr.2__chr18:12093838..12093852,+	0	+
chr18	12254359	12254360	protein_coding__p1@CIDEA__chr18:12254353..12254366,+	0	+
chr18	12307585	12307586	protein_coding__NA__chr18:12307583..12307617,+	0	+
chr18	12377207	12377208	protein_coding__p1@AFG3L2__chr18:12377199..12377263,-	0	-
chr18	12407946	12407947	protein_coding__p1@SLMO1__chr18:12407902..12407975,+	0	+
chr18	12658073	12658074	protein_coding__p1@SPIRE1__chr18:12657988..12658128,-	0	-
chr18	12658163	12658164	protein_coding__NA__chr18:12658140..12658173,+	0	+
chr18	12658217	12658218	protein_coding__p1@ENST00000400514__chr18:12658209..12658229,+	0	+
chr18	12702721	12702722	protein_coding__p2@CEP76__chr18:12702711..12702733,-	0	-
chr18	12929624	12929625	protein_coding__NA__chr18:12929608..12929646,-	0	-
chr18	12947130	12947131	protein_coding__p@chr18:12947126..12947137,+__chr18:12947126..12947137,+	0	+
chr18	13217630	13217631	protein_coding__NA__chr18:13217609..13217636,+	0	+
chr18	13726556	13726557	protein_coding__p1@FAM210A__chr18:13726510..13726598,-	0	-
chr18	13726679	13726680	protein_coding__p1@RNMT__chr18:13726645..13726718,+	0	+
chr18	13824147	13824148	protein_coding__NA__chr18:13824131..13824173,+	0	+
chr18	13915634	13915635	protein_coding__NA__chr18:13915634..13915642,-	0	-
chr18	14132432	14132433	protein_coding__p1@ZNF519__chr18:14132422..14132440,-	0	-
chr18	14543578	14543579	protein_coding__NA__chr18:14543570..14543582,-	0	-
chr18	14746762	14746763	protein_coding__NA__chr18:14746762..14746763,+	0	+
chr18	18691753	18691754	protein_coding__p1@ROCK1__chr18:18691739..18691784,-	0	-
chr18	19180912	19180913	protein_coding__p6@ESCO1__chr18:19180906..19180915,-	0	-
chr18	19192302	19192303	protein_coding__p1@SNRPD1__chr18:19192235..19192337,+	0	+
chr18	19284734	19284735	protein_coding__p1@ABHD3__chr18:19284724..19284779,-	0	-
chr18	19284915	19284916	protein_coding__NA__chr18:19284904..19284948,+	0	+
chr18	19997877	19997878	protein_coding__NA__chr18:19997874..19997881,-	0	-
chr18	20378192	20378193	protein_coding__p@chr18:20378191..20378194,+__chr18:20378191..20378194,+	0	+
chr18	20714527	20714528	protein_coding__p7@CABLES1__chr18:20714525..20714534,+	0	+
chr18	21017924	21017925	protein_coding__p1@TMEM241__chr18:21017871..21017948,-	0	-
chr18	21032786	21032787	protein_coding__p5@RIOK3__chr18:21032781..21032795,+	0	+
chr18	21083474	21083475	protein_coding__p1@C18orf8__chr18:21083437..21083510,+	0	+
chr18	21166849	21166850	protein_coding__p3@NPC1__chr18:21166841..21166864,-	0	-
chr18	21242869	21242870	protein_coding__p1@ANKRD29__chr18:21242833..21242888,-	0	-
chr18	21269416	21269417	protein_coding__p3@LAMA3__chr18:21269404..21269427,+	0	+
chr18	21572797	21572798	protein_coding__p11@TTC39C__chr18:21572789..21572809,+	0	+
chr18	21718950	21718951	protein_coding__p2@CABYR__chr18:21718924..21718963,+	0	+
chr18	21977787	21977788	protein_coding__p1@OSBPL1A__chr18:21977748..21977821,-	0	-
chr18	22006633	22006634	protein_coding__p2@IMPACT__chr18:22006616..22006644,+	0	+
chr18	22040600	22040601	protein_coding__p1@HRH4__chr18:22040594..22040616,+	0	+
chr18	22932112	22932113	protein_coding__p1@ZNF521__chr18:22932080..22932170,-	0	-
chr18	23671179	23671180	protein_coding__p3@SS18__chr18:23671139..23671190,-	0	-
chr18	23713832	23713833	protein_coding__p1@PSMA8__chr18:23713808..23713861,+	0	+
chr18	24237351	24237352	protein_coding__p@chr18:24237339..24237366,-__chr18:24237339..24237366,-	0	-
chr18	24445720	24445721	protein_coding__p2@AQP4__chr18:24445696..24445727,-	0	-
chr18	24765271	24765272	protein_coding__p1@CHST9__chr18:24765248..24765279,-	0	-
chr18	25757090	25757091	protein_coding__p1@CDH2__chr18:25757066..25757103,-	0	-
chr18	28622707	28622708	protein_coding__p1@DSC3__chr18:28622699..28622725,-	0	-
chr18	28742818	28742819	protein_coding__p2@DSC1__chr18:28742813..28742824,-	0	-
chr18	28898122	28898123	protein_coding__p1@DSG1__chr18:28898107..28898130,+	0	+
chr18	28956743	28956744	protein_coding__NA__chr18:28956733..28956745,+	0	+
chr18	29027703	29027704	protein_coding__p1@DSG3__chr18:29027696..29027774,+	0	+
chr18	29171839	29171840	protein_coding__p1@TTR__chr18:29171832..29171847,+	0	+
chr18	29340842	29340843	protein_coding__p1@MCART2__chr18:29340827..29340845,-	0	-
chr18	29598787	29598788	protein_coding__p1@RNF125__chr18:29598780..29598805,+	0	+
chr18	30050481	30050482	protein_coding__p3@FAM59A__chr18:30050453..30050495,-	0	-
chr18	30349629	30349630	protein_coding__p1@ENST00000426194__chr18:30349623..30349635,+	0	+
chr18	30352895	30352896	protein_coding__NA__chr18:30352879..30352920,-	0	-
chr18	31021075	31021076	protein_coding__NA__chr18:31021075..31021100,-	0	-
chr18	31804876	31804877	protein_coding__p@chr18:31804864..31804900,-__chr18:31804864..31804900,-	0	-
chr18	32073307	32073308	protein_coding__p2@DTNA__chr18:32073253..32073339,+	0	+
chr18	32557008	32557009	protein_coding__p2@MAPRE2__chr18:32556983..32557026,+	0	+
chr18	32821018	32821019	protein_coding__p1@ZNF397__chr18:32820990..32821031,+	0	+
chr18	32870185	32870186	protein_coding__p1@ZSCAN30__chr18:32870148..32870223,-	0	-
chr18	32925455	32925456	protein_coding__NA__chr18:32925451..32925468,-	0	-
chr18	32957272	32957273	protein_coding__p1@ZNF396__chr18:32957260..32957309,-	0	-
chr18	33077923	33077924	protein_coding__p1@INO80C__chr18:33077883..33077933,-	0	-
chr18	33161035	33161036	protein_coding__NA__chr18:33161009..33161064,+	0	+
chr18	33552211	33552212	protein_coding__NA__chr18:33552206..33552229,+	0	+
chr18	33647519	33647520	protein_coding__p1@RPRD1A__chr18:33647487..33647547,-	0	-
chr18	33709299	33709300	protein_coding__p1@SLC39A6__chr18:33709268..33709380,-	0	-
chr18	33709439	33709440	protein_coding__NA__chr18:33709431..33709448,+	0	+
chr18	33877675	33877676	protein_coding__p1@FHOD3__chr18:33877654..33877706,+	0	+
chr18	34408964	34408965	protein_coding__p2@TPGS2__chr18:34408902..34409022,-	0	-
chr18	34409093	34409094	protein_coding__p1@KIAA1328__chr18:34409075..34409100,+	0	+
chr18	35146005	35146006	protein_coding__p3@CELF4__chr18:35145981..35146017,-	0	-
chr18	39535210	39535211	protein_coding__p1@PIK3C3__chr18:39535152..39535232,+	0	+
chr18	40695647	40695648	protein_coding__p1@RIT2__chr18:40695604..40695667,-	0	-
chr18	40857499	40857500	protein_coding__p4@SYT4__chr18:40857493..40857505,-	0	-
chr18	42792959	42792960	protein_coding__NA__chr18:42792915..42792963,+	0	+
chr18	43304145	43304146	protein_coding__p1@SLC14A1__chr18:43304137..43304155,+	0	+
chr18	43405476	43405477	protein_coding__p6@SIGLEC15__chr18:43405471..43405485,+	0	+
chr18	43547287	43547288	protein_coding__p1@EPG5__chr18:43547223..43547312,-	0	-
chr18	43652225	43652226	protein_coding__p1@PSTPIP2__chr18:43652211..43652267,-	0	-
chr18	43684242	43684243	protein_coding__p6@ATP5A1__chr18:43684230..43684257,-	0	-
chr18	43684351	43684352	protein_coding__p1@HAUS1__chr18:43684310..43684373,+	0	+
chr18	43753522	43753523	protein_coding__p3@C18orf25__chr18:43753500..43753532,+	0	+
chr18	44237035	44237036	protein_coding__NA__chr18:44237017..44237039,-	0	-
chr18	44338156	44338157	protein_coding__NA__chr18:44338146..44338176,-	0	-
chr18	44497564	44497565	protein_coding__p1@KATNAL2__chr18:44497547..44497582,+	0	+
chr18	44500106	44500107	protein_coding__p2@PIAS2__chr18:44500101..44500115,-	0	-
chr18	44556499	44556500	protein_coding__NA__chr18:44556499..44556500,-	0	-
chr18	44561967	44561968	protein_coding__NA__chr18:44561964..44561969,-	0	-
chr18	44676869	44676870	protein_coding__p1@HDHD2__chr18:44676819..44676883,-	0	-
chr18	44702732	44702733	protein_coding__p1@IER3IP1__chr18:44702668..44702747,-	0	-
chr18	44775483	44775484	protein_coding__NA__chr18:44775483..44775484,-	0	-
chr18	45457504	45457505	protein_coding__p6@SMAD2__chr18:45457478..45457517,-	0	-
chr18	45937116	45937117	protein_coding__NA__chr18:45937105..45937128,-	0	-
chr18	46065409	46065410	protein_coding__p1@CTIF__chr18:46065393..46065444,+	0	+
chr18	46477079	46477080	protein_coding__NA__chr18:46477076..46477084,-	0	-
chr18	46987686	46987687	protein_coding__NA__chr18:46987684..46987694,-	0	-
chr18	47018108	47018109	protein_coding__p1@SNORD58B,p4@RPL17__chr18:47018091..47018115,-	0	-
chr18	47018912	47018913	protein_coding__p3@RPL17__chr18:47018897..47018922,-	0	-
chr18	47087059	47087060	protein_coding__p4@LIPG__chr18:47087055..47087065,+	0	+
chr18	47363951	47363952	protein_coding__p@chr18:47363947..47363978,-__chr18:47363947..47363978,-	0	-
chr18	47721466	47721467	protein_coding__p4@MYO5B__chr18:47721447..47721474,-	0	-
chr18	47792864	47792865	protein_coding__p1@CCDC11__chr18:47792851..47792911,-	0	-
chr18	47808136	47808137	protein_coding__p2@MBD1__chr18:47808120..47808171,-	0	-
chr18	47814682	47814683	protein_coding__NA__chr18:47814674..47814696,-	0	-
chr18	47901380	47901381	protein_coding__p3@SKA1__chr18:47901365..47901404,+	0	+
chr18	48086463	48086464	protein_coding__p1@MAPK4__chr18:48086440..48086509,+	0	+
chr18	48351749	48351750	protein_coding__p3@MRO__chr18:48351743..48351757,-	0	-
chr18	48405441	48405442	protein_coding__p2@ME2__chr18:48405426..48405458,+	0	+
chr18	48494409	48494410	protein_coding__p1@ELAC1,p2@SMAD4__chr18:48494379..48494426,+	0	+
chr18	48744695	48744696	protein_coding__p@chr18:48744681..48744708,-__chr18:48744681..48744708,-	0	-
chr18	49866541	49866542	protein_coding__p2@DCC__chr18:49866496..49866548,+	0	+
chr18	51750995	51750996	protein_coding__p1@MBD2__chr18:51750948..51751059,-	0	-
chr18	51795961	51795962	protein_coding__p1@POLI__chr18:51795865..51795984,+	0	+
chr18	51884227	51884228	protein_coding__p@chr18:51884204..51884245,-__chr18:51884204..51884245,-	0	-
chr18	51884322	51884323	protein_coding__p@chr18:51884251..51884340,+__chr18:51884251..51884340,+	0	+
chr18	52258475	52258476	protein_coding__p1@C18orf26__chr18:52258473..52258477,+	0	+
chr18	52385087	52385088	protein_coding__p@chr18:52385068..52385114,+__chr18:52385068..52385114,+	0	+
chr18	52626685	52626686	protein_coding__p1@CCDC68__chr18:52626622..52626709,-	0	-
chr18	53332343	53332344	protein_coding__NA__chr18:53332332..53332348,-	0	-
chr18	54318593	54318594	protein_coding__p1@WDR7__chr18:54318566..54318609,+	0	+
chr18	54318842	54318843	protein_coding__NA__chr18:54318837..54318869,-	0	-
chr18	55019052	55019053	protein_coding__NA__chr18:55019048..55019066,+	0	+
chr18	55102605	55102606	protein_coding__p1@ONECUT2__chr18:55102598..55102623,+	0	+
chr18	55253910	55253911	protein_coding__p1@FECH__chr18:55253900..55253951,-	0	-
chr18	55289444	55289445	protein_coding__NA__chr18:55289406..55289470,-	0	-
chr18	55470367	55470368	protein_coding__p2@ATP8B1__chr18:55470341..55470410,-	0	-
chr18	55711609	55711610	protein_coding__p4@NEDD4L__chr18:55711575..55711628,+	0	+
chr18	56296188	56296189	protein_coding__p8@ALPK2__chr18:56296182..56296196,-	0	-
chr18	56530084	56530085	protein_coding__NA__chr18:56530070..56530090,+	0	+
chr18	56806708	56806709	protein_coding__p4@SEC11C__chr18:56806701..56806745,+	0	+
chr18	56887389	56887390	protein_coding__p1@GRP__chr18:56887381..56887399,+	0	+
chr18	56941245	56941246	protein_coding__p3@RAX__chr18:56941243..56941247,-	0	-
chr18	56985851	56985852	protein_coding__p1@CPLX4__chr18:56985818..56985867,-	0	-
chr18	57567227	57567228	protein_coding__p1@PMAIP1__chr18:57567220..57567235,+	0	+
chr18	58040007	58040008	protein_coding__p1@MC4R__chr18:58040000..58040015,-	0	-
chr18	59000666	59000667	protein_coding__p1@CDH20__chr18:59000657..59000672,+	0	+
chr18	59561642	59561643	protein_coding__p@chr18:59561635..59561651,-__chr18:59561635..59561651,-	0	-
chr18	59854429	59854430	protein_coding__NA__chr18:59854396..59854431,-	0	-
chr18	59854513	59854514	protein_coding__p1@KIAA1468__chr18:59854480..59854551,+	0	+
chr18	59992542	59992543	protein_coding__p1@TNFRSF11A__chr18:59992527..59992555,+	0	+
chr18	60190265	60190266	protein_coding__p1@ZCCHC2__chr18:60190226..60190314,+	0	+
chr18	60382600	60382601	protein_coding__p4@PHLPP1__chr18:60382568..60382628,+	0	+
chr18	60505985	60505986	protein_coding__NA__chr18:60505985..60505986,-	0	-
chr18	60987287	60987288	protein_coding__p1@BCL2__chr18:60987220..60987386,-	0	-
chr18	61089679	61089680	protein_coding__p1@VPS4B__chr18:61089665..61089733,-	0	-
chr18	61144190	61144191	protein_coding__p1@SERPINB5__chr18:61144160..61144214,+	0	+
chr18	61254234	61254235	protein_coding__p4@SERPINB13__chr18:61254221..61254236,+	0	+
chr18	61311489	61311490	protein_coding__p1@SERPINB4__chr18:61311485..61311497,-	0	-
chr18	61329126	61329127	protein_coding__p1@SERPINB3__chr18:61329123..61329134,-	0	-
chr18	61420166	61420167	protein_coding__NA__chr18:61420155..61420175,+	0	+
chr18	61564394	61564395	protein_coding__p3@SERPINB10__chr18:61564389..61564410,+	0	+
chr18	61616534	61616535	protein_coding__p1@HMSD__chr18:61616510..61616549,+	0	+
chr18	61637334	61637335	protein_coding__p1@SERPINB8__chr18:61637284..61637362,+	0	+
chr18	63417551	63417552	protein_coding__NA__chr18:63417551..63417566,+	0	+
chr18	64271369	64271370	protein_coding__p2@CDH19__chr18:64271363..64271390,-	0	-
chr18	66382301	66382302	protein_coding__p1@TMX3__chr18:66382289..66382376,-	0	-
chr18	66382463	66382464	protein_coding__p1@CCDC102B__chr18:66382428..66382527,+	0	+
chr18	67068250	67068251	protein_coding__p2@DOK6__chr18:67068228..67068257,+	0	+
chr18	67629008	67629009	protein_coding__p@chr18:67628997..67629014,-__chr18:67628997..67629014,-	0	-
chr18	67873096	67873097	protein_coding__p5@RTTN__chr18:67873078..67873110,-	0	-
chr18	67956118	67956119	protein_coding__p2@SOCS6__chr18:67956111..67956128,+	0	+
chr18	68002636	68002637	protein_coding__NA__chr18:68002631..68002641,+	0	+
chr18	68318108	68318109	protein_coding__p2@GTSCR1__chr18:68318103..68318116,-	0	-
chr18	69455409	69455410	protein_coding__NA__chr18:69455408..69455410,-	0	-
chr18	70305751	70305752	protein_coding__p@chr18:70305745..70305761,-__chr18:70305745..70305761,-	0	-
chr18	70931703	70931704	protein_coding__NA__chr18:70931688..70931713,-	0	-
chr18	71815068	71815069	protein_coding__p1@FBXO15__chr18:71815051..71815080,-	0	-
chr18	71815757	71815758	protein_coding__p1@TIMM21__chr18:71815743..71815776,+	0	+
chr18	71959167	71959168	protein_coding__p1@CYB5A__chr18:71959159..71959234,-	0	-
chr18	71983035	71983036	protein_coding__NA__chr18:71983027..71983048,+	0	+
chr18	72125206	72125207	protein_coding__p4@FAM69C__chr18:72125204..72125207,-	0	-
chr18	72162820	72162821	protein_coding__p@chr18:72162817..72162822,+__chr18:72162817..72162822,+	0	+
chr18	72201676	72201677	protein_coding__p2@CNDP1__chr18:72201664..72201703,+	0	+
chr18	72921299	72921300	protein_coding__NA__chr18:72921245..72921305,-	0	-
chr18	72922751	72922752	protein_coding__p3@TSHZ1__chr18:72922743..72922761,+	0	+
chr18	73118970	73118971	protein_coding__NA__chr18:73118957..73118990,+	0	+
chr18	73139633	73139634	protein_coding__NA__chr18:73139633..73139639,-	0	-
chr18	74207158	74207159	protein_coding__p1@ZNF516__chr18:74207147..74207183,-	0	-
chr18	74207294	74207295	protein_coding__p1@ENST00000532511,p1@uc002lmf.1__chr18:74207294..74207296,+	0	+
chr18	74240611	74240612	protein_coding__p1@LOC284276__chr18:74240610..74240637,+	0	+
chr18	74534250	74534251	protein_coding__p1@LOC100131655__chr18:74534232..74534266,-	0	-
chr18	74534538	74534539	protein_coding__p1@ZNF236__chr18:74534479..74534551,+	0	+
chr18	74845663	74845664	protein_coding__p10@MBP__chr18:74845649..74845670,-	0	-
chr18	74962662	74962663	protein_coding__NA__chr18:74962657..74962663,+	0	+
chr18	76740157	76740158	protein_coding__p2@SALL3__chr18:76740152..76740186,+	0	+
chr18	76829405	76829406	protein_coding__p1@ATP9B__chr18:76829385..76829438,+	0	+
chr18	77155929	77155930	protein_coding__p1@NFATC1__chr18:77155922..77155939,+	0	+
chr18	77276668	77276669	protein_coding__p@chr18:77276663..77276670,-__chr18:77276663..77276670,-	0	-
chr18	77623784	77623785	protein_coding__NA__chr18:77623766..77623785,+	0	+
chr18	77711652	77711653	protein_coding__p1@PQLC1__chr18:77711625..77711675,-	0	-
chr18	77724642	77724643	protein_coding__p1@HSBP1L1__chr18:77724629..77724652,+	0	+
chr18	77793935	77793936	protein_coding__p3@TXNL4A__chr18:77793909..77793953,-	0	-
chr18	77794466	77794467	protein_coding__p1@RBFA__chr18:77794446..77794505,+	0	+
chr18	77866915	77866916	protein_coding__NA__chr18:77866893..77866942,+	0	+
chr18	77905806	77905807	protein_coding__p2@LOC100130522__chr18:77905794..77905821,+	0	+
chr18	78005378	78005379	protein_coding__p1@PARD6G__chr18:78005362..78005435,-	0	-
chr19	291402	291403	protein_coding__p1@PPAP2C__chr19:291365..291427,-	0	-
chr19	344793	344794	protein_coding__p1@MIER2__chr19:344786..344826,-	0	-
chr19	376025	376026	protein_coding__p2@THEG__chr19:376011..376031,-	0	-
chr19	409146	409147	protein_coding__p1@C2CD4C__chr19:409134..409156,-	0	-
chr19	461032	461033	protein_coding__p1@SHC2__chr19:461007..461058,-	0	-
chr19	474982	474983	protein_coding__NA__chr19:474977..474986,-	0	-
chr19	489165	489166	protein_coding__p1@MADCAM1__chr19:489140..489179,+	0	+
chr19	531730	531731	protein_coding__p1@CDC34__chr19:531713..531748,+	0	+
chr19	544052	544053	protein_coding__p1@GZMM__chr19:544039..544065,+	0	+
chr19	589880	589881	protein_coding__p1@HCN2__chr19:589873..589891,+	0	+
chr19	633536	633537	protein_coding__p1@POLRMT__chr19:633508..633568,-	0	-
chr19	639878	639879	protein_coding__NA__chr19:639868..639884,+	0	+
chr19	676392	676393	protein_coding__p1@FSTL3__chr19:676385..676403,+	0	+
chr19	695443	695444	protein_coding__p1@PRSS57__chr19:695427..695466,-	0	-
chr19	708934	708935	protein_coding__p1@PALM__chr19:708910..708975,+	0	+
chr19	751132	751133	protein_coding__p1@C19orf21__chr19:751122..751139,+	0	+
chr19	797414	797415	protein_coding__p2@PTBP1__chr19:797408..797422,+	0	+
chr19	821943	821944	protein_coding__p1@MIR3187__chr19:821931..821981,-	0	-
chr19	825133	825134	protein_coding__NA__chr19:825124..825141,+	0	+
chr19	840998	840999	protein_coding__p1@PRTN3__chr19:840991..841006,+	0	+
chr19	850996	850997	protein_coding__p@chr19:850985..851002,+__chr19:850985..851002,+	0	+
chr19	859449	859450	protein_coding__p2@CFD__chr19:859425..859481,+	0	+
chr19	893206	893207	protein_coding__p2@MED16__chr19:893200..893222,-	0	-
chr19	913218	913219	protein_coding__p1@R3HDM4__chr19:913160..913227,-	0	-
chr19	917332	917333	protein_coding__p1@KISS1R__chr19:917326..917340,+	0	+
chr19	925774	925775	protein_coding__p3@ARID3A__chr19:925727..925784,+	0	+
chr19	982927	982928	protein_coding__NA__chr19:982893..982981,+	0	+
chr19	998978	998979	protein_coding__NA__chr19:998978..998979,+	0	+
chr19	1000312	1000313	protein_coding__NA__chr19:1000292..1000352,+	0	+
chr19	1021121	1021122	protein_coding__p1@C19orf6__chr19:1021113..1021149,-	0	-
chr19	1026614	1026615	protein_coding__p1@CNN2__chr19:1026566..1026648,+	0	+
chr19	1040114	1040115	protein_coding__p1@ABCA7__chr19:1040096..1040161,+	0	+
chr19	1065921	1065922	protein_coding__NA__chr19:1065903..1065930,+	0	+
chr19	1095373	1095374	protein_coding__p1@POLR2E__chr19:1095330..1095381,-	0	-
chr19	1103992	1103993	protein_coding__p2@GPX4__chr19:1103987..1103998,+	0	+
chr19	1174265	1174266	protein_coding__p1@SBNO2__chr19:1174226..1174287,-	0	-
chr19	1189602	1189603	protein_coding__NA__chr19:1189598..1189631,+	0	+
chr19	1241772	1241773	protein_coding__p1@ATP5D__chr19:1241732..1241837,+	0	+
chr19	1248581	1248582	protein_coding__p2@MIDN__chr19:1248568..1248608,+	0	+
chr19	1259391	1259392	protein_coding__NA__chr19:1259386..1259397,+	0	+
chr19	1275540	1275541	protein_coding__p1@C19orf24__chr19:1275507..1275583,+	0	+
chr19	1285893	1285894	protein_coding__p3@MUM1__chr19:1285858..1285931,+	0	+
chr19	1286111	1286112	protein_coding__p1@EFNA2__chr19:1286097..1286145,+	0	+
chr19	1383521	1383522	protein_coding__NA__chr19:1383484..1383531,+	0	+
chr19	1401530	1401531	protein_coding__p1@GAMT__chr19:1401486..1401570,-	0	-
chr19	1407586	1407587	protein_coding__p1@DAZAP1__chr19:1407517..1407601,+	0	+
chr19	1438365	1438366	protein_coding__p2@RPS15__chr19:1438351..1438382,+	0	+
chr19	1440398	1440399	protein_coding__NA__chr19:1440373..1440404,+	0	+
chr19	1446228	1446229	protein_coding__p2@APC2__chr19:1446214..1446299,+	0	+
chr19	1479554	1479555	protein_coding__p2@C19orf25__chr19:1479532..1479564,-	0	-
chr19	1490720	1490721	protein_coding__NA__chr19:1490716..1490734,-	0	-
chr19	1491189	1491190	protein_coding__p1@REEP6__chr19:1491144..1491223,+	0	+
chr19	1513604	1513605	protein_coding__NA__chr19:1513595..1513611,-	0	-
chr19	1524075	1524076	protein_coding__p1@PLK5__chr19:1524072..1524078,+	0	+
chr19	1568314	1568315	protein_coding__p1@MEX3D__chr19:1568301..1568351,-	0	-
chr19	1592863	1592864	protein_coding__p2@MBD3__chr19:1592828..1592910,-	0	-
chr19	1605460	1605461	protein_coding__p1@UQCR11__chr19:1605424..1605474,-	0	-
chr19	1652613	1652614	protein_coding__p1@TCF3__chr19:1652575..1652621,-	0	-
chr19	1812274	1812275	protein_coding__p1@ATP8B3__chr19:1812230..1812295,-	0	-
chr19	1848480	1848481	protein_coding__p1@REXO1__chr19:1848451..1848488,-	0	-
chr19	1863577	1863578	protein_coding__p1@KLF16__chr19:1863568..1863586,-	0	-
chr19	1885494	1885495	protein_coding__p1@FAM108A1__chr19:1885483..1885507,-	0	-
chr19	1905398	1905399	protein_coding__p1@ADAT3,p1@SCAMP4__chr19:1905365..1905411,+	0	+
chr19	1941183	1941184	protein_coding__p1@CSNK1G2__chr19:1941117..1941200,+	0	+
chr19	2034876	2034877	protein_coding__p@chr19:2034870..2034889,-__chr19:2034870..2034889,-	0	-
chr19	2051241	2051242	protein_coding__p1@MKNK2__chr19:2051235..2051252,-	0	-
chr19	2096386	2096387	protein_coding__NA__chr19:2096372..2096393,+	0	+
chr19	2096662	2096663	protein_coding__NA__chr19:2096648..2096692,-	0	-
chr19	2164154	2164155	protein_coding__p2@DOT1L__chr19:2164126..2164168,+	0	+
chr19	2164529	2164530	protein_coding__NA__chr19:2164524..2164535,-	0	-
chr19	2236424	2236425	protein_coding__NA__chr19:2236406..2236446,+	0	+
chr19	2237677	2237678	protein_coding__NA__chr19:2237661..2237682,-	0	-
chr19	2249322	2249323	protein_coding__p2@AMH__chr19:2249316..2249326,+	0	+
chr19	2269523	2269524	protein_coding__p1@OAZ1__chr19:2269520..2269526,+	0	+
chr19	2269747	2269748	protein_coding__NA__chr19:2269733..2269749,-	0	-
chr19	2282173	2282174	protein_coding__p2@C19orf35__chr19:2282167..2282181,-	0	-
chr19	2308152	2308153	protein_coding__p1@LINGO3__chr19:2308127..2308159,-	0	-
chr19	2385329	2385330	protein_coding__NA__chr19:2385329..2385330,+	0	+
chr19	2427885	2427886	protein_coding__p2@TIMM13__chr19:2427863..2427915,-	0	-
chr19	2456956	2456957	protein_coding__p1@LMNB2__chr19:2456922..2456983,-	0	-
chr19	2476124	2476125	protein_coding__p1@GADD45B__chr19:2476116..2476132,+	0	+
chr19	2702691	2702692	protein_coding__p1@GNG7__chr19:2702681..2702699,-	0	-
chr19	2721369	2721370	protein_coding__p1@DIRAS1__chr19:2721336..2721383,-	0	-
chr19	2740045	2740046	protein_coding__p2@SLC39A3__chr19:2740036..2740069,-	0	-
chr19	2783324	2783325	protein_coding__p2@SGTA__chr19:2783306..2783346,-	0	-
chr19	2785500	2785501	protein_coding__p1@THOP1__chr19:2785479..2785548,+	0	+
chr19	2819883	2819884	protein_coding__p1@ZNF554__chr19:2819854..2819891,+	0	+
chr19	2841472	2841473	protein_coding__p1@ZNF555__chr19:2841459..2841490,+	0	+
chr19	2867332	2867333	protein_coding__p1@ZNF556__chr19:2867325..2867348,+	0	+
chr19	2900954	2900955	protein_coding__p1@ZNF57__chr19:2900917..2900981,+	0	+
chr19	2944916	2944917	protein_coding__p1@ZNF77__chr19:2944907..2944981,-	0	-
chr19	2977443	2977444	protein_coding__NA__chr19:2977443..2977445,+	0	+
chr19	3047809	3047810	protein_coding__NA__chr19:3047803..3047834,-	0	-
chr19	3062917	3062918	protein_coding__p4@AES__chr19:3062910..3062955,-	0	-
chr19	3094359	3094360	protein_coding__p1@GNA11__chr19:3094346..3094396,+	0	+
chr19	3136148	3136149	protein_coding__p2@GNA15__chr19:3136115..3136165,+	0	+
chr19	3172354	3172355	protein_coding__NA__chr19:3172333..3172368,+	0	+
chr19	3185928	3185929	protein_coding__p1@NCLN__chr19:3185910..3185962,+	0	+
chr19	3224748	3224749	protein_coding__p1@CELF5__chr19:3224700..3224759,+	0	+
chr19	3359627	3359628	protein_coding__p2@NFIC__chr19:3359591..3359667,+	0	+
chr19	3480522	3480523	protein_coding__p1@C19orf77__chr19:3480513..3480530,-	0	-
chr19	3500924	3500925	protein_coding__NA__chr19:3500922..3500939,-	0	-
chr19	3506308	3506309	protein_coding__p1@FZR1__chr19:3506261..3506351,+	0	+
chr19	3539171	3539172	protein_coding__p1@C19orf71__chr19:3539166..3539177,+	0	+
chr19	3572759	3572760	protein_coding__p7@HMG20B__chr19:3572758..3572795,+	0	+
chr19	3574273	3574274	protein_coding__NA__chr19:3574251..3574274,-	0	-
chr19	3585573	3585574	protein_coding__NA__chr19:3585517..3585583,+	0	+
chr19	3626772	3626773	protein_coding__p1@C19orf29__chr19:3626755..3626814,-	0	-
chr19	3700465	3700466	protein_coding__p1@PIP5K1C__chr19:3700447..3700500,-	0	-
chr19	3708348	3708349	protein_coding__p2@TJP3__chr19:3708338..3708374,+	0	+
chr19	3761689	3761690	protein_coding__p2@APBA3__chr19:3761673..3761703,-	0	-
chr19	3762679	3762680	protein_coding__p1@MRPL54__chr19:3762645..3762690,+	0	+
chr19	3772225	3772226	protein_coding__p1@RAX2__chr19:3772220..3772236,-	0	-
chr19	3801796	3801797	protein_coding__p4@MATK__chr19:3801789..3801805,-	0	-
chr19	3869035	3869036	protein_coding__p1@ZFR2__chr19:3869012..3869041,-	0	-
chr19	3879908	3879909	protein_coding__NA__chr19:3879908..3879909,+	0	+
chr19	3933098	3933099	protein_coding__p4@ITGB1BP3__chr19:3933085..3933103,+	0	+
chr19	3971076	3971077	protein_coding__p1@DAPK3__chr19:3971050..3971128,-	0	-
chr19	3985460	3985461	protein_coding__p1@EEF2__chr19:3985455..3985465,-	0	-
chr19	4007748	4007749	protein_coding__p1@PIAS4__chr19:4007713..4007759,+	0	+
chr19	4043417	4043418	protein_coding__NA__chr19:4043415..4043447,-	0	-
chr19	4066859	4066860	protein_coding__p1@ZBTB7A__chr19:4066803..4066886,-	0	-
chr19	4124118	4124119	protein_coding__p1@MAP2K2__chr19:4124079..4124128,-	0	-
chr19	4153638	4153639	protein_coding__p1@CREB3L3__chr19:4153613..4153652,+	0	+
chr19	4182543	4182544	protein_coding__p1@SIRT6__chr19:4182537..4182573,-	0	-
chr19	4182685	4182686	protein_coding__p@chr19:4182653..4182697,+__chr19:4182653..4182697,+	0	+
chr19	4229531	4229532	protein_coding__p1@EBI3__chr19:4229498..4229539,+	0	+
chr19	4247106	4247107	protein_coding__p1@CCDC94__chr19:4247070..4247118,+	0	+
chr19	4278626	4278627	protein_coding__NA__chr19:4278606..4278634,+	0	+
chr19	4302385	4302386	protein_coding__p1@TMIGD2__chr19:4302375..4302406,-	0	-
chr19	4304594	4304595	protein_coding__p2@FSD1__chr19:4304585..4304627,+	0	+
chr19	4342713	4342714	protein_coding__p6@STAP2__chr19:4342683..4342719,-	0	-
chr19	4343558	4343559	protein_coding__p1@MPND__chr19:4343542..4343579,+	0	+
chr19	4400521	4400522	protein_coding__p1@SH3GL1__chr19:4400432..4400570,-	0	-
chr19	4402637	4402638	protein_coding__p1@CHAF1A__chr19:4402613..4402658,+	0	+
chr19	4457790	4457791	protein_coding__p1@UBXN6__chr19:4457776..4457799,-	0	-
chr19	4517616	4517617	protein_coding__p@chr19:4517613..4517622,-__chr19:4517613..4517622,-	0	-
chr19	4535235	4535236	protein_coding__p1@PLIN5__chr19:4535233..4535238,-	0	-
chr19	4540047	4540048	protein_coding__p1@LRG1__chr19:4540040..4540058,-	0	-
chr19	4559729	4559730	protein_coding__p1@SEMA6B__chr19:4559720..4559799,-	0	-
chr19	4639548	4639549	protein_coding__p1@TNFAIP8L1__chr19:4639514..4639575,+	0	+
chr19	4670353	4670354	protein_coding__p1@C19orf10__chr19:4670345..4670382,-	0	-
chr19	4724721	4724722	protein_coding__NA__chr19:4724713..4724730,-	0	-
chr19	4831723	4831724	protein_coding__p1@TICAM1__chr19:4831701..4831761,-	0	-
chr19	4867678	4867679	protein_coding__p1@PLIN3__chr19:4867666..4867686,-	0	-
chr19	4969124	4969125	protein_coding__p1@KDM4B__chr19:4969116..4969131,+	0	+
chr19	5340822	5340823	protein_coding__p1@PTPRS__chr19:5340730..5340859,-	0	-
chr19	5455436	5455437	protein_coding__p1@ZNRF4__chr19:5455421..5455447,+	0	+
chr19	5623141	5623142	protein_coding__p1@SAFB__chr19:5623083..5623158,+	0	+
chr19	5624057	5624058	protein_coding__NA__chr19:5624050..5624058,-	0	-
chr19	5675822	5675823	protein_coding__NA__chr19:5675822..5675825,+	0	+
chr19	5680682	5680683	protein_coding__p6@C19orf70__chr19:5680677..5680688,-	0	-
chr19	5681062	5681063	protein_coding__p1@HSD11B1L__chr19:5681011..5681071,+	0	+
chr19	5720584	5720585	protein_coding__NA__chr19:5720582..5720593,-	0	-
chr19	5720686	5720687	protein_coding__p1@TMEM146__chr19:5720666..5720700,+	0	+
chr19	5784727	5784728	protein_coding__p1@PRR22__chr19:5784710..5784763,-	0	-
chr19	5785679	5785680	protein_coding__NA__chr19:5785679..5785680,-	0	-
chr19	5791173	5791174	protein_coding__p1@DUS3L__chr19:5791166..5791202,-	0	-
chr19	5823840	5823841	protein_coding__NA__chr19:5823840..5823847,+	0	+
chr19	5839732	5839733	protein_coding__p4@FUT6__chr19:5839721..5839738,-	0	-
chr19	5851458	5851459	protein_coding__p1@FUT3__chr19:5851442..5851487,-	0	-
chr19	5903796	5903797	protein_coding__p1@FUT5,p1@NDUFA11__chr19:5903739..5903809,-	0	-
chr19	5903999	5904000	protein_coding__p2@FUT5,p2@NDUFA11__chr19:5903990..5904039,-	0	-
chr19	5904882	5904883	protein_coding__p1@VMAC__chr19:5904866..5904896,+	0	+
chr19	5911702	5911703	protein_coding__NA__chr19:5911699..5911705,+	0	+
chr19	6135641	6135642	protein_coding__NA__chr19:6135638..6135645,+	0	+
chr19	6199603	6199604	protein_coding__NA__chr19:6199601..6199605,-	0	-
chr19	6279965	6279966	protein_coding__p1@MLLT1__chr19:6279932..6280000,-	0	-
chr19	6333622	6333623	protein_coding__p2@ACER1__chr19:6333614..6333628,-	0	-
chr19	6372426	6372427	protein_coding__NA__chr19:6372415..6372427,+	0	+
chr19	6379846	6379847	protein_coding__NA__chr19:6379846..6379857,-	0	-
chr19	6424788	6424789	protein_coding__p2@KHSRP__chr19:6424783..6424802,-	0	-
chr19	6433773	6433774	protein_coding__p1@SLC25A41__chr19:6433765..6433778,-	0	-
chr19	6464283	6464284	protein_coding__p1@CRB3__chr19:6464243..6464325,+	0	+
chr19	6482559	6482560	protein_coding__NA__chr19:6482559..6482560,-	0	-
chr19	6502866	6502867	protein_coding__NA__chr19:6502858..6502874,-	0	-
chr19	6531036	6531037	protein_coding__p1@TNFSF9__chr19:6531019..6531045,+	0	+
chr19	6604101	6604102	protein_coding__p@chr19:6604094..6604121,-__chr19:6604094..6604121,-	0	-
chr19	6670170	6670171	protein_coding__p1@TNFSF14__chr19:6670162..6670181,-	0	-
chr19	6730580	6730581	protein_coding__NA__chr19:6730567..6730608,-	0	-
chr19	6737590	6737591	protein_coding__p1@GPR108__chr19:6737576..6737624,-	0	-
chr19	6738038	6738039	protein_coding__NA__chr19:6738035..6738058,+	0	+
chr19	6767445	6767446	protein_coding__p1@SH2D3A__chr19:6767431..6767479,-	0	-
chr19	6772721	6772722	protein_coding__p1@VAV1__chr19:6772710..6772744,+	0	+
chr19	6887589	6887590	protein_coding__p1@EMR1__chr19:6887571..6887610,+	0	+
chr19	7011518	7011519	protein_coding__p1@ENST00000377296__chr19:7011509..7011526,+	0	+
chr19	7069455	7069456	protein_coding__p2@ZNF557__chr19:7069426..7069482,+	0	+
chr19	7294368	7294369	protein_coding__p1@INSR__chr19:7294307..7294394,-	0	-
chr19	7413841	7413842	protein_coding__p@chr19:7413835..7413853,+__chr19:7413835..7413853,+	0	+
chr19	7445815	7445816	protein_coding__NA__chr19:7445815..7445817,+	0	+
chr19	7557662	7557663	protein_coding__NA__chr19:7557650..7557697,+	0	+
chr19	7562335	7562336	protein_coding__p@chr19:7562334..7562348,-__chr19:7562334..7562348,-	0	-
chr19	7571805	7571806	protein_coding__p3@C19orf45__chr19:7571797..7571812,+	0	+
chr19	7580142	7580143	protein_coding__p@chr19:7580103..7580152,+__chr19:7580103..7580152,+	0	+
chr19	7587509	7587510	protein_coding__p1@MCOLN1__chr19:7587491..7587547,+	0	+
chr19	7598460	7598461	protein_coding__NA__chr19:7598415..7598493,+	0	+
chr19	7599049	7599050	protein_coding__p3@PNPLA6__chr19:7599041..7599090,+	0	+
chr19	7660759	7660760	protein_coding__p1@CAMSAP3__chr19:7660716..7660802,+	0	+
chr19	7694430	7694431	protein_coding__p1@XAB2__chr19:7694417..7694459,-	0	-
chr19	7694678	7694679	protein_coding__p1@C19orf79__chr19:7694658..7694709,+	0	+
chr19	7698585	7698586	protein_coding__p1@PCP2__chr19:7698568..7698592,-	0	-
chr19	7733934	7733935	protein_coding__p1@RETN__chr19:7733929..7733950,+	0	+
chr19	7741470	7741471	protein_coding__NA__chr19:7741469..7741492,+	0	+
chr19	7742875	7742876	protein_coding__p@chr19:7742833..7742883,+__chr19:7742833..7742883,+	0	+
chr19	7745718	7745719	protein_coding__p1@TRAPPC5__chr19:7745708..7745752,+	0	+
chr19	7767016	7767017	protein_coding__p1@FCER2__chr19:7766991..7767038,-	0	-
chr19	7799132	7799133	protein_coding__NA__chr19:7799132..7799133,-	0	-
chr19	7812480	7812481	protein_coding__p1@CD209__chr19:7812475..7812509,-	0	-
chr19	7828068	7828069	protein_coding__NA__chr19:7828063..7828073,+	0	+
chr19	7895103	7895104	protein_coding__p1@EVI5L__chr19:7895074..7895119,+	0	+
chr19	7939331	7939332	protein_coding__p2@FLJ22184__chr19:7939319..7939358,-	0	-
chr19	7953394	7953395	protein_coding__p1@LRRC8E__chr19:7953384..7953408,+	0	+
chr19	7968426	7968427	protein_coding__NA__chr19:7968421..7968434,-	0	-
chr19	7968761	7968762	protein_coding__p1@MAP2K7__chr19:7968753..7968781,+	0	+
chr19	7981335	7981336	protein_coding__p@chr19:7981322..7981349,+__chr19:7981322..7981349,+	0	+
chr19	7985225	7985226	protein_coding__p1@SNAPC2__chr19:7985198..7985257,+	0	+
chr19	8008613	8008614	protein_coding__p2@TIMM44__chr19:8008607..8008620,-	0	-
chr19	8070524	8070525	protein_coding__p1@ELAVL1__chr19:8070474..8070564,-	0	-
chr19	8117646	8117647	protein_coding__p1@CCL25__chr19:8117636..8117653,+	0	+
chr19	8214841	8214842	protein_coding__NA__chr19:8214828..8214848,-	0	-
chr19	8274253	8274254	protein_coding__p1@CERS4__chr19:8274204..8274265,+	0	+
chr19	8373193	8373194	protein_coding__p1@CD320__chr19:8373173..8373263,-	0	-
chr19	8386258	8386259	protein_coding__p1@NDUFA7__chr19:8386238..8386283,-	0	-
chr19	8386379	8386380	protein_coding__p1@RPS28__chr19:8386371..8386384,+	0	+
chr19	8408145	8408146	protein_coding__p1@KANK3__chr19:8408139..8408153,-	0	-
chr19	8428183	8428184	protein_coding__NA__chr19:8428178..8428189,+	0	+
chr19	8478188	8478189	protein_coding__p1@MARCH2__chr19:8478159..8478220,+	0	+
chr19	8509858	8509859	protein_coding__p1@HNRNPM__chr19:8509851..8509876,+	0	+
chr19	8567517	8567518	protein_coding__p1@PRAM1__chr19:8567505..8567540,-	0	-
chr19	8579050	8579051	protein_coding__p1@ZNF414__chr19:8579030..8579061,-	0	-
chr19	8642325	8642326	protein_coding__p1@MYO1F__chr19:8642289..8642353,-	0	-
chr19	8675589	8675590	protein_coding__p1@ADAMTS10__chr19:8675559..8675612,-	0	-
chr19	8809144	8809145	protein_coding__p1@ACTL9__chr19:8809139..8809158,-	0	-
chr19	8943033	8943034	protein_coding__NA__chr19:8943026..8943045,+	0	+
chr19	9091570	9091571	protein_coding__NA__chr19:9091570..9091578,-	0	-
chr19	9251072	9251073	protein_coding__p2@ZNF317__chr19:9251052..9251079,+	0	+
chr19	9325483	9325484	protein_coding__NA__chr19:9325483..9325484,-	0	-
chr19	9420491	9420492	protein_coding__p1@ZNF699__chr19:9420483..9420530,-	0	-
chr19	9434424	9434425	protein_coding__NA__chr19:9434407..9434448,+	0	+
chr19	9434854	9434855	protein_coding__p1@ZNF559__chr19:9434841..9434886,+	0	+
chr19	9546248	9546249	protein_coding__p2@ZNF266__chr19:9546227..9546257,-	0	-
chr19	9649314	9649315	protein_coding__p2@ZNF426__chr19:9649304..9649326,-	0	-
chr19	9695208	9695209	protein_coding__p2@ZNF121__chr19:9695195..9695221,-	0	-
chr19	9731880	9731881	protein_coding__p1@ZNF561__chr19:9731872..9731915,-	0	-
chr19	9731930	9731931	protein_coding__p2@LOC284385__chr19:9731918..9731956,+	0	+
chr19	9785755	9785756	protein_coding__p1@ZNF562__chr19:9785743..9785784,-	0	-
chr19	9811349	9811350	protein_coding__p1@ZNF812__chr19:9811347..9811351,-	0	-
chr19	9938492	9938493	protein_coding__p3@FBXL12__chr19:9938480..9938524,-	0	-
chr19	9938593	9938594	protein_coding__p1@UBL5__chr19:9938562..9938627,+	0	+
chr19	10047185	10047186	protein_coding__p1@OLFM2__chr19:10047177..10047201,-	0	-
chr19	10121179	10121180	protein_coding__p1@COL5A3__chr19:10121168..10121187,-	0	-
chr19	10124158	10124159	protein_coding__p1@RDH8__chr19:10124147..10124176,+	0	+
chr19	10196797	10196798	protein_coding__p3@C19orf66__chr19:10196781..10196817,+	0	+
chr19	10213546	10213547	protein_coding__NA__chr19:10213518..10213558,-	0	-
chr19	10217037	10217038	protein_coding__p1@PPAN-P2RY11,p1@PPAN__chr19:10216998..10217061,+	0	+
chr19	10222368	10222369	protein_coding__p1@P2RY11__chr19:10222364..10222370,+	0	+
chr19	10230574	10230575	protein_coding__p1@EIF3G__chr19:10230565..10230602,-	0	-
chr19	10342006	10342007	protein_coding__p1@S1PR2__chr19:10341969..10342016,-	0	-
chr19	10362656	10362657	protein_coding__p2@MRPL4__chr19:10362603..10362686,+	0	+
chr19	10381795	10381796	protein_coding__p1@ICAM1__chr19:10381780..10381803,+	0	+
chr19	10397630	10397631	protein_coding__p1@ICAM4__chr19:10397621..10397642,+	0	+
chr19	10420393	10420394	protein_coding__NA__chr19:10420362..10420394,-	0	-
chr19	10426676	10426677	protein_coding__p1@FDX1L__chr19:10426663..10426704,-	0	-
chr19	10431381	10431382	protein_coding__NA__chr19:10431375..10431387,-	0	-
chr19	10444204	10444205	protein_coding__p1@RAVER1__chr19:10444188..10444213,-	0	-
chr19	10450333	10450334	protein_coding__p2@ICAM3__chr19:10450328..10450351,-	0	-
chr19	10491243	10491244	protein_coding__p2@TYK2__chr19:10491234..10491268,-	0	-
chr19	10527534	10527535	protein_coding__NA__chr19:10527528..10527559,+	0	+
chr19	10530821	10530822	protein_coding__p@chr19:10530784..10530827,-__chr19:10530784..10530827,-	0	-
chr19	10614407	10614408	protein_coding__p10@KEAP1__chr19:10614386..10614413,-	0	-
chr19	10628625	10628626	protein_coding__p3@S1PR5__chr19:10628597..10628657,-	0	-
chr19	10654579	10654580	protein_coding__p1@ATG4D__chr19:10654561..10654600,+	0	+
chr19	10676685	10676686	protein_coding__p1@KRI1__chr19:10676672..10676712,-	0	-
chr19	10679654	10679655	protein_coding__p1@CDKN2D__chr19:10679644..10679661,-	0	-
chr19	10697943	10697944	protein_coding__p1@AP1M2__chr19:10697917..10697993,-	0	-
chr19	10713132	10713133	protein_coding__p1@SLC44A2__chr19:10713112..10713198,+	0	+
chr19	10750785	10750786	protein_coding__NA__chr19:10750785..10750786,+	0	+
chr19	10812129	10812130	protein_coding__p1@QTRT1__chr19:10812108..10812136,+	0	+
chr19	10828754	10828755	protein_coding__p1@DNM2__chr19:10828724..10828779,+	0	+
chr19	10946993	10946994	protein_coding__p2@TMED1__chr19:10946949..10947006,-	0	-
chr19	10947226	10947227	protein_coding__NA__chr19:10947205..10947258,+	0	+
chr19	10982228	10982229	protein_coding__p1@CARM1__chr19:10982193..10982250,+	0	+
chr19	11039310	11039311	protein_coding__p1@YIPF2__chr19:11039271..11039355,-	0	-
chr19	11039486	11039487	protein_coding__p1@C19orf52__chr19:11039454..11039500,+	0	+
chr19	11071579	11071580	protein_coding__p2@SMARCA4__chr19:11071546..11071624,+	0	+
chr19	11200138	11200139	protein_coding__p1@LDLR__chr19:11200122..11200155,+	0	+
chr19	11266457	11266458	protein_coding__p1@SPC24__chr19:11266449..11266467,-	0	-
chr19	11308535	11308536	protein_coding__p2@KANK2__chr19:11308502..11308553,-	0	-
chr19	11348307	11348308	protein_coding__NA__chr19:11348307..11348308,+	0	+
chr19	11373181	11373182	protein_coding__p1@DOCK6__chr19:11373176..11373209,-	0	-
chr19	11406835	11406836	protein_coding__p1@TSPAN16__chr19:11406821..11406840,+	0	+
chr19	11455382	11455383	protein_coding__p5@CCDC159__chr19:11455369..11455389,+	0	+
chr19	11456942	11456943	protein_coding__p1@TMEM205__chr19:11456935..11456981,-	0	-
chr19	11457137	11457138	protein_coding__p6@TMEM205__chr19:11457128..11457146,-	0	-
chr19	11466107	11466108	protein_coding__p1@LPPR2__chr19:11466086..11466159,+	0	+
chr19	11494988	11494989	protein_coding__p2@EPOR__chr19:11494975..11495003,-	0	-
chr19	11529989	11529990	protein_coding__p1@RGL3__chr19:11529980..11529998,-	0	-
chr19	11546108	11546109	protein_coding__p9@PRKCSH__chr19:11546093..11546115,+	0	+
chr19	11546974	11546975	protein_coding__NA__chr19:11546970..11546989,-	0	-
chr19	11591860	11591861	protein_coding__p1@ELAVL3__chr19:11591859..11591865,-	0	-
chr19	11616653	11616654	protein_coding__p1@ZNF653__chr19:11616645..11616663,-	0	-
chr19	11639948	11639949	protein_coding__p1@ECSIT__chr19:11639931..11639974,-	0	-
chr19	11649667	11649668	protein_coding__p1@CNN1__chr19:11649659..11649674,+	0	+
chr19	11670044	11670045	protein_coding__p1@ELOF1__chr19:11670032..11670064,-	0	-
chr19	11670221	11670222	protein_coding__p3@uc002msf.2__chr19:11670184..11670236,+	0	+
chr19	11689789	11689790	protein_coding__p2@ACP5__chr19:11689752..11689799,-	0	-
chr19	11849749	11849750	protein_coding__p1@ZNF823__chr19:11849700..11849803,-	0	-
chr19	11877814	11877815	protein_coding__p2@ZNF441__chr19:11877805..11877832,+	0	+
chr19	11925106	11925107	protein_coding__p1@ZNF440__chr19:11925071..11925113,+	0	+
chr19	11959564	11959565	protein_coding__p1@ZNF439__chr19:11959532..11959593,+	0	+
chr19	11998632	11998633	protein_coding__p1@ZNF69__chr19:11998584..11998649,+	0	+
chr19	12035922	12035923	protein_coding__p1@ZNF700,p1@ZNF763__chr19:12035913..12035933,+	0	+
chr19	12146490	12146491	protein_coding__p1@ZNF433__chr19:12146483..12146546,-	0	-
chr19	12163775	12163776	protein_coding__p1@ZNF878__chr19:12163769..12163798,-	0	-
chr19	12175545	12175546	protein_coding__p1@ZNF844__chr19:12175535..12175554,+	0	+
chr19	12203077	12203078	protein_coding__p2@ZNF788__chr19:12203069..12203094,+	0	+
chr19	12251164	12251165	protein_coding__p2@ZNF20__chr19:12251144..12251181,-	0	-
chr19	12267548	12267549	protein_coding__p1@ZNF20,p1@ZNF625__chr19:12267524..12267564,-	0	-
chr19	12273913	12273914	protein_coding__p1@ZNF136__chr19:12273866..12273935,+	0	+
chr19	12405667	12405668	protein_coding__p1@ZNF44__chr19:12405645..12405685,-	0	-
chr19	12444531	12444532	protein_coding__p3@ZNF563__chr19:12444519..12444537,-	0	-
chr19	12476667	12476668	protein_coding__NA__chr19:12476667..12476668,-	0	-
chr19	12512081	12512082	protein_coding__p1@ZNF799__chr19:12512062..12512094,-	0	-
chr19	12551918	12551919	protein_coding__NA__chr19:12551899..12551932,-	0	-
chr19	12595608	12595609	protein_coding__p2@ZNF709__chr19:12595586..12595637,-	0	-
chr19	12624668	12624669	protein_coding__p4@ZNF709__chr19:12624655..12624680,-	0	-
chr19	12662295	12662296	protein_coding__p1@ZNF564,p1@ZNF709__chr19:12662240..12662310,-	0	-
chr19	12721749	12721750	protein_coding__p1@ZNF791__chr19:12721725..12721758,+	0	+
chr19	12751024	12751025	protein_coding__NA__chr19:12751024..12751028,-	0	-
chr19	12759145	12759146	protein_coding__NA__chr19:12759127..12759149,-	0	-
chr19	12777527	12777528	protein_coding__p1@MAN2B1__chr19:12777509..12777574,-	0	-
chr19	12777620	12777621	protein_coding__p2@WDR83__chr19:12777614..12777666,+	0	+
chr19	12780207	12780208	protein_coding__p2@WDR83OS__chr19:12780205..12780210,-	0	-
chr19	12783139	12783140	protein_coding__NA__chr19:12783102..12783141,-	0	-
chr19	12792690	12792691	protein_coding__p1@DHPS__chr19:12792654..12792703,-	0	-
chr19	12807444	12807445	protein_coding__p1@FBXW9__chr19:12807422..12807468,-	0	-
chr19	12834745	12834746	protein_coding__p1@TNPO2__chr19:12834739..12834806,-	0	-
chr19	12845555	12845556	protein_coding__p2@C19orf43__chr19:12845550..12845561,-	0	-
chr19	12847919	12847920	protein_coding__NA__chr19:12847918..12847965,+	0	+
chr19	12862604	12862605	protein_coding__p1@BEST2__chr19:12862604..12862625,+	0	+
chr19	12902299	12902300	protein_coding__p1@JUNB__chr19:12902289..12902307,+	0	+
chr19	12912693	12912694	protein_coding__p4@PRDX2__chr19:12912688..12912699,-	0	-
chr19	12917397	12917398	protein_coding__p2@RNASEH2A__chr19:12917364..12917407,+	0	+
chr19	12944766	12944767	protein_coding__p2@MAST1__chr19:12944722..12944775,+	0	+
chr19	12946241	12946242	protein_coding__p3@RTBDN__chr19:12946236..12946262,-	0	-
chr19	12998011	12998012	protein_coding__p1@KLF1__chr19:12998003..12998021,-	0	-
chr19	13001973	13001974	protein_coding__p1@GCDH__chr19:13001965..13002001,+	0	+
chr19	13030106	13030107	protein_coding__p1@SYCE2__chr19:13030071..13030115,-	0	-
chr19	13044617	13044618	protein_coding__NA__chr19:13044605..13044618,-	0	-
chr19	13049422	13049423	protein_coding__p1@CALR__chr19:13049413..13049432,+	0	+
chr19	13056675	13056676	protein_coding__p1@RAD23A__chr19:13056663..13056697,+	0	+
chr19	13068036	13068037	protein_coding__p1@GADD45GIP1__chr19:13068012..13068053,-	0	-
chr19	13075965	13075966	protein_coding__NA__chr19:13075960..13075984,+	0	+
chr19	13106300	13106301	protein_coding__p1@NFIX__chr19:13106214..13106382,+	0	+
chr19	13213989	13213990	protein_coding__p4@LYL1__chr19:13213954..13214021,-	0	-
chr19	13228947	13228948	protein_coding__NA__chr19:13228932..13228977,-	0	-
chr19	13229100	13229101	protein_coding__p1@NACC1__chr19:13229049..13229111,+	0	+
chr19	13261184	13261185	protein_coding__p3@STX10__chr19:13261171..13261200,-	0	-
chr19	13261258	13261259	protein_coding__p1@IER2__chr19:13261216..13261320,+	0	+
chr19	13734927	13734928	protein_coding__p@chr19:13734909..13734963,-__chr19:13734909..13734963,-	0	-
chr19	13842582	13842583	protein_coding__p2@CCDC130__chr19:13842559..13842602,+	0	+
chr19	13875374	13875375	protein_coding__p1@MRI1__chr19:13875316..13875385,+	0	+
chr19	13901149	13901150	protein_coding__NA__chr19:13901127..13901156,-	0	-
chr19	13906256	13906257	protein_coding__p1@ZSWIM4__chr19:13906250..13906269,+	0	+
chr19	13972866	13972867	protein_coding__p@chr19:13972861..13972885,+__chr19:13972861..13972885,+	0	+
chr19	14017013	14017014	protein_coding__p1@CC2D1A__chr19:14017003..14017049,+	0	+
chr19	14017339	14017340	protein_coding__NA__chr19:14017323..14017351,-	0	-
chr19	14063320	14063321	protein_coding__p1@DCAF15__chr19:14063313..14063328,+	0	+
chr19	14064194	14064195	protein_coding__p3@PODNL1__chr19:14064187..14064204,-	0	-
chr19	14117857	14117858	protein_coding__NA__chr19:14117840..14117882,-	0	-
chr19	14138978	14138979	protein_coding__NA__chr19:14138978..14138979,+	0	+
chr19	14169963	14169964	protein_coding__NA__chr19:14169962..14169964,-	0	-
chr19	14183149	14183150	protein_coding__NA__chr19:14183136..14183152,+	0	+
chr19	14196692	14196693	protein_coding__NA__chr19:14196685..14196699,-	0	-
chr19	14201783	14201784	protein_coding__p5@SAMD1__chr19:14201776..14201792,-	0	-
chr19	14229099	14229100	protein_coding__NA__chr19:14229079..14229116,-	0	-
chr19	14316980	14316981	protein_coding__p1@LPHN1__chr19:14316980..14316983,-	0	-
chr19	14491313	14491314	protein_coding__p@chr19:14491306..14491320,+__chr19:14491306..14491320,+	0	+
chr19	14530191	14530192	protein_coding__p3@DDX39A__chr19:14530185..14530199,-	0	-
chr19	14543877	14543878	protein_coding__NA__chr19:14543863..14543878,+	0	+
chr19	14586148	14586149	protein_coding__p1@PTGER1__chr19:14586125..14586171,-	0	-
chr19	14606926	14606927	protein_coding__p1@GIPC1__chr19:14606900..14606955,-	0	-
chr19	14627898	14627899	protein_coding__NA__chr19:14627898..14627899,+	0	+
chr19	14640633	14640634	protein_coding__NA__chr19:14640623..14640642,-	0	-
chr19	14682877	14682878	protein_coding__p1@NDUFB7__chr19:14682838..14682894,-	0	-
chr19	14693895	14693896	protein_coding__p1@CLEC17A__chr19:14693888..14693955,+	0	+
chr19	14800651	14800652	protein_coding__NA__chr19:14800649..14800662,+	0	+
chr19	14800832	14800833	protein_coding__NA__chr19:14800827..14800847,-	0	-
chr19	14834550	14834551	protein_coding__NA__chr19:14834550..14834551,+	0	+
chr19	14889370	14889371	protein_coding__p2@EMR2__chr19:14889364..14889381,-	0	-
chr19	14911563	14911564	protein_coding__p@chr19:14911558..14911572,-__chr19:14911558..14911572,-	0	-
chr19	14945996	14945997	protein_coding__p1@OR7A5__chr19:14945975..14946014,-	0	-
chr19	15121537	15121538	protein_coding__p1@CCDC105__chr19:15121532..15121548,+	0	+
chr19	15133826	15133827	protein_coding__NA__chr19:15133826..15133827,-	0	-
chr19	15160290	15160291	protein_coding__p1@CASP14__chr19:15160280..15160296,+	0	+
chr19	15218215	15218216	protein_coding__p1@SYDE1__chr19:15218180..15218249,+	0	+
chr19	15236577	15236578	protein_coding__p2@ILVBL__chr19:15236562..15236612,-	0	-
chr19	15311805	15311806	protein_coding__p1@NOTCH3__chr19:15311796..15311815,-	0	-
chr19	15344256	15344257	protein_coding__p2@EPHX3__chr19:15344243..15344265,-	0	-
chr19	15443349	15443350	protein_coding__p2@BRD4__chr19:15443318..15443373,-	0	-
chr19	15529931	15529932	protein_coding__NA__chr19:15529915..15529957,-	0	-
chr19	15560753	15560754	protein_coding__p3@WIZ__chr19:15560730..15560772,-	0	-
chr19	15575352	15575353	protein_coding__p1@RASAL3__chr19:15575340..15575367,-	0	-
chr19	15609769	15609770	protein_coding__NA__chr19:15609768..15609770,-	0	-
chr19	15619335	15619336	protein_coding__p1@CYP4F22__chr19:15619328..15619352,+	0	+
chr19	15751706	15751707	protein_coding__p4@CYP4F3__chr19:15751689..15751715,+	0	+
chr19	15783896	15783897	protein_coding__p1@CYP4F12__chr19:15783879..15783906,+	0	+
chr19	16008883	16008884	protein_coding__p1@CYP4F2,p2@CYP4F3__chr19:16008880..16008885,-	0	-
chr19	16045676	16045677	protein_coding__p1@CYP4F11__chr19:16045665..16045708,-	0	-
chr19	16177830	16177831	protein_coding__p13@TPM4__chr19:16177826..16177832,+	0	+
chr19	16222462	16222463	protein_coding__p2@RAB8A__chr19:16222457..16222472,+	0	+
chr19	16244277	16244278	protein_coding__p@chr19:16244259..16244288,+__chr19:16244259..16244288,+	0	+
chr19	16284376	16284377	protein_coding__NA__chr19:16284360..16284377,-	0	-
chr19	16296223	16296224	protein_coding__p1@FAM32A__chr19:16296214..16296250,+	0	+
chr19	16308721	16308722	protein_coding__p1@AP1M1__chr19:16308711..16308786,+	0	+
chr19	16582780	16582781	protein_coding__p1@EPS15L1__chr19:16582758..16582797,-	0	-
chr19	16606949	16606950	protein_coding__p3@CALR3__chr19:16606944..16606963,-	0	-
chr19	16607232	16607233	protein_coding__p1@C19orf44__chr19:16607195..16607241,+	0	+
chr19	16653238	16653239	protein_coding__p1@CHERP__chr19:16653226..16653275,-	0	-
chr19	16683218	16683219	protein_coding__p1@SLC35E1__chr19:16683177..16683243,-	0	-
chr19	16739014	16739015	protein_coding__p1@CALR3,p1@MED26__chr19:16738998..16739024,-	0	-
chr19	16739917	16739918	protein_coding__NA__chr19:16739894..16739922,-	0	-
chr19	16770954	16770955	protein_coding__p1@C19orf42__chr19:16770925..16770972,-	0	-
chr19	16771949	16771950	protein_coding__p1@TMEM38A__chr19:16771936..16772021,+	0	+
chr19	16830785	16830786	protein_coding__p1@NWD1__chr19:16830774..16830814,+	0	+
chr19	16940208	16940209	protein_coding__p1@SIN3B__chr19:16940198..16940237,+	0	+
chr19	16999809	16999810	protein_coding__p1@F2RL3__chr19:16999802..16999844,+	0	+
chr19	17137610	17137611	protein_coding__NA__chr19:17137605..17137631,-	0	-
chr19	17186438	17186439	protein_coding__NA__chr19:17186431..17186462,-	0	-
chr19	17186586	17186587	protein_coding__p1@MYO9B__chr19:17186577..17186637,+	0	+
chr19	17326165	17326166	protein_coding__p2@USE1__chr19:17326141..17326178,+	0	+
chr19	17337034	17337035	protein_coding__p1@OCEL1__chr19:17337027..17337060,+	0	+
chr19	17356727	17356728	protein_coding__p1@NR2F6__chr19:17356697..17356762,-	0	-
chr19	17366269	17366270	protein_coding__NA__chr19:17366269..17366270,-	0	-
chr19	17378251	17378252	protein_coding__p1@BABAM1__chr19:17378238..17378275,+	0	+
chr19	17392453	17392454	protein_coding__p4@ANKLE1__chr19:17392444..17392459,+	0	+
chr19	17393589	17393590	protein_coding__NA__chr19:17393577..17393605,-	0	-
chr19	17403381	17403382	protein_coding__p@chr19:17403351..17403388,+__chr19:17403351..17403388,+	0	+
chr19	17420372	17420373	protein_coding__p1@DDA1__chr19:17420340..17420383,+	0	+
chr19	17421049	17421050	protein_coding__NA__chr19:17421032..17421050,-	0	-
chr19	17445636	17445637	protein_coding__p2@ANO8__chr19:17445613..17445648,-	0	-
chr19	17445789	17445790	protein_coding__NA__chr19:17445774..17445796,+	0	+
chr19	17488150	17488151	protein_coding__p1@PLVAP__chr19:17488143..17488161,-	0	-
chr19	17516549	17516550	protein_coding__p4@FAM125A__chr19:17516543..17516563,+	0	+
chr19	17559476	17559477	protein_coding__p1@TMEM221__chr19:17559473..17559488,-	0	-
chr19	17571734	17571735	protein_coding__p1@NXNL1__chr19:17571722..17571754,-	0	-
chr19	17579576	17579577	protein_coding__p4@SLC27A1__chr19:17579556..17579583,+	0	+
chr19	17634010	17634011	protein_coding__NA__chr19:17633992..17634011,+	0	+
chr19	17666490	17666491	protein_coding__p1@GLT25D1__chr19:17666424..17666525,+	0	+
chr19	17799186	17799187	protein_coding__p2@UNC13A__chr19:17799182..17799191,-	0	-
chr19	17830092	17830093	protein_coding__NA__chr19:17830080..17830125,+	0	+
chr19	17858564	17858565	protein_coding__p1@FCHO1__chr19:17858547..17858582,+	0	+
chr19	17905615	17905616	protein_coding__p2@B3GNT3__chr19:17905594..17905645,+	0	+
chr19	17932327	17932328	protein_coding__p1@INSL3__chr19:17932318..17932334,-	0	-
chr19	17958790	17958791	protein_coding__p1@JAK3__chr19:17958771..17958829,-	0	-
chr19	17970718	17970719	protein_coding__p1@RPL18A__chr19:17970693..17970729,+	0	+
chr19	17982753	17982754	protein_coding__p1@SLC5A5__chr19:17982747..17982760,+	0	+
chr19	18043825	18043826	protein_coding__p1@CCDC124__chr19:18043810..18043835,+	0	+
chr19	18062098	18062099	protein_coding__NA__chr19:18062093..18062104,+	0	+
chr19	18111962	18111963	protein_coding__p2@ARRDC2__chr19:18111927..18111988,+	0	+
chr19	18208587	18208588	protein_coding__p1@MAST3__chr19:18208574..18208601,+	0	+
chr19	18209736	18209737	protein_coding__p3@IL12RB1__chr19:18209729..18209742,-	0	-
chr19	18263972	18263973	protein_coding__p1@PIK3R2__chr19:18263965..18264072,+	0	+
chr19	18283979	18283980	protein_coding__p@chr19:18283959..18283993,+__chr19:18283959..18283993,+	0	+
chr19	18304027	18304028	protein_coding__p2@MPV17L2__chr19:18304008..18304039,+	0	+
chr19	18366171	18366172	protein_coding__p1@PDE4C__chr19:18366144..18366181,-	0	-
chr19	18385261	18385262	protein_coding__p2@KIAA1683__chr19:18385246..18385267,-	0	-
chr19	18392431	18392432	protein_coding__p1@JUND__chr19:18392422..18392440,-	0	-
chr19	18433926	18433927	protein_coding__p2@LSM4__chr19:18433910..18433944,-	0	-
chr19	18451407	18451408	protein_coding__p1@PGPEP1__chr19:18451391..18451427,+	0	+
chr19	18485527	18485528	protein_coding__p@chr19:18485509..18485556,+__chr19:18485509..18485556,+	0	+
chr19	18508431	18508432	protein_coding__p1@LRRC25__chr19:18508396..18508460,-	0	-
chr19	18529693	18529694	protein_coding__p6@SSBP4__chr19:18529684..18529699,+	0	+
chr19	18548940	18548941	protein_coding__p1@ISYNA1__chr19:18548930..18548958,-	0	-
chr19	18632879	18632880	protein_coding__p1@ELL__chr19:18632861..18632887,-	0	-
chr19	18654838	18654839	protein_coding__p3@FKBP8__chr19:18654828..18654899,-	0	-
chr19	18668585	18668586	protein_coding__p2@KXD1__chr19:18668578..18668608,+	0	+
chr19	18682539	18682540	protein_coding__p5@UBA52__chr19:18682531..18682565,+	0	+
chr19	18699607	18699608	protein_coding__p1@C19orf60__chr19:18699599..18699623,+	0	+
chr19	18718177	18718178	protein_coding__p@chr19:18718172..18718197,+__chr19:18718172..18718197,+	0	+
chr19	18718459	18718460	protein_coding__NA__chr19:18718455..18718464,-	0	-
chr19	18747837	18747838	protein_coding__p1@KLHL26__chr19:18747828..18747844,+	0	+
chr19	18794500	18794501	protein_coding__p1@CRTC1__chr19:18794470..18794512,+	0	+
chr19	18902113	18902114	protein_coding__p1@COMP__chr19:18902106..18902122,-	0	-
chr19	18942738	18942739	protein_coding__p2@UPF1__chr19:18942720..18942748,+	0	+
chr19	19006900	19006901	protein_coding__p2@CERS1,p2@GDF1__chr19:19006890..19006919,-	0	-
chr19	19007500	19007501	protein_coding__NA__chr19:19007490..19007513,-	0	-
chr19	19030195	19030196	protein_coding__p1@COPE__chr19:19030157..19030210,-	0	-
chr19	19030523	19030524	protein_coding__p1@DDX49__chr19:19030497..19030554,+	0	+
chr19	19045147	19045148	protein_coding__NA__chr19:19045146..19045191,-	0	-
chr19	19144418	19144419	protein_coding__p1@ARMC6__chr19:19144386..19144457,+	0	+
chr19	19144650	19144651	protein_coding__p2@SUGP2__chr19:19144609..19144671,-	0	-
chr19	19174802	19174803	protein_coding__p1@SLC25A42__chr19:19174795..19174833,+	0	+
chr19	19249286	19249287	protein_coding__p1@TMEM161A__chr19:19249255..19249307,-	0	-
chr19	19302950	19302951	protein_coding__p1@MEF2BNB-MEF2B,p1@MEF2BNB,p1@MEF2B__chr19:19302931..19302974,-	0	-
chr19	19303066	19303067	protein_coding__p3@RFXANK__chr19:19303047..19303079,+	0	+
chr19	19303377	19303378	protein_coding__NA__chr19:19303365..19303404,-	0	-
chr19	19314216	19314217	protein_coding__p1@NR2C2AP__chr19:19314162..19314258,-	0	-
chr19	19322766	19322767	protein_coding__p1@NCAN__chr19:19322758..19322773,+	0	+
chr19	19373612	19373613	protein_coding__p2@HAPLN4__chr19:19373601..19373619,-	0	-
chr19	19384182	19384183	protein_coding__NA__chr19:19384143..19384209,-	0	-
chr19	19431317	19431318	protein_coding__p1@SUGP1__chr19:19431298..19431326,-	0	-
chr19	19431653	19431654	protein_coding__p1@MAU2__chr19:19431626..19431665,+	0	+
chr19	19496651	19496652	protein_coding__p3@GATAD2A__chr19:19496624..19496660,+	0	+
chr19	19626536	19626537	protein_coding__p2@NDUFA13__chr19:19626531..19626574,+	0	+
chr19	19626974	19626975	protein_coding__p1@TSSK6__chr19:19626951..19626991,-	0	-
chr19	19627038	19627039	protein_coding__p1@NDUFA13,p1@YJEFN3__chr19:19627026..19627049,+	0	+
chr19	19649073	19649074	protein_coding__p1@CILP2__chr19:19649067..19649109,+	0	+
chr19	19729495	19729496	protein_coding__p1@PBX4__chr19:19729477..19729542,-	0	-
chr19	19739743	19739744	protein_coding__NA__chr19:19739714..19739754,-	0	-
chr19	19754448	19754449	protein_coding__p1@GMIP__chr19:19754404..19754478,-	0	-
chr19	19774484	19774485	protein_coding__p1@ATP13A1__chr19:19774473..19774502,-	0	-
chr19	19779647	19779648	protein_coding__p1@ZNF101__chr19:19779619..19779670,+	0	+
chr19	19843917	19843918	protein_coding__p1@ZNF14__chr19:19843900..19843928,-	0	-
chr19	19932555	19932556	protein_coding__p1@ZNF506__chr19:19932513..19932569,-	0	-
chr19	19976694	19976695	protein_coding__p1@ZNF253__chr19:19976683..19976709,+	0	+
chr19	20011754	20011755	protein_coding__p1@ZNF93__chr19:20011744..20011770,+	0	+
chr19	20150313	20150314	protein_coding__p1@ZNF682__chr19:20150301..20150321,-	0	-
chr19	20188809	20188810	protein_coding__p1@ZNF90__chr19:20188776..20188826,+	0	+
chr19	20278022	20278023	protein_coding__p1@ZNF486__chr19:20278012..20278034,+	0	+
chr19	20748586	20748587	protein_coding__p1@ZNF737__chr19:20748574..20748599,-	0	-
chr19	20844376	20844377	protein_coding__p1@ZNF626__chr19:20844368..20844407,-	0	-
chr19	20959109	20959110	protein_coding__p1@ZNF66P__chr19:20959098..20959117,+	0	+
chr19	21106062	21106063	protein_coding__p1@ZNF85__chr19:21106049..21106072,+	0	+
chr19	21203462	21203463	protein_coding__p1@ZNF430__chr19:21203451..21203475,+	0	+
chr19	21265008	21265009	protein_coding__p1@ZNF714__chr19:21264991..21265026,+	0	+
chr19	21324842	21324843	protein_coding__p1@ZNF431__chr19:21324829..21324855,+	0	+
chr19	21512211	21512212	protein_coding__p1@ZNF708__chr19:21512202..21512225,-	0	-
chr19	21541801	21541802	protein_coding__p1@ZNF738__chr19:21541777..21541820,+	0	+
chr19	21579934	21579935	protein_coding__p1@ZNF493__chr19:21579908..21579949,+	0	+
chr19	21587100	21587101	protein_coding__NA__chr19:21587100..21587101,+	0	+
chr19	21950374	21950375	protein_coding__p1@ZNF100__chr19:21950362..21950388,-	0	-
chr19	22034866	22034867	protein_coding__p2@ZNF43__chr19:22034809..22034878,-	0	-
chr19	22193739	22193740	protein_coding__p1@ZNF208__chr19:22193731..22193751,-	0	-
chr19	22235285	22235286	protein_coding__p1@ZNF257__chr19:22235279..22235301,+	0	+
chr19	22379628	22379629	protein_coding__NA__chr19:22379628..22379629,-	0	-
chr19	22469244	22469245	protein_coding__p1@ZNF729__chr19:22469236..22469266,+	0	+
chr19	22817125	22817126	protein_coding__p1@ZNF492__chr19:22817119..22817145,+	0	+
chr19	22966952	22966953	protein_coding__p1@ZNF99__chr19:22966925..22966958,-	0	-
chr19	23185977	23185978	protein_coding__p@chr19:23185947..23185992,-__chr19:23185947..23185992,-	0	-
chr19	23258018	23258019	protein_coding__p@chr19:23257988..23258060,+__chr19:23257988..23258060,+	0	+
chr19	23433189	23433190	protein_coding__p1@ZNF724P__chr19:23433144..23433204,-	0	-
chr19	23578272	23578273	protein_coding__p1@ZNF91__chr19:23578226..23578285,-	0	-
chr19	23870013	23870014	protein_coding__p2@ZNF675__chr19:23870007..23870022,-	0	-
chr19	23941692	23941693	protein_coding__p1@ZNF681__chr19:23941680..23941704,-	0	-
chr19	23945805	23945806	protein_coding__p1@RPSAP58__chr19:23945768..23945832,+	0	+
chr19	24097687	24097688	protein_coding__p1@ZNF726__chr19:24097675..24097699,+	0	+
chr19	24216262	24216263	protein_coding__p1@ZNF254__chr19:24216213..24216314,+	0	+
chr19	30097189	30097190	protein_coding__p1@POP4__chr19:30097181..30097212,+	0	+
chr19	30156367	30156368	protein_coding__p1@PLEKHF1__chr19:30156351..30156381,+	0	+
chr19	30206422	30206423	protein_coding__NA__chr19:30206389..30206434,-	0	-
chr19	30302900	30302901	protein_coding__p1@CCNE1__chr19:30302859..30302916,+	0	+
chr19	30414563	30414564	protein_coding__p9@URI1__chr19:30414558..30414579,+	0	+
chr19	32836524	32836525	protein_coding__p1@ZNF507__chr19:32836499..32836551,+	0	+
chr19	32895937	32895938	protein_coding__NA__chr19:32895915..32895949,+	0	+
chr19	33072095	33072096	protein_coding__p1@PDCD5__chr19:33072084..33072159,+	0	+
chr19	33166315	33166316	protein_coding__NA__chr19:33166305..33166321,+	0	+
chr19	33167493	33167494	protein_coding__NA__chr19:33167493..33167519,-	0	-
chr19	33360663	33360664	protein_coding__p1@SLC7A9__chr19:33360647..33360691,-	0	-
chr19	33462829	33462830	protein_coding__p1@CEP89__chr19:33462816..33462897,-	0	-
chr19	33463177	33463178	protein_coding__p1@C19orf40__chr19:33463135..33463195,+	0	+
chr19	33555793	33555794	protein_coding__p1@RHPN2__chr19:33555780..33555801,-	0	-
chr19	33572089	33572090	protein_coding__p1@GPATCH1__chr19:33572078..33572104,+	0	+
chr19	33623022	33623023	protein_coding__p1@WDR88__chr19:33623017..33623026,+	0	+
chr19	33668478	33668479	protein_coding__NA__chr19:33668474..33668483,+	0	+
chr19	33716714	33716715	protein_coding__p1@SLC7A10__chr19:33716669..33716739,-	0	-
chr19	33864637	33864638	protein_coding__p1@CEBPG__chr19:33864600..33864732,+	0	+
chr19	34012696	34012697	protein_coding__p1@PEPD__chr19:34012674..34012704,-	0	-
chr19	34112858	34112859	protein_coding__p1@CHST8__chr19:34112850..34112868,+	0	+
chr19	34286938	34286939	protein_coding__NA__chr19:34286928..34286956,+	0	+
chr19	34663429	34663430	protein_coding__p1@LSM14A__chr19:34663397..34663464,+	0	+
chr19	34745470	34745471	protein_coding__p1@KIAA0355__chr19:34745449..34745496,+	0	+
chr19	34887285	34887286	protein_coding__NA__chr19:34887278..34887302,+	0	+
chr19	34895316	34895317	protein_coding__p1@PDCD2L__chr19:34895296..34895331,+	0	+
chr19	34972663	34972664	protein_coding__p1@WTIP__chr19:34972650..34972677,+	0	+
chr19	35166942	35166943	protein_coding__p1@uc002nvo.1__chr19:35166938..35166947,-	0	-
chr19	35168558	35168559	protein_coding__p3@ZNF302__chr19:35168547..35168564,+	0	+
chr19	35225098	35225099	protein_coding__p2@ZNF181__chr19:35225078..35225120,+	0	+
chr19	35264111	35264112	protein_coding__p1@ZNF599__chr19:35264089..35264146,-	0	-
chr19	35455127	35455128	protein_coding__p1@ZNF792__chr19:35455110..35455149,-	0	-
chr19	35485687	35485688	protein_coding__p14@GRAMD1A__chr19:35485682..35485693,+	0	+
chr19	35521636	35521637	protein_coding__p3@SCN1B__chr19:35521616..35521647,+	0	+
chr19	35531292	35531293	protein_coding__NA__chr19:35531287..35531298,+	0	+
chr19	35606726	35606727	protein_coding__p2@FXYD3__chr19:35606692..35606769,+	0	+
chr19	35629727	35629728	protein_coding__p1@FXYD1__chr19:35629702..35629742,+	0	+
chr19	35633441	35633442	protein_coding__p5@LGI4__chr19:35633431..35633477,-	0	-
chr19	35634167	35634168	protein_coding__p1@FXYD7__chr19:35634146..35634205,+	0	+
chr19	35645637	35645638	protein_coding__p1@FXYD5__chr19:35645618..35645684,+	0	+
chr19	35719582	35719583	protein_coding__p1@FAM187B__chr19:35719568..35719596,-	0	-
chr19	35739294	35739295	protein_coding__p5@LSR__chr19:35739280..35739300,+	0	+
chr19	35759864	35759865	protein_coding__p1@USF2__chr19:35759824..35759891,+	0	+
chr19	35771717	35771718	protein_coding__NA__chr19:35771717..35771719,+	0	+
chr19	35783063	35783064	protein_coding__p1@MAG__chr19:35783047..35783088,+	0	+
chr19	35810273	35810274	protein_coding__p@chr19:35810228..35810291,+__chr19:35810228..35810291,+	0	+
chr19	35849283	35849284	protein_coding__NA__chr19:35849279..35849289,+	0	+
chr19	35937361	35937362	protein_coding__p@chr19:35937325..35937368,+__chr19:35937325..35937368,+	0	+
chr19	35986347	35986348	protein_coding__NA__chr19:35986347..35986390,-	0	-
chr19	36004550	36004551	protein_coding__p3@DMKN__chr19:36004543..36004557,-	0	-
chr19	36019212	36019213	protein_coding__p1@SBSN__chr19:36019202..36019220,-	0	-
chr19	36024316	36024317	protein_coding__p3@GAPDHS__chr19:36024310..36024329,+	0	+
chr19	36054559	36054560	protein_coding__p1@ATP4A__chr19:36054555..36054561,-	0	-
chr19	36119937	36119938	protein_coding__p1@RBM42__chr19:36119929..36119974,+	0	+
chr19	36132646	36132647	protein_coding__p3@ETV2__chr19:36132631..36132653,+	0	+
chr19	36139238	36139239	protein_coding__p1@COX6B1__chr19:36139187..36139266,+	0	+
chr19	36157418	36157419	protein_coding__p1@UPK1A__chr19:36157417..36157420,+	0	+
chr19	36195459	36195460	protein_coding__p1@ENST00000426659,p1@ENST00000442282__chr19:36195442..36195465,+	0	+
chr19	36208909	36208910	protein_coding__p1@MLL4__chr19:36208877..36208919,+	0	+
chr19	36233349	36233350	protein_coding__p1@IGFLR1__chr19:36233332..36233360,-	0	-
chr19	36235970	36235971	protein_coding__p@chr19:36235964..36235977,+__chr19:36235964..36235977,+	0	+
chr19	36236318	36236319	protein_coding__p1@U2AF1L4,p2@IGFLR1__chr19:36236292..36236344,-	0	-
chr19	36236551	36236552	protein_coding__p1@PSENEN__chr19:36236514..36236560,+	0	+
chr19	36239476	36239477	protein_coding__p1@LIN37__chr19:36239450..36239484,+	0	+
chr19	36248836	36248837	protein_coding__NA__chr19:36248834..36248843,-	0	-
chr19	36249077	36249078	protein_coding__p1@C19orf55__chr19:36249059..36249102,+	0	+
chr19	36265439	36265440	protein_coding__NA__chr19:36265433..36265456,+	0	+
chr19	36303797	36303798	protein_coding__p2@PRODH2__chr19:36303788..36303807,-	0	-
chr19	36346745	36346746	protein_coding__p2@KIRREL2__chr19:36346734..36346751,+	0	+
chr19	36359477	36359478	protein_coding__p1@APLP1__chr19:36359420..36359486,+	0	+
chr19	36360219	36360220	protein_coding__NA__chr19:36360182..36360231,-	0	-
chr19	36393146	36393147	protein_coding__NA__chr19:36393135..36393147,-	0	-
chr19	36393374	36393375	protein_coding__p3@HCST__chr19:36393367..36393387,+	0	+
chr19	36399196	36399197	protein_coding__p1@TYROBP__chr19:36399152..36399219,-	0	-
chr19	36426594	36426595	protein_coding__p@chr19:36426554..36426598,+__chr19:36426554..36426598,+	0	+
chr19	36486091	36486092	protein_coding__p1@SDHAF1__chr19:36486078..36486123,+	0	+
chr19	36499668	36499669	protein_coding__p1@C19orf46__chr19:36499638..36499720,-	0	-
chr19	36523774	36523775	protein_coding__p1@CLIP3__chr19:36523709..36523796,-	0	-
chr19	36545656	36545657	protein_coding__p6@THAP8__chr19:36545649..36545662,-	0	-
chr19	36545814	36545815	protein_coding__p1@WDR62__chr19:36545781..36545828,+	0	+
chr19	36602032	36602033	protein_coding__NA__chr19:36602022..36602035,+	0	+
chr19	36605234	36605235	protein_coding__NA__chr19:36605229..36605255,+	0	+
chr19	36606189	36606190	protein_coding__p6@POLR2I__chr19:36606181..36606194,-	0	-
chr19	36630480	36630481	protein_coding__p4@CAPNS1__chr19:36630454..36630489,+	0	+
chr19	36643348	36643349	protein_coding__p1@COX7A1__chr19:36643329..36643407,-	0	-
chr19	36705624	36705625	protein_coding__p4@ZNF146__chr19:36705617..36705644,+	0	+
chr19	36737158	36737159	protein_coding__NA__chr19:36737154..36737171,-	0	-
chr19	36870098	36870099	protein_coding__p1@ZFP14__chr19:36870087..36870110,-	0	-
chr19	36909545	36909546	protein_coding__p1@ZFP82__chr19:36909528..36909581,-	0	-
chr19	37095847	37095848	protein_coding__p2@ZNF382__chr19:37095841..37095855,+	0	+
chr19	37096158	37096159	protein_coding__p2@ZNF529__chr19:37096139..37096170,-	0	-
chr19	37157738	37157739	protein_coding__p1@ZNF461__chr19:37157713..37157760,-	0	-
chr19	37263737	37263738	protein_coding__p2@ZNF850__chr19:37263723..37263744,-	0	-
chr19	37264054	37264055	protein_coding__p1@ENST00000500464,p1@uc002oes.1__chr19:37264033..37264070,+	0	+
chr19	37341266	37341267	protein_coding__p2@ZNF345__chr19:37341260..37341284,+	0	+
chr19	37341688	37341689	protein_coding__p3@ZNF790__chr19:37341673..37341699,-	0	-
chr19	37407192	37407193	protein_coding__p2@ZNF829__chr19:37407172..37407217,-	0	-
chr19	37407233	37407234	protein_coding__p1@ZNF568__chr19:37407212..37407280,+	0	+
chr19	37498719	37498720	protein_coding__NA__chr19:37498704..37498740,+	0	+
chr19	37663594	37663595	protein_coding__p1@ZNF585A__chr19:37663572..37663630,-	0	-
chr19	37701406	37701407	protein_coding__p1@ZNF585B__chr19:37701396..37701453,-	0	-
chr19	37708825	37708826	protein_coding__p2@ZNF383__chr19:37708814..37708838,+	0	+
chr19	37709048	37709049	protein_coding__NA__chr19:37709004..37709051,-	0	-
chr19	37803901	37803902	protein_coding__NA__chr19:37803896..37803932,+	0	+
chr19	37862069	37862070	protein_coding__p1@ZNF527__chr19:37862054..37862110,+	0	+
chr19	37958410	37958411	protein_coding__p2@ZNF570__chr19:37958404..37958434,+	0	+
chr19	37960171	37960172	protein_coding__NA__chr19:37960162..37960184,-	0	-
chr19	38042278	38042279	protein_coding__p2@ZNF540__chr19:38042240..38042309,+	0	+
chr19	38085692	38085693	protein_coding__p1@ZNF571__chr19:38085633..38085706,-	0	-
chr19	38183215	38183216	protein_coding__p1@ZNF781__chr19:38183208..38183225,-	0	-
chr19	38210647	38210648	protein_coding__p1@ZNF607__chr19:38210622..38210681,-	0	-
chr19	38397233	38397234	protein_coding__p1@WDR87__chr19:38397228..38397266,-	0	-
chr19	38397847	38397848	protein_coding__p1@SIPA1L3__chr19:38397839..38397932,+	0	+
chr19	38720334	38720335	protein_coding__p1@DPF1__chr19:38720294..38720348,-	0	-
chr19	38734681	38734682	protein_coding__NA__chr19:38734675..38734695,+	0	+
chr19	38747196	38747197	protein_coding__p2@PPP1R14A__chr19:38747174..38747218,-	0	-
chr19	38779790	38779791	protein_coding__NA__chr19:38779785..38779804,+	0	+
chr19	38794803	38794804	protein_coding__p2@C19orf33__chr19:38794797..38794810,+	0	+
chr19	38807944	38807945	protein_coding__NA__chr19:38807922..38807958,-	0	-
chr19	38810493	38810494	protein_coding__p1@KCNK6__chr19:38810447..38810529,+	0	+
chr19	38826485	38826486	protein_coding__p2@CATSPERG__chr19:38826477..38826516,+	0	+
chr19	38865211	38865212	protein_coding__p2@PSMD8__chr19:38865197..38865226,+	0	+
chr19	38878673	38878674	protein_coding__p2@GGN__chr19:38878661..38878683,-	0	-
chr19	38879030	38879031	protein_coding__NA__chr19:38879022..38879045,+	0	+
chr19	38893785	38893786	protein_coding__p1@FAM98C__chr19:38893751..38893799,+	0	+
chr19	38916858	38916859	protein_coding__p1@RASGRP4__chr19:38916839..38916871,-	0	-
chr19	38924330	38924331	protein_coding__p1@RYR1__chr19:38924316..38924346,+	0	+
chr19	39109573	39109574	protein_coding__p@chr19:39109559..39109595,-__chr19:39109559..39109595,-	0	-
chr19	39109721	39109722	protein_coding__p3@EIF3K__chr19:39109716..39109727,+	0	+
chr19	39138288	39138289	protein_coding__p1@ACTN4__chr19:39138271..39138305,+	0	+
chr19	39254079	39254080	protein_coding__NA__chr19:39254079..39254080,-	0	-
chr19	39279841	39279842	protein_coding__p1@LGALS7B,p1@LGALS7__chr19:39279838..39279845,+	0	+
chr19	39303584	39303585	protein_coding__p1@LGALS4__chr19:39303576..39303591,-	0	-
chr19	39322502	39322503	protein_coding__p2@ECH1__chr19:39322497..39322508,-	0	-
chr19	39330847	39330848	protein_coding__NA__chr19:39330826..39330851,-	0	-
chr19	39342986	39342987	protein_coding__p2@HNRNPL__chr19:39342962..39343002,-	0	-
chr19	39368906	39368907	protein_coding__p1@RINL__chr19:39368887..39368935,-	0	-
chr19	39390332	39390333	protein_coding__p5@NFKBIB__chr19:39390320..39390346,+	0	+
chr19	39390355	39390356	protein_coding__p3@SIRT2__chr19:39390350..39390363,-	0	-
chr19	39402825	39402826	protein_coding__p1@LOC643669__chr19:39402817..39402833,-	0	-
chr19	39421169	39421170	protein_coding__NA__chr19:39421164..39421194,+	0	+
chr19	39440690	39440691	protein_coding__NA__chr19:39440689..39440692,-	0	-
chr19	39466346	39466347	protein_coding__p2@FBXO17,p2@SARS2__chr19:39466327..39466392,-	0	-
chr19	39523407	39523408	protein_coding__NA__chr19:39523401..39523413,-	0	-
chr19	39574532	39574533	protein_coding__NA__chr19:39574529..39574571,+	0	+
chr19	39616433	39616434	protein_coding__p1@PAK4__chr19:39616410..39616452,+	0	+
chr19	39687603	39687604	protein_coding__p1@NCCRP1__chr19:39687596..39687612,+	0	+
chr19	39694902	39694903	protein_coding__p1@SYCN__chr19:39694894..39694909,-	0	-
chr19	39759042	39759043	protein_coding__p1@IL28A__chr19:39759035..39759045,+	0	+
chr19	39787046	39787047	protein_coding__p1@IL29__chr19:39787043..39787048,+	0	+
chr19	39805936	39805937	protein_coding__NA__chr19:39805936..39805959,-	0	-
chr19	39833008	39833009	protein_coding__NA__chr19:39833007..39833012,-	0	-
chr19	39881790	39881791	protein_coding__p3@PAF1__chr19:39881777..39881807,-	0	-
chr19	39882018	39882019	protein_coding__p1@MED29__chr19:39882010..39882064,+	0	+
chr19	39897486	39897487	protein_coding__p1@ZFP36__chr19:39897478..39897493,+	0	+
chr19	39903226	39903227	protein_coding__p4@PLEKHG2__chr19:39903185..39903232,+	0	+
chr19	39926587	39926588	protein_coding__p1@RPS16__chr19:39926576..39926593,-	0	-
chr19	39926796	39926797	protein_coding__p@chr19:39926791..39926811,+__chr19:39926791..39926811,+	0	+
chr19	39929354	39929355	protein_coding__NA__chr19:39929354..39929355,+	0	+
chr19	39971488	39971489	protein_coding__p1@TIMM50__chr19:39971470..39971498,+	0	+
chr19	39989586	39989587	protein_coding__p1@DLL3__chr19:39989580..39989598,+	0	+
chr19	40005778	40005779	protein_coding__p3@SELV__chr19:40005769..40005787,+	0	+
chr19	40030839	40030840	protein_coding__p2@EID2__chr19:40030811..40030848,-	0	-
chr19	40093163	40093164	protein_coding__p1@LGALS13__chr19:40093154..40093171,+	0	+
chr19	40146556	40146557	protein_coding__p1@LGALS16__chr19:40146547..40146563,+	0	+
chr19	40195122	40195123	protein_coding__p1@LGALS14__chr19:40195101..40195131,+	0	+
chr19	40228667	40228668	protein_coding__p2@CLC__chr19:40228657..40228674,-	0	-
chr19	40324789	40324790	protein_coding__p1@DYRK1B__chr19:40324767..40324816,-	0	-
chr19	40337018	40337019	protein_coding__p1@FBL__chr19:40336972..40337029,-	0	-
chr19	40440539	40440540	protein_coding__p1@FCGBP__chr19:40440535..40440541,-	0	-
chr19	40477071	40477072	protein_coding__p1@PSMC4__chr19:40477062..40477112,+	0	+
chr19	40490044	40490045	protein_coding__NA__chr19:40490044..40490068,+	0	+
chr19	40562123	40562124	protein_coding__p1@ZNF780B__chr19:40562072..40562143,-	0	-
chr19	40697381	40697382	protein_coding__p2@MAP3K10__chr19:40697368..40697398,+	0	+
chr19	40724288	40724289	protein_coding__p1@TTC9B__chr19:40724246..40724307,-	0	-
chr19	40732595	40732596	protein_coding__p1@CNTD2__chr19:40732594..40732598,-	0	-
chr19	40791501	40791502	protein_coding__NA__chr19:40791501..40791504,-	0	-
chr19	40854421	40854422	protein_coding__p3@C19orf47__chr19:40854417..40854454,-	0	-
chr19	40854603	40854604	protein_coding__p2@PLD3__chr19:40854559..40854625,+	0	+
chr19	40896087	40896088	protein_coding__p1@HIPK4__chr19:40896081..40896093,-	0	-
chr19	40919284	40919285	protein_coding__p2@PRX__chr19:40919278..40919294,-	0	-
chr19	40931898	40931899	protein_coding__p1@SERTAD1__chr19:40931891..40931908,-	0	-
chr19	40950618	40950619	protein_coding__NA__chr19:40950602..40950634,-	0	-
chr19	40971681	40971682	protein_coding__p2@BLVRB__chr19:40971667..40971722,-	0	-
chr19	40972004	40972005	protein_coding__NA__chr19:40971986..40972010,+	0	+
chr19	41082793	41082794	protein_coding__p1@SHKBP1__chr19:41082755..41082801,+	0	+
chr19	41098343	41098344	protein_coding__NA__chr19:41098303..41098348,+	0	+
chr19	41196897	41196898	protein_coding__NA__chr19:41196868..41196903,-	0	-
chr19	41223016	41223017	protein_coding__p1@ITPKC__chr19:41222998..41223057,+	0	+
chr19	41224137	41224138	protein_coding__NA__chr19:41224132..41224154,-	0	-
chr19	41256520	41256521	protein_coding__NA__chr19:41256509..41256523,+	0	+
chr19	41257375	41257376	protein_coding__NA__chr19:41257370..41257393,-	0	-
chr19	41281068	41281069	protein_coding__p3@MIA__chr19:41281060..41281082,+	0	+
chr19	41284151	41284152	protein_coding__p1@MIA,p1@RAB4B,p2@EGLN2__chr19:41284135..41284211,+	0	+
chr19	41304905	41304906	protein_coding__NA__chr19:41304896..41304913,+	0	+
chr19	41307206	41307207	protein_coding__NA__chr19:41307201..41307212,+	0	+
chr19	41356351	41356352	protein_coding__p1@CYP2A6__chr19:41356347..41356353,-	0	-
chr19	41388135	41388136	protein_coding__p1@CYP2A7__chr19:41388131..41388137,-	0	-
chr19	41497188	41497189	protein_coding__p1@CYP2B6__chr19:41497178..41497200,+	0	+
chr19	41594355	41594356	protein_coding__NA__chr19:41594355..41594356,+	0	+
chr19	41620336	41620337	protein_coding__p1@CYP2F1__chr19:41620335..41620338,+	0	+
chr19	41699143	41699144	protein_coding__p1@CYP2S1__chr19:41699135..41699159,+	0	+
chr19	41725129	41725130	protein_coding__p1@AXL__chr19:41725088..41725137,+	0	+
chr19	41768427	41768428	protein_coding__p14@HNRNPUL1__chr19:41768412..41768437,+	0	+
chr19	41816076	41816077	protein_coding__p1@CCDC97__chr19:41816053..41816178,+	0	+
chr19	41856725	41856726	protein_coding__p4@TMEM91__chr19:41856711..41856735,+	0	+
chr19	41856865	41856866	protein_coding__p5@TMEM91__chr19:41856835..41856871,+	0	+
chr19	41859826	41859827	protein_coding__p1@TGFB1__chr19:41859814..41859837,-	0	-
chr19	41870053	41870054	protein_coding__p1@B9D2__chr19:41870026..41870062,-	0	-
chr19	41884350	41884351	protein_coding__NA__chr19:41884348..41884363,+	0	+
chr19	41903260	41903261	protein_coding__p1@EXOSC5__chr19:41903234..41903303,-	0	-
chr19	41933897	41933898	protein_coding__p1@B3GNT8__chr19:41933888..41933907,-	0	-
chr19	41945814	41945815	protein_coding__p1@ATP5SL__chr19:41945804..41945837,-	0	-
chr19	41949060	41949061	protein_coding__p1@C19orf69__chr19:41949054..41949073,+	0	+
chr19	42055885	42055886	protein_coding__p1@CEACAM21__chr19:42055879..42055892,+	0	+
chr19	42133441	42133442	protein_coding__p1@CEACAM4__chr19:42133420..42133450,-	0	-
chr19	42192198	42192199	protein_coding__p1@CEACAM7__chr19:42192189..42192207,-	0	-
chr19	42212544	42212545	protein_coding__p1@CEACAM5__chr19:42212526..42212575,+	0	+
chr19	42254961	42254962	protein_coding__p@chr19:42254956..42254970,+__chr19:42254956..42254970,+	0	+
chr19	42300533	42300534	protein_coding__p1@CEACAM3__chr19:42300512..42300542,+	0	+
chr19	42348745	42348746	protein_coding__p1@LYPD4__chr19:42348692..42348771,-	0	-
chr19	42349063	42349064	protein_coding__p2@DMRTC2__chr19:42349060..42349071,+	0	+
chr19	42363977	42363978	protein_coding__p4@RPS19__chr19:42363917..42364010,+	0	+
chr19	42381349	42381350	protein_coding__p1@CD79A__chr19:42381337..42381360,+	0	+
chr19	42387266	42387267	protein_coding__p1@ARHGEF1__chr19:42387240..42387310,+	0	+
chr19	42463472	42463473	protein_coding__p1@RABAC1__chr19:42463447..42463513,-	0	-
chr19	42501695	42501696	protein_coding__NA__chr19:42501692..42501706,-	0	-
chr19	42572698	42572699	protein_coding__NA__chr19:42572698..42572710,+	0	+
chr19	42573675	42573676	protein_coding__p@chr19:42573654..42573726,-__chr19:42573654..42573726,-	0	-
chr19	42700881	42700882	protein_coding__NA__chr19:42700881..42700924,-	0	-
chr19	42724285	42724286	protein_coding__p2@DEDD2__chr19:42724261..42724297,-	0	-
chr19	42724476	42724477	protein_coding__p1@ZNF526__chr19:42724436..42724507,+	0	+
chr19	42746732	42746733	protein_coding__p1@GSK3A__chr19:42746714..42746796,-	0	-
chr19	42746919	42746920	protein_coding__NA__chr19:42746915..42746927,+	0	+
chr19	42759279	42759280	protein_coding__p1@ERF__chr19:42759266..42759290,-	0	-
chr19	42772705	42772706	protein_coding__p@chr19:42772659..42772716,+__chr19:42772659..42772716,+	0	+
chr19	42806283	42806284	protein_coding__p1@PRR19__chr19:42806276..42806298,+	0	+
chr19	42806942	42806943	protein_coding__p3@PAFAH1B3__chr19:42806919..42806958,-	0	-
chr19	42817462	42817463	protein_coding__p1@TMEM145__chr19:42817450..42817493,+	0	+
chr19	42829786	42829787	protein_coding__p1@MEGF8__chr19:42829765..42829825,+	0	+
chr19	42894448	42894449	protein_coding__p1@CNFN__chr19:42894442..42894451,-	0	-
chr19	42931539	42931540	protein_coding__p2@LIPE__chr19:42931534..42931545,-	0	-
chr19	42947097	42947098	protein_coding__p1@CXCL17__chr19:42947091..42947108,-	0	-
chr19	43099075	43099076	protein_coding__p2@CEACAM8__chr19:43099070..43099086,-	0	-
chr19	43244632	43244633	protein_coding__p1@PSG3__chr19:43244610..43244652,-	0	-
chr19	43359869	43359870	protein_coding__NA__chr19:43359869..43359871,-	0	-
chr19	43383863	43383864	protein_coding__p1@PSG1__chr19:43383856..43383876,-	0	-
chr19	43422042	43422043	protein_coding__p1@PSG6__chr19:43422019..43422057,-	0	-
chr19	43530620	43530621	protein_coding__p1@PSG11,p2@PSG6__chr19:43530605..43530640,-	0	-
chr19	43586850	43586851	protein_coding__p1@PSG2__chr19:43586845..43586863,-	0	-
chr19	43690687	43690688	protein_coding__p1@PSG5__chr19:43690679..43690695,-	0	-
chr19	43709789	43709790	protein_coding__p1@PSG4__chr19:43709772..43709796,-	0	-
chr19	43773679	43773680	protein_coding__p1@PSG9__chr19:43773641..43773691,-	0	-
chr19	43910532	43910533	protein_coding__NA__chr19:43910500..43910535,+	0	+
chr19	43969759	43969760	protein_coding__p1@LYPD3__chr19:43969748..43969768,-	0	-
chr19	44008925	44008926	protein_coding__p2@PHLDB3__chr19:44008915..44008933,-	0	-
chr19	44029774	44029775	protein_coding__NA__chr19:44029763..44029778,+	0	+
chr19	44031407	44031408	protein_coding__p2@ETHE1__chr19:44031375..44031414,-	0	-
chr19	44080986	44080987	protein_coding__NA__chr19:44080983..44080991,+	0	+
chr19	44084597	44084598	protein_coding__NA__chr19:44084592..44084623,-	0	-
chr19	44097180	44097181	protein_coding__NA__chr19:44097179..44097202,-	0	-
chr19	44100285	44100286	protein_coding__p2@IRGQ__chr19:44100275..44100302,-	0	-
chr19	44100571	44100572	protein_coding__p2@ZNF576__chr19:44100548..44100581,+	0	+
chr19	44100768	44100769	protein_coding__p1@SRRM5,p1@ZNF576__chr19:44100728..44100804,+	0	+
chr19	44124024	44124025	protein_coding__p2@ZNF428__chr19:44124019..44124030,-	0	-
chr19	44143969	44143970	protein_coding__p1@CADM4__chr19:44143939..44144010,-	0	-
chr19	44174348	44174349	protein_coding__p2@PLAUR__chr19:44174330..44174355,-	0	-
chr19	44220208	44220209	protein_coding__p2@IRGC__chr19:44220201..44220214,+	0	+
chr19	44259072	44259073	protein_coding__p1@SMG9__chr19:44259053..44259121,-	0	-
chr19	44285432	44285433	protein_coding__p3@KCNN4__chr19:44285401..44285446,-	0	-
chr19	44331357	44331358	protein_coding__NA__chr19:44331352..44331363,-	0	-
chr19	44331472	44331473	protein_coding__p3@ZNF283__chr19:44331461..44331482,+	0	+
chr19	44439433	44439434	protein_coding__p1@ZNF45__chr19:44439420..44439447,-	0	-
chr19	44455379	44455380	protein_coding__p1@ZNF221__chr19:44455368..44455396,+	0	+
chr19	44472001	44472002	protein_coding__NA__chr19:44472001..44472002,+	0	+
chr19	44529530	44529531	protein_coding__p1@ZNF222,p1@ZNF284__chr19:44529479..44529542,+	0	+
chr19	44555497	44555498	protein_coding__NA__chr19:44555488..44555498,+	0	+
chr19	44576313	44576314	protein_coding__p2@ZNF284__chr19:44576296..44576343,+	0	+
chr19	44598513	44598514	protein_coding__p1@ZNF224__chr19:44598498..44598529,+	0	+
chr19	44645706	44645707	protein_coding__p3@ZNF226,p3@ZNF234__chr19:44645700..44645725,+	0	+
chr19	44669256	44669257	protein_coding__p1@ZNF226,p1@ZNF234__chr19:44669221..44669274,+	0	+
chr19	44711699	44711700	protein_coding__p@chr19:44711694..44711714,+__chr19:44711694..44711714,+	0	+
chr19	44764038	44764039	protein_coding__p1@ZNF233__chr19:44764031..44764072,+	0	+
chr19	44809177	44809178	protein_coding__p1@ZNF235__chr19:44809143..44809187,-	0	-
chr19	44905773	44905774	protein_coding__p2@ZFP112,p2@ZNF285__chr19:44905759..44905797,-	0	-
chr19	44952659	44952660	protein_coding__p1@ZNF229__chr19:44952635..44952668,-	0	-
chr19	45004571	45004572	protein_coding__p1@ZNF180__chr19:45004556..45004581,-	0	-
chr19	45116913	45116914	protein_coding__p1@IGSF23__chr19:45116905..45116919,+	0	+
chr19	45147209	45147210	protein_coding__p1@PVR__chr19:45147143..45147223,+	0	+
chr19	45165389	45165390	protein_coding__NA__chr19:45165386..45165396,+	0	+
chr19	45250961	45250962	protein_coding__p3@BCL3__chr19:45250948..45250998,+	0	+
chr19	45281173	45281174	protein_coding__p1@CBLC__chr19:45281118..45281181,+	0	+
chr19	45312326	45312327	protein_coding__p2@BCAM__chr19:45312310..45312332,+	0	+
chr19	45349553	45349554	protein_coding__p1@PVRL2__chr19:45349540..45349625,+	0	+
chr19	45409052	45409053	protein_coding__p1@APOE__chr19:45409042..45409061,+	0	+
chr19	45417581	45417582	protein_coding__p1@APOC1__chr19:45417574..45417589,+	0	+
chr19	45445493	45445494	protein_coding__p1@APOC4__chr19:45445491..45445511,+	0	+
chr19	45449285	45449286	protein_coding__p2@APOC2__chr19:45449266..45449297,+	0	+
chr19	45457858	45457859	protein_coding__p2@CLPTM1__chr19:45457834..45457865,+	0	+
chr19	45458182	45458183	protein_coding__p@chr19:45458158..45458217,-__chr19:45458158..45458217,-	0	-
chr19	45504726	45504727	protein_coding__p1@RELB__chr19:45504688..45504782,+	0	+
chr19	45542313	45542314	protein_coding__p1@CLASRP__chr19:45542295..45542341,+	0	+
chr19	45579731	45579732	protein_coding__p1@ZNF296__chr19:45579725..45579743,-	0	-
chr19	45582517	45582518	protein_coding__p1@GEMIN7__chr19:45582497..45582551,+	0	+
chr19	45594484	45594485	protein_coding__NA__chr19:45594442..45594490,+	0	+
chr19	45664266	45664267	protein_coding__NA__chr19:45664262..45664273,-	0	-
chr19	45681494	45681495	protein_coding__p1@TRAPPC6A__chr19:45681482..45681514,-	0	-
chr19	45682041	45682042	protein_coding__p1@BLOC1S3__chr19:45681997..45682072,+	0	+
chr19	45683051	45683052	protein_coding__NA__chr19:45683050..45683057,+	0	+
chr19	45738016	45738017	protein_coding__NA__chr19:45738016..45738044,-	0	-
chr19	45826132	45826133	protein_coding__p1@CKM__chr19:45826125..45826141,-	0	-
chr19	45836790	45836791	protein_coding__NA__chr19:45836776..45836791,+	0	+
chr19	45873814	45873815	protein_coding__p1@ERCC2__chr19:45873807..45873855,-	0	-
chr19	45909466	45909467	protein_coding__p2@CD3EAP__chr19:45909433..45909472,+	0	+
chr19	45909614	45909615	protein_coding__p2@PPP1R13L__chr19:45909594..45909625,-	0	-
chr19	45971253	45971254	protein_coding__p1@FOSB__chr19:45971246..45971265,+	0	+
chr19	45982083	45982084	protein_coding__p7@ERCC1__chr19:45982076..45982100,-	0	-
chr19	45992087	45992088	protein_coding__NA__chr19:45992087..45992088,+	0	+
chr19	46000269	46000270	protein_coding__p2@RTN2__chr19:46000251..46000311,-	0	-
chr19	46009875	46009876	protein_coding__p@chr19:46009870..46009897,+__chr19:46009870..46009897,+	0	+
chr19	46105462	46105463	protein_coding__p1@GPR4,p2@OPA3__chr19:46105411..46105481,-	0	-
chr19	46144726	46144727	protein_coding__NA__chr19:46144721..46144737,+	0	+
chr19	46148859	46148860	protein_coding__p4@EML2__chr19:46148820..46148875,-	0	-
chr19	46171478	46171479	protein_coding__p1@GIPR__chr19:46171464..46171499,+	0	+
chr19	46195586	46195587	protein_coding__NA__chr19:46195581..46195591,-	0	-
chr19	46195931	46195932	protein_coding__p1@QPCTL__chr19:46195895..46195959,+	0	+
chr19	46234153	46234154	protein_coding__p1@FBXO46__chr19:46234119..46234189,-	0	-
chr19	46236566	46236567	protein_coding__NA__chr19:46236496..46236569,+	0	+
chr19	46272491	46272492	protein_coding__p1@SIX5__chr19:46272462..46272562,-	0	-
chr19	46285747	46285748	protein_coding__p1@DMPK__chr19:46285740..46285754,-	0	-
chr19	46289219	46289220	protein_coding__NA__chr19:46289214..46289225,-	0	-
chr19	46296048	46296049	protein_coding__p2@DMWD__chr19:46296011..46296061,-	0	-
chr19	46318543	46318544	protein_coding__p1@RSPH6A__chr19:46318533..46318552,-	0	-
chr19	46366404	46366405	protein_coding__p1@SYMPK__chr19:46366392..46366430,-	0	-
chr19	46367583	46367584	protein_coding__p1@FOXA3__chr19:46367576..46367592,+	0	+
chr19	46389396	46389397	protein_coding__p1@IRF2BP1__chr19:46389378..46389435,-	0	-
chr19	46405870	46405871	protein_coding__p1@MYPOP__chr19:46405861..46405886,-	0	-
chr19	46418035	46418036	protein_coding__p1@NANOS2__chr19:46418033..46418036,-	0	-
chr19	46476798	46476799	protein_coding__p1@NOVA2__chr19:46476791..46476819,-	0	-
chr19	46498301	46498302	protein_coding__NA__chr19:46498301..46498302,+	0	+
chr19	46526310	46526311	protein_coding__p1@PGLYRP1__chr19:46526304..46526317,-	0	-
chr19	46580376	46580377	protein_coding__p2@ENST00000366172,p2@uc002pdz.1__chr19:46580361..46580396,-	0	-
chr19	46627931	46627932	protein_coding__p1@IGFL3__chr19:46627914..46627955,-	0	-
chr19	46650954	46650955	protein_coding__NA__chr19:46650953..46650956,+	0	+
chr19	46800304	46800305	protein_coding__p2@HIF3A__chr19:46800289..46800327,+	0	+
chr19	46850279	46850280	protein_coding__p2@PPP5C__chr19:46850254..46850285,+	0	+
chr19	46916820	46916821	protein_coding__p1@CCDC8__chr19:46916805..46916852,-	0	-
chr19	46974787	46974788	protein_coding__p1@PNMAL1__chr19:46974741..46974826,-	0	-
chr19	46998068	46998069	protein_coding__p1@LOC400707__chr19:46998066..46998069,+	0	+
chr19	46999136	46999137	protein_coding__p2@PNMAL2__chr19:46999131..46999174,-	0	-
chr19	47104171	47104172	protein_coding__p1@AK098294__chr19:47104165..47104200,-	0	-
chr19	47104456	47104457	protein_coding__NA__chr19:47104446..47104466,-	0	-
chr19	47104532	47104533	protein_coding__p4@CALM3__chr19:47104494..47104549,+	0	+
chr19	47128341	47128342	protein_coding__p1@PTGIR__chr19:47128314..47128365,-	0	-
chr19	47137967	47137968	protein_coding__NA__chr19:47137951..47137980,-	0	-
chr19	47220370	47220371	protein_coding__p1@PRKD2__chr19:47220335..47220401,-	0	-
chr19	47249314	47249315	protein_coding__p1@FKRP__chr19:47249302..47249315,+	0	+
chr19	47250201	47250202	protein_coding__NA__chr19:47250199..47250229,-	0	-
chr19	47291850	47291851	protein_coding__p1@SLC1A5__chr19:47291843..47291859,-	0	-
chr19	47354251	47354252	protein_coding__NA__chr19:47354235..47354268,-	0	-
chr19	47421840	47421841	protein_coding__NA__chr19:47421822..47421846,+	0	+
chr19	47523096	47523097	protein_coding__p1@NPAS1__chr19:47523058..47523114,+	0	+
chr19	47551881	47551882	protein_coding__p1@TMEM160__chr19:47551836..47551908,-	0	-
chr19	47616554	47616555	protein_coding__NA__chr19:47616539..47616570,+	0	+
chr19	47617032	47617033	protein_coding__p2@ZC3H4__chr19:47617013..47617069,-	0	-
chr19	47736116	47736117	protein_coding__p8@BBC3__chr19:47736093..47736127,-	0	-
chr19	47759386	47759387	protein_coding__NA__chr19:47759384..47759388,+	0	+
chr19	47778141	47778142	protein_coding__p1@PRR24__chr19:47778119..47778195,+	0	+
chr19	47793247	47793248	protein_coding__p@chr19:47793226..47793256,+__chr19:47793226..47793256,+	0	+
chr19	47835431	47835432	protein_coding__p1@GPR77__chr19:47835425..47835441,+	0	+
chr19	47852571	47852572	protein_coding__p1@DHX34__chr19:47852555..47852584,+	0	+
chr19	47922782	47922783	protein_coding__p1@MEIS3__chr19:47922750..47922795,-	0	-
chr19	47975424	47975425	protein_coding__p4@SLC8A2__chr19:47975417..47975441,-	0	-
chr19	48018288	48018289	protein_coding__p1@NAPA__chr19:48018203..48018358,-	0	-
chr19	48049072	48049073	protein_coding__NA__chr19:48049065..48049076,-	0	-
chr19	48111441	48111442	protein_coding__NA__chr19:48111407..48111447,+	0	+
chr19	48216678	48216679	protein_coding__p1@EHD2__chr19:48216669..48216685,+	0	+
chr19	48248802	48248803	protein_coding__p1@GLTSCR2__chr19:48248791..48248808,+	0	+
chr19	48281933	48281934	protein_coding__p2@SEPW1__chr19:48281928..48281939,+	0	+
chr19	48323079	48323080	protein_coding__NA__chr19:48323060..48323101,+	0	+
chr19	48323144	48323145	protein_coding__NA__chr19:48323131..48323145,-	0	-
chr19	48337769	48337770	protein_coding__NA__chr19:48337743..48337770,+	0	+
chr19	48389571	48389572	protein_coding__p1@SULT2A1__chr19:48389565..48389606,-	0	-
chr19	48495428	48495429	protein_coding__NA__chr19:48495426..48495444,-	0	-
chr19	48497929	48497930	protein_coding__p1@ELSPBP1__chr19:48497919..48497949,+	0	+
chr19	48547325	48547326	protein_coding__p1@CABP5__chr19:48547294..48547342,-	0	-
chr19	48614073	48614074	protein_coding__p1@PLA2G4C__chr19:48614063..48614093,-	0	-
chr19	48673600	48673601	protein_coding__p1@LIG1__chr19:48673580..48673630,-	0	-
chr19	48673939	48673940	protein_coding__NA__chr19:48673911..48673955,+	0	+
chr19	48675242	48675243	protein_coding__NA__chr19:48675229..48675244,+	0	+
chr19	48824736	48824737	protein_coding__p@chr19:48824711..48824760,+__chr19:48824711..48824760,+	0	+
chr19	48825150	48825151	protein_coding__p1@CCDC114__chr19:48825121..48825168,-	0	-
chr19	48867194	48867195	protein_coding__p1@TMEM143__chr19:48867171..48867204,-	0	-
chr19	48867623	48867624	protein_coding__p2@SYNGR4__chr19:48867600..48867629,+	0	+
chr19	48894807	48894808	protein_coding__p1@KDELR1__chr19:48894762..48894830,-	0	-
chr19	48897872	48897873	protein_coding__NA__chr19:48897869..48897877,+	0	+
chr19	48949078	48949079	protein_coding__p2@GRWD1__chr19:48949048..48949086,+	0	+
chr19	48958835	48958836	protein_coding__p2@KCNJ14__chr19:48958824..48958862,+	0	+
chr19	49016425	49016426	protein_coding__p3@LMTK3__chr19:49016418..49016432,-	0	-
chr19	49055428	49055429	protein_coding__p1@SULT2B1__chr19:49055416..49055451,+	0	+
chr19	49109998	49109999	protein_coding__p1@SPACA4__chr19:49109990..49110007,+	0	+
chr19	49118072	49118073	protein_coding__p@chr19:49118067..49118079,-__chr19:49118067..49118079,-	0	-
chr19	49122432	49122433	protein_coding__p1@RPL18__chr19:49122427..49122447,-	0	-
chr19	49122539	49122540	protein_coding__NA__chr19:49122509..49122548,+	0	+
chr19	49140621	49140622	protein_coding__p1@DBP__chr19:49140609..49140643,-	0	-
chr19	49149572	49149573	protein_coding__p4@CA11__chr19:49149553..49149602,-	0	-
chr19	49176273	49176274	protein_coding__NA__chr19:49176273..49176277,-	0	-
chr19	49199231	49199232	protein_coding__p1@FUT2__chr19:49199209..49199284,+	0	+
chr19	49222981	49222982	protein_coding__p2@MAMSTR__chr19:49222956..49222990,-	0	-
chr19	49243866	49243867	protein_coding__p2@RASIP1__chr19:49243845..49243873,-	0	-
chr19	49250149	49250150	protein_coding__NA__chr19:49250145..49250154,-	0	-
chr19	49258643	49258644	protein_coding__NA__chr19:49258624..49258659,-	0	-
chr19	49258780	49258781	protein_coding__p2@FGF21__chr19:49258775..49258786,+	0	+
chr19	49314285	49314286	protein_coding__p1@BCAT2__chr19:49314274..49314293,-	0	-
chr19	49339746	49339747	protein_coding__p1@HSD17B14__chr19:49339732..49339794,-	0	-
chr19	49371870	49371871	protein_coding__p1@PLEKHA4__chr19:49371848..49371879,-	0	-
chr19	49375677	49375678	protein_coding__p1@PPP1R15A__chr19:49375669..49375684,+	0	+
chr19	49401997	49401998	protein_coding__p1@TULP2__chr19:49401994..49402004,-	0	-
chr19	49403592	49403593	protein_coding__p1@NUCB1__chr19:49403562..49403614,+	0	+
chr19	49436955	49436956	protein_coding__p1@DHDH__chr19:49436936..49436971,+	0	+
chr19	49458146	49458147	protein_coding__p1@BAX__chr19:49458107..49458172,+	0	+
chr19	49468565	49468566	protein_coding__p1@FTL__chr19:49468563..49468567,+	0	+
chr19	49496565	49496566	protein_coding__p1@GYS1__chr19:49496557..49496573,-	0	-
chr19	49496764	49496765	protein_coding__p2@RUVBL2__chr19:49496732..49496776,+	0	+
chr19	49520347	49520348	protein_coding__p1@LHB__chr19:49520344..49520367,-	0	-
chr19	49527330	49527331	protein_coding__NA__chr19:49527330..49527331,-	0	-
chr19	49547104	49547105	protein_coding__p1@CGB5__chr19:49547099..49547106,+	0	+
chr19	49561980	49561981	protein_coding__NA__chr19:49561975..49561983,-	0	-
chr19	49575951	49575952	protein_coding__p1@KCNA7__chr19:49575947..49575959,-	0	-
chr19	49588682	49588683	protein_coding__p2@SNRNP70__chr19:49588677..49588688,+	0	+
chr19	49617631	49617632	protein_coding__p1@LIN7B__chr19:49617609..49617658,+	0	+
chr19	49622390	49622391	protein_coding__p1@C19orf73__chr19:49622348..49622407,-	0	-
chr19	49622678	49622679	protein_coding__p8@PPFIA3__chr19:49622657..49622699,+	0	+
chr19	49658652	49658653	protein_coding__p1@HRC__chr19:49658641..49658676,-	0	-
chr19	49661048	49661049	protein_coding__p1@TRPM4__chr19:49661037..49661077,+	0	+
chr19	49828447	49828448	protein_coding__p1@SLC6A16__chr19:49828438..49828484,-	0	-
chr19	49838433	49838434	protein_coding__NA__chr19:49838430..49838437,+	0	+
chr19	49865046	49865047	protein_coding__p@chr19:49865041..49865056,+__chr19:49865041..49865056,+	0	+
chr19	49865670	49865671	protein_coding__p1@TEAD2__chr19:49865646..49865718,-	0	-
chr19	49926710	49926711	protein_coding__NA__chr19:49926709..49926711,-	0	-
chr19	49927003	49927004	protein_coding__NA__chr19:49926998..49927038,+	0	+
chr19	49945610	49945611	protein_coding__NA__chr19:49945605..49945627,-	0	-
chr19	49956529	49956530	protein_coding__p1@ALDH16A1__chr19:49956476..49956564,+	0	+
chr19	49956761	49956762	protein_coding__p@chr19:49956728..49956769,-__chr19:49956728..49956769,-	0	-
chr19	49965951	49965952	protein_coding__NA__chr19:49965951..49965952,+	0	+
chr19	49977477	49977478	protein_coding__p2@FLT3LG__chr19:49977466..49977514,+	0	+
chr19	49990864	49990865	protein_coding__p1@RPL13AP5,p1@RPL13A__chr19:49990853..49990871,+	0	+
chr19	49999699	49999700	protein_coding__p1@RPS11__chr19:49999681..49999705,+	0	+
chr19	50004597	50004598	protein_coding__NA__chr19:50004580..50004607,+	0	+
chr19	50010092	50010093	protein_coding__NA__chr19:50010070..50010106,+	0	+
chr19	50031259	50031260	protein_coding__p1@RCN3__chr19:50031252..50031285,+	0	+
chr19	50083906	50083907	protein_coding__NA__chr19:50083895..50083915,+	0	+
chr19	50093692	50093693	protein_coding__NA__chr19:50093692..50093709,-	0	-
chr19	50094890	50094891	protein_coding__p2@PRR12__chr19:50094866..50094927,+	0	+
chr19	50143460	50143461	protein_coding__p2@RRAS__chr19:50143452..50143468,-	0	-
chr19	50145473	50145474	protein_coding__p1@SCAF1__chr19:50145445..50145497,+	0	+
chr19	50169113	50169114	protein_coding__p1@IRF3__chr19:50169064..50169121,-	0	-
chr19	50169189	50169190	protein_coding__p2@BCL2L12__chr19:50169183..50169196,+	0	+
chr19	50179096	50179097	protein_coding__NA__chr19:50179085..50179103,+	0	+
chr19	50191632	50191633	protein_coding__NA__chr19:50191615..50191639,+	0	+
chr19	50266562	50266563	protein_coding__p1@TSKS__chr19:50266554..50266571,-	0	-
chr19	50270268	50270269	protein_coding__p1@AP2A1__chr19:50270219..50270319,+	0	+
chr19	50320639	50320640	protein_coding__NA__chr19:50320639..50320640,-	0	-
chr19	50321545	50321546	protein_coding__p1@MED25__chr19:50321528..50321579,+	0	+
chr19	50371141	50371142	protein_coding__NA__chr19:50371126..50371171,-	0	-
chr19	50380787	50380788	protein_coding__p3@TBC1D17__chr19:50380732..50380822,+	0	+
chr19	50381612	50381613	protein_coding__p7@AKT1S1__chr19:50381606..50381639,-	0	-
chr19	50431987	50431988	protein_coding__p5@ATF5__chr19:50431973..50431998,+	0	+
chr19	50432731	50432732	protein_coding__p1@IL4I1,p1@NUP62__chr19:50432711..50432778,-	0	-
chr19	50433181	50433182	protein_coding__p4@NUP62__chr19:50433180..50433183,-	0	-
chr19	50464465	50464466	protein_coding__NA__chr19:50464464..50464466,-	0	-
chr19	50528970	50528971	protein_coding__NA__chr19:50528956..50529000,+	0	+
chr19	50529189	50529190	protein_coding__NA__chr19:50529184..50529226,-	0	-
chr19	50666450	50666451	protein_coding__p1@IZUMO2__chr19:50666431..50666455,-	0	-
chr19	50691445	50691446	protein_coding__p2@MYH14__chr19:50691437..50691453,+	0	+
chr19	50832906	50832907	protein_coding__p3@NR1H2__chr19:50832895..50832928,+	0	+
chr19	50836771	50836772	protein_coding__p5@KCNC3__chr19:50836762..50836777,-	0	-
chr19	50887603	50887604	protein_coding__p1@POLD1__chr19:50887585..50887619,+	0	+
chr19	50919083	50919084	protein_coding__NA__chr19:50919082..50919120,+	0	+
chr19	50922194	50922195	protein_coding__p1@SPIB__chr19:50922187..50922204,+	0	+
chr19	50936148	50936149	protein_coding__p1@MYBPC2__chr19:50936142..50936163,+	0	+
chr19	50979743	50979744	protein_coding__p2@C19orf63__chr19:50979727..50979749,+	0	+
chr19	50980025	50980026	protein_coding__p2@FAM71E1__chr19:50979981..50980050,-	0	-
chr19	51014611	51014612	protein_coding__p4@JOSD2__chr19:51014588..51014633,-	0	-
chr19	51017928	51017929	protein_coding__p1@ASPDH__chr19:51017895..51017953,-	0	-
chr19	51071691	51071692	protein_coding__p1@LRRC4B__chr19:51071649..51071703,-	0	-
chr19	51153027	51153028	protein_coding__NA__chr19:51153023..51153032,+	0	+
chr19	51171736	51171737	protein_coding__NA__chr19:51171721..51171742,-	0	-
chr19	51223058	51223059	protein_coding__p1@SHANK1__chr19:51223018..51223080,-	0	-
chr19	51226584	51226585	protein_coding__p2@CLEC11A__chr19:51226573..51226607,+	0	+
chr19	51308187	51308188	protein_coding__p4@C19orf48__chr19:51308175..51308193,-	0	-
chr19	51327042	51327043	protein_coding__p1@KLK1__chr19:51327034..51327056,-	0	-
chr19	51340666	51340667	protein_coding__NA__chr19:51340642..51340669,-	0	-
chr19	51358176	51358177	protein_coding__p1@KLK3__chr19:51358166..51358186,+	0	+
chr19	51363945	51363946	protein_coding__NA__chr19:51363945..51363989,+	0	+
chr19	51414650	51414651	protein_coding__NA__chr19:51414646..51414651,-	0	-
chr19	51456293	51456294	protein_coding__p1@KLK5__chr19:51456277..51456301,-	0	-
chr19	51472838	51472839	protein_coding__p1@KLK6__chr19:51472823..51472852,-	0	-
chr19	51487293	51487294	protein_coding__p2@KLK7__chr19:51487282..51487346,-	0	-
chr19	51505942	51505943	protein_coding__NA__chr19:51505936..51505945,-	0	-
chr19	51512829	51512830	protein_coding__p1@KLK9__chr19:51512819..51512836,-	0	-
chr19	51512879	51512880	protein_coding__p3@KLK9__chr19:51512869..51512885,-	0	-
chr19	51523421	51523422	protein_coding__p2@KLK10__chr19:51523412..51523427,-	0	-
chr19	51531275	51531276	protein_coding__p11@KLK11__chr19:51531272..51531280,-	0	-
chr19	51538257	51538258	protein_coding__p2@KLK12__chr19:51538247..51538275,-	0	-
chr19	51568342	51568343	protein_coding__p1@KLK13__chr19:51568337..51568363,-	0	-
chr19	51588122	51588123	protein_coding__NA__chr19:51588122..51588123,-	0	-
chr19	51611635	51611636	protein_coding__p1@CTU1__chr19:51611623..51611683,-	0	-
chr19	51628343	51628344	protein_coding__p1@SIGLEC9__chr19:51628330..51628379,+	0	+
chr19	51645778	51645779	protein_coding__p1@SIGLEC7__chr19:51645742..51645787,+	0	+
chr19	51728335	51728336	protein_coding__p1@CD33__chr19:51728316..51728376,+	0	+
chr19	51749333	51749334	protein_coding__NA__chr19:51749333..51749334,+	0	+
chr19	51814900	51814901	protein_coding__p1@IGLON5__chr19:51814892..51814930,+	0	+
chr19	51845392	51845393	protein_coding__p1@VSIG10L__chr19:51845384..51845409,-	0	-
chr19	51869606	51869607	protein_coding__p1@ETFB__chr19:51869592..51869650,-	0	-
chr19	51872246	51872247	protein_coding__p1@CLDND2__chr19:51872234..51872279,-	0	-
chr19	51875907	51875908	protein_coding__p1@NKG7__chr19:51875894..51875975,-	0	-
chr19	51891227	51891228	protein_coding__p1@LIM2__chr19:51891222..51891233,-	0	-
chr19	51893818	51893819	protein_coding__p1@uc010ycx.1__chr19:51893782..51893824,-	0	-
chr19	51921104	51921105	protein_coding__p14@SIGLEC10__chr19:51921094..51921112,-	0	-
chr19	51961707	51961708	protein_coding__p2@SIGLEC8__chr19:51961702..51961728,-	0	-
chr19	51981792	51981793	protein_coding__p1@CEACAM18__chr19:51981787..51981799,+	0	+
chr19	52005053	52005054	protein_coding__p1@SIGLEC12__chr19:52005009..52005060,-	0	-
chr19	52035056	52035057	protein_coding__p3@SIGLEC6__chr19:52035044..52035071,-	0	-
chr19	52074539	52074540	protein_coding__p1@ZNF175__chr19:52074502..52074587,+	0	+
chr19	52097629	52097630	protein_coding__p1@FLJ30403__chr19:52097613..52097642,-	0	-
chr19	52150052	52150053	protein_coding__NA__chr19:52150037..52150073,-	0	-
chr19	52227243	52227244	protein_coding__p1@HAS1__chr19:52227241..52227245,-	0	-
chr19	52255234	52255235	protein_coding__p@chr19:52255224..52255245,+__chr19:52255224..52255245,+	0	+
chr19	52298410	52298411	protein_coding__p1@FPR3__chr19:52298399..52298445,+	0	+
chr19	52307362	52307363	protein_coding__p@chr19:52307357..52307368,-__chr19:52307357..52307368,-	0	-
chr19	52394247	52394248	protein_coding__NA__chr19:52394247..52394248,-	0	-
chr19	52408269	52408270	protein_coding__p1@ZNF649__chr19:52408257..52408278,-	0	-
chr19	52430123	52430124	protein_coding__NA__chr19:52430119..52430124,+	0	+
chr19	52490081	52490082	protein_coding__p1@ZNF350__chr19:52490043..52490113,-	0	-
chr19	52511453	52511454	protein_coding__p1@ZNF615__chr19:52511437..52511490,-	0	-
chr19	52599017	52599018	protein_coding__p1@ZNF841__chr19:52598958..52599026,-	0	-
chr19	52643190	52643191	protein_coding__p1@ZNF616__chr19:52643169..52643199,-	0	-
chr19	52693304	52693305	protein_coding__p1@PPP2R1A__chr19:52693259..52693335,+	0	+
chr19	52772839	52772840	protein_coding__p1@ZNF766__chr19:52772832..52772861,+	0	+
chr19	52839497	52839498	protein_coding__p2@ZNF610__chr19:52839490..52839508,+	0	+
chr19	52873197	52873198	protein_coding__p1@ZNF880__chr19:52873166..52873208,+	0	+
chr19	52932449	52932450	protein_coding__p2@ZNF534__chr19:52932444..52932455,+	0	+
chr19	52956828	52956829	protein_coding__p1@ZNF578__chr19:52956798..52956843,+	0	+
chr19	53030941	53030942	protein_coding__p1@ZNF808__chr19:53030906..53030952,+	0	+
chr19	53058810	53058811	protein_coding__NA__chr19:53058810..53058811,+	0	+
chr19	53193748	53193749	protein_coding__p1@ZNF83__chr19:53193731..53193767,-	0	-
chr19	53238296	53238297	protein_coding__p1@ZNF611__chr19:53238260..53238312,-	0	-
chr19	53290043	53290044	protein_coding__p1@ZNF600__chr19:53289995..53290050,-	0	-
chr19	53360871	53360872	protein_coding__p1@ZNF468__chr19:53360870..53360873,-	0	-
chr19	53400885	53400886	protein_coding__p1@ZNF320__chr19:53400852..53400962,-	0	-
chr19	53466125	53466126	protein_coding__p1@ZNF321P,p1@ZNF816-ZNF321P,p1@ZNF816__chr19:53466095..53466149,-	0	-
chr19	53517181	53517182	protein_coding__NA__chr19:53517181..53517193,+	0	+
chr19	53547992	53547993	protein_coding__p1@ERVV-2__chr19:53547983..53547999,+	0	+
chr19	53606674	53606675	protein_coding__p1@ZNF160__chr19:53606636..53606692,-	0	-
chr19	53636152	53636153	protein_coding__p1@ZNF415__chr19:53636125..53636178,-	0	-
chr19	53662305	53662306	protein_coding__p1@ZNF347__chr19:53662295..53662319,-	0	-
chr19	53696608	53696609	protein_coding__p1@ZNF665__chr19:53696587..53696633,-	0	-
chr19	53758125	53758126	protein_coding__p1@ZNF677__chr19:53758094..53758147,-	0	-
chr19	53760767	53760768	protein_coding__NA__chr19:53760764..53760769,+	0	+
chr19	53794686	53794687	protein_coding__p1@BIRC8__chr19:53794675..53794692,-	0	-
chr19	53837001	53837002	protein_coding__p1@ZNF845__chr19:53836985..53837024,+	0	+
chr19	53868979	53868980	protein_coding__p1@ZNF525,p2@ZNF765__chr19:53868940..53868990,+	0	+
chr19	53893079	53893080	protein_coding__NA__chr19:53893079..53893088,+	0	+
chr19	53970997	53970998	protein_coding__p1@ZNF813__chr19:53970970..53971021,+	0	+
chr19	54024209	54024210	protein_coding__NA__chr19:54024197..54024229,+	0	+
chr19	54106750	54106751	protein_coding__NA__chr19:54106750..54106751,-	0	-
chr19	54327567	54327568	protein_coding__p1@NLRP12__chr19:54327542..54327591,-	0	-
chr19	54369463	54369464	protein_coding__p7@MYADM__chr19:54369434..54369469,+	0	+
chr19	54382246	54382247	protein_coding__NA__chr19:54382246..54382247,+	0	+
chr19	54412557	54412558	protein_coding__p1@CACNG7__chr19:54412517..54412583,+	0	+
chr19	54466190	54466191	protein_coding__p1@CACNG8__chr19:54466179..54466202,+	0	+
chr19	54496148	54496149	protein_coding__NA__chr19:54496148..54496153,+	0	+
chr19	54567197	54567198	protein_coding__p1@VSTM1__chr19:54567159..54567226,-	0	-
chr19	54584705	54584706	protein_coding__NA__chr19:54584705..54584715,-	0	-
chr19	54605983	54605984	protein_coding__NA__chr19:54605976..54605998,-	0	-
chr19	54606162	54606163	protein_coding__p1@NDUFA3__chr19:54606148..54606179,+	0	+
chr19	54618798	54618799	protein_coding__NA__chr19:54618779..54618821,+	0	+
chr19	54619036	54619037	protein_coding__p1@TFPT__chr19:54619006..54619046,-	0	-
chr19	54641477	54641478	protein_coding__p1@CNOT3__chr19:54641456..54641504,+	0	+
chr19	54663455	54663456	protein_coding__p1@LENG1__chr19:54663434..54663466,-	0	-
chr19	54676853	54676854	protein_coding__p1@TMC4__chr19:54676846..54676872,-	0	-
chr19	54693532	54693533	protein_coding__p3@MBOAT7__chr19:54693521..54693539,-	0	-
chr19	54693803	54693804	protein_coding__NA__chr19:54693785..54693822,+	0	+
chr19	54746630	54746631	protein_coding__p2@LILRA6__chr19:54746627..54746639,-	0	-
chr19	54761135	54761136	protein_coding__p1@LILRB5__chr19:54761080..54761146,-	0	-
chr19	54784964	54784965	protein_coding__p1@LILRB2__chr19:54784937..54784971,-	0	-
chr19	54809984	54809985	protein_coding__NA__chr19:54809937..54809985,-	0	-
chr19	54824416	54824417	protein_coding__p1@LILRA5__chr19:54824395..54824447,-	0	-
chr19	54850432	54850433	protein_coding__p1@LILRA4__chr19:54850417..54850439,-	0	-
chr19	54882186	54882187	protein_coding__NA__chr19:54882185..54882187,-	0	-
chr19	54926394	54926395	protein_coding__NA__chr19:54926394..54926395,+	0	+
chr19	54974960	54974961	protein_coding__p1@LENG9__chr19:54974947..54974971,-	0	-
chr19	54984411	54984412	protein_coding__p1@CDC42EP5__chr19:54984354..54984463,-	0	-
chr19	55009190	55009191	protein_coding__NA__chr19:55009188..55009225,+	0	+
chr19	55044002	55044003	protein_coding__p1@KIR3DX1__chr19:55043995..55044008,+	0	+
chr19	55084481	55084482	protein_coding__p2@LILRA2__chr19:55084438..55084495,+	0	+
chr19	55085256	55085257	protein_coding__p1@LILRA2__chr19:55085248..55085287,+	0	+
chr19	55105096	55105097	protein_coding__p1@LILRA1__chr19:55105085..55105136,+	0	+
chr19	55150493	55150494	protein_coding__NA__chr19:55150488..55150496,-	0	-
chr19	55155310	55155311	protein_coding__NA__chr19:55155304..55155326,+	0	+
chr19	55235943	55235944	protein_coding__NA__chr19:55235941..55235947,+	0	+
chr19	55249977	55249978	protein_coding__p1@KIR2DL3,p1@KIR2DS2__chr19:55249969..55249987,+	0	+
chr19	55281270	55281271	protein_coding__p1@KIR2DL1,p1@KIR2DS1,p1@KIR2DS4__chr19:55281260..55281281,+	0	+
chr19	55361897	55361898	protein_coding__p1@KIR3DL2__chr19:55361891..55361941,+	0	+
chr19	55385690	55385691	protein_coding__p1@FCAR__chr19:55385682..55385717,+	0	+
chr19	55417512	55417513	protein_coding__p1@NCR1__chr19:55417499..55417521,+	0	+
chr19	55464535	55464536	protein_coding__NA__chr19:55464508..55464536,+	0	+
chr19	55477651	55477652	protein_coding__NA__chr19:55477651..55477652,-	0	-
chr19	55549631	55549632	protein_coding__p1@GP6__chr19:55549624..55549639,-	0	-
chr19	55582660	55582661	protein_coding__p@chr19:55582658..55582663,-__chr19:55582658..55582663,-	0	-
chr19	55582775	55582776	protein_coding__NA__chr19:55582775..55582776,+	0	+
chr19	55629004	55629005	protein_coding__p1@PPP1R12C__chr19:55628995..55629013,-	0	-
chr19	55660573	55660574	protein_coding__p1@TNNT1__chr19:55660564..55660582,-	0	-
chr19	55669099	55669100	protein_coding__p1@TNNI3__chr19:55669093..55669106,-	0	-
chr19	55672045	55672046	protein_coding__p2@C19orf51__chr19:55672037..55672079,-	0	-
chr19	55677980	55677981	protein_coding__p1@C19orf51__chr19:55677933..55677989,-	0	-
chr19	55691656	55691657	protein_coding__p2@SYT5__chr19:55691614..55691696,-	0	-
chr19	55720868	55720869	protein_coding__p1@PTPRH__chr19:55720862..55720880,-	0	-
chr19	55741733	55741734	protein_coding__NA__chr19:55741728..55741744,-	0	-
chr19	55770380	55770381	protein_coding__p1@PPP6R1__chr19:55770311..55770417,-	0	-
chr19	55791748	55791749	protein_coding__NA__chr19:55791711..55791759,-	0	-
chr19	55791893	55791894	protein_coding__NA__chr19:55791874..55791904,+	0	+
chr19	55845415	55845416	protein_coding__NA__chr19:55845414..55845451,-	0	-
chr19	55851253	55851254	protein_coding__p1@SUV420H2__chr19:55851236..55851285,+	0	+
chr19	55866078	55866079	protein_coding__p1@COX6B2__chr19:55866061..55866103,-	0	-
chr19	55870876	55870877	protein_coding__NA__chr19:55870874..55870879,-	0	-
chr19	55874627	55874628	protein_coding__p1@FAM71E2__chr19:55874611..55874633,-	0	-
chr19	55881830	55881831	protein_coding__p1@IL11__chr19:55881823..55881837,-	0	-
chr19	55888193	55888194	protein_coding__p1@TMEM190__chr19:55888186..55888199,+	0	+
chr19	55895659	55895660	protein_coding__p1@TMEM238__chr19:55895627..55895673,-	0	-
chr19	55897299	55897300	protein_coding__p1@RPL28__chr19:55897297..55897303,+	0	+
chr19	55919155	55919156	protein_coding__p1@UBE2S__chr19:55919144..55919163,-	0	-
chr19	55953958	55953959	protein_coding__p2@SHISA7__chr19:55953953..55953965,-	0	-
chr19	55973709	55973710	protein_coding__NA__chr19:55973703..55973725,-	0	-
chr19	55996554	55996555	protein_coding__p2@NAT14__chr19:55996543..55996564,+	0	+
chr19	55999803	55999804	protein_coding__p1@SSC5D__chr19:55999783..55999842,+	0	+
chr19	56048465	56048466	protein_coding__p1@SBK2__chr19:56048460..56048482,-	0	-
chr19	56057357	56057358	protein_coding__NA__chr19:56057357..56057360,-	0	-
chr19	56092213	56092214	protein_coding__p1@ZNF579__chr19:56092195..56092248,-	0	-
chr19	56111386	56111387	protein_coding__NA__chr19:56111367..56111395,+	0	+
chr19	56112720	56112721	protein_coding__NA__chr19:56112716..56112728,-	0	-
chr19	56135931	56135932	protein_coding__p1@ZNF784__chr19:56135928..56135936,-	0	-
chr19	56146377	56146378	protein_coding__p2@ZNF580,p2@ZNF581__chr19:56146352..56146420,+	0	+
chr19	56152422	56152423	protein_coding__p1@ZNF580__chr19:56152361..56152434,+	0	+
chr19	56165489	56165490	protein_coding__p2@U2AF2__chr19:56165480..56165518,+	0	+
chr19	56347905	56347906	protein_coding__NA__chr19:56347898..56347908,+	0	+
chr19	56348165	56348166	protein_coding__NA__chr19:56348147..56348179,-	0	-
chr19	56632663	56632664	protein_coding__p1@ZNF787__chr19:56632592..56632670,-	0	-
chr19	56643931	56643932	protein_coding__NA__chr19:56643929..56643960,+	0	+
chr19	56663438	56663439	protein_coding__NA__chr19:56663438..56663439,-	0	-
chr19	56687376	56687377	protein_coding__p1@GALP__chr19:56687374..56687378,+	0	+
chr19	56717112	56717113	protein_coding__NA__chr19:56717112..56717113,+	0	+
chr19	56784116	56784117	protein_coding__p@chr19:56784103..56784122,+__chr19:56784103..56784122,+	0	+
chr19	56879782	56879783	protein_coding__NA__chr19:56879747..56879783,-	0	-
chr19	56905047	56905048	protein_coding__p1@LOC386758__chr19:56905024..56905121,+	0	+
chr19	57019226	57019227	protein_coding__p1@ZNF471__chr19:57019215..57019250,+	0	+
chr19	57106669	57106670	protein_coding__p1@ZNF71__chr19:57106647..57106686,+	0	+
chr19	57154530	57154531	protein_coding__p1@LOC147670__chr19:57154519..57154555,+	0	+
chr19	57352093	57352094	protein_coding__p1@PEG3,p1@ZIM2__chr19:57352087..57352102,-	0	-
chr19	57630455	57630456	protein_coding__NA__chr19:57630454..57630456,+	0	+
chr19	57678852	57678853	protein_coding__NA__chr19:57678849..57678854,-	0	-
chr19	57702875	57702876	protein_coding__p1@ZNF264__chr19:57702846..57702891,+	0	+
chr19	57742390	57742391	protein_coding__p2@AURKC__chr19:57742385..57742396,+	0	+
chr19	57751970	57751971	protein_coding__NA__chr19:57751965..57751976,+	0	+
chr19	57831854	57831855	protein_coding__p1@ZNF543__chr19:57831829..57831890,+	0	+
chr19	57874918	57874919	protein_coding__p1@TRAPPC2P1,p1@TRAPPC2,p1@ZNF547__chr19:57874835..57874966,+	0	+
chr19	57901221	57901222	protein_coding__p1@ZNF548__chr19:57901208..57901280,+	0	+
chr19	57905102	57905103	protein_coding__NA__chr19:57905102..57905104,+	0	+
chr19	57922528	57922529	protein_coding__p1@ZNF17__chr19:57922521..57922550,+	0	+
chr19	57946692	57946693	protein_coding__p1@ZNF749__chr19:57946684..57946723,+	0	+
chr19	57967547	57967548	protein_coding__p1@VN1R1__chr19:57967547..57967551,-	0	-
chr19	57988933	57988934	protein_coding__p1@ZNF772__chr19:57988878..57988941,-	0	-
chr19	57999120	57999121	protein_coding__p1@ZNF419__chr19:57999101..57999158,+	0	+
chr19	58011305	58011306	protein_coding__p1@ZNF773__chr19:58011258..58011317,+	0	+
chr19	58038723	58038724	protein_coding__p1@ZNF549__chr19:58038683..58038736,+	0	+
chr19	58071230	58071231	protein_coding__p1@ZNF550__chr19:58071201..58071238,-	0	-
chr19	58089897	58089898	protein_coding__NA__chr19:58089897..58089898,+	0	+
chr19	58090278	58090279	protein_coding__p1@ZNF416__chr19:58090240..58090289,-	0	-
chr19	58111252	58111253	protein_coding__p1@ZNF530__chr19:58111241..58111292,+	0	+
chr19	58125609	58125610	protein_coding__p1@ZNF134__chr19:58125580..58125639,+	0	+
chr19	58141719	58141720	protein_coding__NA__chr19:58141719..58141720,+	0	+
chr19	58193374	58193375	protein_coding__p1@ZNF551,p2@ZNF776__chr19:58193338..58193386,+	0	+
chr19	58220571	58220572	protein_coding__p1@ZNF154__chr19:58220517..58220583,-	0	-
chr19	58238991	58238992	protein_coding__p1@ZNF671__chr19:58238958..58239000,-	0	-
chr19	58258182	58258183	protein_coding__p1@ZNF776__chr19:58258167..58258201,+	0	+
chr19	58281043	58281044	protein_coding__p1@ZNF586__chr19:58281014..58281074,+	0	+
chr19	58326280	58326281	protein_coding__p1@ZNF552__chr19:58326267..58326292,-	0	-
chr19	58331098	58331099	protein_coding__p1@ZNF587__chr19:58331088..58331106,+	0	+
chr19	58361226	58361227	protein_coding__p2@ZNF587__chr19:58361185..58361235,+	0	+
chr19	58400399	58400400	protein_coding__p1@ZNF814__chr19:58400372..58400411,-	0	-
chr19	58427959	58427960	protein_coding__p1@ZNF417__chr19:58427951..58427984,-	0	-
chr19	58446757	58446758	protein_coding__p1@ZNF418__chr19:58446721..58446779,-	0	-
chr19	58459073	58459074	protein_coding__p1@ZNF256__chr19:58459047..58459083,-	0	-
chr19	58485898	58485899	protein_coding__p1@C19orf18__chr19:58485895..58485905,-	0	-
chr19	58513591	58513592	protein_coding__NA__chr19:58513559..58513592,+	0	+
chr19	58514187	58514188	protein_coding__p1@ZNF606__chr19:58514129..58514205,-	0	-
chr19	58545392	58545393	protein_coding__p2@ZSCAN1__chr19:58545369..58545404,+	0	+
chr19	58570649	58570650	protein_coding__p1@ZNF135__chr19:58570605..58570655,+	0	+
chr19	58629762	58629763	protein_coding__p2@ZSCAN18__chr19:58629742..58629787,-	0	-
chr19	58666470	58666471	protein_coding__p2@ZNF329__chr19:58666441..58666478,-	0	-
chr19	58694427	58694428	protein_coding__p1@ZNF274__chr19:58694421..58694485,+	0	+
chr19	58740279	58740280	protein_coding__p1@ZNF544__chr19:58740266..58740297,+	0	+
chr19	58790349	58790350	protein_coding__p1@ZNF8__chr19:58790314..58790358,+	0	+
chr19	58838384	58838385	protein_coding__p1@ZSCAN22__chr19:58838369..58838439,+	0	+
chr19	58864857	58864858	protein_coding__p3@A1BG__chr19:58864848..58864868,-	0	-
chr19	58892396	58892397	protein_coding__p1@ZNF837__chr19:58892390..58892404,-	0	-
chr19	58897743	58897744	protein_coding__NA__chr19:58897738..58897748,+	0	+
chr19	58907022	58907023	protein_coding__p1@LOC646862__chr19:58907015..58907033,+	0	+
chr19	58912924	58912925	protein_coding__p@chr19:58912899..58912944,+__chr19:58912899..58912944,+	0	+
chr19	58962991	58962992	protein_coding__p1@ZNF324B__chr19:58962974..58963001,+	0	+
chr19	58978446	58978447	protein_coding__p1@ZNF324__chr19:58978418..58978456,+	0	+
chr19	58985456	58985457	protein_coding__NA__chr19:58985454..58985458,+	0	+
chr19	59023358	59023359	protein_coding__p2@SLC27A5__chr19:59023348..59023366,-	0	-
chr19	59050134	59050135	protein_coding__NA__chr19:59050125..59050152,-	0	-
chr19	59055430	59055431	protein_coding__p2@TRIM28__chr19:59055412..59055468,+	0	+
chr19	59066471	59066472	protein_coding__p1@CHMP2A__chr19:59066452..59066496,-	0	-
chr19	59084939	59084940	protein_coding__p3@MZF1__chr19:59084922..59084947,-	0	-
chr2	46856	46857	protein_coding__p4@FAM110C__chr2:46850..46865,-	0	-
chr2	264139	264140	protein_coding__NA__chr2:264134..264145,+	0	+
chr2	264809	264810	protein_coding__p2@SH3YL1__chr2:264772..264829,-	0	-
chr2	288711	288712	protein_coding__p1@FAM150B__chr2:288707..288714,-	0	-
chr2	1377994	1377995	protein_coding__NA__chr2:1377971..1378007,+	0	+
chr2	1748613	1748614	protein_coding__NA__chr2:1748608..1748636,-	0	-
chr2	2335046	2335047	protein_coding__p1@MYT1L__chr2:2334997..2335053,-	0	-
chr2	3381588	3381589	protein_coding__p1@TSSC1__chr2:3381575..3381635,-	0	-
chr2	3383492	3383493	protein_coding__p1@TRAPPC12__chr2:3383439..3383504,+	0	+
chr2	3595565	3595566	protein_coding__NA__chr2:3595565..3595567,-	0	-
chr2	3622849	3622850	protein_coding__p1@RPS7__chr2:3622840..3622882,+	0	+
chr2	3642701	3642702	protein_coding__p1@COLEC11__chr2:3642694..3642708,+	0	+
chr2	3705798	3705799	protein_coding__p1@ALLC__chr2:3705785..3705806,+	0	+
chr2	5832515	5832516	protein_coding__p1@SOX11__chr2:5832508..5832524,+	0	+
chr2	6112032	6112033	protein_coding__NA__chr2:6112031..6112052,+	0	+
chr2	7006015	7006016	protein_coding__p2@RSAD2__chr2:7005997..7006051,+	0	+
chr2	7006765	7006766	protein_coding__p10@CMPK2__chr2:7006759..7006778,-	0	-
chr2	7057569	7057570	protein_coding__p1@RNF144A__chr2:7057536..7057613,+	0	+
chr2	8819060	8819061	protein_coding__NA__chr2:8819044..8819067,+	0	+
chr2	8977742	8977743	protein_coding__p1@KIDINS220__chr2:8977714..8977765,-	0	-
chr2	9143812	9143813	protein_coding__p1@MBOAT2__chr2:9143786..9143886,-	0	-
chr2	9346940	9346941	protein_coding__p1@ASAP2__chr2:9346892..9346948,+	0	+
chr2	9563584	9563585	protein_coding__p1@ITGB1BP1__chr2:9563575..9563681,-	0	-
chr2	9563759	9563760	protein_coding__p2@CPSF3__chr2:9563745..9563768,+	0	+
chr2	9613776	9613777	protein_coding__NA__chr2:9613741..9613780,+	0	+
chr2	9771097	9771098	protein_coding__p1@YWHAQ__chr2:9771092..9771153,-	0	-
chr2	9983622	9983623	protein_coding__p1@TAF1B__chr2:9983555..9983641,+	0	+
chr2	10091239	10091240	protein_coding__NA__chr2:10091239..10091266,+	0	+
chr2	10182993	10182994	protein_coding__NA__chr2:10182961..10183005,+	0	+
chr2	10221070	10221071	protein_coding__NA__chr2:10221070..10221071,-	0	-
chr2	10262471	10262472	protein_coding__p2@RRM2__chr2:10262442..10262479,+	0	+
chr2	10281514	10281515	protein_coding__NA__chr2:10281514..10281522,+	0	+
chr2	10443029	10443030	protein_coding__p1@HPCAL1__chr2:10442993..10443051,+	0	+
chr2	10861755	10861756	protein_coding__p1@ATP6V1C2__chr2:10861749..10861762,+	0	+
chr2	10978102	10978103	protein_coding__NA__chr2:10978099..10978106,-	0	-
chr2	11052105	11052106	protein_coding__p1@KCNF1__chr2:11052080..11052117,+	0	+
chr2	11295351	11295352	protein_coding__NA__chr2:11295351..11295352,+	0	+
chr2	11488349	11488350	protein_coding__NA__chr2:11488327..11488354,-	0	-
chr2	11606286	11606287	protein_coding__p1@E2F6__chr2:11606283..11606289,-	0	-
chr2	11674218	11674219	protein_coding__p11@GREB1__chr2:11674213..11674225,+	0	+
chr2	11810320	11810321	protein_coding__p1@NTSR2__chr2:11810312..11810327,-	0	-
chr2	11817720	11817721	protein_coding__p3@LPIN1__chr2:11817713..11817732,+	0	+
chr2	12857067	12857068	protein_coding__p1@TRIB2__chr2:12857043..12857127,+	0	+
chr2	14772845	14772846	protein_coding__p1@FAM84A__chr2:14772812..14772853,+	0	+
chr2	15701457	15701458	protein_coding__p1@NBAS__chr2:15701422..15701473,-	0	-
chr2	15731293	15731294	protein_coding__p6@DDX1__chr2:15731289..15731298,+	0	+
chr2	15830905	15830906	protein_coding__p1@ENST00000492352,p1@uc002rcf.1__chr2:15830901..15830919,+	0	+
chr2	16080676	16080677	protein_coding__p1@MYCN__chr2:16080659..16080685,+	0	+
chr2	16847407	16847408	protein_coding__NA__chr2:16847392..16847416,-	0	-
chr2	17699706	17699707	protein_coding__p1@RAD51AP2__chr2:17699691..17699708,-	0	-
chr2	17720364	17720365	protein_coding__NA__chr2:17720362..17720369,+	0	+
chr2	17935135	17935136	protein_coding__p2@GEN1__chr2:17935119..17935146,+	0	+
chr2	17981508	17981509	protein_coding__NA__chr2:17981503..17981515,-	0	-
chr2	17997726	17997727	protein_coding__p1@MSGN1__chr2:17997723..17997764,+	0	+
chr2	18059113	18059114	protein_coding__NA__chr2:18059073..18059120,+	0	+
chr2	18741918	18741919	protein_coding__p1@RDH14__chr2:18741882..18741968,-	0	-
chr2	18770829	18770830	protein_coding__p1@NT5C1B-RDH14,p1@NT5C1B__chr2:18770813..18770839,-	0	-
chr2	19558383	19558384	protein_coding__p1@OSR1__chr2:19558373..19558392,-	0	-
chr2	20212428	20212429	protein_coding__p1@MATN3__chr2:20212422..20212436,-	0	-
chr2	20425163	20425164	protein_coding__p6@SDC1__chr2:20425158..20425206,-	0	-
chr2	20551994	20551995	protein_coding__p8@PUM2__chr2:20551987..20552001,-	0	-
chr2	20646834	20646835	protein_coding__p1@RHOB__chr2:20646824..20646844,+	0	+
chr2	20850831	20850832	protein_coding__p1@HS1BP3__chr2:20850813..20850878,-	0	-
chr2	20866922	20866923	protein_coding__p3@GDF7__chr2:20866893..20866934,+	0	+
chr2	21022860	21022861	protein_coding__p1@C2orf43__chr2:21022818..21022879,-	0	-
chr2	21266944	21266945	protein_coding__p1@APOB__chr2:21266935..21266951,-	0	-
chr2	21346848	21346849	protein_coding__NA__chr2:21346831..21346852,+	0	+
chr2	23608070	23608071	protein_coding__p2@KLHL29__chr2:23608064..23608081,+	0	+
chr2	23747206	23747207	protein_coding__NA__chr2:23747200..23747213,-	0	-
chr2	24149992	24149993	protein_coding__p2@ATAD2B__chr2:24149977..24150007,-	0	-
chr2	24150147	24150148	protein_coding__p2@UBXN2A__chr2:24150121..24150174,+	0	+
chr2	24232954	24232955	protein_coding__p1@MFSD2B__chr2:24232918..24232970,+	0	+
chr2	24272475	24272476	protein_coding__NA__chr2:24272468..24272481,-	0	-
chr2	24272558	24272559	protein_coding__p2@FKBP1B__chr2:24272543..24272574,+	0	+
chr2	24299333	24299334	protein_coding__p2@SF3B14__chr2:24299308..24299354,-	0	-
chr2	24299415	24299416	protein_coding__p4@LOC375190__chr2:24299409..24299435,+	0	+
chr2	24307731	24307732	protein_coding__p2@TP53I3__chr2:24307712..24307742,-	0	-
chr2	24346188	24346189	protein_coding__p2@PFN4__chr2:24346181..24346216,-	0	-
chr2	24346373	24346374	protein_coding__p2@LOC375190__chr2:24346358..24346383,+	0	+
chr2	24583646	24583647	protein_coding__p2@ITSN2__chr2:24583602..24583680,-	0	-
chr2	24714745	24714746	protein_coding__p1@NCOA1__chr2:24714729..24714761,+	0	+
chr2	25016013	25016014	protein_coding__p2@CENPO__chr2:25015968..25016029,+	0	+
chr2	25016222	25016223	protein_coding__p1@PTRHD1__chr2:25016207..25016236,-	0	-
chr2	25143089	25143090	protein_coding__p1@ADCY3__chr2:25143048..25143140,-	0	-
chr2	25264972	25264973	protein_coding__p1@EFR3B__chr2:25264933..25264987,+	0	+
chr2	25391448	25391449	protein_coding__p1@POMC__chr2:25391442..25391456,-	0	-
chr2	25565463	25565464	protein_coding__NA__chr2:25565451..25565471,-	0	-
chr2	25896423	25896424	protein_coding__p1@DTNB__chr2:25896380..25896492,-	0	-
chr2	26101326	26101327	protein_coding__p1@ASXL2__chr2:26101314..26101363,-	0	-
chr2	26205592	26205593	protein_coding__p1@KIF3C__chr2:26205550..26205624,-	0	-
chr2	26251421	26251422	protein_coding__NA__chr2:26251414..26251431,-	0	-
chr2	26256952	26256953	protein_coding__p1@RAB10__chr2:26256938..26257031,+	0	+
chr2	26395979	26395980	protein_coding__p2@FAM59B__chr2:26395939..26396015,+	0	+
chr2	26466080	26466081	protein_coding__NA__chr2:26466074..26466096,+	0	+
chr2	26467520	26467521	protein_coding__p2@HADHA__chr2:26467515..26467526,-	0	-
chr2	26569682	26569683	protein_coding__NA__chr2:26569665..26569688,-	0	-
chr2	26624787	26624788	protein_coding__p1@CCDC164__chr2:26624775..26624809,+	0	+
chr2	26781526	26781527	protein_coding__p2@OTOF__chr2:26781521..26781537,-	0	-
chr2	26785463	26785464	protein_coding__p1@C2orf70__chr2:26785409..26785477,+	0	+
chr2	26864216	26864217	protein_coding__p1@CIB4__chr2:26864209..26864225,-	0	-
chr2	26915598	26915599	protein_coding__p1@KCNK3__chr2:26915584..26915634,+	0	+
chr2	26987188	26987189	protein_coding__p1@C2orf18,p1@CENPA__chr2:26987111..26987210,+	0	+
chr2	27070674	27070675	protein_coding__NA__chr2:27070667..27070703,+	0	+
chr2	27193504	27193505	protein_coding__p1@MAPRE3__chr2:27193497..27193548,+	0	+
chr2	27255871	27255872	protein_coding__p1@TMEM214__chr2:27255806..27255879,+	0	+
chr2	27265370	27265371	protein_coding__NA__chr2:27265370..27265371,+	0	+
chr2	27294521	27294522	protein_coding__p1@OST4__chr2:27294500..27294542,-	0	-
chr2	27301482	27301483	protein_coding__p1@EMILIN1__chr2:27301468..27301496,+	0	+
chr2	27309639	27309640	protein_coding__p1@KHK__chr2:27309605..27309674,+	0	+
chr2	27341985	27341986	protein_coding__p1@CGREF1__chr2:27341966..27342023,-	0	-
chr2	27346695	27346696	protein_coding__p1@ABHD1__chr2:27346666..27346722,+	0	+
chr2	27357490	27357491	protein_coding__p1@PREB__chr2:27357479..27357524,-	0	-
chr2	27362277	27362278	protein_coding__p1@C2orf53__chr2:27362263..27362283,-	0	-
chr2	27371895	27371896	protein_coding__p1@TCF23__chr2:27371879..27371907,+	0	+
chr2	27434908	27434909	protein_coding__p2@C2orf28__chr2:27434860..27434964,+	0	+
chr2	27435869	27435870	protein_coding__NA__chr2:27435853..27435901,-	0	-
chr2	27440236	27440237	protein_coding__p1@CAD__chr2:27440229..27440280,+	0	+
chr2	27498304	27498305	protein_coding__p1@DNAJC5G__chr2:27498297..27498318,+	0	+
chr2	27498690	27498691	protein_coding__NA__chr2:27498676..27498705,-	0	-
chr2	27505296	27505297	protein_coding__p1@TRIM54__chr2:27505287..27505306,+	0	+
chr2	27531111	27531112	protein_coding__NA__chr2:27531106..27531119,-	0	-
chr2	27548572	27548573	protein_coding__NA__chr2:27548552..27548604,-	0	-
chr2	27593204	27593205	protein_coding__p1@EIF2B4__chr2:27593180..27593221,-	0	-
chr2	27593486	27593487	protein_coding__p1@SNX17__chr2:27593460..27593502,+	0	+
chr2	27603660	27603661	protein_coding__NA__chr2:27603655..27603667,-	0	-
chr2	27632423	27632424	protein_coding__p1@PPM1G__chr2:27632390..27632486,-	0	-
chr2	27650675	27650676	protein_coding__NA__chr2:27650675..27650677,+	0	+
chr2	27665258	27665259	protein_coding__p1@KRTCAP3__chr2:27665232..27665286,+	0	+
chr2	27712609	27712610	protein_coding__p1@IFT172__chr2:27712583..27712688,-	0	-
chr2	27718066	27718067	protein_coding__p1@FNDC4__chr2:27718052..27718127,-	0	-
chr2	27719705	27719706	protein_coding__p1@GCKR__chr2:27719697..27719723,+	0	+
chr2	27760252	27760253	protein_coding__p1@ENST00000447166__chr2:27760247..27760261,+	0	+
chr2	27805912	27805913	protein_coding__p1@ZNF512__chr2:27805880..27805967,+	0	+
chr2	27851113	27851114	protein_coding__p2@GPN1__chr2:27851106..27851120,+	0	+
chr2	27851866	27851867	protein_coding__p1@CCDC121__chr2:27851843..27851885,-	0	-
chr2	27886336	27886337	protein_coding__p6@SLC4A1AP__chr2:27886330..27886344,+	0	+
chr2	27886690	27886691	protein_coding__p8@SUPT7L__chr2:27886684..27886714,-	0	-
chr2	27938598	27938599	protein_coding__p1@ENST00000379677,p1@uc002rll.1__chr2:27938593..27938615,-	0	-
chr2	27994610	27994611	protein_coding__p1@MRPL33__chr2:27994567..27994641,+	0	+
chr2	28112829	28112830	protein_coding__NA__chr2:28112824..28112835,+	0	+
chr2	28113980	28113981	protein_coding__p1@LOC100302650__chr2:28113973..28113990,-	0	-
chr2	28615302	28615303	protein_coding__NA__chr2:28615296..28615332,+	0	+
chr2	28680007	28680008	protein_coding__NA__chr2:28680001..28680008,+	0	+
chr2	28974541	28974542	protein_coding__p8@PPP1CB__chr2:28974531..28974551,+	0	+
chr2	29005382	29005383	protein_coding__p2@SPDYA__chr2:29005377..29005398,+	0	+
chr2	29093174	29093175	protein_coding__p1@TRMT61B__chr2:29093132..29093183,-	0	-
chr2	29117555	29117556	protein_coding__p1@WDR43__chr2:29117521..29117569,+	0	+
chr2	29179424	29179425	protein_coding__NA__chr2:29179399..29179436,+	0	+
chr2	29297388	29297389	protein_coding__p1@C2orf71__chr2:29297381..29297394,-	0	-
chr2	30144451	30144452	protein_coding__p1@ALK__chr2:30144445..30144457,-	0	-
chr2	30369834	30369835	protein_coding__p2@YPEL5__chr2:30369807..30369847,+	0	+
chr2	30454399	30454400	protein_coding__p1@LBH__chr2:30454390..30454409,+	0	+
chr2	30670111	30670112	protein_coding__p1@LCLAT1__chr2:30670077..30670125,+	0	+
chr2	31043407	31043408	protein_coding__p3@CAPN13__chr2:31043402..31043413,-	0	-
chr2	31456836	31456837	protein_coding__NA__chr2:31456833..31456840,-	0	-
chr2	31456859	31456860	protein_coding__p4@EHD3__chr2:31456854..31456865,+	0	+
chr2	31637607	31637608	protein_coding__p1@XDH__chr2:31637560..31637614,-	0	-
chr2	32236113	32236114	protein_coding__NA__chr2:32236099..32236136,-	0	-
chr2	32264861	32264862	protein_coding__p1@DPY30,p1@MEMO1__chr2:32264850..32264901,-	0	-
chr2	32288643	32288644	protein_coding__p1@SPAST__chr2:32288593..32288654,+	0	+
chr2	32490883	32490884	protein_coding__p2@NLRC4__chr2:32490859..32490889,-	0	-
chr2	32502978	32502979	protein_coding__p1@YIPF4__chr2:32502952..32503025,+	0	+
chr2	32582092	32582093	protein_coding__p2@BIRC6__chr2:32582086..32582106,+	0	+
chr2	32853116	32853117	protein_coding__p2@TTC27__chr2:32853093..32853127,+	0	+
chr2	33172019	33172020	protein_coding__p3@LTBP1__chr2:33172012..33172028,+	0	+
chr2	33661417	33661418	protein_coding__p3@RASGRP3__chr2:33661382..33661445,+	0	+
chr2	33824357	33824358	protein_coding__p1@FAM98A__chr2:33824336..33824378,-	0	-
chr2	36779494	36779495	protein_coding__NA__chr2:36779478..36779495,-	0	-
chr2	36923849	36923850	protein_coding__p1@VIT__chr2:36923830..36923874,+	0	+
chr2	37069022	37069023	protein_coding__NA__chr2:37069022..37069025,-	0	-
chr2	37193660	37193661	protein_coding__p1@STRN__chr2:37193648..37193760,-	0	-
chr2	37311468	37311469	protein_coding__p1@HEATR5B__chr2:37311445..37311534,-	0	-
chr2	37311662	37311663	protein_coding__p1@CCDC75__chr2:37311645..37311692,+	0	+
chr2	37384109	37384110	protein_coding__p1@EIF2AK2__chr2:37384085..37384134,-	0	-
chr2	37423638	37423639	protein_coding__p1@LOC100505876__chr2:37423618..37423647,+	0	+
chr2	37423846	37423847	protein_coding__NA__chr2:37423842..37423878,-	0	-
chr2	37458721	37458722	protein_coding__p1@CEBPZ__chr2:37458692..37458745,-	0	-
chr2	37458800	37458801	protein_coding__p1@C2orf56__chr2:37458776..37458862,+	0	+
chr2	37571772	37571773	protein_coding__p3@QPCT__chr2:37571765..37571779,+	0	+
chr2	37965588	37965589	protein_coding__NA__chr2:37965581..37965592,-	0	-
chr2	38149859	38149860	protein_coding__NA__chr2:38149834..38149860,+	0	+
chr2	38337265	38337266	protein_coding__NA__chr2:38337262..38337266,-	0	-
chr2	38604413	38604414	protein_coding__p1@ATL2__chr2:38604404..38604436,-	0	-
chr2	38830637	38830638	protein_coding__NA__chr2:38830631..38830677,-	0	-
chr2	38893255	38893256	protein_coding__p1@GALM__chr2:38893208..38893266,+	0	+
chr2	38978502	38978503	protein_coding__p1@SRSF7__chr2:38978492..38978510,-	0	-
chr2	38978608	38978609	protein_coding__NA__chr2:38978604..38978633,+	0	+
chr2	39103058	39103059	protein_coding__p1@DHX57__chr2:39103014..39103084,-	0	-
chr2	39103137	39103138	protein_coding__p1@MORN2__chr2:39103109..39103179,+	0	+
chr2	39117015	39117016	protein_coding__p3@ARHGEF33__chr2:39117010..39117021,+	0	+
chr2	39187487	39187488	protein_coding__p1@LOC375196__chr2:39187479..39187504,-	0	-
chr2	39351478	39351479	protein_coding__NA__chr2:39351456..39351491,-	0	-
chr2	39892104	39892105	protein_coding__p10@TMEM178__chr2:39892091..39892110,+	0	+
chr2	40006386	40006387	protein_coding__p1@THUMPD2__chr2:40006357..40006421,-	0	-
chr2	40838282	40838283	protein_coding__NA__chr2:40838282..40838283,-	0	-
chr2	42180945	42180946	protein_coding__p1@LOC400950__chr2:42180940..42180951,-	0	-
chr2	42275160	42275161	protein_coding__p1@PKDCC__chr2:42275153..42275171,+	0	+
chr2	42652240	42652241	protein_coding__NA__chr2:42652221..42652253,-	0	-
chr2	42721116	42721117	protein_coding__p1@KCNG3__chr2:42721110..42721130,-	0	-
chr2	42721708	42721709	protein_coding__p6@MTA3__chr2:42721689..42721723,+	0	+
chr2	42991274	42991275	protein_coding__p1@AB528920__chr2:42991257..42991280,-	0	-
chr2	43019722	43019723	protein_coding__p1@HAAO__chr2:43019698..43019739,-	0	-
chr2	43453742	43453743	protein_coding__p1@ZFP36L2__chr2:43453734..43453751,-	0	-
chr2	43823176	43823177	protein_coding__p1@THADA__chr2:43823119..43823209,-	0	-
chr2	43864398	43864399	protein_coding__p1@PLEKHH2__chr2:43864387..43864472,+	0	+
chr2	44001187	44001188	protein_coding__p1@DYNC2LI1__chr2:44001172..44001230,+	0	+
chr2	44065977	44065978	protein_coding__p2@ABCG5__chr2:44065971..44065983,-	0	-
chr2	44066113	44066114	protein_coding__p1@ABCG8__chr2:44066101..44066124,+	0	+
chr2	44223143	44223144	protein_coding__p2@LRPPRC__chr2:44223138..44223149,-	0	-
chr2	44502602	44502603	protein_coding__p2@SLC3A1__chr2:44502597..44502609,+	0	+
chr2	44588943	44588944	protein_coding__p4@PREPL__chr2:44588893..44588960,-	0	-
chr2	44589085	44589086	protein_coding__p1@CAMKMT__chr2:44589036..44589149,+	0	+
chr2	45236570	45236571	protein_coding__p1@SIX2__chr2:45236540..45236577,-	0	-
chr2	45838405	45838406	protein_coding__p1@SRBD1__chr2:45838374..45838418,-	0	-
chr2	45878419	45878420	protein_coding__p1@PRKCE__chr2:45878407..45878491,+	0	+
chr2	46520821	46520822	protein_coding__NA__chr2:46520817..46520822,+	0	+
chr2	46656333	46656334	protein_coding__p3@LOC388946__chr2:46656327..46656345,+	0	+
chr2	46768951	46768952	protein_coding__NA__chr2:46768945..46768959,+	0	+
chr2	46769709	46769710	protein_coding__p1@ATP6V1E2__chr2:46769694..46769759,-	0	-
chr2	46843728	46843729	protein_coding__NA__chr2:46843712..46843756,+	0	+
chr2	46844177	46844178	protein_coding__p1@PIGF__chr2:46844159..46844209,-	0	-
chr2	46926075	46926076	protein_coding__p2@SOCS5__chr2:46926048..46926095,+	0	+
chr2	47043837	47043838	protein_coding__p1@ENST00000422294__chr2:47043832..47043843,+	0	+
chr2	47143281	47143282	protein_coding__NA__chr2:47143256..47143313,+	0	+
chr2	47168869	47168870	protein_coding__p2@MCFD2__chr2:47168850..47168889,-	0	-
chr2	47382424	47382425	protein_coding__p2@C2orf61__chr2:47382414..47382431,-	0	-
chr2	47403649	47403650	protein_coding__p2@CALM1,p2@CALM2,p2@CALM3__chr2:47403642..47403660,-	0	-
chr2	47630305	47630306	protein_coding__p1@MSH2__chr2:47630255..47630333,+	0	+
chr2	47798090	47798091	protein_coding__p1@KCNK12__chr2:47798044..47798132,-	0	-
chr2	47922658	47922659	protein_coding__NA__chr2:47922653..47922674,+	0	+
chr2	48541820	48541821	protein_coding__p1@FOXN2__chr2:48541789..48541874,+	0	+
chr2	48756520	48756521	protein_coding__p6@STON1__chr2:48756510..48756530,+	0	+
chr2	48757063	48757064	protein_coding__NA__chr2:48757046..48757064,+	0	+
chr2	48844994	48844995	protein_coding__p1@GTF2A1L__chr2:48844979..48845000,+	0	+
chr2	48982831	48982832	protein_coding__p1@LHCGR__chr2:48982824..48982837,-	0	-
chr2	49381653	49381654	protein_coding__p1@FSHR__chr2:49381646..49381667,-	0	-
chr2	53994940	53994941	protein_coding__p1@CHAC2__chr2:53994927..53994979,+	0	+
chr2	54014180	54014181	protein_coding__p1@ERLEC1__chr2:54014168..54014220,+	0	+
chr2	54087098	54087099	protein_coding__p1@GPR75,p3@ASB3,p3@GPR75-ASB3__chr2:54087066..54087151,-	0	-
chr2	54197926	54197927	protein_coding__p3@PSME4__chr2:54197915..54197943,-	0	-
chr2	54198249	54198250	protein_coding__p1@ENST00000422521__chr2:54198210..54198293,+	0	+
chr2	54483365	54483366	protein_coding__p1@TSPYL6__chr2:54483352..54483376,-	0	-
chr2	54557124	54557125	protein_coding__NA__chr2:54557105..54557125,+	0	+
chr2	54683427	54683428	protein_coding__p2@SPTBN1__chr2:54683419..54683442,+	0	+
chr2	54950695	54950696	protein_coding__p3@EML6__chr2:54950678..54950714,+	0	+
chr2	55339747	55339748	protein_coding__NA__chr2:55339731..55339773,-	0	-
chr2	55459137	55459138	protein_coding__NA__chr2:55459125..55459154,+	0	+
chr2	55459726	55459727	protein_coding__NA__chr2:55459723..55459756,-	0	-
chr2	55496363	55496364	protein_coding__p1@MTIF2__chr2:55496344..55496391,-	0	-
chr2	55646972	55646973	protein_coding__p1@CCDC88A__chr2:55646957..55647027,-	0	-
chr2	55746727	55746728	protein_coding__p2@CCDC104__chr2:55746722..55746739,+	0	+
chr2	55920969	55920970	protein_coding__p1@PNPT1__chr2:55920952..55920993,-	0	-
chr2	56151517	56151518	protein_coding__NA__chr2:56151517..56151518,-	0	-
chr2	56411151	56411152	protein_coding__p1@CCDC85A__chr2:56411131..56411187,+	0	+
chr2	58134786	58134787	protein_coding__p4@VRK2__chr2:58134756..58134808,+	0	+
chr2	60780788	60780789	protein_coding__p1@BCL11A__chr2:60780753..60780800,-	0	-
chr2	60983402	60983403	protein_coding__p1@PAPOLG__chr2:60983361..60983418,+	0	+
chr2	61244415	61244416	protein_coding__NA__chr2:61244410..61244435,+	0	+
chr2	61245389	61245390	protein_coding__p3@PUS10__chr2:61245363..61245404,-	0	-
chr2	61293005	61293006	protein_coding__p3@KIAA1841__chr2:61292999..61293018,+	0	+
chr2	61404606	61404607	protein_coding__p1@AHSA2__chr2:61404545..61404621,+	0	+
chr2	61765746	61765747	protein_coding__p4@XPO1__chr2:61765732..61765758,-	0	-
chr2	62081176	62081177	protein_coding__p1@FAM161A__chr2:62081148..62081204,-	0	-
chr2	62115790	62115791	protein_coding__p1@CCT4__chr2:62115725..62115799,-	0	-
chr2	62115859	62115860	protein_coding__NA__chr2:62115853..62115867,+	0	+
chr2	62423249	62423250	protein_coding__p1@B3GNT2__chr2:62423242..62423288,+	0	+
chr2	62733679	62733680	protein_coding__NA__chr2:62733674..62733701,-	0	-
chr2	62901012	62901013	protein_coding__p5@EHBP1__chr2:62901007..62901019,+	0	+
chr2	63276869	63276870	protein_coding__p4@OTX1__chr2:63276863..63276879,+	0	+
chr2	63815700	63815701	protein_coding__NA__chr2:63815688..63815714,+	0	+
chr2	64054956	64054957	protein_coding__p3@WDPCP__chr2:64054949..64054963,-	0	-
chr2	64068104	64068105	protein_coding__p4@UGP2__chr2:64068078..64068114,+	0	+
chr2	64246160	64246161	protein_coding__NA__chr2:64246140..64246179,-	0	-
chr2	64371553	64371554	protein_coding__p1@PELI1__chr2:64371546..64371560,-	0	-
chr2	64978155	64978156	protein_coding__p3@AK124032__chr2:64978145..64978165,-	0	-
chr2	65215612	65215613	protein_coding__p2@SLC1A4__chr2:65215604..65215625,+	0	+
chr2	65283579	65283580	protein_coding__p1@CEP68__chr2:65283529..65283591,+	0	+
chr2	65357233	65357234	protein_coding__p1@RAB1A__chr2:65357225..65357267,-	0	-
chr2	65454882	65454883	protein_coding__p3@ACTR2__chr2:65454863..65454889,+	0	+
chr2	65659732	65659733	protein_coding__p2@SPRED2__chr2:65659725..65659739,-	0	-
chr2	67624464	67624465	protein_coding__p1@ETAA1__chr2:67624430..67624479,+	0	+
chr2	68384658	68384659	protein_coding__p1@WDR92__chr2:68384603..68384693,-	0	-
chr2	68384991	68384992	protein_coding__p2@PNO1__chr2:68384984..68385005,+	0	+
chr2	68483380	68483381	protein_coding__NA__chr2:68483366..68483396,-	0	-
chr2	68547219	68547220	protein_coding__NA__chr2:68547217..68547222,-	0	-
chr2	68694425	68694426	protein_coding__p1@FBXO48__chr2:68694401..68694434,-	0	-
chr2	68694716	68694717	protein_coding__p1@APLF__chr2:68694678..68694734,+	0	+
chr2	68870710	68870711	protein_coding__NA__chr2:68870676..68870711,+	0	+
chr2	68906764	68906765	protein_coding__NA__chr2:68906763..68906776,+	0	+
chr2	69098527	69098528	protein_coding__p1@BMP10__chr2:69098513..69098537,-	0	-
chr2	69180024	69180025	protein_coding__p1@GKN2__chr2:69180018..69180036,-	0	-
chr2	69201767	69201768	protein_coding__p1@GKN1__chr2:69201753..69201776,+	0	+
chr2	69240310	69240311	protein_coding__p1@ANTXR1__chr2:69240302..69240332,+	0	+
chr2	69614381	69614382	protein_coding__p2@GFPT1__chr2:69614373..69614397,-	0	-
chr2	69664598	69664599	protein_coding__p2@NFU1__chr2:69664586..69664604,-	0	-
chr2	69871399	69871400	protein_coding__NA__chr2:69871386..69871409,+	0	+
chr2	69901469	69901470	protein_coding__NA__chr2:69901452..69901472,-	0	-
chr2	70056791	70056792	protein_coding__p1@GMCL1__chr2:70056762..70056847,+	0	+
chr2	70121093	70121094	protein_coding__p1@SNRNP27__chr2:70121075..70121102,+	0	+
chr2	70124563	70124564	protein_coding__NA__chr2:70124550..70124564,+	0	+
chr2	70129882	70129883	protein_coding__NA__chr2:70129882..70129898,-	0	-
chr2	70188762	70188763	protein_coding__p2@ASPRV1__chr2:70188755..70188770,-	0	-
chr2	70314584	70314585	protein_coding__p2@PCBP1__chr2:70314579..70314590,+	0	+
chr2	70475746	70475747	protein_coding__p1@C2orf42,p1@TIA1__chr2:70475730..70475798,-	0	-
chr2	70484586	70484587	protein_coding__NA__chr2:70484586..70484587,+	0	+
chr2	70520871	70520872	protein_coding__p1@SNRPG__chr2:70520832..70520881,-	0	-
chr2	70781309	70781310	protein_coding__p3@TGFA__chr2:70781308..70781337,-	0	-
chr2	70995356	70995357	protein_coding__p2@ADD2__chr2:70995350..70995375,-	0	-
chr2	71017799	71017800	protein_coding__NA__chr2:71017795..71017804,-	0	-
chr2	71047730	71047731	protein_coding__p1@CLEC4F__chr2:71047727..71047733,-	0	-
chr2	71062945	71062946	protein_coding__p1@CD207__chr2:71062938..71062952,-	0	-
chr2	71127738	71127739	protein_coding__p1@VAX2__chr2:71127699..71127744,+	0	+
chr2	71163029	71163030	protein_coding__p1@ATP6V1B1__chr2:71162995..71163037,+	0	+
chr2	71205559	71205560	protein_coding__p4@ANKRD53__chr2:71205554..71205575,+	0	+
chr2	71221983	71221984	protein_coding__p1@TEX261__chr2:71221942..71222019,-	0	-
chr2	71357358	71357359	protein_coding__p1@MCEE__chr2:71357351..71357396,-	0	-
chr2	71357454	71357455	protein_coding__p2@MPHOSPH10__chr2:71357434..71357488,+	0	+
chr2	71454232	71454233	protein_coding__p1@PAIP2B__chr2:71454185..71454242,-	0	-
chr2	71503722	71503723	protein_coding__p2@ZNF638__chr2:71503683..71503748,+	0	+
chr2	71680815	71680816	protein_coding__p3@DYSF__chr2:71680778..71680825,+	0	+
chr2	72374903	72374904	protein_coding__p2@CYP26B1__chr2:72374878..72374942,-	0	-
chr2	73053143	73053144	protein_coding__p1@EXOC6B__chr2:73053126..73053184,-	0	-
chr2	73114542	73114543	protein_coding__p1@SPR__chr2:73114502..73114561,+	0	+
chr2	73143442	73143443	protein_coding__NA__chr2:73143432..73143476,+	0	+
chr2	73302850	73302851	protein_coding__NA__chr2:73302816..73302856,-	0	-
chr2	73429701	73429702	protein_coding__p1@NOTO__chr2:73429697..73429707,+	0	+
chr2	73441372	73441373	protein_coding__p1@SMYD5__chr2:73441362..73441399,+	0	+
chr2	73460363	73460364	protein_coding__p1@PRADC1__chr2:73460334..73460405,-	0	-
chr2	73460583	73460584	protein_coding__p9@CCT7__chr2:73460574..73460592,+	0	+
chr2	73511582	73511583	protein_coding__p1@FBXO41__chr2:73511560..73511628,-	0	-
chr2	73520675	73520676	protein_coding__p1@EGR4__chr2:73520667..73520683,-	0	-
chr2	73612896	73612897	protein_coding__p3@ALMS1__chr2:73612858..73612905,+	0	+
chr2	73869519	73869520	protein_coding__p1@NAT8__chr2:73869508..73869524,-	0	-
chr2	73964471	73964472	protein_coding__p1@TPRKB__chr2:73964447..73964495,-	0	-
chr2	74007229	74007230	protein_coding__p1@DUSP11__chr2:74007193..74007246,-	0	-
chr2	74056087	74056088	protein_coding__p1@STAMBP__chr2:74056066..74056135,+	0	+
chr2	74119421	74119422	protein_coding__NA__chr2:74119402..74119436,+	0	+
chr2	74154006	74154007	protein_coding__p1@DGUOK__chr2:74153986..74154029,+	0	+
chr2	74229820	74229821	protein_coding__p1@TET3__chr2:74229812..74229867,+	0	+
chr2	74406005	74406006	protein_coding__p1@MOB1A__chr2:74405929..74406028,-	0	-
chr2	74425741	74425742	protein_coding__p1@MTHFD2__chr2:74425732..74425749,+	0	+
chr2	74570540	74570541	protein_coding__p6@SLC4A5__chr2:74570520..74570547,-	0	-
chr2	74590526	74590527	protein_coding__NA__chr2:74590494..74590532,-	0	-
chr2	74619170	74619171	protein_coding__p4@DCTN1__chr2:74619152..74619219,-	0	-
chr2	74648737	74648738	protein_coding__p2@C2orf81__chr2:74648702..74648782,-	0	-
chr2	74648856	74648857	protein_coding__p1@WDR54__chr2:74648848..74648894,+	0	+
chr2	74669548	74669549	protein_coding__p5@RTKN__chr2:74669530..74669557,-	0	-
chr2	74682230	74682231	protein_coding__p1@INO80B__chr2:74682204..74682252,+	0	+
chr2	74685564	74685565	protein_coding__p1@WBP1__chr2:74685556..74685585,+	0	+
chr2	74692508	74692509	protein_coding__p1@MOGS__chr2:74692473..74692542,-	0	-
chr2	74699806	74699807	protein_coding__p1@MRPL53__chr2:74699770..74699819,-	0	-
chr2	74710213	74710214	protein_coding__p1@TTC31__chr2:74710194..74710217,+	0	+
chr2	74710369	74710370	protein_coding__NA__chr2:74710344..74710390,-	0	-
chr2	74735480	74735481	protein_coding__NA__chr2:74735458..74735502,-	0	-
chr2	74740574	74740575	protein_coding__p4@TLX2__chr2:74740569..74740580,+	0	+
chr2	74753357	74753358	protein_coding__p1@DQX1__chr2:74753332..74753373,-	0	-
chr2	74756376	74756377	protein_coding__NA__chr2:74756366..74756392,+	0	+
chr2	74756876	74756877	protein_coding__p2@AUP1__chr2:74756871..74756882,-	0	-
chr2	74776146	74776147	protein_coding__NA__chr2:74776135..74776153,+	0	+
chr2	74782828	74782829	protein_coding__p3@LOXL3__chr2:74782818..74782845,-	0	-
chr2	74875456	74875457	protein_coding__p1@C2orf65__chr2:74875432..74875466,-	0	-
chr2	74881378	74881379	protein_coding__p1@SEMA4F__chr2:74881366..74881397,+	0	+
chr2	75185769	75185770	protein_coding__p1@POLE4__chr2:75185762..75185803,+	0	+
chr2	75426644	75426645	protein_coding__p1@TACR1__chr2:75426637..75426652,-	0	-
chr2	75796842	75796843	protein_coding__p6@FAM176A__chr2:75796837..75796849,-	0	-
chr2	75873908	75873909	protein_coding__p1@MRPL19__chr2:75873902..75873932,+	0	+
chr2	75938131	75938132	protein_coding__p3@GCFC2__chr2:75938128..75938135,-	0	-
chr2	77820384	77820385	protein_coding__NA__chr2:77820380..77820412,-	0	-
chr2	79252827	79252828	protein_coding__p3@REG3G__chr2:79252822..79252833,+	0	+
chr2	79315118	79315119	protein_coding__p1@REG1B__chr2:79315112..79315125,-	0	-
chr2	79347615	79347616	protein_coding__p1@REG1A__chr2:79347606..79347622,+	0	+
chr2	79386878	79386879	protein_coding__p1@REG3A__chr2:79386874..79386886,-	0	-
chr2	79412502	79412503	protein_coding__p4@CTNNA2__chr2:79412496..79412517,+	0	+
chr2	80531834	80531835	protein_coding__p1@LRRTM1__chr2:80531824..80531882,-	0	-
chr2	84687086	84687087	protein_coding__NA__chr2:84687070..84687129,-	0	-
chr2	84743621	84743622	protein_coding__p1@DNAH6__chr2:84743562..84743651,+	0	+
chr2	85132779	85132780	protein_coding__p1@TMSB10__chr2:85132768..85132788,+	0	+
chr2	85134144	85134145	protein_coding__p6@C2orf89__chr2:85134117..85134150,-	0	-
chr2	85198283	85198284	protein_coding__p1@KCMF1__chr2:85198231..85198305,+	0	+
chr2	85360536	85360537	protein_coding__p1@TCF7L1__chr2:85360499..85360598,+	0	+
chr2	85555417	85555418	protein_coding__p3@TGOLN2__chr2:85555385..85555424,-	0	-
chr2	85581650	85581651	protein_coding__p1@RETSAT__chr2:85581643..85581663,-	0	-
chr2	85581891	85581892	protein_coding__p1@ELMOD3__chr2:85581864..85581907,+	0	+
chr2	85645551	85645552	protein_coding__p7@CAPG__chr2:85645545..85645560,-	0	-
chr2	85645855	85645856	protein_coding__NA__chr2:85645835..85645868,+	0	+
chr2	85766290	85766291	protein_coding__p1@MAT2A__chr2:85766280..85766299,+	0	+
chr2	85788615	85788616	protein_coding__p1@GGCX__chr2:85788605..85788629,-	0	-
chr2	85788684	85788685	protein_coding__NA__chr2:85788671..85788725,+	0	+
chr2	85811573	85811574	protein_coding__p1@VAMP5__chr2:85811525..85811583,+	0	+
chr2	85822844	85822845	protein_coding__p2@RNF181__chr2:85822839..85822853,+	0	+
chr2	85829983	85829984	protein_coding__p2@USP39__chr2:85829972..85830028,+	0	+
chr2	85830306	85830307	protein_coding__NA__chr2:85830281..85830307,-	0	-
chr2	85839154	85839155	protein_coding__p1@C2orf68__chr2:85839146..85839198,-	0	-
chr2	85895853	85895854	protein_coding__NA__chr2:85895848..85895870,-	0	-
chr2	85912276	85912277	protein_coding__p12@GNLY__chr2:85912270..85912280,+	0	+
chr2	85978466	85978467	protein_coding__NA__chr2:85978458..85978467,+	0	+
chr2	86332997	86332998	protein_coding__p1@POLR1A__chr2:86332951..86333020,-	0	-
chr2	86333357	86333358	protein_coding__p1@PTCD3__chr2:86333340..86333372,+	0	+
chr2	86426585	86426586	protein_coding__p1@MRPL35__chr2:86426572..86426614,+	0	+
chr2	86565198	86565199	protein_coding__NA__chr2:86565198..86565202,-	0	-
chr2	86667924	86667925	protein_coding__NA__chr2:86667920..86667928,+	0	+
chr2	86850955	86850956	protein_coding__p1@RNF103__chr2:86850949..86851023,-	0	-
chr2	86947421	86947422	protein_coding__p1@RMND5A__chr2:86947406..86947434,+	0	+
chr2	86948294	86948295	protein_coding__NA__chr2:86948287..86948325,-	0	-
chr2	87035584	87035585	protein_coding__NA__chr2:87035581..87035590,-	0	-
chr2	87088909	87088910	protein_coding__NA__chr2:87088904..87088913,+	0	+
chr2	87089008	87089009	protein_coding__p1@CD8B__chr2:87088995..87089018,-	0	-
chr2	88355290	88355291	protein_coding__p1@KRCC1__chr2:88355276..88355309,-	0	-
chr2	88367343	88367344	protein_coding__p1@SMYD1__chr2:88367337..88367351,+	0	+
chr2	88427580	88427581	protein_coding__p1@FABP1__chr2:88427571..88427590,-	0	-
chr2	88469894	88469895	protein_coding__p1@THNSL2__chr2:88469849..88469906,+	0	+
chr2	88824166	88824167	protein_coding__p1@C2orf51__chr2:88824161..88824202,+	0	+
chr2	88991190	88991191	protein_coding__p1@RPIA__chr2:88991165..88991216,+	0	+
chr2	90458167	90458168	protein_coding__NA__chr2:90458165..90458172,+	0	+
chr2	95537179	95537180	protein_coding__p1@TEKT4__chr2:95537170..95537188,+	0	+
chr2	95691452	95691453	protein_coding__p1@MAL__chr2:95691445..95691461,+	0	+
chr2	95815084	95815085	protein_coding__NA__chr2:95815084..95815085,-	0	-
chr2	95831149	95831150	protein_coding__NA__chr2:95831125..95831169,-	0	-
chr2	95831182	95831183	protein_coding__NA__chr2:95831156..95831188,+	0	+
chr2	95940239	95940240	protein_coding__p1@PROM2__chr2:95940220..95940275,+	0	+
chr2	95963094	95963095	protein_coding__p1@KCNIP3__chr2:95963052..95963106,+	0	+
chr2	96068455	96068456	protein_coding__p1@FAHD2A__chr2:96068436..96068518,+	0	+
chr2	96257748	96257749	protein_coding__p1@TRIM43B,p1@TRIM43__chr2:96257747..96257755,+	0	+
chr2	96657571	96657572	protein_coding__p1@ENST00000456556,p1@ENST00000528268,p1@uc010yug.1__chr2:96657561..96657577,-	0	-
chr2	96782208	96782209	protein_coding__p3@ADRA2B__chr2:96782206..96782211,-	0	-
chr2	96804237	96804238	protein_coding__NA__chr2:96804232..96804242,-	0	-
chr2	96811178	96811179	protein_coding__p1@DUSP2__chr2:96811170..96811186,-	0	-
chr2	96931734	96931735	protein_coding__p1@TMEM127__chr2:96931679..96931756,-	0	-
chr2	96931841	96931842	protein_coding__p3@CIAO1__chr2:96931834..96931847,+	0	+
chr2	96971283	96971284	protein_coding__p1@SNRNP200__chr2:96971259..96971302,-	0	-
chr2	96991054	96991055	protein_coding__p1@ITPRIPL1__chr2:96991033..96991092,+	0	+
chr2	97001538	97001539	protein_coding__p1@NCAPH__chr2:97001491..97001550,+	0	+
chr2	97202488	97202489	protein_coding__p1@ARID5A__chr2:97202480..97202499,+	0	+
chr2	97304048	97304049	protein_coding__p1@KANSL3__chr2:97304009..97304074,-	0	-
chr2	97405800	97405801	protein_coding__p1@LMAN2L__chr2:97405775..97405816,-	0	-
chr2	97426638	97426639	protein_coding__p1@CNNM4__chr2:97426631..97426649,+	0	+
chr2	97482006	97482007	protein_coding__p1@CNNM3__chr2:97481974..97482015,+	0	+
chr2	97523680	97523681	protein_coding__p1@ANKRD23__chr2:97523664..97523706,-	0	-
chr2	97523752	97523753	protein_coding__p1@ANKRD39__chr2:97523721..97523790,-	0	-
chr2	97536503	97536504	protein_coding__p5@SEMA4C__chr2:97536490..97536524,-	0	-
chr2	97760618	97760619	protein_coding__NA__chr2:97760616..97760637,-	0	-
chr2	97779384	97779385	protein_coding__p1@ANKRD36C,p1@ANKRD36__chr2:97779338..97779397,+	0	+
chr2	98262530	98262531	protein_coding__p1@COX5B__chr2:98262497..98262549,+	0	+
chr2	98330038	98330039	protein_coding__p1@ZAP70__chr2:98330032..98330054,+	0	+
chr2	98612393	98612394	protein_coding__p1@TMEM131__chr2:98612379..98612426,-	0	-
chr2	98703606	98703607	protein_coding__NA__chr2:98703584..98703615,+	0	+
chr2	98962621	98962622	protein_coding__NA__chr2:98962617..98962626,+	0	+
chr2	98964786	98964787	protein_coding__NA__chr2:98964776..98964787,-	0	-
chr2	99061320	99061321	protein_coding__p1@INPP4A__chr2:99061298..99061377,+	0	+
chr2	99224953	99224954	protein_coding__p1@COA5__chr2:99224915..99224987,-	0	-
chr2	99225088	99225089	protein_coding__p1@UNC50__chr2:99225018..99225117,+	0	+
chr2	99347555	99347556	protein_coding__p1@MGAT4A__chr2:99347528..99347603,-	0	-
chr2	99552687	99552688	protein_coding__p1@C2orf55__chr2:99552620..99552701,-	0	-
chr2	99757903	99757904	protein_coding__NA__chr2:99757898..99757910,+	0	+
chr2	99771404	99771405	protein_coding__p5@TSGA10__chr2:99771373..99771435,-	0	-
chr2	99771462	99771463	protein_coding__p1@LIPT1,p2@MRPL30__chr2:99771423..99771498,+	0	+
chr2	99797494	99797495	protein_coding__p1@MITD1__chr2:99797473..99797530,-	0	-
chr2	99797614	99797615	protein_coding__p3@MRPL30__chr2:99797607..99797623,+	0	+
chr2	99872111	99872112	protein_coding__NA__chr2:99872111..99872129,-	0	-
chr2	99917659	99917660	protein_coding__p1@LYG1__chr2:99917659..99917663,-	0	-
chr2	99952795	99952796	protein_coding__p1@TXNDC9__chr2:99952769..99952823,-	0	-
chr2	99953851	99953852	protein_coding__p1@EIF5B__chr2:99953827..99953894,+	0	+
chr2	100106461	100106462	protein_coding__p1@REV1__chr2:100106419..100106522,-	0	-
chr2	100759239	100759240	protein_coding__p19@AFF3__chr2:100759236..100759245,-	0	-
chr2	100938896	100938897	protein_coding__p1@LONRF2__chr2:100938891..100938902,-	0	-
chr2	101034129	101034130	protein_coding__p1@CHST10__chr2:101034070..101034147,-	0	-
chr2	101086843	101086844	protein_coding__NA__chr2:101086842..101086846,+	0	+
chr2	101179454	101179455	protein_coding__p1@PDCL3__chr2:101179403..101179470,+	0	+
chr2	101436634	101436635	protein_coding__p1@NPAS2__chr2:101436564..101436647,+	0	+
chr2	101869282	101869283	protein_coding__NA__chr2:101869279..101869287,-	0	-
chr2	101869347	101869348	protein_coding__p1@C2orf29__chr2:101869329..101869388,+	0	+
chr2	101925151	101925152	protein_coding__p1@RNF149__chr2:101925055..101925174,-	0	-
chr2	102003964	102003965	protein_coding__p1@CREG2__chr2:102003915..102003971,-	0	-
chr2	102091162	102091163	protein_coding__p2@RFX8__chr2:102091144..102091183,-	0	-
chr2	102313311	102313312	protein_coding__NA__chr2:102313306..102313356,+	0	+
chr2	102509049	102509050	protein_coding__NA__chr2:102509043..102509058,+	0	+
chr2	102608421	102608422	protein_coding__p1@IL1R2__chr2:102608415..102608430,+	0	+
chr2	102680981	102680982	protein_coding__NA__chr2:102680966..102681007,+	0	+
chr2	102803447	102803448	protein_coding__NA__chr2:102803433..102803462,+	0	+
chr2	102927986	102927987	protein_coding__p2@IL18R1,p3@IL1RL1__chr2:102927980..102927994,+	0	+
chr2	103035109	103035110	protein_coding__p2@IL18RAP__chr2:103035102..103035117,+	0	+
chr2	103089761	103089762	protein_coding__p2@SLC9A4__chr2:103089756..103089768,+	0	+
chr2	103236192	103236193	protein_coding__NA__chr2:103236187..103236198,+	0	+
chr2	103353317	103353318	protein_coding__p1@MFSD9__chr2:103353277..103353365,-	0	-
chr2	103353393	103353394	protein_coding__p1@TMEM182__chr2:103353367..103353400,+	0	+
chr2	105471980	105471981	protein_coding__NA__chr2:105471971..105471988,+	0	+
chr2	105858082	105858083	protein_coding__NA__chr2:105858082..105858083,+	0	+
chr2	105866978	105866979	protein_coding__NA__chr2:105866975..105866984,+	0	+
chr2	105883062	105883063	protein_coding__NA__chr2:105883041..105883092,-	0	-
chr2	105946159	105946160	protein_coding__p1@TGFBRAP1__chr2:105946138..105946204,-	0	-
chr2	106054969	106054970	protein_coding__p3@FHL2__chr2:106054963..106054977,-	0	-
chr2	106361368	106361369	protein_coding__p1@NCK2__chr2:106361333..106361380,+	0	+
chr2	106679696	106679697	protein_coding__p3@C2orf40__chr2:106679690..106679704,+	0	+
chr2	106810754	106810755	protein_coding__p1@UXS1__chr2:106810742..106810775,-	0	-
chr2	107084868	107084869	protein_coding__NA__chr2:107084855..107084878,-	0	-
chr2	107103925	107103926	protein_coding__NA__chr2:107103925..107103927,-	0	-
chr2	107503564	107503565	protein_coding__p8@ST6GAL2__chr2:107503558..107503580,-	0	-
chr2	108602979	108602980	protein_coding__p1@SLC5A7__chr2:108602971..108602986,+	0	+
chr2	108905350	108905351	protein_coding__p1@SULT1C2__chr2:108905325..108905378,+	0	+
chr2	108994409	108994410	protein_coding__p1@SULT1C4__chr2:108994403..108994461,+	0	+
chr2	109065000	109065001	protein_coding__NA__chr2:109065000..109065001,+	0	+
chr2	109335937	109335938	protein_coding__p1@RANBP2__chr2:109335929..109336002,+	0	+
chr2	109403226	109403227	protein_coding__p1@CCDC138__chr2:109403193..109403270,+	0	+
chr2	109605675	109605676	protein_coding__p1@EDAR__chr2:109605663..109605718,-	0	-
chr2	110371731	110371732	protein_coding__p2@SEPT10__chr2:110371723..110371750,-	0	-
chr2	110371940	110371941	protein_coding__p1@SOWAHC__chr2:110371905..110371950,+	0	+
chr2	110551852	110551853	protein_coding__NA__chr2:110551841..110551860,+	0	+
chr2	110656267	110656268	protein_coding__NA__chr2:110656249..110656274,+	0	+
chr2	110873639	110873640	protein_coding__p5@MALL__chr2:110873631..110873652,-	0	-
chr2	110962568	110962569	protein_coding__p1@NPHP1__chr2:110962544..110962608,-	0	-
chr2	111435639	111435640	protein_coding__p1@BUB1__chr2:111435630..111435648,-	0	-
chr2	111490210	111490211	protein_coding__p1@ACOXL__chr2:111490161..111490216,+	0	+
chr2	111876954	111876955	protein_coding__NA__chr2:111876953..111876956,+	0	+
chr2	112641949	112641950	protein_coding__NA__chr2:112641944..112641957,-	0	-
chr2	112656183	112656184	protein_coding__p1@MERTK__chr2:112656176..112656196,+	0	+
chr2	112812845	112812846	protein_coding__p3@TMEM87B__chr2:112812832..112812859,+	0	+
chr2	112895992	112895993	protein_coding__p1@FBLN7__chr2:112895939..112896020,+	0	+
chr2	113012618	113012619	protein_coding__p1@ZC3H8__chr2:113012592..113012671,-	0	-
chr2	113033173	113033174	protein_coding__p1@ZC3H6__chr2:113033164..113033219,+	0	+
chr2	113191248	113191249	protein_coding__NA__chr2:113191248..113191249,-	0	-
chr2	113239732	113239733	protein_coding__p1@TTL__chr2:113239710..113239753,+	0	+
chr2	113299483	113299484	protein_coding__NA__chr2:113299473..113299496,+	0	+
chr2	113342023	113342024	protein_coding__p2@CHCHD5__chr2:113342011..113342070,+	0	+
chr2	113479044	113479045	protein_coding__NA__chr2:113479044..113479053,+	0	+
chr2	113522185	113522186	protein_coding__p1@CKAP2L__chr2:113522177..113522228,-	0	-
chr2	113542069	113542070	protein_coding__p1@IL1A__chr2:113542063..113542077,-	0	-
chr2	113594354	113594355	protein_coding__p1@IL1B__chr2:113594347..113594363,-	0	-
chr2	113735582	113735583	protein_coding__p1@IL36G__chr2:113735575..113735591,+	0	+
chr2	113763036	113763037	protein_coding__p1@IL36A__chr2:113763031..113763038,+	0	+
chr2	113810653	113810654	protein_coding__NA__chr2:113810653..113810654,-	0	-
chr2	113816230	113816231	protein_coding__p2@IL36RN__chr2:113816221..113816244,+	0	+
chr2	113825546	113825547	protein_coding__NA__chr2:113825546..113825547,+	0	+
chr2	113914954	113914955	protein_coding__p2@PSD4__chr2:113914939..113915031,+	0	+
chr2	114036497	114036498	protein_coding__p1@PAX8__chr2:114036488..114036504,-	0	-
chr2	114195342	114195343	protein_coding__NA__chr2:114195331..114195350,+	0	+
chr2	114384848	114384849	protein_coding__p1@RABL2A__chr2:114384837..114384859,+	0	+
chr2	114514218	114514219	protein_coding__p2@SLC35F5__chr2:114514205..114514227,-	0	-
chr2	115199988	115199989	protein_coding__p12@DPP10__chr2:115199979..115200001,+	0	+
chr2	118572287	118572288	protein_coding__p1@DDX18__chr2:118572231..118572345,+	0	+
chr2	118771718	118771719	protein_coding__p2@CCDC93__chr2:118771701..118771727,-	0	-
chr2	118846046	118846047	protein_coding__p1@INSIG2__chr2:118846008..118846100,+	0	+
chr2	119605221	119605222	protein_coding__p1@EN1__chr2:119605214..119605230,-	0	-
chr2	119699771	119699772	protein_coding__p2@MARCO__chr2:119699764..119699777,+	0	+
chr2	119916464	119916465	protein_coding__p3@C1QL2__chr2:119916459..119916470,-	0	-
chr2	119981411	119981412	protein_coding__p1@STEAP3__chr2:119981391..119981446,+	0	+
chr2	120124401	120124402	protein_coding__p1@C2orf76__chr2:120124383..120124423,-	0	-
chr2	120124566	120124567	protein_coding__p1@DBI__chr2:120124536..120124581,+	0	+
chr2	120187470	120187471	protein_coding__p3@TMEM37__chr2:120187465..120187476,+	0	+
chr2	120282058	120282059	protein_coding__NA__chr2:120282049..120282069,-	0	-
chr2	120302024	120302025	protein_coding__p1@PCDP1__chr2:120301997..120302038,+	0	+
chr2	120436745	120436746	protein_coding__p2@TMEM177__chr2:120436733..120436759,+	0	+
chr2	120517352	120517353	protein_coding__p4@PTPN4__chr2:120517336..120517365,+	0	+
chr2	120770652	120770653	protein_coding__p1@EPB41L5__chr2:120770645..120770669,+	0	+
chr2	120980975	120980976	protein_coding__p1@TMEM185B__chr2:120980939..120980983,-	0	-
chr2	120997637	120997638	protein_coding__NA__chr2:120997633..120997641,+	0	+
chr2	121103716	121103717	protein_coding__p1@INHBB__chr2:121103706..121103754,+	0	+
chr2	121223696	121223697	protein_coding__NA__chr2:121223692..121223697,-	0	-
chr2	121493230	121493231	protein_coding__NA__chr2:121493225..121493237,+	0	+
chr2	122042777	122042778	protein_coding__p1@TFCP2L1__chr2:122042770..122042785,-	0	-
chr2	122494502	122494503	protein_coding__p3@MKI67IP__chr2:122494493..122494509,-	0	-
chr2	122494679	122494680	protein_coding__p3@TSN__chr2:122494676..122494689,+	0	+
chr2	127413514	127413515	protein_coding__p4@GYPC__chr2:127413481..127413520,+	0	+
chr2	127656473	127656474	protein_coding__p1@ENST00000454927,p1@ENST00000458326__chr2:127656452..127656483,+	0	+
chr2	127864872	127864873	protein_coding__p2@BIN1__chr2:127864839..127864888,-	0	-
chr2	127977874	127977875	protein_coding__p1@CYP27C1__chr2:127977869..127977881,-	0	-
chr2	128051719	128051720	protein_coding__p1@ERCC3__chr2:128051708..128051748,-	0	-
chr2	128176002	128176003	protein_coding__p1@PROC__chr2:128175997..128176020,+	0	+
chr2	128284383	128284384	protein_coding__NA__chr2:128284362..128284413,-	0	-
chr2	128293297	128293298	protein_coding__p1@MYO7B__chr2:128293277..128293316,+	0	+
chr2	128403568	128403569	protein_coding__p3@GPR17__chr2:128403563..128403578,+	0	+
chr2	128439106	128439107	protein_coding__NA__chr2:128439083..128439142,-	0	-
chr2	128458375	128458376	protein_coding__p2@SFT2D3__chr2:128458363..128458395,+	0	+
chr2	128568744	128568745	protein_coding__p1@WDR33__chr2:128568725..128568766,-	0	-
chr2	128615703	128615704	protein_coding__p1@POLR2D__chr2:128615681..128615737,-	0	-
chr2	128785666	128785667	protein_coding__p2@SAP130__chr2:128785658..128785680,-	0	-
chr2	128848773	128848774	protein_coding__p1@UGGT1__chr2:128848740..128848816,+	0	+
chr2	129076441	129076442	protein_coding__p1@HS6ST1__chr2:129076434..129076449,-	0	-
chr2	130737238	130737239	protein_coding__p1@RAB6C__chr2:130737223..130737244,+	0	+
chr2	130886950	130886951	protein_coding__NA__chr2:130886946..130886972,-	0	-
chr2	130902683	130902684	protein_coding__NA__chr2:130902669..130902706,-	0	-
chr2	130939355	130939356	protein_coding__NA__chr2:130939327..130939363,+	0	+
chr2	130940944	130940945	protein_coding__NA__chr2:130940924..130940962,-	0	-
chr2	130956011	130956012	protein_coding__p1@TUBA3E__chr2:130956006..130956017,-	0	-
chr2	131099715	131099716	protein_coding__p1@CCDC115__chr2:131099693..131099757,-	0	-
chr2	131099814	131099815	protein_coding__NA__chr2:131099808..131099821,+	0	+
chr2	131113628	131113629	protein_coding__p2@PTPN18__chr2:131113609..131113642,+	0	+
chr2	131278794	131278795	protein_coding__NA__chr2:131278789..131278804,+	0	+
chr2	131486069	131486070	protein_coding__NA__chr2:131486069..131486070,+	0	+
chr2	131851020	131851021	protein_coding__p1@FAM168B__chr2:131850951..131851065,-	0	-
chr2	131862242	131862243	protein_coding__NA__chr2:131862233..131862261,+	0	+
chr2	132233690	132233691	protein_coding__p2@TUBA3C,p2@TUBA3D__chr2:132233664..132233697,+	0	+
chr2	132250289	132250290	protein_coding__NA__chr2:132250286..132250327,-	0	-
chr2	132285434	132285435	protein_coding__NA__chr2:132285419..132285445,+	0	+
chr2	132480049	132480050	protein_coding__NA__chr2:132480049..132480050,+	0	+
chr2	133015541	133015542	protein_coding__p2@ANKRD30BL__chr2:133015536..133015609,-	0	-
chr2	133174220	133174221	protein_coding__p2@GPR39__chr2:133174190..133174235,+	0	+
chr2	133429098	133429099	protein_coding__p5@LYPD1__chr2:133429091..133429104,-	0	-
chr2	134326033	134326034	protein_coding__p1@NCKAP5__chr2:134326009..134326053,-	0	-
chr2	134877528	134877529	protein_coding__p2@MGAT5__chr2:134877514..134877537,+	0	+
chr2	135476569	135476570	protein_coding__p1@TMEM163__chr2:135476552..135476576,-	0	-
chr2	135596111	135596112	protein_coding__p2@ACMSD__chr2:135596106..135596137,+	0	+
chr2	135805016	135805017	protein_coding__p1@YSK4__chr2:135805008..135805028,-	0	-
chr2	135809862	135809863	protein_coding__p1@RAB3GAP1__chr2:135809844..135809874,+	0	+
chr2	136288753	136288754	protein_coding__p1@ZRANB3__chr2:136288740..136288795,-	0	-
chr2	136289067	136289068	protein_coding__p1@R3HDM1__chr2:136289030..136289085,+	0	+
chr2	136499195	136499196	protein_coding__p3@UBXN4__chr2:136499179..136499228,+	0	+
chr2	136594750	136594751	protein_coding__p1@LCT__chr2:136594740..136594760,-	0	-
chr2	136634012	136634013	protein_coding__p1@MCM6__chr2:136633940..136634022,-	0	-
chr2	136875718	136875719	protein_coding__p1@CXCR4__chr2:136875712..136875725,-	0	-
chr2	137523114	137523115	protein_coding__p1@THSD7B__chr2:137523086..137523120,+	0	+
chr2	138721680	138721681	protein_coding__NA__chr2:138721646..138721682,+	0	+
chr2	139537959	139537960	protein_coding__p1@NXPH2__chr2:139537950..139537983,-	0	-
chr2	142889200	142889201	protein_coding__NA__chr2:142889180..142889201,-	0	-
chr2	143635196	143635197	protein_coding__p2@KYNU__chr2:143635186..143635211,+	0	+
chr2	143848637	143848638	protein_coding__NA__chr2:143848637..143848638,+	0	+
chr2	145090151	145090152	protein_coding__p2@GTDC1__chr2:145090099..145090177,-	0	-
chr2	145282108	145282109	protein_coding__NA__chr2:145282103..145282114,-	0	-
chr2	148602085	148602086	protein_coding__p1@ACVR2A__chr2:148602058..148602150,+	0	+
chr2	148778579	148778580	protein_coding__p4@MBD5__chr2:148778570..148778589,+	0	+
chr2	148779119	148779120	protein_coding__p3@ORC4__chr2:148779106..148779167,-	0	-
chr2	149401952	149401953	protein_coding__NA__chr2:149401949..149401953,+	0	+
chr2	149632795	149632796	protein_coding__p1@KIF5C__chr2:149632783..149632820,+	0	+
chr2	149894644	149894645	protein_coding__NA__chr2:149894600..149894649,+	0	+
chr2	150186523	150186524	protein_coding__NA__chr2:150186515..150186532,+	0	+
chr2	151395540	151395541	protein_coding__p7@RND3__chr2:151395527..151395573,-	0	-
chr2	152118376	152118377	protein_coding__p2@RBM43__chr2:152118352..152118384,-	0	-
chr2	152146427	152146428	protein_coding__p2@NMI__chr2:152146385..152146435,-	0	-
chr2	152214105	152214106	protein_coding__p1@TNFAIP6__chr2:152214098..152214115,+	0	+
chr2	152266415	152266416	protein_coding__p1@RIF1__chr2:152266392..152266482,+	0	+
chr2	152590988	152590989	protein_coding__p1@NEB__chr2:152590982..152590996,-	0	-
chr2	152684984	152684985	protein_coding__p2@ARL5A__chr2:152684977..152685021,-	0	-
chr2	153032505	153032506	protein_coding__p3@STAM2__chr2:153032484..153032537,-	0	-
chr2	153191687	153191688	protein_coding__p1@FMNL2__chr2:153191678..153191697,+	0	+
chr2	153574517	153574518	protein_coding__p4@PRPF40A__chr2:153574480..153574552,-	0	-
chr2	153574608	153574609	protein_coding__NA__chr2:153574601..153574613,+	0	+
chr2	154335275	154335276	protein_coding__p1@RPRM__chr2:154335268..154335286,-	0	-
chr2	154728434	154728435	protein_coding__p1@GALNT13__chr2:154728427..154728440,+	0	+
chr2	157198938	157198939	protein_coding__p2@NR4A2__chr2:157198916..157198978,-	0	-
chr2	157291801	157291802	protein_coding__p21@GPD2__chr2:157291780..157291811,+	0	+
chr2	157352691	157352692	protein_coding__NA__chr2:157352691..157352692,-	0	-
chr2	158114077	158114078	protein_coding__p2@GALNT5__chr2:158114051..158114097,+	0	+
chr2	158184222	158184223	protein_coding__p5@ERMN__chr2:158184211..158184231,-	0	-
chr2	158345472	158345473	protein_coding__p4@CYTIP__chr2:158345462..158345480,-	0	-
chr2	158485375	158485376	protein_coding__p1@ACVR1C__chr2:158485364..158485385,-	0	-
chr2	158732351	158732352	protein_coding__p3@ACVR1__chr2:158732340..158732403,-	0	-
chr2	158733095	158733096	protein_coding__p@chr2:158733088..158733104,+__chr2:158733088..158733104,+	0	+
chr2	159313249	159313250	protein_coding__NA__chr2:159313199..159313283,-	0	-
chr2	159313484	159313485	protein_coding__p1@PKP4__chr2:159313452..159313498,+	0	+
chr2	159651828	159651829	protein_coding__p1@DAPL1__chr2:159651821..159651836,+	0	+
chr2	159825152	159825153	protein_coding__p1@TANC1__chr2:159825143..159825190,+	0	+
chr2	160143211	160143212	protein_coding__p1@WDSUB1__chr2:160143158..160143235,-	0	-
chr2	160472986	160472987	protein_coding__p1@BAZ2B__chr2:160472952..160473077,-	0	-
chr2	160654752	160654753	protein_coding__p2@CD302__chr2:160654745..160654764,-	0	-
chr2	160761266	160761267	protein_coding__p1@LY75-CD302,p1@LY75__chr2:160761179..160761275,-	0	-
chr2	160919125	160919126	protein_coding__p1@PLA2R1__chr2:160919112..160919162,-	0	-
chr2	161128410	161128411	protein_coding__p3@ITGB6__chr2:161128370..161128416,-	0	-
chr2	161350317	161350318	protein_coding__p1@RBMS1__chr2:161350311..161350391,-	0	-
chr2	161993437	161993438	protein_coding__p4@TANK__chr2:161993412..161993453,+	0	+
chr2	162164985	162164986	protein_coding__p1@PSMD14__chr2:162164918..162165013,+	0	+
chr2	162272726	162272727	protein_coding__p3@TBR1__chr2:162272716..162272753,+	0	+
chr2	162931087	162931088	protein_coding__p9@DPP4__chr2:162931082..162931100,-	0	-
chr2	163008756	163008757	protein_coding__p1@GCG__chr2:163008749..163008765,-	0	-
chr2	163101662	163101663	protein_coding__NA__chr2:163101659..163101670,-	0	-
chr2	163175193	163175194	protein_coding__p1@IFIH1__chr2:163175133..163175222,-	0	-
chr2	163175349	163175350	protein_coding__NA__chr2:163175340..163175360,+	0	+
chr2	163695265	163695266	protein_coding__p1@KCNH7__chr2:163695260..163695301,-	0	-
chr2	164592511	164592512	protein_coding__p1@FIGN__chr2:164592497..164592573,-	0	-
chr2	165478423	165478424	protein_coding__NA__chr2:165478423..165478456,-	0	-
chr2	165700200	165700201	protein_coding__NA__chr2:165700200..165700201,-	0	-
chr2	165812034	165812035	protein_coding__p1@SLC38A11__chr2:165812028..165812040,-	0	-
chr2	166060559	166060560	protein_coding__p1@SCN3A__chr2:166060552..166060566,-	0	-
chr2	166095923	166095924	protein_coding__p1@SCN2A__chr2:166095898..166095940,+	0	+
chr2	166326207	166326208	protein_coding__p1@CSRNP3__chr2:166326200..166326216,+	0	+
chr2	166810285	166810286	protein_coding__p1@TTC21B__chr2:166810261..166810351,-	0	-
chr2	166984524	166984525	protein_coding__p1@ENST00000507401__chr2:166984514..166984549,-	0	-
chr2	167232453	167232454	protein_coding__p1@SCN9A__chr2:167232447..167232470,-	0	-
chr2	167350758	167350759	protein_coding__p2@SCN7A__chr2:167350747..167350765,-	0	-
chr2	167744989	167744990	protein_coding__NA__chr2:167744974..167745001,+	0	+
chr2	168675182	168675183	protein_coding__NA__chr2:168675180..168675183,+	0	+
chr2	169104104	169104105	protein_coding__p1@STK39__chr2:169104079..169104121,-	0	-
chr2	169312377	169312378	protein_coding__NA__chr2:169312364..169312391,+	0	+
chr2	169757800	169757801	protein_coding__p1@G6PC2__chr2:169757800..169757802,+	0	+
chr2	169769836	169769837	protein_coding__p2@SPC25__chr2:169769806..169769861,-	0	-
chr2	169887833	169887834	protein_coding__p1@ABCB11__chr2:169887827..169887839,-	0	-
chr2	169923586	169923587	protein_coding__p6@DHRS9__chr2:169923577..169923592,+	0	+
chr2	170219043	170219044	protein_coding__p1@LRP2__chr2:170219037..170219050,-	0	-
chr2	170336006	170336007	protein_coding__p1@BBS5,p2@KBTBD10__chr2:170335924..170336039,+	0	+
chr2	170366218	170366219	protein_coding__p1@KBTBD10__chr2:170366203..170366225,+	0	+
chr2	170430421	170430422	protein_coding__p2@FASTKD1__chr2:170430400..170430429,-	0	-
chr2	170440860	170440861	protein_coding__p1@PPIG__chr2:170440844..170440893,+	0	+
chr2	170550900	170550901	protein_coding__p1@C2orf77__chr2:170550877..170550936,-	0	-
chr2	170550978	170550979	protein_coding__p1@KLHL23,p1@PHOSPHO2__chr2:170550944..170551040,+	0	+
chr2	170681414	170681415	protein_coding__p1@METTL5__chr2:170681375..170681441,-	0	-
chr2	170683963	170683964	protein_coding__p1@UBR3__chr2:170683942..170683972,+	0	+
chr2	171034656	171034657	protein_coding__p1@MYO3B__chr2:171034646..171034706,+	0	+
chr2	171571081	171571082	protein_coding__NA__chr2:171571066..171571097,-	0	-
chr2	171571846	171571847	protein_coding__p1@SP5__chr2:171571827..171571853,+	0	+
chr2	171640300	171640301	protein_coding__p1@LOC285141__chr2:171640291..171640311,+	0	+
chr2	171669728	171669729	protein_coding__NA__chr2:171669686..171669729,+	0	+
chr2	171784958	171784959	protein_coding__p14@GORASP2__chr2:171784953..171784970,+	0	+
chr2	172087802	172087803	protein_coding__p16@TLK1__chr2:172087794..172087808,-	0	-
chr2	172290737	172290738	protein_coding__p1@DCAF17__chr2:172290707..172290764,+	0	+
chr2	172291281	172291282	protein_coding__p2@METTL8__chr2:172291273..172291305,-	0	-
chr2	172378611	172378612	protein_coding__p5@CYBRD1__chr2:172378603..172378632,+	0	+
chr2	172543978	172543979	protein_coding__p2@DYNC1I2__chr2:172543967..172544004,+	0	+
chr2	172778975	172778976	protein_coding__p1@HAT1__chr2:172778952..172779004,+	0	+
chr2	172864249	172864250	protein_coding__NA__chr2:172864241..172864251,+	0	+
chr2	172864741	172864742	protein_coding__p2@SLC25A12__chr2:172864721..172864773,-	0	-
chr2	172949515	172949516	protein_coding__p1@DLX1__chr2:172949484..172949522,+	0	+
chr2	173292063	173292064	protein_coding__p15@ITGA6__chr2:173292059..173292069,+	0	+
chr2	173420354	173420355	protein_coding__NA__chr2:173420340..173420381,+	0	+
chr2	173940140	173940141	protein_coding__NA__chr2:173940138..173940145,+	0	+
chr2	174219599	174219600	protein_coding__p1@CDCA7__chr2:174219559..174219621,+	0	+
chr2	174830596	174830597	protein_coding__p3@SP3__chr2:174830564..174830605,-	0	-
chr2	175113326	175113327	protein_coding__p3@OLA1__chr2:175113301..175113333,-	0	-
chr2	175199681	175199682	protein_coding__p1@SP9__chr2:175199675..175199688,+	0	+
chr2	175202044	175202045	protein_coding__NA__chr2:175202044..175202045,-	0	-
chr2	175260407	175260408	protein_coding__p1@CIR1__chr2:175260368..175260450,-	0	-
chr2	175260466	175260467	protein_coding__p1@SCRN3__chr2:175260451..175260513,+	0	+
chr2	175547606	175547607	protein_coding__p1@WIPF1__chr2:175547571..175547667,-	0	-
chr2	175629199	175629200	protein_coding__p1@CHRNA1__chr2:175629164..175629224,-	0	-
chr2	175870096	175870097	protein_coding__p3@CHN1__chr2:175870085..175870133,-	0	-
chr2	176046436	176046437	protein_coding__p1@ATP5G3__chr2:176046426..176046445,-	0	-
chr2	176867547	176867548	protein_coding__p3@KIAA1715__chr2:176867534..176867553,-	0	-
chr2	176948873	176948874	protein_coding__NA__chr2:176948873..176948874,-	0	-
chr2	176957448	176957449	protein_coding__p1@HOXD13__chr2:176957443..176957457,+	0	+
chr2	176964522	176964523	protein_coding__p1@HOXD12__chr2:176964515..176964540,+	0	+
chr2	176969102	176969103	protein_coding__p3@HOXD11__chr2:176969097..176969109,+	0	+
chr2	176973504	176973505	protein_coding__p1@HOXD10__chr2:176973498..176973524,+	0	+
chr2	176987041	176987042	protein_coding__NA__chr2:176987027..176987068,+	0	+
chr2	176994436	176994437	protein_coding__p1@HOXD8__chr2:176994408..176994492,+	0	+
chr2	177016277	177016278	protein_coding__p2@HOXD4__chr2:177016272..177016286,+	0	+
chr2	177134169	177134170	protein_coding__p1@MTX2__chr2:177134134..177134197,+	0	+
chr2	178257418	178257419	protein_coding__p4@NFE2L2__chr2:178257401..178257432,-	0	-
chr2	178417523	178417524	protein_coding__p1@TTC30B__chr2:178417510..178417538,-	0	-
chr2	178483467	178483468	protein_coding__p1@TTC30A__chr2:178483435..178483485,-	0	-
chr2	178973087	178973088	protein_coding__NA__chr2:178973071..178973098,-	0	-
chr2	178977165	178977166	protein_coding__p1@RBM45__chr2:178977143..178977211,+	0	+
chr2	179059238	179059239	protein_coding__p1@OSBPL6__chr2:179059188..179059250,+	0	+
chr2	179316108	179316109	protein_coding__NA__chr2:179316073..179316115,+	0	+
chr2	179316249	179316250	protein_coding__NA__chr2:179316236..179316250,-	0	-
chr2	179343294	179343295	protein_coding__p1@FKBP7__chr2:179343268..179343338,-	0	-
chr2	179345203	179345204	protein_coding__p1@PLEKHA3__chr2:179345173..179345221,+	0	+
chr2	179695619	179695620	protein_coding__NA__chr2:179695619..179695620,-	0	-
chr2	179914863	179914864	protein_coding__p1@CCDC141__chr2:179914760..179914884,-	0	-
chr2	180129517	180129518	protein_coding__p1@SESTD1__chr2:180129484..180129574,-	0	-
chr2	180726259	180726260	protein_coding__p4@ZNF385B__chr2:180726254..180726275,-	0	-
chr2	180871832	180871833	protein_coding__p1@CWC22__chr2:180871814..180871851,-	0	-
chr2	181844812	181844813	protein_coding__NA__chr2:181844799..181844818,+	0	+
chr2	182321931	182321932	protein_coding__p4@ITGA4__chr2:182321925..182321940,+	0	+
chr2	182545243	182545244	protein_coding__p1@NEUROD1__chr2:182545234..182545252,-	0	-
chr2	182819206	182819207	protein_coding__p1@PPP1R1C__chr2:182819197..182819246,+	0	+
chr2	183387807	183387808	protein_coding__p12@PDE1A__chr2:183387791..183387813,-	0	-
chr2	183580986	183580987	protein_coding__p1@DNAJC10__chr2:183580954..183581049,+	0	+
chr2	183731889	183731890	protein_coding__p1@FRZB__chr2:183731882..183731896,-	0	-
chr2	183903228	183903229	protein_coding__p3@NCKAP1__chr2:183903215..183903234,-	0	-
chr2	183943484	183943485	protein_coding__p1@DUSP19__chr2:183943464..183943498,+	0	+
chr2	183982241	183982242	protein_coding__p4@NUP35__chr2:183982238..183982250,+	0	+
chr2	185463256	185463257	protein_coding__p1@ZNF804A__chr2:185463247..185463263,+	0	+
chr2	186603530	186603531	protein_coding__p2@FSIP2__chr2:186603525..186603536,+	0	+
chr2	187350986	187350987	protein_coding__p1@ZC3H15__chr2:187350973..187351072,+	0	+
chr2	187361799	187361800	protein_coding__NA__chr2:187361782..187361810,+	0	+
chr2	187367286	187367287	protein_coding__NA__chr2:187367267..187367300,-	0	-
chr2	187454782	187454783	protein_coding__p1@ITGAV__chr2:187454749..187454808,+	0	+
chr2	187558788	187558789	protein_coding__p1@FAM171B__chr2:187558736..187558795,+	0	+
chr2	187713896	187713897	protein_coding__p1@ZSWIM2__chr2:187713891..187713901,-	0	-
chr2	188313155	188313156	protein_coding__NA__chr2:188313147..188313160,-	0	-
chr2	188430479	188430480	protein_coding__p16@TFPI__chr2:188430478..188430496,-	0	-
chr2	189156395	189156396	protein_coding__p7@GULP1__chr2:189156389..189156405,+	0	+
chr2	189654847	189654848	protein_coding__p1@DIRC1__chr2:189654840..189654855,-	0	-
chr2	189839098	189839099	protein_coding__p1@COL3A1__chr2:189839090..189839105,+	0	+
chr2	190044530	190044531	protein_coding__p4@COL5A2__chr2:190044525..190044536,-	0	-
chr2	190306199	190306200	protein_coding__p1@WDR75__chr2:190306186..190306213,+	0	+
chr2	190448689	190448690	protein_coding__p5@SLC40A1__chr2:190448678..190448702,-	0	-
chr2	190526184	190526185	protein_coding__p1@ASNSD1__chr2:190526148..190526248,+	0	+
chr2	190539239	190539240	protein_coding__p2@ANKAR__chr2:190539207..190539252,+	0	+
chr2	190649089	190649090	protein_coding__p3@ORMDL1__chr2:190649082..190649102,-	0	-
chr2	190649237	190649238	protein_coding__p1@PMS1__chr2:190649162..190649274,+	0	+
chr2	190744287	190744288	protein_coding__p15@C2orf88__chr2:190744283..190744292,+	0	+
chr2	190927454	190927455	protein_coding__p1@MSTN__chr2:190927447..190927466,-	0	-
chr2	191208314	191208315	protein_coding__p1@INPP1__chr2:191208287..191208408,+	0	+
chr2	191208935	191208936	protein_coding__NA__chr2:191208929..191208960,-	0	-
chr2	191273080	191273081	protein_coding__p1@MFSD6__chr2:191273052..191273121,+	0	+
chr2	191511478	191511479	protein_coding__NA__chr2:191511471..191511479,+	0	+
chr2	191745546	191745547	protein_coding__p1@GLS__chr2:191745535..191745555,+	0	+
chr2	192016305	192016306	protein_coding__p8@STAT4__chr2:192016293..192016309,-	0	-
chr2	192542861	192542862	protein_coding__p1@OBFC2A__chr2:192542850..192542872,+	0	+
chr2	193060434	193060435	protein_coding__NA__chr2:193060434..193060452,-	0	-
chr2	196440700	196440701	protein_coding__p9@SLC39A10__chr2:196440692..196440709,+	0	+
chr2	196933560	196933561	protein_coding__p1@DNAH7__chr2:196933548..196933601,-	0	-
chr2	197041203	197041204	protein_coding__p5@STK17B__chr2:197041193..197041212,-	0	-
chr2	197458412	197458413	protein_coding__p24@HECW2__chr2:197458392..197458435,-	0	-
chr2	197504438	197504439	protein_coding__p1@CCDC150__chr2:197504410..197504471,+	0	+
chr2	197664377	197664378	protein_coding__p1@GTF3C3__chr2:197664366..197664454,-	0	-
chr2	197674508	197674509	protein_coding__NA__chr2:197674508..197674512,-	0	-
chr2	197792502	197792503	protein_coding__NA__chr2:197792494..197792508,-	0	-
chr2	198299751	198299752	protein_coding__p1@SF3B1__chr2:198299726..198299776,-	0	-
chr2	198318275	198318276	protein_coding__p1@COQ10B__chr2:198318223..198318283,+	0	+
chr2	198365081	198365082	protein_coding__p2@HSPE1__chr2:198365063..198365091,+	0	+
chr2	198365127	198365128	protein_coding__p3@HSPE1__chr2:198365122..198365133,+	0	+
chr2	198380294	198380295	protein_coding__p3@MOB4__chr2:198380289..198380301,+	0	+
chr2	198381519	198381520	protein_coding__NA__chr2:198381519..198381520,-	0	-
chr2	198540762	198540763	protein_coding__p2@RFTN2__chr2:198540751..198540790,-	0	-
chr2	198570092	198570093	protein_coding__p1@MARS2__chr2:198570081..198570142,+	0	+
chr2	198651382	198651383	protein_coding__NA__chr2:198651380..198651385,-	0	-
chr2	198669316	198669317	protein_coding__p1@PLCL1__chr2:198669308..198669328,+	0	+
chr2	200335988	200335989	protein_coding__p16@SATB2__chr2:200335983..200335994,-	0	-
chr2	200715854	200715855	protein_coding__p1@FONG__chr2:200715834..200715934,-	0	-
chr2	200820039	200820040	protein_coding__NA__chr2:200820039..200820064,+	0	+
chr2	200820421	200820422	protein_coding__NA__chr2:200820417..200820428,-	0	-
chr2	201170610	201170611	protein_coding__p10@SPATS2L__chr2:201170596..201170619,+	0	+
chr2	201374745	201374746	protein_coding__NA__chr2:201374741..201374757,+	0	+
chr2	201384530	201384531	protein_coding__NA__chr2:201384523..201384531,-	0	-
chr2	201675281	201675282	protein_coding__NA__chr2:201675279..201675317,+	0	+
chr2	201729413	201729414	protein_coding__p2@CLK1__chr2:201729393..201729428,-	0	-
chr2	201754012	201754013	protein_coding__p1@PPIL3__chr2:201753980..201754020,-	0	-
chr2	201754095	201754096	protein_coding__p1@NIF3L1__chr2:201754056..201754130,+	0	+
chr2	201936106	201936107	protein_coding__NA__chr2:201936096..201936117,+	0	+
chr2	201936391	201936392	protein_coding__p1@FAM126B__chr2:201936328..201936416,-	0	-
chr2	201980903	201980904	protein_coding__p1@CFLAR__chr2:201980867..201980923,+	0	+
chr2	202047863	202047864	protein_coding__p1@CASP10__chr2:202047843..202047877,+	0	+
chr2	202098185	202098186	protein_coding__p2@CASP8__chr2:202098175..202098202,+	0	+
chr2	202222066	202222067	protein_coding__p1@ALS2CR12__chr2:202222054..202222084,-	0	-
chr2	202252494	202252495	protein_coding__NA__chr2:202252483..202252510,+	0	+
chr2	202316272	202316273	protein_coding__p2@TRAK2__chr2:202316260..202316308,-	0	-
chr2	202483900	202483901	protein_coding__p1@ALS2CR11__chr2:202483867..202483908,-	0	-
chr2	202508207	202508208	protein_coding__p1@TMEM237__chr2:202508169..202508263,-	0	-
chr2	202563402	202563403	protein_coding__p3@MPP4__chr2:202563379..202563412,-	0	-
chr2	202645655	202645656	protein_coding__p1@ALS2__chr2:202645612..202645693,-	0	-
chr2	202655229	202655230	protein_coding__p2@CDK15__chr2:202655207..202655257,+	0	+
chr2	202899292	202899293	protein_coding__p5@FZD7__chr2:202899286..202899358,+	0	+
chr2	202937977	202937978	protein_coding__p1@LOC100652824__chr2:202937972..202937988,+	0	+
chr2	203103308	203103309	protein_coding__p1@SUMO1__chr2:203103281..203103327,-	0	-
chr2	203104258	203104259	protein_coding__NA__chr2:203104258..203104259,+	0	+
chr2	203130493	203130494	protein_coding__p1@NOP58__chr2:203130444..203130502,+	0	+
chr2	203242226	203242227	protein_coding__NA__chr2:203242220..203242238,+	0	+
chr2	203499700	203499701	protein_coding__p1@FAM117B__chr2:203499683..203499748,+	0	+
chr2	203736486	203736487	protein_coding__p3@ICA1L__chr2:203736475..203736503,-	0	-
chr2	203776997	203776998	protein_coding__p1@ALS2CR8__chr2:203776982..203777014,+	0	+
chr2	203879396	203879397	protein_coding__NA__chr2:203879396..203879435,-	0	-
chr2	203879601	203879602	protein_coding__p1@NBEAL1__chr2:203879568..203879611,+	0	+
chr2	204103700	204103701	protein_coding__p2@CYP20A1__chr2:204103689..204103730,+	0	+
chr2	204193026	204193027	protein_coding__p1@ABI2__chr2:204192989..204193038,+	0	+
chr2	204400123	204400124	protein_coding__p3@RAPH1__chr2:204400113..204400149,-	0	-
chr2	204571309	204571310	protein_coding__p3@CD28__chr2:204571303..204571334,+	0	+
chr2	204732493	204732494	protein_coding__p1@CTLA4__chr2:204732487..204732521,+	0	+
chr2	204801485	204801486	protein_coding__p1@ICOS__chr2:204801479..204801497,+	0	+
chr2	205410261	205410262	protein_coding__p1@PARD3B__chr2:205410219..205410268,+	0	+
chr2	206546741	206546742	protein_coding__NA__chr2:206546736..206546744,+	0	+
chr2	206951006	206951007	protein_coding__p2@INO80D__chr2:206950996..206951032,-	0	-
chr2	207024148	207024149	protein_coding__p1@NDUFS1__chr2:207024134..207024195,-	0	-
chr2	207024348	207024349	protein_coding__p2@EEF1B2__chr2:207024306..207024392,+	0	+
chr2	207082675	207082676	protein_coding__NA__chr2:207082671..207082692,-	0	-
chr2	207139412	207139413	protein_coding__p1@ZDBF2__chr2:207139367..207139452,+	0	+
chr2	207308255	207308256	protein_coding__p1@ADAM23__chr2:207308220..207308267,+	0	+
chr2	207630049	207630050	protein_coding__p2@MDH1B__chr2:207630033..207630061,-	0	-
chr2	207630112	207630113	protein_coding__NA__chr2:207630073..207630118,+	0	+
chr2	207804241	207804242	protein_coding__p1@CPO__chr2:207804239..207804264,+	0	+
chr2	208031969	208031970	protein_coding__p5@KLF7__chr2:208031943..208031978,-	0	-
chr2	208490660	208490661	protein_coding__NA__chr2:208490651..208490667,-	0	-
chr2	208576363	208576364	protein_coding__p1@CCNYL1__chr2:208576355..208576375,+	0	+
chr2	208634405	208634406	protein_coding__p2@FZD5__chr2:208634399..208634439,-	0	-
chr2	208890250	208890251	protein_coding__p1@PLEKHM3__chr2:208890218..208890289,-	0	-
chr2	208989247	208989248	protein_coding__p1@CRYGD__chr2:208989237..208989255,-	0	-
chr2	208994551	208994552	protein_coding__p1@CRYGC__chr2:208994548..208994553,-	0	-
chr2	209010879	209010880	protein_coding__p1@CRYGB__chr2:209010874..209010887,-	0	-
chr2	209028312	209028313	protein_coding__p1@CRYGA__chr2:209028312..209028316,-	0	-
chr2	209054748	209054749	protein_coding__p3@C2orf80__chr2:209054725..209054774,-	0	-
chr2	209130805	209130806	protein_coding__NA__chr2:209130794..209130808,-	0	-
chr2	209130978	209130979	protein_coding__p1@PIKFYVE__chr2:209130965..209131031,+	0	+
chr2	209224428	209224429	protein_coding__p1@PTH2R__chr2:209224411..209224448,+	0	+
chr2	210288770	210288771	protein_coding__p1@MAP2__chr2:210288760..210288849,+	0	+
chr2	210636745	210636746	protein_coding__p1@UNC80__chr2:210636697..210636762,+	0	+
chr2	210867321	210867322	protein_coding__p2@RPE__chr2:210867316..210867339,+	0	+
chr2	211090170	211090171	protein_coding__p2@ACADL__chr2:211090162..211090179,-	0	-
chr2	211179894	211179895	protein_coding__p2@MYL1__chr2:211179883..211179904,-	0	-
chr2	211342305	211342306	protein_coding__p2@LANCL1__chr2:211342292..211342329,-	0	-
chr2	211342408	211342409	protein_coding__p2@CPS1__chr2:211342400..211342421,+	0	+
chr2	213403497	213403498	protein_coding__p3@ERBB4__chr2:213403485..213403534,-	0	-
chr2	215275800	215275801	protein_coding__p4@VWC2L__chr2:215275795..215275811,+	0	+
chr2	216003254	216003255	protein_coding__p2@ABCA12__chr2:216003243..216003282,-	0	-
chr2	216176803	216176804	protein_coding__p1@ATIC__chr2:216176761..216176859,+	0	+
chr2	216898526	216898527	protein_coding__NA__chr2:216898526..216898527,-	0	-
chr2	216946642	216946643	protein_coding__p1@TMEM169__chr2:216946595..216946657,+	0	+
chr2	216947677	216947678	protein_coding__p3@PECR__chr2:216947676..216947679,-	0	-
chr2	216972176	216972177	protein_coding__NA__chr2:216972176..216972181,+	0	+
chr2	217236775	217236776	protein_coding__p3@MARCH4__chr2:217236759..217236798,-	0	-
chr2	217497341	217497342	protein_coding__NA__chr2:217497335..217497350,+	0	+
chr2	217560269	217560270	protein_coding__p1@IGFBP5__chr2:217560263..217560278,-	0	-
chr2	217724786	217724787	protein_coding__p1@TNP1__chr2:217724767..217724795,-	0	-
chr2	217735494	217735495	protein_coding__p1@ENST00000456163,p1@uc002vgm.2__chr2:217735493..217735496,+	0	+
chr2	218621277	218621278	protein_coding__p1@DIRC3__chr2:218621272..218621299,-	0	-
chr2	218867717	218867718	protein_coding__p2@TNS1__chr2:218867711..218867740,-	0	-
chr2	218899563	218899564	protein_coding__NA__chr2:218899560..218899584,+	0	+
chr2	218990016	218990017	protein_coding__p5@CXCR2__chr2:218989991..218990023,+	0	+
chr2	219031684	219031685	protein_coding__p1@CXCR1__chr2:219031676..219031692,-	0	-
chr2	219081911	219081912	protein_coding__p1@ARPC2__chr2:219081854..219081931,+	0	+
chr2	219124043	219124044	protein_coding__NA__chr2:219124041..219124044,+	0	+
chr2	219134859	219134860	protein_coding__p1@AAMP__chr2:219134822..219134898,-	0	-
chr2	219135254	219135255	protein_coding__p1@PNKD__chr2:219135231..219135261,+	0	+
chr2	219157257	219157258	protein_coding__p2@TMBIM1__chr2:219157250..219157281,-	0	-
chr2	219221579	219221580	protein_coding__p1@C2orf62__chr2:219221573..219221610,+	0	+
chr2	219246753	219246754	protein_coding__p5@SLC11A1__chr2:219246746..219246759,+	0	+
chr2	219283845	219283846	protein_coding__p1@VIL1__chr2:219283836..219283853,+	0	+
chr2	219433059	219433060	protein_coding__p1@USP37__chr2:219433016..219433100,-	0	-
chr2	219433362	219433363	protein_coding__p2@RQCD1__chr2:219433281..219433406,+	0	+
chr2	219472510	219472511	protein_coding__p3@PLCD4__chr2:219472504..219472534,+	0	+
chr2	219523513	219523514	protein_coding__NA__chr2:219523503..219523521,+	0	+
chr2	219524330	219524331	protein_coding__p1@ZNF142__chr2:219524310..219524385,-	0	-
chr2	219536701	219536702	protein_coding__p1@RNF25__chr2:219536693..219536732,-	0	-
chr2	219536808	219536809	protein_coding__p2@STK36__chr2:219536749..219536815,+	0	+
chr2	219575602	219575603	protein_coding__p1@TTLL4__chr2:219575543..219575622,+	0	+
chr2	219646474	219646475	protein_coding__p2@CYP27A1__chr2:219646462..219646498,+	0	+
chr2	219696525	219696526	protein_coding__p1@PRKAG3__chr2:219696519..219696532,-	0	-
chr2	219724555	219724556	protein_coding__p2@WNT6__chr2:219724544..219724562,+	0	+
chr2	219745227	219745228	protein_coding__p2@WNT10A__chr2:219745219..219745236,+	0	+
chr2	219824387	219824388	protein_coding__p1@CDK5R2__chr2:219824357..219824401,+	0	+
chr2	219850380	219850381	protein_coding__NA__chr2:219850358..219850391,-	0	-
chr2	219858143	219858144	protein_coding__p1@CRYBA2__chr2:219858142..219858144,-	0	-
chr2	219906237	219906238	protein_coding__p1@CCDC108__chr2:219906220..219906250,-	0	-
chr2	219925642	219925643	protein_coding__p1@IHH__chr2:219925637..219925649,-	0	-
chr2	220025527	220025528	protein_coding__p1@NHEJ1__chr2:220025503..220025545,-	0	-
chr2	220034750	220034751	protein_coding__p2@SLC23A3__chr2:220034745..220034768,-	0	-
chr2	220040999	220041000	protein_coding__NA__chr2:220040999..220041000,+	0	+
chr2	220042869	220042870	protein_coding__p2@CNPPD1__chr2:220042825..220042898,-	0	-
chr2	220071506	220071507	protein_coding__p1@ZFAND2B__chr2:220071490..220071537,+	0	+
chr2	220083679	220083680	protein_coding__p1@ABCB6__chr2:220083671..220083685,-	0	-
chr2	220094350	220094351	protein_coding__p1@ATG9A__chr2:220094294..220094366,-	0	-
chr2	220094559	220094560	protein_coding__p1@ANKZF1__chr2:220094514..220094599,+	0	+
chr2	220110165	220110166	protein_coding__p2@GLB1L__chr2:220110111..220110180,-	0	-
chr2	220110219	220110220	protein_coding__p1@STK16__chr2:220110186..220110262,+	0	+
chr2	220142906	220142907	protein_coding__p22@TUBA4A__chr2:220142900..220142916,-	0	-
chr2	220144087	220144088	protein_coding__p1@DNAJB2__chr2:220144052..220144128,+	0	+
chr2	220174370	220174371	protein_coding__NA__chr2:220174370..220174386,-	0	-
chr2	220197465	220197466	protein_coding__p1@RESP18__chr2:220197453..220197472,-	0	-
chr2	220264728	220264729	protein_coding__p13@DNPEP__chr2:220264723..220264734,-	0	-
chr2	220283098	220283099	protein_coding__p1@DES__chr2:220283091..220283108,+	0	+
chr2	220299564	220299565	protein_coding__p3@SPEG__chr2:220299547..220299572,+	0	+
chr2	220379125	220379126	protein_coding__p1@ACCN4__chr2:220379118..220379131,+	0	+
chr2	220408530	220408531	protein_coding__p1@CHPF__chr2:220408430..220408555,-	0	-
chr2	220408758	220408759	protein_coding__p1@TMEM198__chr2:220408724..220408789,+	0	+
chr2	220434084	220434085	protein_coding__NA__chr2:220434083..220434123,+	0	+
chr2	220436797	220436798	protein_coding__p10@OBSL1__chr2:220436785..220436803,-	0	-
chr2	220462589	220462590	protein_coding__p1@STK11IP__chr2:220462560..220462604,+	0	+
chr2	222438885	222438886	protein_coding__NA__chr2:222438851..222438891,-	0	-
chr2	223162951	223162952	protein_coding__NA__chr2:223162951..223162952,+	0	+
chr2	223163714	223163715	protein_coding__p1@PAX3__chr2:223163706..223163730,-	0	-
chr2	223289261	223289262	protein_coding__p1@SGPP2__chr2:223289239..223289272,+	0	+
chr2	223521103	223521104	protein_coding__NA__chr2:223521085..223521114,-	0	-
chr2	223536376	223536377	protein_coding__p1@MOGAT1__chr2:223536370..223536388,+	0	+
chr2	223725753	223725754	protein_coding__p1@ACSL3__chr2:223725723..223725765,+	0	+
chr2	223916907	223916908	protein_coding__p1@KCNE4__chr2:223916899..223916915,+	0	+
chr2	224467077	224467078	protein_coding__p1@SCG2__chr2:224467068..224467085,-	0	-
chr2	224702717	224702718	protein_coding__p4@AP1S3__chr2:224702712..224702728,-	0	-
chr2	224810051	224810052	protein_coding__p2@WDFY1__chr2:224810039..224810062,-	0	-
chr2	224822179	224822180	protein_coding__p1@MRPL44__chr2:224822148..224822190,+	0	+
chr2	224904002	224904003	protein_coding__p1@SERPINE2__chr2:224903995..224904010,-	0	-
chr2	225266823	225266824	protein_coding__p2@FAM124B__chr2:225266813..225266830,-	0	-
chr2	225450133	225450134	protein_coding__p2@CUL3__chr2:225450100..225450157,-	0	-
chr2	225907184	225907185	protein_coding__p1@DOCK10__chr2:225907150..225907205,-	0	-
chr2	226265175	226265176	protein_coding__p1@NYAP2__chr2:226265161..226265212,+	0	+
chr2	227700296	227700297	protein_coding__NA__chr2:227700267..227700308,+	0	+
chr2	228028920	228028921	protein_coding__p1@COL4A4__chr2:228028911..228028932,-	0	-
chr2	228029339	228029340	protein_coding__p1@COL4A3__chr2:228029332..228029347,+	0	+
chr2	228246770	228246771	protein_coding__NA__chr2:228246770..228246771,-	0	-
chr2	228336877	228336878	protein_coding__p1@AGFG1__chr2:228336849..228336904,+	0	+
chr2	228497827	228497828	protein_coding__NA__chr2:228497809..228497853,-	0	-
chr2	228582743	228582744	protein_coding__p1@SLC19A3__chr2:228582709..228582754,-	0	-
chr2	228678557	228678558	protein_coding__p1@CCL20__chr2:228678550..228678570,+	0	+
chr2	228735769	228735770	protein_coding__p2@WDR69__chr2:228735763..228735772,+	0	+
chr2	229046394	229046395	protein_coding__p1@SPHKAP__chr2:229046385..229046408,-	0	-
chr2	230136000	230136001	protein_coding__p1@PID1__chr2:230135937..230136016,-	0	-
chr2	230579245	230579246	protein_coding__p1@DNER__chr2:230579185..230579302,-	0	-
chr2	230787221	230787222	protein_coding__p1@FBXO36__chr2:230787213..230787227,+	0	+
chr2	230787895	230787896	protein_coding__p5@TRIP12__chr2:230787879..230787935,-	0	-
chr2	230933639	230933640	protein_coding__p1@SLC16A14__chr2:230933623..230933656,-	0	-
chr2	231067759	231067760	protein_coding__NA__chr2:231067756..231067760,+	0	+
chr2	231090350	231090351	protein_coding__p3@SP110__chr2:231090344..231090361,-	0	-
chr2	231191907	231191908	protein_coding__p1@SP140L__chr2:231191875..231191918,+	0	+
chr2	231280934	231280935	protein_coding__p1@SP100__chr2:231280908..231280945,+	0	+
chr2	231577556	231577557	protein_coding__p1@CAB39__chr2:231577532..231577639,+	0	+
chr2	231729662	231729663	protein_coding__p1@ITM2C__chr2:231729636..231729697,+	0	+
chr2	231825783	231825784	protein_coding__NA__chr2:231825780..231825813,-	0	-
chr2	231902259	231902260	protein_coding__p1@C2orf72__chr2:231902216..231902283,+	0	+
chr2	231921588	231921589	protein_coding__p1@PSMD1__chr2:231921574..231921639,+	0	+
chr2	231989755	231989756	protein_coding__p1@HTR2B__chr2:231989746..231989763,-	0	-
chr2	232063410	232063411	protein_coding__p1@ARMC9__chr2:232063321..232063424,+	0	+
chr2	232260420	232260421	protein_coding__p1@B3GNT7__chr2:232260414..232260436,+	0	+
chr2	232348315	232348316	protein_coding__NA__chr2:232348306..232348341,-	0	-
chr2	232395152	232395153	protein_coding__p1@NMUR1__chr2:232395139..232395162,-	0	-
chr2	232457574	232457575	protein_coding__p1@C2orf57__chr2:232457569..232457598,+	0	+
chr2	232571317	232571318	protein_coding__p5@PTMA__chr2:232571303..232571355,+	0	+
chr2	232571688	232571689	protein_coding__p1@uc002vsa.2__chr2:232571682..232571741,-	0	-
chr2	232646394	232646395	protein_coding__p3@COPS7B__chr2:232646379..232646423,+	0	+
chr2	232650955	232650956	protein_coding__p4@PDE6D__chr2:232650946..232650960,-	0	-
chr2	232791105	232791106	protein_coding__p1@NPPC__chr2:232791098..232791113,-	0	-
chr2	232826239	232826240	protein_coding__p2@DIS3L2__chr2:232826211..232826249,+	0	+
chr2	233243460	233243461	protein_coding__p1@ALPP__chr2:233243453..233243468,+	0	+
chr2	233271553	233271554	protein_coding__p1@ALPPL2__chr2:233271546..233271559,+	0	+
chr2	233320837	233320838	protein_coding__p2@ALPI__chr2:233320827..233320853,+	0	+
chr2	233352543	233352544	protein_coding__p1@ECEL1__chr2:233352531..233352550,-	0	-
chr2	233385097	233385098	protein_coding__p3@PRSS56__chr2:233385094..233385099,+	0	+
chr2	233390869	233390870	protein_coding__p1@CHRND__chr2:233390863..233390878,+	0	+
chr2	233404436	233404437	protein_coding__p1@CHRNG__chr2:233404429..233404447,+	0	+
chr2	233415266	233415267	protein_coding__p1@TIGD1__chr2:233415247..233415320,-	0	-
chr2	233415398	233415399	protein_coding__p1@EIF4E2__chr2:233415363..233415425,+	0	+
chr2	233470745	233470746	protein_coding__NA__chr2:233470740..233470762,+	0	+
chr2	233562040	233562041	protein_coding__p1@GIGYF2__chr2:233562028..233562056,+	0	+
chr2	233641274	233641275	protein_coding__p1@KCNJ13__chr2:233641268..233641282,-	0	-
chr2	233721894	233721895	protein_coding__NA__chr2:233721889..233721914,+	0	+
chr2	233877351	233877352	protein_coding__NA__chr2:233877346..233877356,+	0	+
chr2	233877918	233877919	protein_coding__p2@NGEF__chr2:233877912..233877971,-	0	-
chr2	233924590	233924591	protein_coding__p3@INPP5D__chr2:233924548..233924597,+	0	+
chr2	234118692	234118693	protein_coding__NA__chr2:234118679..234118696,+	0	+
chr2	234216461	234216462	protein_coding__p2@SAG__chr2:234216454..234216469,+	0	+
chr2	234263148	234263149	protein_coding__p1@DGKD__chr2:234263120..234263174,+	0	+
chr2	234475427	234475428	protein_coding__p1@USP40__chr2:234475397..234475438,-	0	-
chr2	234526344	234526345	protein_coding__p1@UGT1A8__chr2:234526341..234526346,+	0	+
chr2	234545159	234545160	protein_coding__p1@UGT1A10__chr2:234545156..234545161,+	0	+
chr2	234580504	234580505	protein_coding__p2@UGT1A9__chr2:234580502..234580512,+	0	+
chr2	234590546	234590547	protein_coding__p1@UGT1A7__chr2:234590530..234590553,+	0	+
chr2	234600315	234600316	protein_coding__p3@UGT1A6__chr2:234600310..234600325,+	0	+
chr2	234621552	234621553	protein_coding__p1@UGT1A5__chr2:234621551..234621595,+	0	+
chr2	234627439	234627440	protein_coding__p1@UGT1A4__chr2:234627434..234627444,+	0	+
chr2	234637687	234637688	protein_coding__NA__chr2:234637687..234637691,+	0	+
chr2	234668915	234668916	protein_coding__p1@UGT1A1__chr2:234668909..234668920,+	0	+
chr2	234684294	234684295	protein_coding__NA__chr2:234684294..234684295,+	0	+
chr2	234763180	234763181	protein_coding__p1@HJURP__chr2:234763147..234763211,-	0	-
chr2	234826021	234826022	protein_coding__p1@TRPM8__chr2:234826016..234826024,+	0	+
chr2	234959381	234959382	protein_coding__p1@SPP2__chr2:234959376..234959402,+	0	+
chr2	235405696	235405697	protein_coding__p1@ARL4C__chr2:235405679..235405739,-	0	-
chr2	235860660	235860661	protein_coding__p1@SH3BP4__chr2:235860653..235860681,+	0	+
chr2	236402739	236402740	protein_coding__p1@AGAP1__chr2:236402669..236402788,+	0	+
chr2	237173059	237173060	protein_coding__NA__chr2:237173054..237173064,-	0	-
chr2	237416109	237416110	protein_coding__p1@IQCA1__chr2:237416071..237416147,-	0	-
chr2	237476444	237476445	protein_coding__p2@CXCR7__chr2:237476419..237476451,+	0	+
chr2	238165730	238165731	protein_coding__NA__chr2:238165726..238165735,+	0	+
chr2	238323021	238323022	protein_coding__p3@COL6A3__chr2:238323007..238323038,-	0	-
chr2	238334031	238334032	protein_coding__p1@ENST00000409162__chr2:238334021..238334052,-	0	-
chr2	238394102	238394103	protein_coding__NA__chr2:238394092..238394109,+	0	+
chr2	238474576	238474577	protein_coding__NA__chr2:238474559..238474604,+	0	+
chr2	238499841	238499842	protein_coding__NA__chr2:238499835..238499878,+	0	+
chr2	238510265	238510266	protein_coding__p12@RAB17__chr2:238510264..238510281,-	0	-
chr2	238536237	238536238	protein_coding__p2@LRRFIP1__chr2:238536207..238536290,+	0	+
chr2	238707421	238707422	protein_coding__p1@RBM44__chr2:238707408..238707430,+	0	+
chr2	238767522	238767523	protein_coding__p3@RAMP1__chr2:238767517..238767539,+	0	+
chr2	238875655	238875656	protein_coding__p1@SCLY,p1@UBE2F__chr2:238875634..238875717,+	0	+
chr2	238969641	238969642	protein_coding__p2@SCLY__chr2:238969629..238969700,+	0	+
chr2	239008796	239008797	protein_coding__p6@ESPNL__chr2:239008780..239008802,+	0	+
chr2	239047310	239047311	protein_coding__p1@KLHL30__chr2:239047304..239047335,+	0	+
chr2	239067610	239067611	protein_coding__p1@FAM132B__chr2:239067597..239067619,+	0	+
chr2	239112335	239112336	protein_coding__p1@ILKAP__chr2:239112253..239112344,-	0	-
chr2	239149314	239149315	protein_coding__p2@HES6__chr2:239149300..239149321,-	0	-
chr2	239198777	239198778	protein_coding__p7@PER2__chr2:239198771..239198784,-	0	-
chr2	239229158	239229159	protein_coding__p1@TRAF3IP1__chr2:239229129..239229201,+	0	+
chr2	239756725	239756726	protein_coding__p1@TWIST2__chr2:239756671..239756732,+	0	+
chr2	240323099	240323100	protein_coding__NA__chr2:240323083..240323111,+	0	+
chr2	240323342	240323343	protein_coding__p2@HDAC4__chr2:240323336..240323355,-	0	-
chr2	240964748	240964749	protein_coding__p1@NDUFA10__chr2:240964716..240964792,-	0	-
chr2	241075719	241075720	protein_coding__p1@MYEOV2__chr2:241075706..241075727,-	0	-
chr2	241083989	241083990	protein_coding__NA__chr2:241083988..241083993,-	0	-
chr2	241375106	241375107	protein_coding__p1@GPC1__chr2:241375069..241375136,+	0	+
chr2	241396116	241396117	protein_coding__p1@PP14571__chr2:241396106..241396123,-	0	-
chr2	241499731	241499732	protein_coding__NA__chr2:241499712..241499754,+	0	+
chr2	241505350	241505351	protein_coding__NA__chr2:241505346..241505369,+	0	+
chr2	241508608	241508609	protein_coding__NA__chr2:241508600..241508631,-	0	-
chr2	241544846	241544847	protein_coding__p2@GPR35__chr2:241544834..241544861,+	0	+
chr2	241622301	241622302	protein_coding__p1@AQP12B__chr2:241622278..241622327,-	0	-
chr2	241631282	241631283	protein_coding__p1@AQP12A__chr2:241631278..241631294,+	0	+
chr2	241759635	241759636	protein_coding__p1@KIF1A__chr2:241759622..241759643,-	0	-
chr2	241807959	241807960	protein_coding__p4@AGXT__chr2:241807954..241807966,+	0	+
chr2	241836255	241836256	protein_coding__p2@C2orf54__chr2:241836244..241836276,-	0	-
chr2	241938059	241938060	protein_coding__p2@SNED1__chr2:241938053..241938088,+	0	+
chr2	242041701	242041702	protein_coding__p1@MTERFD2__chr2:242041691..242041740,-	0	-
chr2	242089018	242089019	protein_coding__p2@PPP1R7__chr2:242088963..242089044,+	0	+
chr2	242089713	242089714	protein_coding__NA__chr2:242089702..242089736,-	0	-
chr2	242128108	242128109	protein_coding__p3@ANO7__chr2:242128087..242128117,+	0	+
chr2	242166708	242166709	protein_coding__NA__chr2:242166708..242166709,+	0	+
chr2	242254710	242254711	protein_coding__p3@SEPT2__chr2:242254679..242254717,+	0	+
chr2	242256422	242256423	protein_coding__NA__chr2:242256421..242256445,-	0	-
chr2	242295699	242295700	protein_coding__p1@FARP2__chr2:242295693..242295715,+	0	+
chr2	242448770	242448771	protein_coding__NA__chr2:242448765..242448775,-	0	-
chr2	242576990	242576991	protein_coding__p4@THAP4__chr2:242576946..242576996,-	0	-
chr2	242577107	242577108	protein_coding__p1@ATG4B__chr2:242577097..242577116,+	0	+
chr2	242626218	242626219	protein_coding__p1@DTYMK__chr2:242626195..242626243,-	0	-
chr2	242641454	242641455	protein_coding__p1@ING5__chr2:242641442..242641478,+	0	+
chr2	242716236	242716237	protein_coding__p1@GAL3ST2__chr2:242716231..242716254,+	0	+
chr2	242749904	242749905	protein_coding__NA__chr2:242749904..242749919,+	0	+
chr2	242801040	242801041	protein_coding__p1@PDCD1__chr2:242801031..242801063,-	0	-
chr2	242811880	242811881	protein_coding__p1@CXXC11__chr2:242811874..242811904,+	0	+
chr2	242844735	242844736	protein_coding__NA__chr2:242844730..242844742,-	0	-
chr20	68312	68313	protein_coding__p1@DEFB125__chr20:68306..68318,+	0	+
chr20	123230	123231	protein_coding__p1@DEFB126__chr20:123216..123241,+	0	+
chr20	138094	138095	protein_coding__p1@DEFB127__chr20:138089..138102,+	0	+
chr20	170350	170351	protein_coding__p1@DEFB128__chr20:170344..170356,-	0	-
chr20	207898	207899	protein_coding__p1@DEFB129__chr20:207892..207905,+	0	+
chr20	238364	238365	protein_coding__p1@DEFB132__chr20:238357..238374,+	0	+
chr20	271365	271366	protein_coding__p2@C20orf96__chr20:271347..271422,-	0	-
chr20	277985	277986	protein_coding__NA__chr20:277960..278019,+	0	+
chr20	306195	306196	protein_coding__p2@SOX12__chr20:306177..306211,+	0	+
chr20	327425	327426	protein_coding__p2@NRSN2__chr20:327413..327489,+	0	+
chr20	361670	361671	protein_coding__p1@TRIB3__chr20:361623..361731,+	0	+
chr20	388097	388098	protein_coding__NA__chr20:388092..388106,+	0	+
chr20	443159	443160	protein_coding__p1@TBC1D20__chr20:443129..443207,-	0	-
chr20	524433	524434	protein_coding__p1@CSNK2A1__chr20:524415..524442,-	0	-
chr20	590952	590953	protein_coding__p1@TCF15__chr20:590944..590960,-	0	-
chr20	634021	634022	protein_coding__p2@SRXN1__chr20:634000..634048,-	0	-
chr20	656445	656446	protein_coding__p4@SRXN1__chr20:656437..656451,-	0	-
chr20	749143	749144	protein_coding__p1@C20orf54__chr20:749121..749152,-	0	-
chr20	814358	814359	protein_coding__p2@FAM110A__chr20:814349..814375,+	0	+
chr20	896976	896977	protein_coding__p1@ANGPT4__chr20:896975..896978,-	0	-
chr20	982953	982954	protein_coding__p1@RSPO4__chr20:982946..982981,-	0	-
chr20	1093920	1093921	protein_coding__p9@PSMF1__chr20:1093891..1093926,+	0	+
chr20	1166077	1166078	protein_coding__NA__chr20:1166049..1166103,-	0	-
chr20	1184103	1184104	protein_coding__NA__chr20:1184095..1184106,+	0	+
chr20	1206718	1206719	protein_coding__NA__chr20:1206703..1206735,+	0	+
chr20	1246943	1246944	protein_coding__p1@SNPH__chr20:1246908..1246994,+	0	+
chr20	1309831	1309832	protein_coding__p2@SDCBP2__chr20:1309809..1309843,-	0	-
chr20	1317665	1317666	protein_coding__NA__chr20:1317644..1317669,-	0	-
chr20	1373739	1373740	protein_coding__p1@FKBP1A__chr20:1373726..1373774,-	0	-
chr20	1453965	1453966	protein_coding__NA__chr20:1453965..1453979,-	0	-
chr20	1472065	1472066	protein_coding__p1@SIRPB2__chr20:1472053..1472074,-	0	-
chr20	1539428	1539429	protein_coding__NA__chr20:1539427..1539431,-	0	-
chr20	1600654	1600655	protein_coding__p1@SIRPB1__chr20:1600644..1600662,-	0	-
chr20	1638424	1638425	protein_coding__p1@SIRPG__chr20:1638408..1638431,-	0	-
chr20	1875133	1875134	protein_coding__p8@SIRPA__chr20:1875110..1875143,+	0	+
chr20	1974702	1974703	protein_coding__p1@PDYN__chr20:1974692..1974712,-	0	-
chr20	2082472	2082473	protein_coding__p3@STK35__chr20:2082449..2082490,+	0	+
chr20	2276646	2276647	protein_coding__p1@TGM3__chr20:2276639..2276656,+	0	+
chr20	2361546	2361547	protein_coding__p1@TGM6__chr20:2361545..2361557,+	0	+
chr20	2451432	2451433	protein_coding__p1@SNRPB__chr20:2451395..2451455,-	0	-
chr20	2489560	2489561	protein_coding__p1@ZNF343__chr20:2489542..2489583,-	0	-
chr20	2505619	2505620	protein_coding__NA__chr20:2505599..2505629,-	0	-
chr20	2517152	2517153	protein_coding__NA__chr20:2517152..2517160,+	0	+
chr20	2632789	2632790	protein_coding__NA__chr20:2632774..2632795,+	0	+
chr20	2673425	2673426	protein_coding__p1@EBF4__chr20:2673383..2673441,+	0	+
chr20	2781251	2781252	protein_coding__p1@CPXM1__chr20:2781222..2781302,-	0	-
chr20	2795632	2795633	protein_coding__p1@C20orf141,p1@TMEM239__chr20:2795626..2795639,+	0	+
chr20	2821348	2821349	protein_coding__p2@VPS16__chr20:2821340..2821365,+	0	+
chr20	2821796	2821797	protein_coding__p2@FAM113A__chr20:2821756..2821813,-	0	-
chr20	2844852	2844853	protein_coding__NA__chr20:2844852..2844853,+	0	+
chr20	3024269	3024270	protein_coding__p1@GNRH2__chr20:3024266..3024272,+	0	+
chr20	3026697	3026698	protein_coding__p1@MRPS26__chr20:3026690..3026720,+	0	+
chr20	3052265	3052266	protein_coding__p1@OXT__chr20:3052264..3052270,+	0	+
chr20	3065369	3065370	protein_coding__p1@AVP__chr20:3065362..3065375,-	0	-
chr20	3140507	3140508	protein_coding__p1@FASTKD5,p1@UBOX5__chr20:3140490..3140543,-	0	-
chr20	3140896	3140897	protein_coding__NA__chr20:3140896..3140906,-	0	-
chr20	3154173	3154174	protein_coding__p1@ProSAPiP1__chr20:3154162..3154232,-	0	-
chr20	3185325	3185326	protein_coding__p1@DDRGK1__chr20:3185279..3185343,-	0	-
chr20	3189551	3189552	protein_coding__NA__chr20:3189522..3189559,+	0	+
chr20	3219835	3219836	protein_coding__p1@SLC4A11__chr20:3219828..3219872,-	0	-
chr20	3388244	3388245	protein_coding__p1@C20orf194__chr20:3388238..3388323,-	0	-
chr20	3451685	3451686	protein_coding__p1@ATRN__chr20:3451650..3451729,+	0	+
chr20	3644127	3644128	protein_coding__NA__chr20:3644106..3644130,-	0	-
chr20	3662684	3662685	protein_coding__p1@ADAM33__chr20:3662666..3662699,-	0	-
chr20	3687860	3687861	protein_coding__p1@SIGLEC1__chr20:3687858..3687862,-	0	-
chr20	3713331	3713332	protein_coding__p1@HSPA12B__chr20:3713322..3713367,+	0	+
chr20	3749351	3749352	protein_coding__NA__chr20:3749351..3749352,-	0	-
chr20	3762094	3762095	protein_coding__p1@SPEF1__chr20:3762087..3762100,-	0	-
chr20	3767386	3767387	protein_coding__p1@CENPB__chr20:3767324..3767443,-	0	-
chr20	3767616	3767617	protein_coding__p4@CDC25B__chr20:3767547..3767623,+	0	+
chr20	3801202	3801203	protein_coding__p1@C20orf29__chr20:3801162..3801209,+	0	+
chr20	3827483	3827484	protein_coding__p1@MAVS__chr20:3827459..3827534,+	0	+
chr20	3996182	3996183	protein_coding__p1@RNF24__chr20:3996165..3996245,-	0	-
chr20	4055788	4055789	protein_coding__NA__chr20:4055787..4055822,-	0	-
chr20	4229908	4229909	protein_coding__p1@ADRA1D__chr20:4229843..4229952,-	0	-
chr20	4666977	4666978	protein_coding__p2@PRNP__chr20:4666966..4666983,+	0	+
chr20	4702555	4702556	protein_coding__p1@PRND__chr20:4702548..4702565,+	0	+
chr20	4721307	4721308	protein_coding__NA__chr20:4721307..4721308,-	0	-
chr20	4804253	4804254	protein_coding__p1@RASSF2__chr20:4804244..4804293,-	0	-
chr20	4990937	4990938	protein_coding__p6@SLC23A2__chr20:4990931..4990943,-	0	-
chr20	5093721	5093722	protein_coding__p1@C20orf30__chr20:5093713..5093757,-	0	-
chr20	5107216	5107217	protein_coding__p3@PCNA__chr20:5107180..5107251,-	0	-
chr20	5107567	5107568	protein_coding__p2@CDS2__chr20:5107532..5107622,+	0	+
chr20	5297348	5297349	protein_coding__NA__chr20:5297338..5297358,-	0	-
chr20	5591646	5591647	protein_coding__p1@GPCPD1__chr20:5591626..5591677,-	0	-
chr20	5731046	5731047	protein_coding__p1@C20orf196__chr20:5731027..5731055,+	0	+
chr20	5892047	5892048	protein_coding__p2@CHGB__chr20:5892037..5892067,+	0	+
chr20	5931142	5931143	protein_coding__p1@TRMT6__chr20:5931109..5931212,-	0	-
chr20	5931302	5931303	protein_coding__p1@MCM8__chr20:5931275..5931343,+	0	+
chr20	5986738	5986739	protein_coding__p2@CRLS1__chr20:5986727..5986755,+	0	+
chr20	6034705	6034706	protein_coding__p2@LRRN4__chr20:6034672..6034714,-	0	-
chr20	6104263	6104264	protein_coding__NA__chr20:6104260..6104267,-	0	-
chr20	6748332	6748333	protein_coding__p1@BMP2__chr20:6748325..6748352,+	0	+
chr20	7921104	7921105	protein_coding__p1@HAO1__chr20:7921090..7921115,-	0	-
chr20	8112912	8112913	protein_coding__p1@PLCB1__chr20:8112900..8112925,+	0	+
chr20	9049326	9049327	protein_coding__p1@PLCB4__chr20:9049303..9049387,+	0	+
chr20	9819687	9819688	protein_coding__p2@PAK7__chr20:9819674..9819728,-	0	-
chr20	9966744	9966745	protein_coding__p1@ENST00000449270__chr20:9966728..9966750,+	0	+
chr20	10199504	10199505	protein_coding__p1@SNAP25__chr20:10199468..10199516,+	0	+
chr20	10414845	10414846	protein_coding__p1@MKKS__chr20:10414804..10414884,-	0	-
chr20	10415962	10415963	protein_coding__p1@C20orf94__chr20:10415931..10416011,+	0	+
chr20	10654646	10654647	protein_coding__p1@JAG1__chr20:10654639..10654656,-	0	-
chr20	11871480	11871481	protein_coding__p1@BTBD3__chr20:11871433..11871525,+	0	+
chr20	12989619	12989620	protein_coding__p1@SPTLC3__chr20:12989596..12989632,+	0	+
chr20	13202417	13202418	protein_coding__NA__chr20:13202392..13202433,+	0	+
chr20	13619574	13619575	protein_coding__p1@TASP1__chr20:13619555..13619585,-	0	-
chr20	13765551	13765552	protein_coding__p1@ESF1__chr20:13765526..13765578,-	0	-
chr20	13765694	13765695	protein_coding__p1@C20orf7__chr20:13765664..13765745,+	0	+
chr20	13976032	13976033	protein_coding__NA__chr20:13976004..13976054,+	0	+
chr20	13977088	13977089	protein_coding__NA__chr20:13977088..13977089,-	0	-
chr20	14318257	14318258	protein_coding__p2@FLRT3__chr20:14318248..14318264,-	0	-
chr20	16554092	16554093	protein_coding__p2@KIF16B__chr20:16554078..16554113,-	0	-
chr20	16729002	16729003	protein_coding__NA__chr20:16729000..16729003,+	0	+
chr20	17206665	17206666	protein_coding__NA__chr20:17206661..17206672,+	0	+
chr20	17549864	17549865	protein_coding__NA__chr20:17549859..17549891,-	0	-
chr20	17550499	17550500	protein_coding__p3@DSTN__chr20:17550489..17550543,+	0	+
chr20	17662886	17662887	protein_coding__p1@RRBP1__chr20:17662879..17662913,-	0	-
chr20	17674307	17674308	protein_coding__NA__chr20:17674297..17674326,+	0	+
chr20	17949436	17949437	protein_coding__p1@SNX5__chr20:17949425..17949444,-	0	-
chr20	17949585	17949586	protein_coding__p2@C20orf72__chr20:17949544..17949604,+	0	+
chr20	18118516	18118517	protein_coding__p1@CSRP2BP__chr20:18118486..18118525,+	0	+
chr20	18118751	18118752	protein_coding__p3@CSRP2BP__chr20:18118703..18118767,+	0	+
chr20	18269170	18269171	protein_coding__p1@ZNF133__chr20:18269151..18269212,+	0	+
chr20	18447673	18447674	protein_coding__p1@DZANK1__chr20:18447667..18447700,-	0	-
chr20	18448035	18448036	protein_coding__p1@POLR3F__chr20:18448026..18448089,+	0	+
chr20	18477868	18477869	protein_coding__p2@RBBP9__chr20:18477862..18477890,-	0	-
chr20	18488207	18488208	protein_coding__p2@SEC23B__chr20:18488177..18488255,+	0	+
chr20	18568568	18568569	protein_coding__p4@DTD1__chr20:18568560..18568585,+	0	+
chr20	18794426	18794427	protein_coding__p1@C20orf79__chr20:18794421..18794429,+	0	+
chr20	18810847	18810848	protein_coding__NA__chr20:18810805..18810853,-	0	-
chr20	19867164	19867165	protein_coding__p7@RIN2__chr20:19867150..19867175,+	0	+
chr20	19997937	19997938	protein_coding__p2@NAA20__chr20:19997929..19997945,+	0	+
chr20	20033109	20033110	protein_coding__p1@CRNKL1__chr20:20033052..20033136,-	0	-
chr20	20033184	20033185	protein_coding__p1@C20orf26__chr20:20033161..20033219,+	0	+
chr20	20348749	20348750	protein_coding__p1@INSM1__chr20:20348740..20348757,+	0	+
chr20	20693285	20693286	protein_coding__p1@RALGAPA2__chr20:20693269..20693316,-	0	-
chr20	21283982	21283983	protein_coding__p1@XRN2__chr20:21283941..21284007,+	0	+
chr20	21494670	21494671	protein_coding__p2@NKX2-2__chr20:21494654..21494678,-	0	-
chr20	21686329	21686330	protein_coding__p1@PAX1__chr20:21686317..21686350,+	0	+
chr20	22566127	22566128	protein_coding__p4@FOXA2__chr20:22566120..22566136,-	0	-
chr20	23016070	23016071	protein_coding__NA__chr20:23016062..23016082,+	0	+
chr20	23030303	23030304	protein_coding__p1@THBD__chr20:23030296..23030315,-	0	-
chr20	23066960	23066961	protein_coding__p1@CD93__chr20:23066953..23066974,-	0	-
chr20	23334739	23334740	protein_coding__NA__chr20:23334721..23334740,-	0	-
chr20	23342818	23342819	protein_coding__p1@GZF1__chr20:23342783..23342857,+	0	+
chr20	23402097	23402098	protein_coding__p1@NAPB__chr20:23402028..23402157,-	0	-
chr20	23420346	23420347	protein_coding__NA__chr20:23420286..23420347,+	0	+
chr20	23433512	23433513	protein_coding__p1@CST11__chr20:23433502..23433514,-	0	-
chr20	23471754	23471755	protein_coding__p1@CST8__chr20:23471727..23471757,+	0	+
chr20	23549120	23549121	protein_coding__p1@CST9L__chr20:23549111..23549126,-	0	-
chr20	23586553	23586554	protein_coding__NA__chr20:23586553..23586560,-	0	-
chr20	23619099	23619100	protein_coding__NA__chr20:23619088..23619100,-	0	-
chr20	23669596	23669597	protein_coding__p1@CST4__chr20:23669590..23669615,-	0	-
chr20	23731894	23731895	protein_coding__p4@CST1__chr20:23731893..23731920,-	0	-
chr20	23807364	23807365	protein_coding__p1@CST2__chr20:23807358..23807372,-	0	-
chr20	23860384	23860385	protein_coding__p1@CST5__chr20:23860373..23860397,-	0	-
chr20	23969300	23969301	protein_coding__NA__chr20:23969293..23969325,-	0	-
chr20	24449826	24449827	protein_coding__p4@SYNDIG1__chr20:24449821..24449843,+	0	+
chr20	24929907	24929908	protein_coding__p1@CST7__chr20:24929892..24929918,+	0	+
chr20	24973385	24973386	protein_coding__p1@C20orf3__chr20:24973318..24973394,-	0	-
chr20	25038774	25038775	protein_coding__p1@ACSS1__chr20:25038752..25038785,-	0	-
chr20	25062776	25062777	protein_coding__p3@VSX1__chr20:25062773..25062779,-	0	-
chr20	25176363	25176364	protein_coding__p1@ENTPD6__chr20:25176318..25176400,+	0	+
chr20	25207347	25207348	protein_coding__NA__chr20:25207347..25207348,-	0	-
chr20	25228734	25228735	protein_coding__p1@PYGB__chr20:25228669..25228751,+	0	+
chr20	25371470	25371471	protein_coding__p1@ABHD12__chr20:25371412..25371507,-	0	-
chr20	25388364	25388365	protein_coding__p1@GINS1__chr20:25388293..25388372,+	0	+
chr20	25566166	25566167	protein_coding__p1@NINL__chr20:25566158..25566211,-	0	-
chr20	25677488	25677489	protein_coding__p1@ZNF337__chr20:25677465..25677497,-	0	-
chr20	25848849	25848850	protein_coding__NA__chr20:25848846..25848868,-	0	-
chr20	29611882	29611883	protein_coding__p1@FRG1B__chr20:29611833..29611920,+	0	+
chr20	29896400	29896401	protein_coding__NA__chr20:29896400..29896401,-	0	-
chr20	29956405	29956406	protein_coding__p1@DEFB118__chr20:29956369..29956413,+	0	+
chr20	29978392	29978393	protein_coding__p2@DEFB119__chr20:29978383..29978400,-	0	-
chr20	30006333	30006334	protein_coding__NA__chr20:30006320..30006334,-	0	-
chr20	30028448	30028449	protein_coding__p1@DEFB123__chr20:30028429..30028457,+	0	+
chr20	30063090	30063091	protein_coding__p1@REM1__chr20:30063067..30063117,+	0	+
chr20	30064600	30064601	protein_coding__NA__chr20:30064598..30064601,-	0	-
chr20	30102244	30102245	protein_coding__p1@HM13__chr20:30102234..30102322,+	0	+
chr20	30193091	30193092	protein_coding__p1@ID1__chr20:30193083..30193098,+	0	+
chr20	30225714	30225715	protein_coding__p1@COX4I2__chr20:30225708..30225735,+	0	+
chr20	30308881	30308882	protein_coding__NA__chr20:30308877..30308902,+	0	+
chr20	30311762	30311763	protein_coding__p2@BCL2L1__chr20:30311705..30311786,-	0	-
chr20	30327125	30327126	protein_coding__p1@TPX2__chr20:30327063..30327138,+	0	+
chr20	30407158	30407159	protein_coding__p1@MYLK2__chr20:30407151..30407194,+	0	+
chr20	30433406	30433407	protein_coding__p1@FOXS1__chr20:30433396..30433414,-	0	-
chr20	30458436	30458437	protein_coding__p2@TTLL9__chr20:30458431..30458444,+	0	+
chr20	30458466	30458467	protein_coding__p2@DUSP15__chr20:30458435..30458483,-	0	-
chr20	30539820	30539821	protein_coding__p1@PDRG1__chr20:30539773..30539882,-	0	-
chr20	30555962	30555963	protein_coding__p1@XKR7__chr20:30555945..30555984,+	0	+
chr20	30598247	30598248	protein_coding__p2@C20orf160__chr20:30598231..30598260,+	0	+
chr20	30640044	30640045	protein_coding__p1@HCK__chr20:30640004..30640091,+	0	+
chr20	30697308	30697309	protein_coding__p3@TM9SF4__chr20:30697298..30697330,+	0	+
chr20	30795540	30795541	protein_coding__p1@PLAGL2__chr20:30795511..30795562,-	0	-
chr20	30795692	30795693	protein_coding__p1@POFUT1__chr20:30795664..30795743,+	0	+
chr20	30865458	30865459	protein_coding__p1@KIF3B__chr20:30865429..30865480,+	0	+
chr20	30946133	30946134	protein_coding__p1@ASXL1__chr20:30946106..30946168,+	0	+
chr20	31172878	31172879	protein_coding__p4@C20orf112__chr20:31172872..31172915,-	0	-
chr20	31175273	31175274	protein_coding__NA__chr20:31175273..31175274,+	0	+
chr20	31331752	31331753	protein_coding__p3@COMMD7__chr20:31331744..31331765,-	0	-
chr20	31350190	31350191	protein_coding__p1@DNMT3B__chr20:31350184..31350200,+	0	+
chr20	31407698	31407699	protein_coding__p2@MAPRE1__chr20:31407692..31407709,+	0	+
chr20	31446731	31446732	protein_coding__NA__chr20:31446713..31446732,+	0	+
chr20	31592238	31592239	protein_coding__p1@SUN5__chr20:31592226..31592244,-	0	-
chr20	31595509	31595510	protein_coding__p1@BPIFB2__chr20:31595501..31595519,+	0	+
chr20	31667448	31667449	protein_coding__p1@BPIFB4__chr20:31667446..31667451,+	0	+
chr20	31749577	31749578	protein_coding__p3@BPIFA2__chr20:31749574..31749588,+	0	+
chr20	31823292	31823293	protein_coding__p@chr20:31823292..31823295,+__chr20:31823292..31823295,+	0	+
chr20	31823801	31823802	protein_coding__p1@BPIFA1__chr20:31823792..31823808,+	0	+
chr20	31861320	31861321	protein_coding__NA__chr20:31861316..31861324,+	0	+
chr20	31989324	31989325	protein_coding__p1@CDK5RAP1__chr20:31989307..31989346,-	0	-
chr20	32031690	32031691	protein_coding__p2@SNTA1__chr20:32031680..32031703,-	0	-
chr20	32077922	32077923	protein_coding__p1@CBFA2T2__chr20:32077880..32077951,+	0	+
chr20	32250132	32250133	protein_coding__p1@C20orf144__chr20:32250116..32250134,+	0	+
chr20	32254307	32254308	protein_coding__p2@ACTL10__chr20:32254286..32254316,+	0	+
chr20	32274188	32274189	protein_coding__p1@E2F1__chr20:32274179..32274213,-	0	-
chr20	32308074	32308075	protein_coding__p1@PXMP4__chr20:32308028..32308121,-	0	-
chr20	32700080	32700081	protein_coding__p2@EIF2S2__chr20:32700075..32700090,-	0	-
chr20	32782367	32782368	protein_coding__p2@AY805391__chr20:32782363..32782373,+	0	+
chr20	32899786	32899787	protein_coding__NA__chr20:32899779..32899790,-	0	-
chr20	32951078	32951079	protein_coding__p1@ITCH__chr20:32951070..32951122,+	0	+
chr20	33104226	33104227	protein_coding__p1@DYNLRB1__chr20:33104199..33104234,+	0	+
chr20	33134647	33134648	protein_coding__p4@MAP1LC3A__chr20:33134619..33134677,+	0	+
chr20	33264895	33264896	protein_coding__p1@PIGU__chr20:33264886..33264924,-	0	-
chr20	33292147	33292148	protein_coding__p1@TP53INP2__chr20:33292068..33292164,+	0	+
chr20	33413453	33413454	protein_coding__p1@NCOA6__chr20:33413416..33413466,-	0	-
chr20	33459956	33459957	protein_coding__NA__chr20:33459956..33459957,+	0	+
chr20	33460658	33460659	protein_coding__p1@GGT7__chr20:33460621..33460668,-	0	-
chr20	33543585	33543586	protein_coding__p1@GSS__chr20:33543546..33543621,-	0	-
chr20	33565432	33565433	protein_coding__p6@MYH7B__chr20:33565418..33565443,+	0	+
chr20	33680609	33680610	protein_coding__p1@TRPC4AP__chr20:33680588..33680618,-	0	-
chr20	33759878	33759879	protein_coding__p1@PROCR__chr20:33759854..33759916,+	0	+
chr20	33814492	33814493	protein_coding__p1@MMP24__chr20:33814480..33814506,+	0	+
chr20	33865924	33865925	protein_coding__p1@EDEM2,p1@MT1P3__chr20:33865891..33865939,-	0	-
chr20	33880227	33880228	protein_coding__p1@FAM83C__chr20:33880219..33880234,-	0	-
chr20	33999775	33999776	protein_coding__p1@UQCC__chr20:33999766..33999802,-	0	-
chr20	34021208	34021209	protein_coding__NA__chr20:34021208..34021209,+	0	+
chr20	34042563	34042564	protein_coding__p6@GDF5__chr20:34042558..34042576,-	0	-
chr20	34042995	34042996	protein_coding__p1@CEP250__chr20:34042962..34043028,+	0	+
chr20	34117477	34117478	protein_coding__p1@C20orf173__chr20:34117447..34117481,-	0	-
chr20	34129827	34129828	protein_coding__p1@ERGIC3__chr20:34129791..34129841,+	0	+
chr20	34203750	34203751	protein_coding__p2@SPAG4__chr20:34203741..34203767,+	0	+
chr20	34252853	34252854	protein_coding__p2@CPNE1,p2@RBM12__chr20:34252847..34252864,-	0	-
chr20	34262317	34262318	protein_coding__NA__chr20:34262306..34262319,-	0	-
chr20	34287273	34287274	protein_coding__p1@NFS1__chr20:34287259..34287282,-	0	-
chr20	34287344	34287345	protein_coding__p1@ROMO1__chr20:34287290..34287356,+	0	+
chr20	34330181	34330182	protein_coding__p1@RBM39__chr20:34330129..34330195,-	0	-
chr20	34359936	34359937	protein_coding__p1@PHF20__chr20:34359925..34359991,+	0	+
chr20	34542402	34542403	protein_coding__p1@SCAND1__chr20:34542383..34542451,-	0	-
chr20	34556511	34556512	protein_coding__p1@C20orf152__chr20:34556488..34556533,+	0	+
chr20	34679388	34679389	protein_coding__NA__chr20:34679377..34679394,+	0	+
chr20	34824399	34824400	protein_coding__p1@C20orf4__chr20:34824355..34824408,+	0	+
chr20	34894262	34894263	protein_coding__p4@DLGAP4__chr20:34894247..34894279,+	0	+
chr20	35169892	35169893	protein_coding__p2@MYL9__chr20:35169885..35169911,+	0	+
chr20	35202918	35202919	protein_coding__p2@TGIF2,p3@C20orf24__chr20:35202909..35202963,+	0	+
chr20	35234181	35234182	protein_coding__p1@C20orf24__chr20:35234137..35234222,+	0	+
chr20	35274598	35274599	protein_coding__p1@SLA2__chr20:35274548..35274622,-	0	-
chr20	35374489	35374490	protein_coding__p1@NDRG3__chr20:35374467..35374513,-	0	-
chr20	35402165	35402166	protein_coding__p1@DSN1__chr20:35402135..35402207,-	0	-
chr20	35492080	35492081	protein_coding__p2@KIAA0889__chr20:35492048..35492118,-	0	-
chr20	35504540	35504541	protein_coding__p1@C20orf118__chr20:35504522..35504550,+	0	+
chr20	35580181	35580182	protein_coding__p4@SAMHD1__chr20:35580173..35580200,-	0	-
chr20	35724173	35724174	protein_coding__p1@LOC100288869__chr20:35724154..35724179,+	0	+
chr20	35724399	35724400	protein_coding__p1@RBL1__chr20:35724388..35724415,-	0	-
chr20	35806798	35806799	protein_coding__NA__chr20:35806795..35806838,+	0	+
chr20	35807950	35807951	protein_coding__p1@C20orf132__chr20:35807929..35807968,-	0	-
chr20	35890216	35890217	protein_coding__p1@GHRH__chr20:35890211..35890222,-	0	-
chr20	35918057	35918058	protein_coding__p1@MANBAL__chr20:35918035..35918068,+	0	+
chr20	35973120	35973121	protein_coding__p3@SRC__chr20:35973080..35973136,+	0	+
chr20	36149651	36149652	protein_coding__p1@NNAT__chr20:36149602..36149665,+	0	+
chr20	36156298	36156299	protein_coding__p3@BLCAP__chr20:36156293..36156304,-	0	-
chr20	36322464	36322465	protein_coding__p1@CTNNBL1__chr20:36322424..36322516,+	0	+
chr20	36531530	36531531	protein_coding__p1@VSTM2L__chr20:36531506..36531540,+	0	+
chr20	36661857	36661858	protein_coding__p1@TTI1__chr20:36661826..36661870,-	0	-
chr20	36661961	36661962	protein_coding__p2@RPRD1B__chr20:36661910..36661968,+	0	+
chr20	36794909	36794910	protein_coding__p6@TGM2__chr20:36794902..36794917,-	0	-
chr20	36888677	36888678	protein_coding__p3@BPI__chr20:36888665..36888684,+	0	+
chr20	36889136	36889137	protein_coding__p1@KIAA1755__chr20:36889127..36889153,-	0	-
chr20	36974884	36974885	protein_coding__p1@LBP__chr20:36974877..36974892,+	0	+
chr20	37101489	37101490	protein_coding__p1@RALGAPB__chr20:37101455..37101520,+	0	+
chr20	37209839	37209840	protein_coding__p1@ADIG__chr20:37209820..37209846,+	0	+
chr20	37230600	37230601	protein_coding__NA__chr20:37230599..37230603,+	0	+
chr20	37353128	37353129	protein_coding__p1@SLC32A1__chr20:37353121..37353137,+	0	+
chr20	37377109	37377110	protein_coding__p1@ACTR5__chr20:37377090..37377126,+	0	+
chr20	37434339	37434340	protein_coding__p1@PPP1R16B__chr20:37434329..37434371,+	0	+
chr20	37555059	37555060	protein_coding__p1@FAM83D__chr20:37555048..37555067,+	0	+
chr20	39317875	39317876	protein_coding__p1@MAFB__chr20:39317868..39317884,-	0	-
chr20	39657462	39657463	protein_coding__p1@TOP1__chr20:39657454..39657470,+	0	+
chr20	39765605	39765606	protein_coding__p2@PLCG1__chr20:39765581..39765646,+	0	+
chr20	39946334	39946335	protein_coding__p1@ZHX3__chr20:39946279..39946356,-	0	-
chr20	39969460	39969461	protein_coding__p1@LPIN3__chr20:39969420..39969516,+	0	+
chr20	39995457	39995458	protein_coding__p1@EMILIN3__chr20:39995445..39995465,-	0	-
chr20	40247011	40247012	protein_coding__p1@CHD6__chr20:40247002..40247075,-	0	-
chr20	42086535	42086536	protein_coding__p1@SRSF6__chr20:42086525..42086548,+	0	+
chr20	42136349	42136350	protein_coding__p2@L3MBTL1__chr20:42136308..42136358,+	0	+
chr20	42187666	42187667	protein_coding__p2@SGK2__chr20:42187656..42187673,+	0	+
chr20	42219576	42219577	protein_coding__p1@IFT52__chr20:42219559..42219643,+	0	+
chr20	42295753	42295754	protein_coding__p1@MYBL2__chr20:42295745..42295765,+	0	+
chr20	42355641	42355642	protein_coding__p2@GTSF1L__chr20:42355629..42355651,-	0	-
chr20	42543491	42543492	protein_coding__p1@TOX2__chr20:42543441..42543497,+	0	+
chr20	42816134	42816135	protein_coding__p3@JPH2__chr20:42816127..42816140,-	0	-
chr20	42875947	42875948	protein_coding__p1@GDAP1L1__chr20:42875935..42875966,+	0	+
chr20	42939841	42939842	protein_coding__p1@FITM2__chr20:42939782..42939858,-	0	-
chr20	42964962	42964963	protein_coding__NA__chr20:42964958..42964963,+	0	+
chr20	43093989	43093990	protein_coding__NA__chr20:43093942..43094015,-	0	-
chr20	43104516	43104517	protein_coding__p1@TTPAL__chr20:43104508..43104540,+	0	+
chr20	43150689	43150690	protein_coding__p1@SERINC3__chr20:43150601..43150751,-	0	-
chr20	43160515	43160516	protein_coding__p1@PKIG__chr20:43160458..43160598,+	0	+
chr20	43248484	43248485	protein_coding__NA__chr20:43248468..43248487,-	0	-
chr20	43280871	43280872	protein_coding__NA__chr20:43280862..43280877,-	0	-
chr20	43343501	43343502	protein_coding__p3@WISP2__chr20:43343495..43343509,+	0	+
chr20	43439126	43439127	protein_coding__p1@RIMS4__chr20:43439119..43439165,-	0	-
chr20	43514357	43514358	protein_coding__p1@YWHAB__chr20:43514320..43514425,+	0	+
chr20	43538701	43538702	protein_coding__p1@PABPC1L__chr20:43538692..43538742,+	0	+
chr20	43589036	43589037	protein_coding__p1@TOMM34__chr20:43588989..43589095,-	0	-
chr20	43729764	43729765	protein_coding__p1@KCNS1__chr20:43729759..43729774,-	0	-
chr20	43743796	43743797	protein_coding__p1@WFDC5__chr20:43743790..43743820,-	0	-
chr20	43753105	43753106	protein_coding__p1@WFDC12__chr20:43753104..43753107,-	0	-
chr20	43803542	43803543	protein_coding__p1@PI3__chr20:43803535..43803553,+	0	+
chr20	43835677	43835678	protein_coding__p1@SEMG1,p1@SEMG2__chr20:43835666..43835686,+	0	+
chr20	43850013	43850014	protein_coding__p2@SEMG2__chr20:43850003..43850017,+	0	+
chr20	43883204	43883205	protein_coding__p1@SLPI__chr20:43883197..43883212,-	0	-
chr20	43935482	43935483	protein_coding__p1@RBPJL__chr20:43935474..43935490,+	0	+
chr20	43937186	43937187	protein_coding__NA__chr20:43937172..43937195,-	0	-
chr20	43977063	43977064	protein_coding__p1@SDC4__chr20:43977055..43977073,-	0	-
chr20	43990588	43990589	protein_coding__p4@SYS1__chr20:43990576..43990596,+	0	+
chr20	43991800	43991801	protein_coding__p1@SYS1-DBNDD2,p1@SYS1__chr20:43991754..43991853,+	0	+
chr20	44034691	44034692	protein_coding__p4@DBNDD2__chr20:44034676..44034701,+	0	+
chr20	44036528	44036529	protein_coding__p1@TP53TG5__chr20:44036484..44036540,-	0	-
chr20	44044780	44044781	protein_coding__p1@PIGT__chr20:44044774..44044790,+	0	+
chr20	44098394	44098395	protein_coding__p1@WFDC2__chr20:44098385..44098401,+	0	+
chr20	44144261	44144262	protein_coding__p1@SPINT3__chr20:44144249..44144274,-	0	-
chr20	44168119	44168120	protein_coding__p1@WFDC6__chr20:44168117..44168135,-	0	-
chr20	44176039	44176040	protein_coding__p1@SPINLW1-WFDC6,p1@SPINLW1__chr20:44176013..44176045,-	0	-
chr20	44207921	44207922	protein_coding__p1@WFDC8__chr20:44207915..44207929,-	0	-
chr20	44258377	44258378	protein_coding__p1@WFDC10A__chr20:44258371..44258390,+	0	+
chr20	44259900	44259901	protein_coding__p1@WFDC9__chr20:44259893..44259935,-	0	-
chr20	44299128	44299129	protein_coding__NA__chr20:44299128..44299129,-	0	-
chr20	44330676	44330677	protein_coding__p1@WFDC13__chr20:44330670..44330703,+	0	+
chr20	44333657	44333658	protein_coding__NA__chr20:44333654..44333661,-	0	-
chr20	44350987	44350988	protein_coding__p1@SPINT4__chr20:44350968..44350994,+	0	+
chr20	44420552	44420553	protein_coding__NA__chr20:44420546..44420570,-	0	-
chr20	44420592	44420593	protein_coding__p1@DNTTIP1__chr20:44420570..44420616,+	0	+
chr20	44441249	44441250	protein_coding__p3@UBE2C__chr20:44441242..44441255,+	0	+
chr20	44462366	44462367	protein_coding__NA__chr20:44462361..44462370,-	0	-
chr20	44462468	44462469	protein_coding__p1@SNX21__chr20:44462430..44462476,+	0	+
chr20	44486009	44486010	protein_coding__p1@ACOT8__chr20:44485992..44486056,-	0	-
chr20	44486255	44486256	protein_coding__p1@ZSWIM3__chr20:44486246..44486267,+	0	+
chr20	44509865	44509866	protein_coding__p1@ZSWIM1__chr20:44509857..44509880,+	0	+
chr20	44516260	44516261	protein_coding__p1@SPATA25__chr20:44516256..44516265,-	0	-
chr20	44518912	44518913	protein_coding__p5@CTSA__chr20:44518878..44518940,+	0	+
chr20	44519905	44519906	protein_coding__NA__chr20:44519890..44519934,-	0	-
chr20	44540793	44540794	protein_coding__p1@PLTP__chr20:44540784..44540804,-	0	-
chr20	44563336	44563337	protein_coding__p1@PCIF1__chr20:44563311..44563354,+	0	+
chr20	44600821	44600822	protein_coding__p1@ZNF335__chr20:44600810..44600853,-	0	-
chr20	44637546	44637547	protein_coding__p1@MMP9__chr20:44637526..44637554,+	0	+
chr20	44718582	44718583	protein_coding__p1@NCOA5__chr20:44718538..44718612,-	0	-
chr20	44746952	44746953	protein_coding__p1@CD40__chr20:44746939..44746962,+	0	+
chr20	44937136	44937137	protein_coding__p2@CDH22__chr20:44937124..44937144,-	0	-
chr20	44993036	44993037	protein_coding__p1@SLC35C2__chr20:44993012..44993085,-	0	-
chr20	45061703	45061704	protein_coding__p5@ELMO2__chr20:45061695..45061709,-	0	-
chr20	45142192	45142193	protein_coding__p1@ZNF334__chr20:45142154..45142227,-	0	-
chr20	45179292	45179293	protein_coding__p1@C20orf123__chr20:45179283..45179298,-	0	-
chr20	45308586	45308587	protein_coding__NA__chr20:45308586..45308587,-	0	-
chr20	45338287	45338288	protein_coding__p1@SLC2A10__chr20:45338261..45338303,+	0	+
chr20	45523254	45523255	protein_coding__p2@EYA2__chr20:45523227..45523293,+	0	+
chr20	45947247	45947248	protein_coding__NA__chr20:45947237..45947258,+	0	+
chr20	45985473	45985474	protein_coding__p2@ZMYND8__chr20:45985465..45985481,-	0	-
chr20	46130630	46130631	protein_coding__p1@NCOA3__chr20:46130619..46130664,+	0	+
chr20	46415370	46415371	protein_coding__p5@SULF2__chr20:46415363..46415378,-	0	-
chr20	47444448	47444449	protein_coding__p1@PREX1__chr20:47444430..47444526,-	0	-
chr20	47538264	47538265	protein_coding__p1@ARFGEF2__chr20:47538238..47538278,+	0	+
chr20	47804903	47804904	protein_coding__p2@STAU1__chr20:47804894..47804912,-	0	-
chr20	47835914	47835915	protein_coding__p2@DDX27__chr20:47835887..47835920,+	0	+
chr20	48099204	48099205	protein_coding__p3@KCNB1__chr20:48099182..48099214,-	0	-
chr20	48184670	48184671	protein_coding__p1@PTGIS__chr20:48184638..48184694,-	0	-
chr20	48330414	48330415	protein_coding__p1@B4GALT5__chr20:48330377..48330441,-	0	-
chr20	48429436	48429437	protein_coding__p1@SLC9A8__chr20:48429356..48429458,+	0	+
chr20	48532054	48532055	protein_coding__p2@SPATA2__chr20:48532046..48532073,-	0	-
chr20	48552935	48552936	protein_coding__p1@RNF114__chr20:48552908..48552949,+	0	+
chr20	48599516	48599517	protein_coding__p1@SNAI1__chr20:48599506..48599526,+	0	+
chr20	48732478	48732479	protein_coding__p3@UBE2V1__chr20:48732472..48732501,-	0	-
chr20	48770204	48770205	protein_coding__p1@TMEM189-UBE2V1,p1@TMEM189__chr20:48770194..48770243,-	0	-
chr20	48770259	48770260	protein_coding__p2@TMEM189-UBE2V1,p2@TMEM189__chr20:48770244..48770286,-	0	-
chr20	48807366	48807367	protein_coding__p1@CEBPB__chr20:48807351..48807384,+	0	+
chr20	49126919	49126920	protein_coding__p1@PTPN1__chr20:49126881..49126936,+	0	+
chr20	49308063	49308064	protein_coding__p1@FAM65C__chr20:49308048..49308084,-	0	-
chr20	49348051	49348052	protein_coding__p2@PARD6B__chr20:49348020..49348069,+	0	+
chr20	49411597	49411598	protein_coding__p1@BCAS4__chr20:49411543..49411635,+	0	+
chr20	49575086	49575087	protein_coding__p2@DPM1__chr20:49575081..49575092,-	0	-
chr20	49575354	49575355	protein_coding__p1@MOCS3__chr20:49575342..49575391,+	0	+
chr20	49639643	49639644	protein_coding__p1@KCNG1__chr20:49639632..49639693,-	0	-
chr20	50179377	50179378	protein_coding__p2@NFATC2__chr20:50179368..50179392,-	0	-
chr20	50385179	50385180	protein_coding__p2@ATP9A__chr20:50385138..50385206,-	0	-
chr20	50419058	50419059	protein_coding__p3@SALL4__chr20:50419055..50419066,-	0	-
chr20	50820848	50820849	protein_coding__NA__chr20:50820845..50820852,-	0	-
chr20	51588896	51588897	protein_coding__p1@TSHZ2__chr20:51588873..51588953,+	0	+
chr20	52105478	52105479	protein_coding__NA__chr20:52105478..52105479,+	0	+
chr20	52226327	52226328	protein_coding__p3@ZNF217__chr20:52226313..52226350,-	0	-
chr20	52687132	52687133	protein_coding__p3@BCAS1__chr20:52687059..52687143,-	0	-
chr20	52790524	52790525	protein_coding__p1@CYP24A1__chr20:52790516..52790531,-	0	-
chr20	52824385	52824386	protein_coding__p3@PFDN4__chr20:52824367..52824409,+	0	+
chr20	53092131	53092132	protein_coding__p3@DOK5__chr20:53092123..53092149,+	0	+
chr20	54580531	54580532	protein_coding__p1@CBLN4__chr20:54580523..54580585,-	0	-
chr20	54823614	54823615	protein_coding__NA__chr20:54823611..54823620,+	0	+
chr20	54934029	54934030	protein_coding__p1@FAM210B__chr20:54934001..54934073,+	0	+
chr20	54967270	54967271	protein_coding__p1@AURKA__chr20:54967243..54967278,-	0	-
chr20	54967443	54967444	protein_coding__p2@CSTF1__chr20:54967409..54967501,+	0	+
chr20	54987188	54987189	protein_coding__NA__chr20:54987184..54987194,+	0	+
chr20	55043712	55043713	protein_coding__p1@C20orf43__chr20:55043676..55043751,+	0	+
chr20	55092173	55092174	protein_coding__NA__chr20:55092165..55092179,+	0	+
chr20	55100951	55100952	protein_coding__NA__chr20:55100951..55100952,-	0	-
chr20	55108332	55108333	protein_coding__NA__chr20:55108316..55108333,+	0	+
chr20	55204361	55204362	protein_coding__p1@TFAP2C__chr20:55204351..55204377,+	0	+
chr20	55904862	55904863	protein_coding__p1@SPO11__chr20:55904857..55904868,+	0	+
chr20	55926310	55926311	protein_coding__p1@RAE1__chr20:55926274..55926336,+	0	+
chr20	55934872	55934873	protein_coding__NA__chr20:55934852..55934874,-	0	-
chr20	55966453	55966454	protein_coding__p1@RBM38__chr20:55966444..55966462,+	0	+
chr20	56100647	56100648	protein_coding__NA__chr20:56100647..56100652,-	0	-
chr20	56136165	56136166	protein_coding__p1@PCK1__chr20:56136159..56136173,+	0	+
chr20	56195550	56195551	protein_coding__p2@ZBP1__chr20:56195525..56195556,-	0	-
chr20	56286527	56286528	protein_coding__p6@PMEPA1__chr20:56286479..56286533,-	0	-
chr20	56725966	56725967	protein_coding__p1@C20orf85__chr20:56725952..56725994,+	0	+
chr20	56803514	56803515	protein_coding__p@chr20:56803513..56803515,-__chr20:56803513..56803515,-	0	-
chr20	56884506	56884507	protein_coding__p1@PPP4R1L__chr20:56884489..56884515,-	0	-
chr20	56884770	56884771	protein_coding__p1@RAB22A__chr20:56884760..56884799,+	0	+
chr20	56964286	56964287	protein_coding__p1@VAPB__chr20:56964253..56964332,+	0	+
chr20	57208998	57208999	protein_coding__NA__chr20:57208995..57208999,+	0	+
chr20	57226338	57226339	protein_coding__p1@STX16-NPEPL1,p1@STX16__chr20:57226284..57226345,+	0	+
chr20	57264190	57264191	protein_coding__NA__chr20:57264179..57264199,+	0	+
chr20	57414802	57414803	protein_coding__p10@GNAS__chr20:57414795..57414811,+	0	+
chr20	57556319	57556320	protein_coding__p1@TH1L__chr20:57556290..57556370,+	0	+
chr20	57582308	57582309	protein_coding__p1@CTSZ__chr20:57582296..57582325,-	0	-
chr20	57594483	57594484	protein_coding__p1@TUBB1__chr20:57594454..57594491,+	0	+
chr20	57607389	57607390	protein_coding__p1@ATP5E__chr20:57607351..57607418,-	0	-
chr20	57617840	57617841	protein_coding__p1@SLMO2__chr20:57617831..57617909,-	0	-
chr20	57766586	57766587	protein_coding__NA__chr20:57766576..57766587,+	0	+
chr20	57875469	57875470	protein_coding__p2@EDN3__chr20:57875457..57875496,+	0	+
chr20	58152549	58152550	protein_coding__p4@PHACTR3__chr20:58152524..58152566,+	0	+
chr20	58508717	58508718	protein_coding__p3@SYCP2__chr20:58508702..58508728,-	0	-
chr20	58508833	58508834	protein_coding__p2@C20orf177__chr20:58508817..58508867,+	0	+
chr20	58515353	58515354	protein_coding__p1@PPP1R3D__chr20:58515344..58515366,-	0	-
chr20	58533481	58533482	protein_coding__p3@CDH26__chr20:58533475..58533494,+	0	+
chr20	58630979	58630980	protein_coding__p1@C20orf197__chr20:58630972..58630987,+	0	+
chr20	59827316	59827317	protein_coding__p1@CDH4__chr20:59827263..59827327,+	0	+
chr20	60294803	60294804	protein_coding__NA__chr20:60294792..60294808,-	0	-
chr20	60640936	60640937	protein_coding__p1@TAF4__chr20:60640903..60640945,-	0	-
chr20	60697530	60697531	protein_coding__p1@LSM14B__chr20:60697480..60697555,+	0	+
chr20	60718449	60718450	protein_coding__p1@PSMA7__chr20:60718430..60718526,-	0	-
chr20	60718826	60718827	protein_coding__p1@SS18L1__chr20:60718785..60718853,+	0	+
chr20	60758094	60758095	protein_coding__p1@GTPBP5__chr20:60758075..60758105,+	0	+
chr20	60795333	60795334	protein_coding__p1@HRH3__chr20:60795326..60795340,-	0	-
chr20	60813576	60813577	protein_coding__p2@OSBPL2__chr20:60813535..60813592,+	0	+
chr20	60877132	60877133	protein_coding__p2@ADRM1__chr20:60877101..60877143,+	0	+
chr20	60942367	60942368	protein_coding__p1@LAMA5__chr20:60942361..60942376,-	0	-
chr20	60962159	60962160	protein_coding__p1@RPS21__chr20:60962143..60962171,+	0	+
chr20	60982340	60982341	protein_coding__p1@CABLES2__chr20:60982330..60982375,-	0	-
chr20	61002590	61002591	protein_coding__p1@C20orf151__chr20:61002584..61002604,-	0	-
chr20	61051050	61051051	protein_coding__p1@GATA5__chr20:61051039..61051057,-	0	-
chr20	61147659	61147660	protein_coding__p1@C20orf166__chr20:61147651..61147666,+	0	+
chr20	61273854	61273855	protein_coding__p1@SLCO4A1__chr20:61273844..61273862,+	0	+
chr20	61274652	61274653	protein_coding__NA__chr20:61274651..61274653,-	0	-
chr20	61340187	61340188	protein_coding__p1@NTSR1__chr20:61340179..61340195,+	0	+
chr20	61427856	61427857	protein_coding__p1@C20orf20__chr20:61427797..61427863,+	0	+
chr20	61447564	61447565	protein_coding__p11@COL9A3__chr20:61447559..61447570,+	0	+
chr20	61493173	61493174	protein_coding__p1@TCFL5__chr20:61493117..61493187,-	0	-
chr20	61569246	61569247	protein_coding__p2@DIDO1__chr20:61569227..61569287,-	0	-
chr20	61569498	61569499	protein_coding__p1@C20orf11__chr20:61569463..61569510,+	0	+
chr20	61584060	61584061	protein_coding__p1@SLC17A9__chr20:61584026..61584096,+	0	+
chr20	61638315	61638316	protein_coding__p1@BHLHE23__chr20:61638313..61638318,-	0	-
chr20	61847482	61847483	protein_coding__p1@YTHDF1__chr20:61847455..61847545,-	0	-
chr20	61867240	61867241	protein_coding__p2@BIRC7__chr20:61867235..61867246,+	0	+
chr20	61904082	61904083	protein_coding__NA__chr20:61904062..61904093,-	0	-
chr20	61904164	61904165	protein_coding__p1@ARFGAP1__chr20:61904141..61904192,+	0	+
chr20	61924566	61924567	protein_coding__p1@COL20A1__chr20:61924532..61924576,+	0	+
chr20	62009763	62009764	protein_coding__NA__chr20:62009763..62009790,-	0	-
chr20	62104007	62104008	protein_coding__p1@KCNQ2__chr20:62103939..62104035,-	0	-
chr20	62130487	62130488	protein_coding__p2@EEF1A2__chr20:62130474..62130552,-	0	-
chr20	62152117	62152118	protein_coding__p1@PPDPF__chr20:62152108..62152136,+	0	+
chr20	62168696	62168697	protein_coding__p1@PTK6__chr20:62168672..62168713,-	0	-
chr20	62179099	62179100	protein_coding__p1@SRMS__chr20:62179094..62179105,-	0	-
chr20	62184367	62184368	protein_coding__NA__chr20:62184367..62184386,+	0	+
chr20	62205591	62205592	protein_coding__p1@PRIC285__chr20:62205570..62205609,-	0	-
chr20	62284776	62284777	protein_coding__p1@STMN3__chr20:62284766..62284785,-	0	-
chr20	62290686	62290687	protein_coding__NA__chr20:62290668..62290704,+	0	+
chr20	62328004	62328005	protein_coding__p1@TNFRSF6B__chr20:62327996..62328013,+	0	+
chr20	62338800	62338801	protein_coding__NA__chr20:62338792..62338808,+	0	+
chr20	62339327	62339328	protein_coding__p2@ARFRP1__chr20:62339315..62339375,-	0	-
chr20	62366849	62366850	protein_coding__NA__chr20:62366816..62366853,+	0	+
chr20	62369571	62369572	protein_coding__p2@LIME1__chr20:62369505..62369588,+	0	+
chr20	62371128	62371129	protein_coding__p1@SLC2A4RG__chr20:62371105..62371177,+	0	+
chr20	62462616	62462617	protein_coding__p1@ZBTB46__chr20:62462566..62462631,-	0	-
chr20	62475225	62475226	protein_coding__NA__chr20:62475225..62475226,-	0	-
chr20	62492054	62492055	protein_coding__NA__chr20:62492054..62492055,-	0	-
chr20	62492836	62492837	protein_coding__NA__chr20:62492833..62492840,+	0	+
chr20	62496623	62496624	protein_coding__p1@TPD52L2__chr20:62496606..62496655,+	0	+
chr20	62526500	62526501	protein_coding__p1@DNAJC5__chr20:62526467..62526540,+	0	+
chr20	62587768	62587769	protein_coding__p1@UCKL1__chr20:62587735..62587777,-	0	-
chr20	62611340	62611341	protein_coding__p3@SAMD10__chr20:62611333..62611380,-	0	-
chr20	62612484	62612485	protein_coding__p1@PRPF6__chr20:62612470..62612516,+	0	+
chr20	62680991	62680992	protein_coding__p1@SOX18__chr20:62680984..62680999,-	0	-
chr20	62681099	62681100	protein_coding__NA__chr20:62681086..62681127,+	0	+
chr20	62711290	62711291	protein_coding__p2@RGS19__chr20:62711259..62711324,-	0	-
chr20	62711463	62711464	protein_coding__p2@OPRL1__chr20:62711425..62711470,+	0	+
chr20	62715517	62715518	protein_coding__NA__chr20:62715511..62715537,-	0	-
chr20	62738917	62738918	protein_coding__p1@NPBWR2__chr20:62738899..62738931,-	0	-
chr20	62783134	62783135	protein_coding__NA__chr20:62783134..62783137,+	0	+
chr20	62887100	62887101	protein_coding__p1@PCMTD2__chr20:62887081..62887137,+	0	+
chr21	14982097	14982098	protein_coding__NA__chr21:14982071..14982114,+	0	+
chr21	15583250	15583251	protein_coding__p1@LIPI__chr21:15583237..15583266,-	0	-
chr21	15588478	15588479	protein_coding__p1@RBM11__chr21:15588468..15588491,+	0	+
chr21	15755727	15755728	protein_coding__p3@HSPA13__chr21:15755725..15755736,-	0	-
chr21	15955741	15955742	protein_coding__NA__chr21:15955731..15955745,-	0	-
chr21	16031147	16031148	protein_coding__p2@LOC388813__chr21:16031122..16031152,-	0	-
chr21	16437308	16437309	protein_coding__p1@NRIP1__chr21:16437293..16437340,-	0	-
chr21	17102329	17102330	protein_coding__p2@USP25__chr21:17102311..17102373,+	0	+
chr21	18811195	18811196	protein_coding__p1@C21orf37__chr21:18811183..18811203,+	0	+
chr21	18884374	18884375	protein_coding__p6@CXADR__chr21:18884373..18884409,+	0	+
chr21	18985218	18985219	protein_coding__p1@BTG3__chr21:18985158..18985226,-	0	-
chr21	19191672	19191673	protein_coding__p1@C21orf91__chr21:19191661..19191681,-	0	-
chr21	19273581	19273582	protein_coding__p3@CHODL__chr21:19273574..19273596,+	0	+
chr21	19858201	19858202	protein_coding__p2@TMPRSS15__chr21:19858196..19858204,-	0	-
chr21	22370632	22370633	protein_coding__p2@NCAM2__chr21:22370608..22370638,+	0	+
chr21	26979792	26979793	protein_coding__p1@MRPL39__chr21:26979786..26979821,-	0	-
chr21	27011590	27011591	protein_coding__p5@JAM2__chr21:27011585..27011618,+	0	+
chr21	27107282	27107283	protein_coding__p1@GABPA__chr21:27107259..27107299,+	0	+
chr21	27107928	27107929	protein_coding__p2@ATP5J__chr21:27107881..27107973,-	0	-
chr21	27945573	27945574	protein_coding__p1@CYYR1__chr21:27945562..27945618,-	0	-
chr21	28217727	28217728	protein_coding__p1@ADAMTS1__chr21:28217721..28217735,-	0	-
chr21	28338324	28338325	protein_coding__p15@ADAMTS5__chr21:28338316..28338333,-	0	-
chr21	30257686	30257687	protein_coding__p1@N6AMT1__chr21:30257669..30257704,-	0	-
chr21	30365183	30365184	protein_coding__p1@LTN1__chr21:30365136..30365206,-	0	-
chr21	30391669	30391670	protein_coding__p1@RWDD2B__chr21:30391636..30391676,-	0	-
chr21	30445950	30445951	protein_coding__p1@CCT8__chr21:30445927..30446010,-	0	-
chr21	30449456	30449457	protein_coding__p5@C21orf7__chr21:30449434..30449461,+	0	+
chr21	30566343	30566344	protein_coding__NA__chr21:30566326..30566372,+	0	+
chr21	30967685	30967686	protein_coding__NA__chr21:30967678..30967687,+	0	+
chr21	31312313	31312314	protein_coding__p1@GRIK1__chr21:31312303..31312325,-	0	-
chr21	31539105	31539106	protein_coding__p1@CLDN17__chr21:31539100..31539127,-	0	-
chr21	31588375	31588376	protein_coding__p2@CLDN8__chr21:31588365..31588398,-	0	-
chr21	31655267	31655268	protein_coding__p1@KRTAP24-1__chr21:31655265..31655269,-	0	-
chr21	31692607	31692608	protein_coding__p3@KRTAP26-1__chr21:31692602..31692613,-	0	-
chr21	31710308	31710309	protein_coding__NA__chr21:31710308..31710309,-	0	-
chr21	31744584	31744585	protein_coding__p1@KRTAP13-2__chr21:31744583..31744589,-	0	-
chr21	31768352	31768353	protein_coding__p1@KRTAP13-1__chr21:31768348..31768356,+	0	+
chr21	31802540	31802541	protein_coding__NA__chr21:31802540..31802543,+	0	+
chr21	31852685	31852686	protein_coding__p1@KRTAP19-1__chr21:31852683..31852688,-	0	-
chr21	31864330	31864331	protein_coding__p1@KRTAP19-3__chr21:31864326..31864331,-	0	-
chr21	31869482	31869483	protein_coding__p1@KRTAP19-4__chr21:31869478..31869483,-	0	-
chr21	31874458	31874459	protein_coding__p1@KRTAP19-5__chr21:31874456..31874461,-	0	-
chr21	31986278	31986279	protein_coding__NA__chr21:31986275..31986279,-	0	-
chr21	31992270	31992271	protein_coding__NA__chr21:31992270..31992271,+	0	+
chr21	32007524	32007525	protein_coding__p1@KRTAP20-2__chr21:32007522..32007525,+	0	+
chr21	32119576	32119577	protein_coding__p1@KRTAP21-2__chr21:32119572..32119578,-	0	-
chr21	32185591	32185592	protein_coding__p1@KRTAP8-1__chr21:32185588..32185592,-	0	-
chr21	32253894	32253895	protein_coding__p1@KRTAP11-1__chr21:32253891..32253899,-	0	-
chr21	32410896	32410897	protein_coding__NA__chr21:32410896..32410897,-	0	-
chr21	33104430	33104431	protein_coding__p1@SCAF4__chr21:33104367..33104441,-	0	-
chr21	33245553	33245554	protein_coding__p6@HUNK__chr21:33245548..33245558,+	0	+
chr21	33651336	33651337	protein_coding__p1@MIS18A__chr21:33651324..33651366,-	0	-
chr21	33670595	33670596	protein_coding__NA__chr21:33670592..33670601,+	0	+
chr21	33765320	33765321	protein_coding__p1@URB1__chr21:33765303..33765351,-	0	-
chr21	33765463	33765464	protein_coding__p1@C21orf119__chr21:33765411..33765489,+	0	+
chr21	33784326	33784327	protein_coding__p8@C21orf63__chr21:33784309..33784352,+	0	+
chr21	33959002	33959003	protein_coding__NA__chr21:33958999..33959009,-	0	-
chr21	33984681	33984682	protein_coding__p1@C21orf59__chr21:33984650..33984726,-	0	-
chr21	33985151	33985152	protein_coding__p4@C21orf59__chr21:33985127..33985191,-	0	-
chr21	34144121	34144122	protein_coding__p2@GCFC1__chr21:34144115..34144138,-	0	-
chr21	34144460	34144461	protein_coding__p1@C21orf49__chr21:34144448..34144480,+	0	+
chr21	34186012	34186013	protein_coding__p2@C21orf62__chr21:34186006..34186019,-	0	-
chr21	34398242	34398243	protein_coding__p1@OLIG2__chr21:34398234..34398250,+	0	+
chr21	34542950	34542951	protein_coding__p1@C21orf54__chr21:34542937..34542960,-	0	-
chr21	34602254	34602255	protein_coding__p1@IFNAR2__chr21:34602200..34602298,+	0	+
chr21	34619098	34619099	protein_coding__NA__chr21:34619093..34619104,+	0	+
chr21	34696739	34696740	protein_coding__NA__chr21:34696726..34696764,+	0	+
chr21	34775187	34775188	protein_coding__p3@IFNGR2__chr21:34775181..34775199,+	0	+
chr21	34852249	34852250	protein_coding__p1@TMEM50B__chr21:34852221..34852299,-	0	-
chr21	34864021	34864022	protein_coding__p1@DNAJC28__chr21:34864006..34864060,-	0	-
chr21	34914557	34914558	protein_coding__p6@SON__chr21:34914552..34914574,+	0	+
chr21	34915784	34915785	protein_coding__NA__chr21:34915770..34915809,-	0	-
chr21	34948136	34948137	protein_coding__NA__chr21:34948136..34948137,-	0	-
chr21	34960981	34960982	protein_coding__p1@DONSON__chr21:34960948..34961024,-	0	-
chr21	35014757	35014758	protein_coding__p3@ITSN1__chr21:35014751..35014767,+	0	+
chr21	35016239	35016240	protein_coding__p3@CRYZL1__chr21:35016231..35016246,-	0	-
chr21	35284686	35284687	protein_coding__NA__chr21:35284662..35284696,-	0	-
chr21	35445506	35445507	protein_coding__p2@MRPS6__chr21:35445496..35445516,+	0	+
chr21	35445877	35445878	protein_coding__p1@MRPS6,p1@SLC5A3__chr21:35445827..35445886,+	0	+
chr21	35736304	35736305	protein_coding__p1@KCNE2__chr21:35736302..35736315,+	0	+
chr21	35796248	35796249	protein_coding__p1@ENST00000450895,p1@uc002yty.2__chr21:35796241..35796268,-	0	-
chr21	35884507	35884508	protein_coding__p1@KCNE1__chr21:35884481..35884518,-	0	-
chr21	35987346	35987347	protein_coding__p2@RCAN1__chr21:35987319..35987392,-	0	-
chr21	36041292	36041293	protein_coding__p1@CLIC6__chr21:36041286..36041333,+	0	+
chr21	37442321	37442322	protein_coding__p1@CBR1__chr21:37442252..37442328,+	0	+
chr21	37451683	37451684	protein_coding__p9@SETD4__chr21:37451680..37451687,-	0	-
chr21	37507383	37507384	protein_coding__p1@CBR3__chr21:37507369..37507390,+	0	+
chr21	37757689	37757690	protein_coding__p1@CHAF1B__chr21:37757668..37757731,+	0	+
chr21	37858167	37858168	protein_coding__NA__chr21:37858167..37858168,+	0	+
chr21	37948816	37948817	protein_coding__NA__chr21:37948806..37948817,-	0	-
chr21	38071445	38071446	protein_coding__p1@SIM2__chr21:38071430..38071456,+	0	+
chr21	38362506	38362507	protein_coding__p2@HLCS__chr21:38362497..38362541,-	0	-
chr21	38378503	38378504	protein_coding__NA__chr21:38378503..38378509,+	0	+
chr21	38445482	38445483	protein_coding__p2@PIGP__chr21:38445473..38445491,-	0	-
chr21	38445527	38445528	protein_coding__p2@TTC3__chr21:38445520..38445533,+	0	+
chr21	39288725	39288726	protein_coding__p1@KCNJ6__chr21:39288667..39288740,-	0	-
chr21	39493441	39493442	protein_coding__p1@DSCR4__chr21:39493435..39493461,-	0	-
chr21	39493585	39493586	protein_coding__p1@DSCR8__chr21:39493574..39493607,+	0	+
chr21	39529114	39529115	protein_coding__NA__chr21:39529114..39529135,+	0	+
chr21	40033704	40033705	protein_coding__p6@ERG__chr21:40033695..40033712,-	0	-
chr21	40177106	40177107	protein_coding__p3@ETS2__chr21:40177089..40177115,+	0	+
chr21	40693496	40693497	protein_coding__p6@BRWD1__chr21:40693490..40693502,-	0	-
chr21	40721572	40721573	protein_coding__NA__chr21:40721567..40721604,-	0	-
chr21	40752251	40752252	protein_coding__p1@WRB__chr21:40752223..40752303,+	0	+
chr21	40817675	40817676	protein_coding__p1@LCA5L__chr21:40817649..40817724,-	0	-
chr21	40817770	40817771	protein_coding__p1@SH3BGR__chr21:40817749..40817782,+	0	+
chr21	40928347	40928348	protein_coding__NA__chr21:40928342..40928373,+	0	+
chr21	40984717	40984718	protein_coding__p2@C21orf88__chr21:40984704..40984729,-	0	-
chr21	41116996	41116997	protein_coding__NA__chr21:41116996..41116997,+	0	+
chr21	41239363	41239364	protein_coding__p1@PCP4__chr21:41239344..41239371,+	0	+
chr21	42219083	42219084	protein_coding__p1@DSCAM__chr21:42219067..42219099,-	0	-
chr21	42539706	42539707	protein_coding__p4@BACE2__chr21:42539701..42539716,+	0	+
chr21	42676138	42676139	protein_coding__NA__chr21:42676136..42676144,+	0	+
chr21	42733954	42733955	protein_coding__p1@MX2__chr21:42733946..42733963,+	0	+
chr21	42792244	42792245	protein_coding__NA__chr21:42792238..42792257,+	0	+
chr21	42903568	42903569	protein_coding__NA__chr21:42903566..42903569,-	0	-
chr21	43187238	43187239	protein_coding__p2@RIPK4__chr21:43187231..43187261,-	0	-
chr21	43299442	43299443	protein_coding__p1@PRDM15__chr21:43299404..43299463,-	0	-
chr21	43374060	43374061	protein_coding__p1@C2CD2__chr21:43374021..43374075,-	0	-
chr21	43430462	43430463	protein_coding__p1@ZNF295__chr21:43430440..43430485,-	0	-
chr21	43483003	43483004	protein_coding__p1@UMODL1__chr21:43482998..43483023,+	0	+
chr21	43528559	43528560	protein_coding__p1@C21orf128__chr21:43528548..43528565,-	0	-
chr21	43619798	43619799	protein_coding__p6@ABCG1__chr21:43619796..43619811,+	0	+
chr21	43735517	43735518	protein_coding__p1@TFF3__chr21:43735511..43735525,-	0	-
chr21	43771102	43771103	protein_coding__p1@TFF2__chr21:43771096..43771112,-	0	-
chr21	43786643	43786644	protein_coding__p1@TFF1__chr21:43786634..43786650,-	0	-
chr21	43816160	43816161	protein_coding__p1@TMPRSS3__chr21:43816152..43816182,-	0	-
chr21	43824032	43824033	protein_coding__p1@UBASH3A__chr21:43823983..43824052,+	0	+
chr21	43916056	43916057	protein_coding__NA__chr21:43916051..43916074,+	0	+
chr21	44073730	44073731	protein_coding__p1@PDE9A__chr21:44073695..44073743,+	0	+
chr21	44299643	44299644	protein_coding__p1@WDR4__chr21:44299626..44299682,-	0	-
chr21	44299753	44299754	protein_coding__NA__chr21:44299723..44299780,+	0	+
chr21	44394671	44394672	protein_coding__p1@PKNOX1__chr21:44394645..44394737,+	0	+
chr21	44496982	44496983	protein_coding__p3@CBS__chr21:44496922..44497009,-	0	-
chr21	44527663	44527664	protein_coding__p1@U2AF1__chr21:44527613..44527695,-	0	-
chr21	44582391	44582392	protein_coding__p1@LOC100288336__chr21:44582378..44582401,-	0	-
chr21	44589142	44589143	protein_coding__p1@CRYAA__chr21:44589135..44589151,+	0	+
chr21	44847010	44847011	protein_coding__p1@SIK1__chr21:44846999..44847017,-	0	-
chr21	45079359	45079360	protein_coding__p1@HSF2BP__chr21:45079341..45079400,-	0	-
chr21	45079444	45079445	protein_coding__p1@RRP1B__chr21:45079409..45079452,+	0	+
chr21	45139012	45139013	protein_coding__p1@PDXK__chr21:45138941..45139084,+	0	+
chr21	45196416	45196417	protein_coding__p2@CSTB__chr21:45196376..45196431,-	0	-
chr21	45209457	45209458	protein_coding__p1@RRP1__chr21:45209403..45209468,+	0	+
chr21	45285103	45285104	protein_coding__p1@AGPAT3__chr21:45285082..45285117,+	0	+
chr21	45432211	45432212	protein_coding__p1@TRAPPC10__chr21:45432174..45432254,+	0	+
chr21	45527245	45527246	protein_coding__p1@PWP2__chr21:45527186..45527258,+	0	+
chr21	45553491	45553492	protein_coding__p2@C21orf33__chr21:45553484..45553529,+	0	+
chr21	45660848	45660849	protein_coding__p1@ICOSLG__chr21:45660840..45660892,-	0	-
chr21	45681779	45681780	protein_coding__p1@DNMT3L__chr21:45681774..45681821,-	0	-
chr21	45705758	45705759	protein_coding__p1@AIRE__chr21:45705752..45705767,+	0	+
chr21	45719955	45719956	protein_coding__p1@PFKL__chr21:45719921..45719984,+	0	+
chr21	45770043	45770044	protein_coding__p2@TRPM2__chr21:45770009..45770085,+	0	+
chr21	45879821	45879822	protein_coding__NA__chr21:45879821..45879822,+	0	+
chr21	45937438	45937439	protein_coding__p3@C21orf90__chr21:45937433..45937447,+	0	+
chr21	45960123	45960124	protein_coding__NA__chr21:45960120..45960124,-	0	-
chr21	45978677	45978678	protein_coding__p1@KRTAP10-3__chr21:45978676..45978679,-	0	-
chr21	45993570	45993571	protein_coding__NA__chr21:45993570..45993571,+	0	+
chr21	46000540	46000541	protein_coding__NA__chr21:46000536..46000542,-	0	-
chr21	46020457	46020458	protein_coding__NA__chr21:46020455..46020460,+	0	+
chr21	46031972	46031973	protein_coding__NA__chr21:46031970..46031974,+	0	+
chr21	46047009	46047010	protein_coding__p1@KRTAP10-9__chr21:46047009..46047014,+	0	+
chr21	46057267	46057268	protein_coding__NA__chr21:46057267..46057268,+	0	+
chr21	46066304	46066305	protein_coding__NA__chr21:46066304..46066305,+	0	+
chr21	46074136	46074137	protein_coding__NA__chr21:46074136..46074137,-	0	-
chr21	46077855	46077856	protein_coding__NA__chr21:46077849..46077872,+	0	+
chr21	46102760	46102761	protein_coding__NA__chr21:46102760..46102762,-	0	-
chr21	46116911	46116912	protein_coding__NA__chr21:46116911..46116912,+	0	+
chr21	46131486	46131487	protein_coding__p1@TSPEAR__chr21:46131470..46131492,-	0	-
chr21	46238688	46238689	protein_coding__NA__chr21:46238684..46238694,-	0	-
chr21	46293649	46293650	protein_coding__p3@PTTG1IP__chr21:46293644..46293655,-	0	-
chr21	46351899	46351900	protein_coding__NA__chr21:46351875..46351907,-	0	-
chr21	46359851	46359852	protein_coding__NA__chr21:46359823..46359864,-	0	-
chr21	46359943	46359944	protein_coding__p1@FAM207A__chr21:46359907..46359962,+	0	+
chr21	46493070	46493071	protein_coding__NA__chr21:46493069..46493071,-	0	-
chr21	46493755	46493756	protein_coding__p2@ADARB1__chr21:46493752..46493757,+	0	+
chr21	46515597	46515598	protein_coding__NA__chr21:46515597..46515599,-	0	-
chr21	46825079	46825080	protein_coding__p1@COL18A1__chr21:46825032..46825091,+	0	+
chr21	46964324	46964325	protein_coding__p8@SLC19A1__chr21:46964306..46964332,-	0	-
chr21	47063643	47063644	protein_coding__p1@PCBP3__chr21:47063625..47063658,+	0	+
chr21	47401683	47401684	protein_coding__p1@COL6A1__chr21:47401650..47401692,+	0	+
chr21	47575492	47575493	protein_coding__p1@FTCD__chr21:47575483..47575499,-	0	-
chr21	47706210	47706211	protein_coding__p2@MCM3AP__chr21:47706205..47706223,-	0	-
chr21	47706307	47706308	protein_coding__p1@YBEY__chr21:47706239..47706327,+	0	+
chr21	47743756	47743757	protein_coding__p1@C21orf58__chr21:47743719..47743792,-	0	-
chr21	47744072	47744073	protein_coding__p1@PCNT__chr21:47743995..47744111,+	0	+
chr21	47878807	47878808	protein_coding__p1@DIP2A__chr21:47878757..47878981,+	0	+
chr21	48024994	48024995	protein_coding__p1@S100B__chr21:48024986..48025003,-	0	-
chr21	48055067	48055068	protein_coding__NA__chr21:48055055..48055092,+	0	+
chr22	16288274	16288275	protein_coding__NA__chr22:16288274..16288275,-	0	-
chr22	17302565	17302566	protein_coding__NA__chr22:17302560..17302570,-	0	-
chr22	17488888	17488889	protein_coding__p1@GAB4__chr22:17488882..17488894,-	0	-
chr22	17565889	17565890	protein_coding__p1@IL17RA__chr22:17565841..17565896,+	0	+
chr22	17602219	17602220	protein_coding__p1@CECR6__chr22:17602200..17602265,-	0	-
chr22	17602475	17602476	protein_coding__p1@ENST00000428078,p1@ENST00000441544,p1@uc002zmc.2__chr22:17602467..17602489,+	0	+
chr22	17640166	17640167	protein_coding__p1@CECR5__chr22:17640110..17640185,-	0	-
chr22	17702737	17702738	protein_coding__p11@CECR1__chr22:17702729..17702739,-	0	-
chr22	18043138	18043139	protein_coding__p2@SLC25A18__chr22:18043133..18043153,+	0	+
chr22	18111512	18111513	protein_coding__p1@ATP6V1E1__chr22:18111502..18111553,-	0	-
chr22	18111642	18111643	protein_coding__p4@BCL2L13__chr22:18111594..18111655,+	0	+
chr22	18257481	18257482	protein_coding__NA__chr22:18257479..18257482,-	0	-
chr22	18507326	18507327	protein_coding__p2@MICAL3__chr22:18507279..18507364,-	0	-
chr22	18593108	18593109	protein_coding__p9@TUBA8__chr22:18593100..18593115,+	0	+
chr22	18632720	18632721	protein_coding__p2@USP18__chr22:18632700..18632764,+	0	+
chr22	18893564	18893565	protein_coding__NA__chr22:18893543..18893565,+	0	+
chr22	18924059	18924060	protein_coding__NA__chr22:18924059..18924060,-	0	-
chr22	19118820	19118821	protein_coding__p1@TSSK2__chr22:19118784..19118827,+	0	+
chr22	19132163	19132164	protein_coding__p1@DGCR14__chr22:19132154..19132199,-	0	-
chr22	19137804	19137805	protein_coding__NA__chr22:19137804..19137807,-	0	-
chr22	19166277	19166278	protein_coding__p2@SLC25A1__chr22:19166269..19166306,-	0	-
chr22	19279207	19279208	protein_coding__p1@CLTCL1__chr22:19279201..19279268,-	0	-
chr22	19419319	19419320	protein_coding__NA__chr22:19419300..19419328,+	0	+
chr22	19466705	19466706	protein_coding__p1@UFD1L__chr22:19466683..19466730,-	0	-
chr22	19466988	19466989	protein_coding__p2@CDC45__chr22:19466980..19467003,+	0	+
chr22	19515062	19515063	protein_coding__NA__chr22:19515062..19515063,-	0	-
chr22	19702032	19702033	protein_coding__p2@SEPT5__chr22:19701985..19702063,+	0	+
chr22	19710472	19710473	protein_coding__NA__chr22:19710452..19710478,+	0	+
chr22	19744299	19744300	protein_coding__NA__chr22:19744278..19744315,+	0	+
chr22	19842396	19842397	protein_coding__p1@C22orf29__chr22:19842385..19842424,-	0	-
chr22	19929294	19929295	protein_coding__p1@COMT__chr22:19929284..19929333,+	0	+
chr22	19929340	19929341	protein_coding__p1@TXNRD2__chr22:19929321..19929356,-	0	-
chr22	20004345	20004346	protein_coding__p2@ARVCF__chr22:20004330..20004364,-	0	-
chr22	20004545	20004546	protein_coding__p4@C22orf25__chr22:20004540..20004558,+	0	+
chr22	20067763	20067764	protein_coding__p1@DGCR8__chr22:20067738..20067771,+	0	+
chr22	20103460	20103461	protein_coding__NA__chr22:20103457..20103477,+	0	+
chr22	20104748	20104749	protein_coding__p1@TRMT2A__chr22:20104700..20104784,-	0	-
chr22	20116956	20116957	protein_coding__NA__chr22:20116954..20116988,+	0	+
chr22	20138577	20138578	protein_coding__p1@LOC388849__chr22:20138573..20138582,-	0	-
chr22	20259186	20259187	protein_coding__NA__chr22:20259172..20259187,-	0	-
chr22	20726977	20726978	protein_coding__p1@USP41__chr22:20726974..20727016,-	0	-
chr22	20748442	20748443	protein_coding__p1@ZNF74__chr22:20748434..20748455,+	0	+
chr22	20792111	20792112	protein_coding__p1@SCARF2__chr22:20792089..20792119,-	0	-
chr22	20850081	20850082	protein_coding__p1@KLHL22__chr22:20850070..20850115,-	0	-
chr22	20850199	20850200	protein_coding__p3@MED15__chr22:20850171..20850221,+	0	+
chr22	21128400	21128401	protein_coding__p1@SERPIND1__chr22:21128394..21128408,+	0	+
chr22	21213294	21213295	protein_coding__p3@SNAP29__chr22:21213287..21213304,+	0	+
chr22	21213682	21213683	protein_coding__p14@PI4KA__chr22:21213676..21213688,-	0	-
chr22	21271756	21271757	protein_coding__p1@CRKL__chr22:21271716..21271770,+	0	+
chr22	21319459	21319460	protein_coding__p2@AIFM3__chr22:21319437..21319465,+	0	+
chr22	21333750	21333751	protein_coding__NA__chr22:21333738..21333778,+	0	+
chr22	21387150	21387151	protein_coding__p2@SLC7A4__chr22:21387144..21387157,-	0	-
chr22	21400245	21400246	protein_coding__p1@LOC400891__chr22:21400229..21400252,+	0	+
chr22	21771659	21771660	protein_coding__p1@HIC2__chr22:21771656..21771662,+	0	+
chr22	21922002	21922003	protein_coding__p1@UBE2L3__chr22:21921994..21922011,+	0	+
chr22	21984302	21984303	protein_coding__p1@YDJC__chr22:21984282..21984359,-	0	-
chr22	21987048	21987049	protein_coding__p1@CCDC116__chr22:21987042..21987060,+	0	+
chr22	21996608	21996609	protein_coding__p1@SDF2L1__chr22:21996575..21996642,+	0	+
chr22	22006472	22006473	protein_coding__p3@PPIL2__chr22:22006457..22006486,+	0	+
chr22	22090081	22090082	protein_coding__p1@YPEL1__chr22:22090064..22090127,-	0	-
chr22	22221934	22221935	protein_coding__p1@MAPK1__chr22:22221900..22221963,-	0	-
chr22	22307219	22307220	protein_coding__p1@PPM1F__chr22:22307199..22307242,-	0	-
chr22	22337183	22337184	protein_coding__p1@TOP3B__chr22:22337154..22337194,-	0	-
chr22	22599204	22599205	protein_coding__p1@VPREB1__chr22:22599189..22599212,+	0	+
chr22	22863059	22863060	protein_coding__p1@ZNF280B__chr22:22863052..22863133,-	0	-
chr22	22874612	22874613	protein_coding__p1@ZNF280A__chr22:22874610..22874616,-	0	-
chr22	22901669	22901670	protein_coding__p1@PRAME__chr22:22901636..22901715,-	0	-
chr22	22988701	22988702	protein_coding__NA__chr22:22988701..22988702,+	0	+
chr22	23230009	23230010	protein_coding__p1@IGLL5__chr22:23229974..23230024,+	0	+
chr22	23412515	23412516	protein_coding__p2@GNAZ__chr22:23412479..23412526,+	0	+
chr22	23487366	23487367	protein_coding__NA__chr22:23487328..23487377,-	0	-
chr22	23487674	23487675	protein_coding__p1@RAB36__chr22:23487651..23487707,+	0	+
chr22	23521886	23521887	protein_coding__NA__chr22:23521884..23521890,+	0	+
chr22	23922476	23922477	protein_coding__p1@IGLL1__chr22:23922448..23922495,-	0	-
chr22	23974507	23974508	protein_coding__p1@C22orf43__chr22:23974506..23974508,-	0	-
chr22	24030322	24030323	protein_coding__p2@RGL4__chr22:24030321..24030328,+	0	+
chr22	24093298	24093299	protein_coding__p1@ZNF70__chr22:24093267..24093327,-	0	-
chr22	24096610	24096611	protein_coding__p1@VPREB3__chr22:24096562..24096619,-	0	-
chr22	24105192	24105193	protein_coding__NA__chr22:24105174..24105211,+	0	+
chr22	24110158	24110159	protein_coding__p1@CHCHD10__chr22:24110108..24110165,-	0	-
chr22	24110248	24110249	protein_coding__NA__chr22:24110214..24110260,+	0	+
chr22	24126426	24126427	protein_coding__NA__chr22:24126413..24126432,-	0	-
chr22	24129164	24129165	protein_coding__p1@SMARCB1__chr22:24129138..24129201,+	0	+
chr22	24181190	24181191	protein_coding__p1@DERL3__chr22:24181174..24181200,-	0	-
chr22	24204357	24204358	protein_coding__NA__chr22:24204327..24204358,+	0	+
chr22	24236569	24236570	protein_coding__p1@MIF__chr22:24236562..24236621,+	0	+
chr22	24309091	24309092	protein_coding__NA__chr22:24309085..24309112,+	0	+
chr22	24322324	24322325	protein_coding__p1@GSTT2__chr22:24322322..24322327,+	0	+
chr22	24384681	24384682	protein_coding__NA__chr22:24384659..24384700,-	0	-
chr22	24407753	24407754	protein_coding__p3@CABIN1__chr22:24407745..24407770,+	0	+
chr22	24577454	24577455	protein_coding__p1@SUSD2__chr22:24577444..24577465,+	0	+
chr22	24641185	24641186	protein_coding__NA__chr22:24641179..24641196,-	0	-
chr22	24666848	24666849	protein_coding__p1@SPECC1L__chr22:24666763..24666876,+	0	+
chr22	24813669	24813670	protein_coding__NA__chr22:24813669..24813670,+	0	+
chr22	24863190	24863191	protein_coding__NA__chr22:24863184..24863199,+	0	+
chr22	24951422	24951423	protein_coding__p5@SNRPD3__chr22:24951385..24951432,+	0	+
chr22	24951858	24951859	protein_coding__p2@C22orf13__chr22:24951852..24951882,-	0	-
chr22	24979505	24979506	protein_coding__NA__chr22:24979499..24979506,+	0	+
chr22	24989200	24989201	protein_coding__NA__chr22:24989189..24989201,-	0	-
chr22	25202237	25202238	protein_coding__p2@SGSM1__chr22:25202232..25202273,+	0	+
chr22	25342604	25342605	protein_coding__NA__chr22:25342604..25342650,-	0	-
chr22	25348682	25348683	protein_coding__p@chr22:25348671..25348717,+__chr22:25348671..25348717,+	0	+
chr22	25595824	25595825	protein_coding__p1@CRYBB3__chr22:25595823..25595826,+	0	+
chr22	25615605	25615606	protein_coding__p1@CRYBB2__chr22:25615600..25615611,+	0	+
chr22	25801374	25801375	protein_coding__p1@LRP5L__chr22:25801333..25801384,-	0	-
chr22	26138157	26138158	protein_coding__p1@MYO18B__chr22:26138108..26138174,+	0	+
chr22	26565427	26565428	protein_coding__p1@SEZ6L__chr22:26565421..26565434,+	0	+
chr22	26825263	26825264	protein_coding__p1@ASPHD2__chr22:26825213..26825281,+	0	+
chr22	26879817	26879818	protein_coding__p2@HPS4__chr22:26879803..26879834,-	0	-
chr22	26879842	26879843	protein_coding__p1@SRRD__chr22:26879817..26879896,+	0	+
chr22	26993010	26993011	protein_coding__NA__chr22:26993010..26993011,-	0	-
chr22	27014051	27014052	protein_coding__p2@CRYBB1__chr22:27014043..27014073,-	0	-
chr22	27017926	27017927	protein_coding__p1@CRYBA4__chr22:27017921..27017928,+	0	+
chr22	28197502	28197503	protein_coding__p2@MN1__chr22:28197497..28197544,-	0	-
chr22	29075852	29075853	protein_coding__NA__chr22:29075845..29075858,-	0	-
chr22	29138026	29138027	protein_coding__p1@HSCB__chr22:29138013..29138072,+	0	+
chr22	29138397	29138398	protein_coding__p2@CHEK2__chr22:29138386..29138405,-	0	-
chr22	29168732	29168733	protein_coding__p1@CCDC117__chr22:29168652..29168770,+	0	+
chr22	29279559	29279560	protein_coding__p1@ZNRF3__chr22:29279552..29279586,+	0	+
chr22	29457945	29457946	protein_coding__NA__chr22:29457935..29457957,-	0	-
chr22	29469022	29469023	protein_coding__p1@KREMEN1__chr22:29469012..29469052,+	0	+
chr22	29601914	29601915	protein_coding__p1@EMID1__chr22:29601867..29601951,+	0	+
chr22	29664170	29664171	protein_coding__NA__chr22:29664136..29664199,-	0	-
chr22	29664256	29664257	protein_coding__p1@EWSR1__chr22:29664248..29664294,+	0	+
chr22	29702658	29702659	protein_coding__p2@GAS2L1__chr22:29702634..29702664,+	0	+
chr22	29819257	29819258	protein_coding__NA__chr22:29819257..29819270,-	0	-
chr22	29876206	29876207	protein_coding__p1@NEFH__chr22:29876197..29876215,+	0	+
chr22	29951173	29951174	protein_coding__p6@THOC5__chr22:29951167..29951176,-	0	-
chr22	29977310	29977311	protein_coding__NA__chr22:29977310..29977311,-	0	-
chr22	29999629	29999630	protein_coding__p1@NF2__chr22:29999549..29999646,+	0	+
chr22	30162995	30162996	protein_coding__p1@ZMAT5__chr22:30162924..30163005,-	0	-
chr22	30163372	30163373	protein_coding__p1@UQCR10__chr22:30163340..30163390,+	0	+
chr22	30234257	30234258	protein_coding__p1@ASCC2__chr22:30234218..30234276,-	0	-
chr22	30279169	30279170	protein_coding__p1@MTMR3__chr22:30279148..30279192,+	0	+
chr22	30662839	30662840	protein_coding__p1@OSM__chr22:30662832..30662847,-	0	-
chr22	30685615	30685616	protein_coding__p3@GATSL3__chr22:30685609..30685621,-	0	-
chr22	30695516	30695517	protein_coding__NA__chr22:30695494..30695517,-	0	-
chr22	30722926	30722927	protein_coding__p2@TBC1D10A__chr22:30722912..30722937,-	0	-
chr22	30752649	30752650	protein_coding__p2@CCDC157__chr22:30752643..30752666,+	0	+
chr22	30752879	30752880	protein_coding__p1@SF3A1__chr22:30752861..30752924,-	0	-
chr22	30793006	30793007	protein_coding__p1@SEC14L2__chr22:30792980..30793047,+	0	+
chr22	30805223	30805224	protein_coding__NA__chr22:30805221..30805232,+	0	+
chr22	30817759	30817760	protein_coding__NA__chr22:30817754..30817765,-	0	-
chr22	30821755	30821756	protein_coding__p1@MTFP1__chr22:30821732..30821782,+	0	+
chr22	30868003	30868004	protein_coding__NA__chr22:30868002..30868008,-	0	-
chr22	30901681	30901682	protein_coding__p1@SEC14L4__chr22:30901648..30901705,-	0	-
chr22	30942727	30942728	protein_coding__NA__chr22:30942722..30942729,-	0	-
chr22	30970609	30970610	protein_coding__p3@GAL3ST1__chr22:30970588..30970622,-	0	-
chr22	31002801	31002802	protein_coding__p5@TCN2__chr22:31002779..31002830,+	0	+
chr22	31002970	31002971	protein_coding__NA__chr22:31002965..31002977,-	0	-
chr22	31031767	31031768	protein_coding__p1@SLC35E4__chr22:31031736..31031804,+	0	+
chr22	31063835	31063836	protein_coding__p1@DUSP18__chr22:31063782..31063879,-	0	-
chr22	31090259	31090260	protein_coding__NA__chr22:31090245..31090271,+	0	+
chr22	31363981	31363982	protein_coding__NA__chr22:31363964..31363982,-	0	-
chr22	31460105	31460106	protein_coding__p4@SMTN__chr22:31460092..31460140,+	0	+
chr22	31516017	31516018	protein_coding__NA__chr22:31516017..31516030,-	0	-
chr22	31518750	31518751	protein_coding__p2@INPP5J__chr22:31518734..31518756,+	0	+
chr22	31536493	31536494	protein_coding__p3@PLA2G3__chr22:31536480..31536499,-	0	-
chr22	31556212	31556213	protein_coding__p1@RNF185__chr22:31556134..31556263,+	0	+
chr22	31608283	31608284	protein_coding__p1@LIMK2__chr22:31608219..31608303,+	0	+
chr22	31742322	31742323	protein_coding__p1@PATZ1__chr22:31742303..31742350,-	0	-
chr22	31742876	31742877	protein_coding__p1@ENST00000504184,p1@uc003akt.2__chr22:31742839..31742882,+	0	+
chr22	31795589	31795590	protein_coding__p1@DRG1__chr22:31795571..31795617,+	0	+
chr22	31884686	31884687	protein_coding__NA__chr22:31884676..31884691,+	0	+
chr22	31892063	31892064	protein_coding__NA__chr22:31892023..31892067,-	0	-
chr22	32058200	32058201	protein_coding__p1@PISD__chr22:32058194..32058229,-	0	-
chr22	32146117	32146118	protein_coding__p1@PRR14L__chr22:32146106..32146141,-	0	-
chr22	32149959	32149960	protein_coding__p1@DEPDC5__chr22:32149927..32150081,+	0	+
chr22	32340501	32340502	protein_coding__p2@YWHAH__chr22:32340481..32340510,+	0	+
chr22	32341555	32341556	protein_coding__NA__chr22:32341531..32341580,-	0	-
chr22	32439067	32439068	protein_coding__p2@SLC5A1__chr22:32439059..32439075,+	0	+
chr22	32555289	32555290	protein_coding__p1@C22orf42__chr22:32555284..32555296,-	0	-
chr22	32651333	32651334	protein_coding__p1@SLC5A4__chr22:32651326..32651340,-	0	-
chr22	32778779	32778780	protein_coding__NA__chr22:32778779..32778784,-	0	-
chr22	32808233	32808234	protein_coding__p1@C22orf28__chr22:32808194..32808245,-	0	-
chr22	32860432	32860433	protein_coding__p1@BPIFC__chr22:32860427..32860438,-	0	-
chr22	32870713	32870714	protein_coding__p1@FBXO7__chr22:32870661..32870775,+	0	+
chr22	33197690	33197691	protein_coding__p1@TIMP3__chr22:33197683..33197698,+	0	+
chr22	33454366	33454367	protein_coding__p1@SYN3__chr22:33454354..33454374,-	0	-
chr22	35462150	35462151	protein_coding__p1@ISX__chr22:35462139..35462156,+	0	+
chr22	35653485	35653486	protein_coding__p1@HMGXB4__chr22:35653468..35653501,+	0	+
chr22	35776162	35776163	protein_coding__NA__chr22:35776162..35776163,+	0	+
chr22	35796134	35796135	protein_coding__p1@MCM5__chr22:35796108..35796172,+	0	+
chr22	35936898	35936899	protein_coding__p1@RASD2__chr22:35936857..35936910,+	0	+
chr22	36031172	36031173	protein_coding__NA__chr22:36031129..36031175,-	0	-
chr22	36033913	36033914	protein_coding__NA__chr22:36033912..36033939,-	0	-
chr22	36044432	36044433	protein_coding__p3@APOL6__chr22:36044411..36044444,+	0	+
chr22	36424548	36424549	protein_coding__p3@RBFOX2__chr22:36424539..36424586,-	0	-
chr22	36561802	36561803	protein_coding__NA__chr22:36561795..36561813,-	0	-
chr22	36600851	36600852	protein_coding__p7@APOL4__chr22:36600849..36600864,-	0	-
chr22	36636050	36636051	protein_coding__NA__chr22:36636038..36636056,-	0	-
chr22	36649135	36649136	protein_coding__p2@APOL1__chr22:36649118..36649164,+	0	+
chr22	36878069	36878070	protein_coding__NA__chr22:36878064..36878082,-	0	-
chr22	36903086	36903087	protein_coding__p1@FOXRED2__chr22:36903075..36903096,-	0	-
chr22	36925252	36925253	protein_coding__p3@EIF3D__chr22:36925247..36925258,-	0	-
chr22	37172160	37172161	protein_coding__p1@IFT27__chr22:37172111..37172180,-	0	-
chr22	37215542	37215543	protein_coding__p3@PVALB__chr22:37215541..37215544,-	0	-
chr22	37257047	37257048	protein_coding__p1@NCF4__chr22:37257015..37257065,+	0	+
chr22	37309674	37309675	protein_coding__p1@CSF2RB__chr22:37309662..37309694,+	0	+
chr22	37403891	37403892	protein_coding__p1@C22orf33__chr22:37403858..37403896,-	0	-
chr22	37415657	37415658	protein_coding__NA__chr22:37415638..37415674,-	0	-
chr22	37415782	37415783	protein_coding__p1@MPST__chr22:37415776..37415843,+	0	+
chr22	37447781	37447782	protein_coding__p1@KCTD17__chr22:37447771..37447795,+	0	+
chr22	37505594	37505595	protein_coding__p2@TMPRSS6__chr22:37505588..37505607,-	0	-
chr22	37571093	37571094	protein_coding__p3@IL2RB__chr22:37571089..37571097,-	0	-
chr22	37595392	37595393	protein_coding__NA__chr22:37595374..37595401,-	0	-
chr22	37608442	37608443	protein_coding__p1@SSTR3__chr22:37608395..37608448,-	0	-
chr22	37640483	37640484	protein_coding__p5@RAC2__chr22:37640456..37640490,-	0	-
chr22	37678019	37678020	protein_coding__NA__chr22:37678007..37678050,+	0	+
chr22	37823503	37823504	protein_coding__p1@ELFN2__chr22:37823468..37823528,-	0	-
chr22	37882418	37882419	protein_coding__p1@MFNG__chr22:37882395..37882463,-	0	-
chr22	37915541	37915542	protein_coding__p2@CARD10__chr22:37915535..37915550,-	0	-
chr22	37956458	37956459	protein_coding__p2@CDC42EP1__chr22:37956453..37956464,+	0	+
chr22	37977783	37977784	protein_coding__NA__chr22:37977783..37977784,-	0	-
chr22	38004502	38004503	protein_coding__p3@GGA1__chr22:38004473..38004508,+	0	+
chr22	38030713	38030714	protein_coding__NA__chr22:38030677..38030720,+	0	+
chr22	38071644	38071645	protein_coding__p1@LGALS1__chr22:38071636..38071652,+	0	+
chr22	38077679	38077680	protein_coding__p4@NOL12__chr22:38077677..38077690,+	0	+
chr22	38093054	38093055	protein_coding__p3@TRIOBP__chr22:38093005..38093067,+	0	+
chr22	38201235	38201236	protein_coding__p1@H1F0__chr22:38201228..38201242,+	0	+
chr22	38203944	38203945	protein_coding__p1@GCAT__chr22:38203898..38203981,+	0	+
chr22	38244842	38244843	protein_coding__NA__chr22:38244837..38244861,+	0	+
chr22	38245324	38245325	protein_coding__p1@BC023989__chr22:38245304..38245354,-	0	-
chr22	38301335	38301336	protein_coding__NA__chr22:38301320..38301355,+	0	+
chr22	38349062	38349063	protein_coding__NA__chr22:38349060..38349063,+	0	+
chr22	38349605	38349606	protein_coding__p1@C22orf23__chr22:38349553..38349633,-	0	-
chr22	38381312	38381313	protein_coding__NA__chr22:38381309..38381317,-	0	-
chr22	38452400	38452401	protein_coding__NA__chr22:38452400..38452401,+	0	+
chr22	38480138	38480139	protein_coding__p1@SLC16A8__chr22:38480132..38480159,-	0	-
chr22	38506637	38506638	protein_coding__p2@BAIAP2L2__chr22:38506619..38506678,-	0	-
chr22	38598000	38598001	protein_coding__p2@MAFF__chr22:38597987..38598021,+	0	+
chr22	38601471	38601472	protein_coding__NA__chr22:38601471..38601472,-	0	-
chr22	38669039	38669040	protein_coding__p2@TMEM184B__chr22:38669030..38669045,-	0	-
chr22	38794491	38794492	protein_coding__p15@CSNK1E__chr22:38794490..38794498,-	0	-
chr22	38851155	38851156	protein_coding__NA__chr22:38851155..38851166,-	0	-
chr22	38864100	38864101	protein_coding__p1@KDELR3__chr22:38864041..38864150,+	0	+
chr22	38903672	38903673	protein_coding__p43@DDX17__chr22:38903654..38903693,-	0	-
chr22	38966187	38966188	protein_coding__p1@DMC1__chr22:38966172..38966209,-	0	-
chr22	39052577	39052578	protein_coding__NA__chr22:39052571..39052586,-	0	-
chr22	39052664	39052665	protein_coding__p1@CBY1__chr22:39052632..39052692,+	0	+
chr22	39097560	39097561	protein_coding__p13@JOSD1__chr22:39097527..39097568,-	0	-
chr22	39101750	39101751	protein_coding__p4@GTPBP1__chr22:39101743..39101763,+	0	+
chr22	39190147	39190148	protein_coding__p1@DNAL4,p3@SUN2__chr22:39190116..39190185,-	0	-
chr22	39240032	39240033	protein_coding__p1@NPTXR__chr22:39240025..39240041,-	0	-
chr22	39268297	39268298	protein_coding__p2@CBX6__chr22:39268272..39268303,-	0	-
chr22	39348745	39348746	protein_coding__p2@APOBEC3A__chr22:39348723..39348754,+	0	+
chr22	39378404	39378405	protein_coding__p1@APOBEC3B,p1@APOBEC3D__chr22:39378375..39378428,+	0	+
chr22	39410261	39410262	protein_coding__p1@APOBEC3C__chr22:39410254..39410273,+	0	+
chr22	39410295	39410296	protein_coding__p2@APOBEC3C__chr22:39410287..39410302,+	0	+
chr22	39436623	39436624	protein_coding__NA__chr22:39436623..39436635,+	0	+
chr22	39436878	39436879	protein_coding__p1@APOBEC3F__chr22:39436868..39436890,+	0	+
chr22	39493248	39493249	protein_coding__p2@APOBEC3H__chr22:39493235..39493261,+	0	+
chr22	39548665	39548666	protein_coding__p2@CBX7__chr22:39548627..39548692,-	0	-
chr22	39640986	39640987	protein_coding__p1@PDGFB__chr22:39640974..39640994,-	0	-
chr22	39716339	39716340	protein_coding__NA__chr22:39716323..39716346,-	0	-
chr22	39745995	39745996	protein_coding__p1@SYNGR1,p1@TAB1__chr22:39745939..39746012,+	0	+
chr22	39795796	39795797	protein_coding__p2@TAB1__chr22:39795748..39795811,+	0	+
chr22	39853294	39853295	protein_coding__p2@MGAT3__chr22:39853258..39853330,+	0	+
chr22	39895023	39895024	protein_coding__NA__chr22:39895023..39895024,+	0	+
chr22	39915737	39915738	protein_coding__NA__chr22:39915714..39915743,+	0	+
chr22	39928752	39928753	protein_coding__p1@RPS19BP1__chr22:39928710..39928813,-	0	-
chr22	39966770	39966771	protein_coding__NA__chr22:39966770..39966787,+	0	+
chr22	40289763	40289764	protein_coding__p1@ENTHD1__chr22:40289759..40289771,-	0	-
chr22	40297087	40297088	protein_coding__p2@GRAP2__chr22:40297079..40297104,+	0	+
chr22	40390957	40390958	protein_coding__p1@FAM83F__chr22:40390930..40390994,+	0	+
chr22	40742503	40742504	protein_coding__p2@ADSL__chr22:40742497..40742511,+	0	+
chr22	40766609	40766610	protein_coding__p1@SGSM3__chr22:40766582..40766670,+	0	+
chr22	41032714	41032715	protein_coding__p1@MKL1__chr22:41032668..41032730,-	0	-
chr22	41075285	41075286	protein_coding__NA__chr22:41075280..41075291,+	0	+
chr22	41215340	41215341	protein_coding__p1@SLC25A17__chr22:41215328..41215395,-	0	-
chr22	41252642	41252643	protein_coding__p1@ST13__chr22:41252634..41252669,-	0	-
chr22	41253101	41253102	protein_coding__p1@XPNPEP3__chr22:41253080..41253140,+	0	+
chr22	41258080	41258081	protein_coding__p1@DNAJB7__chr22:41258074..41258123,-	0	-
chr22	41347381	41347382	protein_coding__p1@RBX1__chr22:41347368..41347399,+	0	+
chr22	41487764	41487765	protein_coding__p1@EP300__chr22:41487711..41487798,+	0	+
chr22	41601315	41601316	protein_coding__p1@L3MBTL2__chr22:41601296..41601355,+	0	+
chr22	41636910	41636911	protein_coding__p1@CHADL__chr22:41636892..41636928,-	0	-
chr22	41682190	41682191	protein_coding__p1@RANGAP1__chr22:41682172..41682230,-	0	-
chr22	41685898	41685899	protein_coding__NA__chr22:41685898..41685899,-	0	-
chr22	41697577	41697578	protein_coding__p1@ZC3H7B__chr22:41697520..41697613,+	0	+
chr22	41763288	41763289	protein_coding__p3@TEF__chr22:41763274..41763318,+	0	+
chr22	41842800	41842801	protein_coding__p1@TOB2__chr22:41842781..41842835,-	0	-
chr22	41864681	41864682	protein_coding__p1@PHF5A__chr22:41864662..41864708,-	0	-
chr22	41865120	41865121	protein_coding__p1@ACO2__chr22:41865109..41865152,+	0	+
chr22	41940598	41940599	protein_coding__NA__chr22:41940598..41940605,-	0	-
chr22	41956761	41956762	protein_coding__NA__chr22:41956740..41956773,+	0	+
chr22	41985831	41985832	protein_coding__p1@PMM1__chr22:41985798..41985852,-	0	-
chr22	42017040	42017041	protein_coding__p1@PPPDE2__chr22:42017021..42017098,-	0	-
chr22	42017309	42017310	protein_coding__p1@XRCC6__chr22:42017280..42017325,+	0	+
chr22	42084976	42084977	protein_coding__p1@C22orf46__chr22:42084935..42085000,+	0	+
chr22	42086483	42086484	protein_coding__p9@NHP2L1__chr22:42086477..42086489,-	0	-
chr22	42095507	42095508	protein_coding__p4@MEI1__chr22:42095497..42095538,+	0	+
chr22	42196682	42196683	protein_coding__p1@CCDC134__chr22:42196666..42196699,+	0	+
chr22	42229114	42229115	protein_coding__p1@SREBF2__chr22:42229100..42229146,+	0	+
chr22	42311077	42311078	protein_coding__p1@SHISA8__chr22:42311060..42311102,-	0	-
chr22	42322809	42322810	protein_coding__p1@TNFRSF13C__chr22:42322795..42322821,-	0	-
chr22	42343126	42343127	protein_coding__p1@CENPM__chr22:42343117..42343181,-	0	-
chr22	42372512	42372513	protein_coding__p2@SEPT3__chr22:42372497..42372549,+	0	+
chr22	42394791	42394792	protein_coding__p1@WBP2NL__chr22:42394780..42394821,+	0	+
chr22	42466793	42466794	protein_coding__p1@NAGA__chr22:42466782..42466856,-	0	-
chr22	42470261	42470262	protein_coding__p1@FAM109B__chr22:42470244..42470288,+	0	+
chr22	42475703	42475704	protein_coding__p1@C22orf32__chr22:42475692..42475721,+	0	+
chr22	42526807	42526808	protein_coding__p1@CYP2D6__chr22:42526802..42526817,-	0	-
chr22	42739665	42739666	protein_coding__NA__chr22:42739626..42739671,-	0	-
chr22	42828400	42828401	protein_coding__p1@NFAM1__chr22:42828375..42828431,-	0	-
chr22	42915799	42915800	protein_coding__p1@RRP7A__chr22:42915788..42915815,-	0	-
chr22	42949961	42949962	protein_coding__p1@SERHL2__chr22:42949955..42949972,+	0	+
chr22	43036290	43036291	protein_coding__NA__chr22:43036290..43036291,-	0	-
chr22	43045599	43045600	protein_coding__p11@CYB5R3__chr22:43045588..43045613,-	0	-
chr22	43117268	43117269	protein_coding__NA__chr22:43117262..43117301,-	0	-
chr22	43253426	43253427	protein_coding__NA__chr22:43253417..43253431,-	0	-
chr22	43411120	43411121	protein_coding__p1@PACSIN2__chr22:43411106..43411165,-	0	-
chr22	43485396	43485397	protein_coding__p1@TTLL1__chr22:43485381..43485424,-	0	-
chr22	43506755	43506756	protein_coding__p1@BIK__chr22:43506747..43506762,+	0	+
chr22	43539393	43539394	protein_coding__p1@MCAT__chr22:43539346..43539410,-	0	-
chr22	43547564	43547565	protein_coding__p1@TSPO__chr22:43547533..43547590,+	0	+
chr22	43583139	43583140	protein_coding__p1@TTLL12__chr22:43583079..43583153,-	0	-
chr22	43739377	43739378	protein_coding__p1@SCUBE1__chr22:43739340..43739385,-	0	-
chr22	43807522	43807523	protein_coding__p6@MPPED1__chr22:43807500..43807542,+	0	+
chr22	44258392	44258393	protein_coding__p2@SULT4A1__chr22:44258360..44258402,-	0	-
chr22	44287892	44287893	protein_coding__NA__chr22:44287886..44287898,-	0	-
chr22	44319684	44319685	protein_coding__p1@PNPLA3__chr22:44319648..44319692,+	0	+
chr22	44351321	44351322	protein_coding__p2@SAMM50__chr22:44351304..44351330,+	0	+
chr22	44395100	44395101	protein_coding__NA__chr22:44395065..44395104,+	0	+
chr22	44568863	44568864	protein_coding__p7@PARVG__chr22:44568847..44568879,+	0	+
chr22	44708740	44708741	protein_coding__p2@KIAA1644__chr22:44708735..44708746,-	0	-
chr22	44894217	44894218	protein_coding__p3@LDOC1L__chr22:44894211..44894252,-	0	-
chr22	45064630	45064631	protein_coding__p2@PRR5__chr22:45064621..45064656,+	0	+
chr22	45098090	45098091	protein_coding__p1@ARHGAP8,p1@PRR5-ARHGAP8,p1@PRR5__chr22:45098067..45098143,+	0	+
chr22	45405885	45405886	protein_coding__p1@PHF21B__chr22:45405829..45405896,-	0	-
chr22	45636771	45636772	protein_coding__p1@KIAA0930__chr22:45636741..45636810,-	0	-
chr22	45680829	45680830	protein_coding__p1@UPK3A__chr22:45680822..45680843,+	0	+
chr22	45704854	45704855	protein_coding__NA__chr22:45704848..45704866,+	0	+
chr22	45809479	45809480	protein_coding__p1@SMC1B__chr22:45809465..45809492,-	0	-
chr22	45809573	45809574	protein_coding__p1@RIBC2__chr22:45809560..45809628,+	0	+
chr22	45898156	45898157	protein_coding__NA__chr22:45898156..45898157,+	0	+
chr22	46067713	46067714	protein_coding__p1@ATXN10__chr22:46067705..46067771,+	0	+
chr22	46373041	46373042	protein_coding__p1@WNT7B__chr22:46373034..46373058,-	0	-
chr22	46449709	46449710	protein_coding__p1@MIR4763,p1@MIRLET7BHG__chr22:46449674..46449774,+	0	+
chr22	46546428	46546429	protein_coding__p1@PPARA__chr22:46546406..46546440,+	0	+
chr22	46646189	46646190	protein_coding__p1@C22orf40__chr22:46646144..46646205,-	0	-
chr22	46659239	46659240	protein_coding__p1@PKDREJ__chr22:46659234..46659244,-	0	-
chr22	46663916	46663917	protein_coding__p1@TTC38__chr22:46663895..46663937,+	0	+
chr22	46692766	46692767	protein_coding__p1@GTSE1__chr22:46692747..46692847,+	0	+
chr22	46726521	46726522	protein_coding__NA__chr22:46726511..46726529,+	0	+
chr22	46933496	46933497	protein_coding__p1@CELSR1__chr22:46933490..46933535,-	0	-
chr22	46972114	46972115	protein_coding__NA__chr22:46972109..46972122,+	0	+
chr22	47134148	47134149	protein_coding__p1@CERK__chr22:47134077..47134216,-	0	-
chr22	47882866	47882867	protein_coding__p1@ENST00000405369,p1@uc003bih.2__chr22:47882857..47882876,-	0	-
chr22	48885255	48885256	protein_coding__NA__chr22:48885207..48885300,+	0	+
chr22	48943198	48943199	protein_coding__NA__chr22:48943197..48943200,-	0	-
chr22	50051166	50051167	protein_coding__p1@C22orf34__chr22:50051151..50051173,-	0	-
chr22	50221054	50221055	protein_coding__NA__chr22:50221040..50221063,-	0	-
chr22	50247496	50247497	protein_coding__p1@ZBED4__chr22:50247449..50247515,+	0	+
chr22	50311805	50311806	protein_coding__NA__chr22:50311800..50311812,+	0	+
chr22	50312079	50312080	protein_coding__p1@ALG12__chr22:50312052..50312121,-	0	-
chr22	50354142	50354143	protein_coding__p2@PIM3__chr22:50354104..50354157,+	0	+
chr22	50451191	50451192	protein_coding__p1@IL17REL__chr22:50451178..50451199,-	0	-
chr22	50524303	50524304	protein_coding__p9@MLC1__chr22:50524298..50524309,-	0	-
chr22	50528315	50528316	protein_coding__NA__chr22:50528312..50528345,+	0	+
chr22	50609178	50609179	protein_coding__p3@PANX2__chr22:50609150..50609199,+	0	+
chr22	50624350	50624351	protein_coding__p1@TRABD__chr22:50624323..50624369,+	0	+
chr22	50683437	50683438	protein_coding__p1@TUBGCP6__chr22:50683388..50683444,-	0	-
chr22	50689674	50689675	protein_coding__p1@HDAC10__chr22:50689640..50689700,-	0	-
chr22	50700209	50700210	protein_coding__NA__chr22:50700195..50700217,-	0	-
chr22	50709083	50709084	protein_coding__NA__chr22:50709083..50709084,-	0	-
chr22	50714042	50714043	protein_coding__NA__chr22:50714041..50714044,+	0	+
chr22	50746074	50746075	protein_coding__p1@PLXNB2__chr22:50746027..50746082,-	0	-
chr22	50765426	50765427	protein_coding__p1@FAM116B__chr22:50765355..50765456,-	0	-
chr22	50781755	50781756	protein_coding__p1@PPP6R2__chr22:50781723..50781784,+	0	+
chr22	50913463	50913464	protein_coding__p1@SBF1__chr22:50913444..50913486,-	0	-
chr22	50919971	50919972	protein_coding__p1@ADM2__chr22:50919944..50919990,+	0	+
chr22	50925287	50925288	protein_coding__p1@MIOX__chr22:50925279..50925294,+	0	+
chr22	50946122	50946123	protein_coding__p1@LMF2__chr22:50946114..50946140,-	0	-
chr22	50946675	50946676	protein_coding__p1@NCAPH2__chr22:50946645..50946692,+	0	+
chr22	50964869	50964870	protein_coding__p3@SCO2__chr22:50964849..50964903,-	0	-
chr22	50968440	50968441	protein_coding__p1@TYMP__chr22:50968434..50968449,-	0	-
chr22	50970926	50970927	protein_coding__p2@ODF3B__chr22:50970919..50970965,-	0	-
chr22	50986685	50986686	protein_coding__p2@CU679553__chr22:50986685..50986727,+	0	+
chr22	51001347	51001348	protein_coding__p1@SYCE3__chr22:51001332..51001369,-	0	-
chr22	51017902	51017903	protein_coding__NA__chr22:51017902..51017903,-	0	-
chr22	51039223	51039224	protein_coding__p1@MAPK8IP2__chr22:51039213..51039247,+	0	+
chr22	51039941	51039942	protein_coding__NA__chr22:51039941..51039991,-	0	-
chr22	51066574	51066575	protein_coding__p1@ARSA__chr22:51066521..51066605,-	0	-
chr22	51112818	51112819	protein_coding__p1@ENST00000414786__chr22:51112800..51112852,+	0	+
chr22	51222057	51222058	protein_coding__p1@RABL2B__chr22:51222042..51222069,-	0	-
chr3	1134250	1134251	protein_coding__NA__chr3:1134202..1134251,+	0	+
chr3	2140486	2140487	protein_coding__p3@CNTN4__chr3:2140476..2140505,+	0	+
chr3	3168498	3168499	protein_coding__NA__chr3:3168465..3168524,-	0	-
chr3	3168623	3168624	protein_coding__p1@TRNT1__chr3:3168614..3168658,+	0	+
chr3	3221374	3221375	protein_coding__p1@CRBN__chr3:3221368..3221391,-	0	-
chr3	3841114	3841115	protein_coding__p1@LRRN1__chr3:3841108..3841126,+	0	+
chr3	4345015	4345016	protein_coding__p3@SETMAR__chr3:4345010..4345032,+	0	+
chr3	4508936	4508937	protein_coding__p1@SUMF1__chr3:4508925..4508962,-	0	-
chr3	4928943	4928944	protein_coding__NA__chr3:4928937..4928951,-	0	-
chr3	5163976	5163977	protein_coding__p1@ARL8B__chr3:5163961..5164039,+	0	+
chr3	5229967	5229968	protein_coding__NA__chr3:5229959..5229984,-	0	-
chr3	6811767	6811768	protein_coding__NA__chr3:6811755..6811770,+	0	+
chr3	8543508	8543509	protein_coding__p1@LMCD1__chr3:8543500..8543518,+	0	+
chr3	8775487	8775488	protein_coding__p1@CAV3__chr3:8775466..8775512,+	0	+
chr3	8786728	8786729	protein_coding__NA__chr3:8786725..8786729,-	0	-
chr3	8811298	8811299	protein_coding__p1@OXTR__chr3:8811288..8811305,-	0	-
chr3	9005153	9005154	protein_coding__p1@RAD18__chr3:9005118..9005164,-	0	-
chr3	9404705	9404706	protein_coding__p1@ENST00000491930,p1@ENST00000517846__chr3:9404690..9404734,-	0	-
chr3	9595494	9595495	protein_coding__p1@LHFPL4__chr3:9595480..9595514,-	0	-
chr3	9691188	9691189	protein_coding__p1@MTMR14__chr3:9691138..9691207,+	0	+
chr3	9745516	9745517	protein_coding__p1@CPNE9__chr3:9745510..9745528,+	0	+
chr3	9773418	9773419	protein_coding__p1@BRPF1__chr3:9773409..9773479,+	0	+
chr3	9791635	9791636	protein_coding__p2@OGG1__chr3:9791621..9791696,+	0	+
chr3	9811630	9811631	protein_coding__p1@CAMK1__chr3:9811595..9811666,-	0	-
chr3	9834201	9834202	protein_coding__p3@ARPC4__chr3:9834196..9834223,+	0	+
chr3	9834697	9834698	protein_coding__NA__chr3:9834684..9834711,-	0	-
chr3	9834766	9834767	protein_coding__p1@ARPC4__chr3:9834758..9834791,+	0	+
chr3	9849531	9849532	protein_coding__NA__chr3:9849531..9849532,+	0	+
chr3	9885691	9885692	protein_coding__p1@RPUSD3__chr3:9885670..9885708,-	0	-
chr3	9921936	9921937	protein_coding__p1@CIDEC__chr3:9921934..9921940,-	0	-
chr3	9932293	9932294	protein_coding__p1@JAGN1__chr3:9932272..9932313,+	0	+
chr3	9944334	9944335	protein_coding__p2@IL17RE__chr3:9944323..9944355,+	0	+
chr3	9958792	9958793	protein_coding__p1@IL17RC__chr3:9958774..9958848,+	0	+
chr3	9975538	9975539	protein_coding__p1@CRELD1__chr3:9975497..9975553,+	0	+
chr3	9994077	9994078	protein_coding__p1@PRRT3__chr3:9994021..9994126,-	0	-
chr3	10052801	10052802	protein_coding__p2@TMEM111__chr3:10052763..10052816,-	0	-
chr3	10068123	10068124	protein_coding__p1@FANCD2__chr3:10068095..10068170,+	0	+
chr3	10149938	10149939	protein_coding__p1@C3orf24__chr3:10149924..10149944,-	0	-
chr3	10157367	10157368	protein_coding__p1@BRK1__chr3:10157350..10157377,+	0	+
chr3	10183474	10183475	protein_coding__p1@VHL__chr3:10183447..10183523,+	0	+
chr3	10206602	10206603	protein_coding__p1@IRAK2__chr3:10206585..10206609,+	0	+
chr3	10290142	10290143	protein_coding__p1@TATDN2__chr3:10290124..10290223,+	0	+
chr3	10334630	10334631	protein_coding__p1@GHRL__chr3:10334619..10334637,-	0	-
chr3	10362795	10362796	protein_coding__p1@SEC13__chr3:10362736..10362809,-	0	-
chr3	10749702	10749703	protein_coding__p3@ATP2B2__chr3:10749696..10749745,-	0	-
chr3	10857912	10857913	protein_coding__p1@SLC6A11__chr3:10857905..10857920,+	0	+
chr3	11034447	11034448	protein_coding__p1@SLC6A1__chr3:11034403..11034492,+	0	+
chr3	11178923	11178924	protein_coding__p4@HRH1__chr3:11178916..11178942,+	0	+
chr3	11314082	11314083	protein_coding__p1@ATG7__chr3:11314072..11314098,+	0	+
chr3	11762219	11762220	protein_coding__p7@VGLL4__chr3:11762202..11762226,-	0	-
chr3	11888356	11888357	protein_coding__p1@TAMM41__chr3:11888282..11888374,-	0	-
chr3	12200864	12200865	protein_coding__p3@TIMP4__chr3:12200855..12200885,-	0	-
chr3	12328872	12328873	protein_coding__NA__chr3:12328863..12328891,+	0	+
chr3	12525989	12525990	protein_coding__p1@TSEN2__chr3:12525964..12526020,+	0	+
chr3	12598585	12598586	protein_coding__p1@MKRN2__chr3:12598563..12598643,+	0	+
chr3	12602497	12602498	protein_coding__p1@MKRN2-AS1__chr3:12602482..12602502,-	0	-
chr3	12705615	12705616	protein_coding__p1@RAF1__chr3:12705600..12705643,-	0	-
chr3	12838180	12838181	protein_coding__p1@CAND2__chr3:12838161..12838215,+	0	+
chr3	12883044	12883045	protein_coding__p1@RPL32__chr3:12883026..12883086,-	0	-
chr3	13114616	13114617	protein_coding__p3@IQSEC1__chr3:13114587..13114623,-	0	-
chr3	13461791	13461792	protein_coding__p1@NUP210__chr3:13461724..13461800,-	0	-
chr3	13573823	13573824	protein_coding__NA__chr3:13573809..13573825,+	0	+
chr3	13921567	13921568	protein_coding__p1@WNT7A__chr3:13921557..13921575,-	0	-
chr3	13978770	13978771	protein_coding__p6@TPRXL__chr3:13978766..13978775,+	0	+
chr3	14166358	14166359	protein_coding__p1@CHCHD4__chr3:14166316..14166383,-	0	-
chr3	14166520	14166521	protein_coding__p4@TMEM43__chr3:14166497..14166541,+	0	+
chr3	14176703	14176704	protein_coding__NA__chr3:14176701..14176704,+	0	+
chr3	14220100	14220101	protein_coding__p1@XPC__chr3:14220069..14220108,-	0	-
chr3	14220319	14220320	protein_coding__p1@LSM3__chr3:14220308..14220363,+	0	+
chr3	14444120	14444121	protein_coding__p1@SLC6A6__chr3:14444063..14444133,+	0	+
chr3	14693268	14693269	protein_coding__p1@C3orf19__chr3:14693247..14693293,+	0	+
chr3	14716647	14716648	protein_coding__p2@C3orf20__chr3:14716634..14716653,+	0	+
chr3	14860591	14860592	protein_coding__NA__chr3:14860591..14860592,+	0	+
chr3	15106758	15106759	protein_coding__p1@MRPS25__chr3:15106747..15106830,-	0	-
chr3	15140654	15140655	protein_coding__p1@ZFYVE20__chr3:15140629..15140669,-	0	-
chr3	15247752	15247753	protein_coding__p1@CAPN7__chr3:15247686..15247784,+	0	+
chr3	15382886	15382887	protein_coding__p2@SH3BP5__chr3:15382885..15382889,-	0	-
chr3	15469104	15469105	protein_coding__p1@EAF1__chr3:15469058..15469141,+	0	+
chr3	15482286	15482287	protein_coding__NA__chr3:15482284..15482287,-	0	-
chr3	15563242	15563243	protein_coding__p3@COLQ__chr3:15563229..15563265,-	0	-
chr3	15642867	15642868	protein_coding__NA__chr3:15642846..15642873,+	0	+
chr3	15643075	15643076	protein_coding__p1@HACL1__chr3:15643060..15643087,-	0	-
chr3	15901317	15901318	protein_coding__p3@ANKRD28__chr3:15901287..15901354,-	0	-
chr3	16216187	16216188	protein_coding__p1@GALNTL2__chr3:16216137..16216203,+	0	+
chr3	16306449	16306450	protein_coding__p1@DPH3__chr3:16306432..16306491,-	0	-
chr3	16306720	16306721	protein_coding__p1@OXNAD1__chr3:16306691..16306752,+	0	+
chr3	16555517	16555518	protein_coding__NA__chr3:16555509..16555524,-	0	-
chr3	16711826	16711827	protein_coding__NA__chr3:16711824..16711846,-	0	-
chr3	16844158	16844159	protein_coding__p7@PLCL2__chr3:16844153..16844164,+	0	+
chr3	18487083	18487084	protein_coding__p4@SATB1__chr3:18487057..18487105,-	0	-
chr3	19190007	19190008	protein_coding__p1@KCNH8__chr3:19189992..19190079,+	0	+
chr3	19988474	19988475	protein_coding__p1@EFHB__chr3:19988462..19988489,-	0	-
chr3	19988635	19988636	protein_coding__p1@RAB5A__chr3:19988566..19988648,+	0	+
chr3	20053746	20053747	protein_coding__p1@PP2D1__chr3:20053741..20053760,-	0	-
chr3	20081557	20081558	protein_coding__p4@KAT2B__chr3:20081546..20081570,+	0	+
chr3	20227697	20227698	protein_coding__p1@SGOL1__chr3:20227671..20227711,-	0	-
chr3	22414809	22414810	protein_coding__NA__chr3:22414808..22414812,-	0	-
chr3	23847415	23847416	protein_coding__p3@UBE2E1__chr3:23847397..23847423,+	0	+
chr3	23958036	23958037	protein_coding__NA__chr3:23958028..23958044,+	0	+
chr3	23986779	23986780	protein_coding__p1@NR1D2__chr3:23986762..23986821,+	0	+
chr3	23988052	23988053	protein_coding__NA__chr3:23988019..23988061,-	0	-
chr3	24536715	24536716	protein_coding__NA__chr3:24536696..24536750,-	0	-
chr3	25215774	25215775	protein_coding__NA__chr3:25215754..25215775,+	0	+
chr3	25706397	25706398	protein_coding__p1@MIR4442,p1@TOP2B__chr3:25706368..25706444,-	0	-
chr3	25824486	25824487	protein_coding__NA__chr3:25824475..25824493,+	0	+
chr3	25831500	25831501	protein_coding__NA__chr3:25831488..25831517,-	0	-
chr3	25915209	25915210	protein_coding__p1@ENST00000496997__chr3:25915206..25915213,-	0	-
chr3	27410873	27410874	protein_coding__p1@NEK10__chr3:27410847..27410917,-	0	-
chr3	27525874	27525875	protein_coding__p1@SLC4A7__chr3:27525865..27525882,-	0	-
chr3	27764198	27764199	protein_coding__p2@EOMES__chr3:27764190..27764208,-	0	-
chr3	28283110	28283111	protein_coding__p1@CMC1__chr3:28283069..28283168,+	0	+
chr3	28390486	28390487	protein_coding__p1@AZI2__chr3:28390419..28390550,-	0	-
chr3	28390652	28390653	protein_coding__NA__chr3:28390642..28390678,+	0	+
chr3	29322561	29322562	protein_coding__p1@RBMS3__chr3:29322542..29322572,+	0	+
chr3	30648053	30648054	protein_coding__p2@TGFBR2__chr3:30648011..30648061,+	0	+
chr3	30936297	30936298	protein_coding__p1@GADL1__chr3:30936292..30936306,-	0	-
chr3	31574129	31574130	protein_coding__p4@STT3B__chr3:31574110..31574146,+	0	+
chr3	32023243	32023244	protein_coding__p1@ZNF860__chr3:32023232..32023273,+	0	+
chr3	32119071	32119072	protein_coding__NA__chr3:32119060..32119075,-	0	-
chr3	32148002	32148003	protein_coding__p2@GPD1L__chr3:32147997..32148009,+	0	+
chr3	32433162	32433163	protein_coding__p3@CMTM7__chr3:32433154..32433217,+	0	+
chr3	32544301	32544302	protein_coding__p1@CMTM6__chr3:32544275..32544350,-	0	-
chr3	32612349	32612350	protein_coding__p1@DYNC1LI1__chr3:32612263..32612356,-	0	-
chr3	32726679	32726680	protein_coding__p1@CNOT10__chr3:32726669..32726728,+	0	+
chr3	32859529	32859530	protein_coding__p1@TRIM71__chr3:32859521..32859546,+	0	+
chr3	32993135	32993136	protein_coding__p1@CCR4__chr3:32993128..32993144,+	0	+
chr3	33138292	33138293	protein_coding__p1@TMPPE,p3@GLB1__chr3:33138286..33138319,-	0	-
chr3	33138637	33138638	protein_coding__p1@GLB1__chr3:33138624..33138645,-	0	-
chr3	33155474	33155475	protein_coding__p2@CRTAP__chr3:33155444..33155492,+	0	+
chr3	33260395	33260396	protein_coding__p2@SUSD5__chr3:33260373..33260422,-	0	-
chr3	33318546	33318547	protein_coding__NA__chr3:33318546..33318547,+	0	+
chr3	33482895	33482896	protein_coding__NA__chr3:33482868..33482898,-	0	-
chr3	33759731	33759732	protein_coding__p1@CLASP2__chr3:33759699..33759754,-	0	-
chr3	35680436	35680437	protein_coding__NA__chr3:35680431..35680447,+	0	+
chr3	36421835	36421836	protein_coding__p2@STAC__chr3:36421826..36421844,+	0	+
chr3	36781344	36781345	protein_coding__NA__chr3:36781340..36781349,-	0	-
chr3	36986544	36986545	protein_coding__p2@TRANK1__chr3:36986534..36986619,-	0	-
chr3	37034660	37034661	protein_coding__p3@EPM2AIP1__chr3:37034648..37034670,-	0	-
chr3	37034807	37034808	protein_coding__NA__chr3:37034783..37034826,+	0	+
chr3	37223151	37223152	protein_coding__NA__chr3:37223151..37223152,-	0	-
chr3	37427179	37427180	protein_coding__NA__chr3:37427179..37427180,+	0	+
chr3	37493631	37493632	protein_coding__p1@ITGA9__chr3:37493612..37493651,+	0	+
chr3	38029481	38029482	protein_coding__p3@VILL__chr3:38029462..38029495,+	0	+
chr3	38071132	38071133	protein_coding__p1@PLCD1__chr3:38071122..38071141,-	0	-
chr3	38080698	38080699	protein_coding__p1@DLEC1__chr3:38080691..38080770,+	0	+
chr3	38178567	38178568	protein_coding__p1@ACAA1__chr3:38178534..38178632,-	0	-
chr3	38180151	38180152	protein_coding__p1@MYD88__chr3:38180117..38180192,+	0	+
chr3	38206743	38206744	protein_coding__NA__chr3:38206731..38206768,+	0	+
chr3	38307304	38307305	protein_coding__p1@SLC22A13__chr3:38307293..38307310,+	0	+
chr3	38323799	38323800	protein_coding__NA__chr3:38323796..38323814,+	0	+
chr3	38388298	38388299	protein_coding__p1@XYLB__chr3:38388255..38388353,+	0	+
chr3	38537847	38537848	protein_coding__p1@EXOG__chr3:38537821..38537858,+	0	+
chr3	38691177	38691178	protein_coding__p1@SCN5A__chr3:38691158..38691203,-	0	-
chr3	38992268	38992269	protein_coding__NA__chr3:38992268..38992270,-	0	-
chr3	39093506	39093507	protein_coding__p1@WDR48__chr3:39093481..39093520,+	0	+
chr3	39149170	39149171	protein_coding__p1@TTC21A__chr3:39149145..39149266,+	0	+
chr3	39149862	39149863	protein_coding__NA__chr3:39149840..39149878,-	0	-
chr3	39196056	39196057	protein_coding__p5@CSRNP1__chr3:39196049..39196062,-	0	-
chr3	39234083	39234084	protein_coding__p1@XIRP1__chr3:39234074..39234095,-	0	-
chr3	39323165	39323166	protein_coding__p2@CX3CR1__chr3:39323155..39323219,-	0	-
chr3	39371218	39371219	protein_coding__p1@CCR8__chr3:39371213..39371253,+	0	+
chr3	39424860	39424861	protein_coding__p1@SLC25A38__chr3:39424828..39424918,+	0	+
chr3	39448210	39448211	protein_coding__p1@RPSA__chr3:39448201..39448222,+	0	+
chr3	39508695	39508696	protein_coding__NA__chr3:39508654..39508699,+	0	+
chr3	39850381	39850382	protein_coding__NA__chr3:39850381..39850382,+	0	+
chr3	40351197	40351198	protein_coding__p1@EIF1B__chr3:40351169..40351206,+	0	+
chr3	40428677	40428678	protein_coding__p1@ENTPD3__chr3:40428666..40428732,+	0	+
chr3	40498829	40498830	protein_coding__p1@RPL14__chr3:40498817..40498838,+	0	+
chr3	40518636	40518637	protein_coding__p1@ZNF619__chr3:40518599..40518664,+	0	+
chr3	40547529	40547530	protein_coding__p2@ZNF620__chr3:40547505..40547545,+	0	+
chr3	40566390	40566391	protein_coding__p2@ZNF621__chr3:40566371..40566400,+	0	+
chr3	41236338	41236339	protein_coding__p46@CTNNB1__chr3:41236325..41236347,+	0	+
chr3	42003887	42003888	protein_coding__NA__chr3:42003877..42003892,-	0	-
chr3	42055293	42055294	protein_coding__p5@TRAK1__chr3:42055233..42055299,+	0	+
chr3	42307701	42307702	protein_coding__NA__chr3:42307695..42307717,-	0	-
chr3	42452093	42452094	protein_coding__p2@LYZL4__chr3:42452089..42452103,-	0	-
chr3	42530960	42530961	protein_coding__NA__chr3:42530960..42530981,+	0	+
chr3	42623317	42623318	protein_coding__NA__chr3:42623310..42623339,+	0	+
chr3	42642180	42642181	protein_coding__p1@NKTR__chr3:42642138..42642200,+	0	+
chr3	42642569	42642570	protein_coding__p6@SEC22C__chr3:42642560..42642575,-	0	-
chr3	42727028	42727029	protein_coding__p1@KBTBD5__chr3:42727027..42727034,+	0	+
chr3	42814744	42814745	protein_coding__p1@CCDC13__chr3:42814708..42814751,-	0	-
chr3	42845979	42845980	protein_coding__p1@HIGD1A__chr3:42845951..42846015,-	0	-
chr3	42846154	42846155	protein_coding__p3@CCBP2__chr3:42846107..42846160,+	0	+
chr3	42850936	42850937	protein_coding__p1@CCBP2,p2@KRBOX1__chr3:42850931..42850953,+	0	+
chr3	42850967	42850968	protein_coding__p2@CCBP2,p3@KRBOX1__chr3:42850959..42850986,+	0	+
chr3	42917346	42917347	protein_coding__p1@CYP8B1__chr3:42917329..42917355,-	0	-
chr3	42947651	42947652	protein_coding__p1@ZNF662__chr3:42947600..42947680,+	0	+
chr3	43020831	43020832	protein_coding__p1@FAM198A__chr3:43020795..43020851,+	0	+
chr3	43147566	43147567	protein_coding__p1@C3orf39__chr3:43147549..43147590,-	0	-
chr3	43328077	43328078	protein_coding__p1@SNRK__chr3:43328024..43328095,+	0	+
chr3	43732429	43732430	protein_coding__p1@ABHD5__chr3:43732420..43732436,+	0	+
chr3	43733057	43733058	protein_coding__NA__chr3:43733043..43733082,-	0	-
chr3	44283446	44283447	protein_coding__NA__chr3:44283444..44283449,+	0	+
chr3	44519145	44519146	protein_coding__p1@ZNF445__chr3:44519131..44519186,-	0	-
chr3	44552107	44552108	protein_coding__p1@ZNF852__chr3:44552094..44552131,-	0	-
chr3	44596684	44596685	protein_coding__p1@ZNF167__chr3:44596679..44596726,+	0	+
chr3	44619712	44619713	protein_coding__NA__chr3:44619709..44619718,+	0	+
chr3	44626379	44626380	protein_coding__p4@ZNF197__chr3:44626359..44626387,+	0	+
chr3	44690233	44690234	protein_coding__p1@ZNF35__chr3:44690211..44690267,+	0	+
chr3	44754151	44754152	protein_coding__p1@ZNF502__chr3:44754126..44754171,+	0	+
chr3	44771126	44771127	protein_coding__p1@ZNF501__chr3:44771092..44771160,+	0	+
chr3	44803153	44803154	protein_coding__p2@KIAA1143__chr3:44803141..44803159,-	0	-
chr3	44803285	44803286	protein_coding__p1@KIF15__chr3:44803254..44803305,+	0	+
chr3	44903406	44903407	protein_coding__p1@MIR564,p1@TMEM42__chr3:44903375..44903412,+	0	+
chr3	44916102	44916103	protein_coding__p1@TGM4__chr3:44916098..44916104,+	0	+
chr3	45016749	45016750	protein_coding__NA__chr3:45016736..45016758,+	0	+
chr3	45017641	45017642	protein_coding__p1@ZDHHC3__chr3:45017609..45017687,-	0	-
chr3	45043045	45043046	protein_coding__NA__chr3:45043045..45043058,+	0	+
chr3	45187869	45187870	protein_coding__p1@CDCP1__chr3:45187843..45187907,-	0	-
chr3	45267778	45267779	protein_coding__p1@TMEM158__chr3:45267760..45267826,-	0	-
chr3	45430067	45430068	protein_coding__p1@LARS2__chr3:45430047..45430082,+	0	+
chr3	45596874	45596875	protein_coding__p13@LIMD1__chr3:45596863..45596884,+	0	+
chr3	45838027	45838028	protein_coding__p2@SLC6A20__chr3:45838011..45838034,-	0	-
chr3	45928000	45928001	protein_coding__p2@CCR9__chr3:45927994..45928015,+	0	+
chr3	45957203	45957204	protein_coding__p2@LZTFL1__chr3:45957190..45957235,-	0	-
chr3	45982409	45982410	protein_coding__p3@CXCR6__chr3:45982401..45982426,+	0	+
chr3	46037315	46037316	protein_coding__p1@FYCO1__chr3:46037299..46037337,-	0	-
chr3	46069233	46069234	protein_coding__p3@XCR1__chr3:46069223..46069234,-	0	-
chr3	46204965	46204966	protein_coding__p3@CCR3__chr3:46204959..46204979,+	0	+
chr3	46249802	46249803	protein_coding__p1@CCR1__chr3:46249795..46249837,-	0	-
chr3	46395350	46395351	protein_coding__p2@CCR2__chr3:46395344..46395359,+	0	+
chr3	46411631	46411632	protein_coding__NA__chr3:46411628..46411632,+	0	+
chr3	46526712	46526713	protein_coding__NA__chr3:46526710..46526715,-	0	-
chr3	46538498	46538499	protein_coding__NA__chr3:46538498..46538506,+	0	+
chr3	46616024	46616025	protein_coding__p2@TDGF1__chr3:46616017..46616032,+	0	+
chr3	46621670	46621671	protein_coding__NA__chr3:46621648..46621671,-	0	-
chr3	46735168	46735169	protein_coding__p1@ALS2CL__chr3:46735155..46735208,-	0	-
chr3	46742838	46742839	protein_coding__NA__chr3:46742817..46742848,+	0	+
chr3	46777918	46777919	protein_coding__p2@PRSS46,p4@PRSS50__chr3:46777911..46777952,-	0	-
chr3	46854074	46854075	protein_coding__NA__chr3:46854053..46854085,-	0	-
chr3	46919210	46919211	protein_coding__p5@PTH1R__chr3:46919205..46919222,+	0	+
chr3	46923661	46923662	protein_coding__p2@MYL3__chr3:46923653..46923680,-	0	-
chr3	47021175	47021176	protein_coding__p4@NBEAL2__chr3:47021168..47021191,+	0	+
chr3	47023483	47023484	protein_coding__p2@CCDC12__chr3:47023475..47023498,-	0	-
chr3	47324433	47324434	protein_coding__p1@KLHL18__chr3:47324424..47324447,+	0	+
chr3	47324941	47324942	protein_coding__NA__chr3:47324940..47324977,-	0	-
chr3	47518615	47518616	protein_coding__NA__chr3:47518604..47518616,-	0	-
chr3	47555180	47555181	protein_coding__p1@C3orf75__chr3:47555167..47555208,-	0	-
chr3	47622057	47622058	protein_coding__NA__chr3:47622053..47622069,-	0	-
chr3	47823568	47823569	protein_coding__p4@SMARCC1__chr3:47823566..47823597,-	0	-
chr3	47844451	47844452	protein_coding__p4@DHX30__chr3:47844437..47844457,+	0	+
chr3	48130761	48130762	protein_coding__p4@MAP4__chr3:48130707..48130789,-	0	-
chr3	48229906	48229907	protein_coding__p1@CDC25A__chr3:48229860..48229918,-	0	-
chr3	48264984	48264985	protein_coding__p1@CAMP__chr3:48264976..48265003,+	0	+
chr3	48282593	48282594	protein_coding__p1@ZNF589__chr3:48282587..48282603,+	0	+
chr3	48343040	48343041	protein_coding__NA__chr3:48343034..48343057,-	0	-
chr3	48370678	48370679	protein_coding__p@chr3:48370674..48370679,-__chr3:48370674..48370679,-	0	-
chr3	48413670	48413671	protein_coding__NA__chr3:48413670..48413671,+	0	+
chr3	48471593	48471594	protein_coding__NA__chr3:48471576..48471603,-	0	-
chr3	48481528	48481529	protein_coding__p2@CCDC51__chr3:48481518..48481562,-	0	-
chr3	48481666	48481667	protein_coding__p1@CCDC72__chr3:48481658..48481678,+	0	+
chr3	48506061	48506062	protein_coding__NA__chr3:48506061..48506062,+	0	+
chr3	48542227	48542228	protein_coding__p4@SHISA5__chr3:48542197..48542252,-	0	-
chr3	48599478	48599479	protein_coding__NA__chr3:48599470..48599487,-	0	-
chr3	48601213	48601214	protein_coding__p1@UCN2__chr3:48601207..48601222,-	0	-
chr3	48632731	48632732	protein_coding__p1@COL7A1__chr3:48632723..48632770,-	0	-
chr3	48648298	48648299	protein_coding__NA__chr3:48648298..48648302,-	0	-
chr3	48659201	48659202	protein_coding__p1@TMEM89__chr3:48659193..48659207,-	0	-
chr3	48672893	48672894	protein_coding__p1@SLC26A6__chr3:48672859..48672918,-	0	-
chr3	48723791	48723792	protein_coding__NA__chr3:48723788..48723799,-	0	-
chr3	48777785	48777786	protein_coding__NA__chr3:48777783..48777789,-	0	-
chr3	48936294	48936295	protein_coding__p1@SLC25A20__chr3:48936272..48936353,-	0	-
chr3	48956249	48956250	protein_coding__p@chr3:48956243..48956256,-__chr3:48956243..48956256,-	0	-
chr3	48956297	48956298	protein_coding__p1@ARIH2__chr3:48956249..48956330,+	0	+
chr3	49044831	49044832	protein_coding__p1@WDR6__chr3:49044798..49044841,+	0	+
chr3	49057884	49057885	protein_coding__p5@NDUFAF3__chr3:49057876..49057910,+	0	+
chr3	49059892	49059893	protein_coding__NA__chr3:49059892..49059896,-	0	-
chr3	49131795	49131796	protein_coding__p10@QRICH1__chr3:49131788..49131812,-	0	-
chr3	49142536	49142537	protein_coding__p17@QARS__chr3:49142525..49142537,-	0	-
chr3	49158348	49158349	protein_coding__p2@USP19__chr3:49158325..49158373,-	0	-
chr3	49170457	49170458	protein_coding__p1@LAMB2__chr3:49170405..49170517,-	0	-
chr3	49203753	49203754	protein_coding__p1@CCDC71__chr3:49203744..49203790,-	0	-
chr3	49209043	49209044	protein_coding__p1@KLHDC8B__chr3:49209023..49209063,+	0	+
chr3	49229262	49229263	protein_coding__NA__chr3:49229253..49229268,-	0	-
chr3	49235805	49235806	protein_coding__NA__chr3:49235805..49235806,+	0	+
chr3	49297946	49297947	protein_coding__NA__chr3:49297946..49297947,+	0	+
chr3	49315382	49315383	protein_coding__NA__chr3:49315378..49315408,-	0	-
chr3	49378139	49378140	protein_coding__NA__chr3:49378130..49378147,-	0	-
chr3	49395785	49395786	protein_coding__p1@GPX1__chr3:49395773..49395819,-	0	-
chr3	49449645	49449646	protein_coding__p2@TCTA__chr3:49449636..49449652,+	0	+
chr3	49450504	49450505	protein_coding__NA__chr3:49450504..49450507,-	0	-
chr3	49466742	49466743	protein_coding__p1@NICN1__chr3:49466686..49466764,-	0	-
chr3	49506380	49506381	protein_coding__p15@DAG1__chr3:49506374..49506387,+	0	+
chr3	49711445	49711446	protein_coding__p2@APEH__chr3:49711391..49711456,+	0	+
chr3	49726925	49726926	protein_coding__NA__chr3:49726914..49726931,-	0	-
chr3	49726990	49726991	protein_coding__p1@RNF123__chr3:49726965..49727014,+	0	+
chr3	49761382	49761383	protein_coding__p1@AMIGO3,p1@GMPPB__chr3:49761337..49761421,-	0	-
chr3	49823974	49823975	protein_coding__p1@IP6K1__chr3:49823941..49823990,-	0	-
chr3	49837274	49837275	protein_coding__p1@CDHR4__chr3:49837254..49837283,-	0	-
chr3	49840695	49840696	protein_coding__p1@FAM212A__chr3:49840685..49840728,+	0	+
chr3	49851378	49851379	protein_coding__p1@UBA7__chr3:49851313..49851404,-	0	-
chr3	49893995	49893996	protein_coding__p1@TRAIP__chr3:49893958..49894005,-	0	-
chr3	49907338	49907339	protein_coding__p1@CAMKV__chr3:49907323..49907374,-	0	-
chr3	49941305	49941306	protein_coding__p1@MST1R__chr3:49941296..49941314,-	0	-
chr3	49941420	49941421	protein_coding__NA__chr3:49941410..49941429,+	0	+
chr3	49967243	49967244	protein_coding__p1@MON1A__chr3:49967218..49967291,-	0	-
chr3	49977476	49977477	protein_coding__p4@RBM6__chr3:49977468..49977482,+	0	+
chr3	50126386	50126387	protein_coding__p1@RBM5__chr3:50126345..50126401,+	0	+
chr3	50192490	50192491	protein_coding__p2@SEMA3F__chr3:50192457..50192498,+	0	+
chr3	50229042	50229043	protein_coding__p1@GNAT1__chr3:50229037..50229052,+	0	+
chr3	50263723	50263724	protein_coding__NA__chr3:50263708..50263749,+	0	+
chr3	50316517	50316518	protein_coding__p1@C3orf45__chr3:50316500..50316523,+	0	+
chr3	50329851	50329852	protein_coding__p1@IFRD2__chr3:50329835..50329873,-	0	-
chr3	50336833	50336834	protein_coding__p1@HYAL3,p2@NAT6__chr3:50336826..50336860,-	0	-
chr3	50341703	50341704	protein_coding__NA__chr3:50341703..50341704,-	0	-
chr3	50360171	50360172	protein_coding__p2@HYAL2__chr3:50360165..50360183,-	0	-
chr3	50365653	50365654	protein_coding__p1@TUSC2__chr3:50365607..50365676,-	0	-
chr3	50384977	50384978	protein_coding__NA__chr3:50384975..50385008,-	0	-
chr3	50388202	50388203	protein_coding__p1@NPRL2__chr3:50388141..50388245,-	0	-
chr3	50388299	50388300	protein_coding__p1@CYB561D2__chr3:50388264..50388328,+	0	+
chr3	50396951	50396952	protein_coding__p1@TMEM115__chr3:50396911..50396972,-	0	-
chr3	50541689	50541690	protein_coding__NA__chr3:50541689..50541690,-	0	-
chr3	50606610	50606611	protein_coding__p2@HEMK1__chr3:50606577..50606627,+	0	+
chr3	50608434	50608435	protein_coding__NA__chr3:50608432..50608437,-	0	-
chr3	50648950	50648951	protein_coding__p7@MAPKAPK3__chr3:50648941..50648958,+	0	+
chr3	50649204	50649205	protein_coding__p1@CISH__chr3:50649192..50649212,-	0	-
chr3	50712589	50712590	protein_coding__p1@DOCK3__chr3:50712575..50712636,+	0	+
chr3	51422721	51422722	protein_coding__p1@MANF__chr3:51422713..51422728,+	0	+
chr3	51428722	51428723	protein_coding__p1@RBM15B__chr3:51428704..51428737,+	0	+
chr3	51533999	51534000	protein_coding__p1@VPRBP__chr3:51533966..51534038,-	0	-
chr3	51575567	51575568	protein_coding__NA__chr3:51575565..51575573,+	0	+
chr3	51696715	51696716	protein_coding__NA__chr3:51696715..51696718,+	0	+
chr3	51741083	51741084	protein_coding__p1@GRM2__chr3:51741072..51741106,+	0	+
chr3	51813252	51813253	protein_coding__p1@IQCF6__chr3:51813249..51813256,-	0	-
chr3	51851617	51851618	protein_coding__p1@IQCF3__chr3:51851612..51851624,+	0	+
chr3	51895630	51895631	protein_coding__p1@IQCF2__chr3:51895621..51895636,+	0	+
chr3	51909616	51909617	protein_coding__p1@IQCF5__chr3:51909608..51909619,-	0	-
chr3	51937368	51937369	protein_coding__p1@IQCF1__chr3:51937331..51937380,-	0	-
chr3	51975918	51975919	protein_coding__p1@RRP9__chr3:51975889..51975936,-	0	-
chr3	51976392	51976393	protein_coding__p1@PARP3__chr3:51976338..51976429,+	0	+
chr3	51989396	51989397	protein_coding__p1@GPR62__chr3:51989390..51989434,+	0	+
chr3	52002426	52002427	protein_coding__p7@PCBP4__chr3:52002412..52002433,-	0	-
chr3	52008064	52008065	protein_coding__p1@ABHD14A-ACY1,p1@ABHD14B,p1@PCBP4__chr3:52008016..52008071,-	0	-
chr3	52009081	52009082	protein_coding__p1@ABHD14A__chr3:52009067..52009102,+	0	+
chr3	52017436	52017437	protein_coding__NA__chr3:52017429..52017449,-	0	-
chr3	52029966	52029967	protein_coding__p2@RPL29__chr3:52029958..52029974,-	0	-
chr3	52090582	52090583	protein_coding__p1@DUSP7__chr3:52090569..52090593,-	0	-
chr3	52188721	52188722	protein_coding__NA__chr3:52188716..52188733,-	0	-
chr3	52232136	52232137	protein_coding__p2@ALAS1__chr3:52232130..52232155,+	0	+
chr3	52265198	52265199	protein_coding__NA__chr3:52265184..52265204,-	0	-
chr3	52273125	52273126	protein_coding__p1@TWF2__chr3:52273098..52273181,-	0	-
chr3	52279774	52279775	protein_coding__p1@PPM1M__chr3:52279737..52279833,+	0	+
chr3	52321071	52321072	protein_coding__NA__chr3:52321065..52321072,+	0	+
chr3	52322035	52322036	protein_coding__p3@WDR82__chr3:52322019..52322046,-	0	-
chr3	52350286	52350287	protein_coding__NA__chr3:52350285..52350287,+	0	+
chr3	52444379	52444380	protein_coding__NA__chr3:52444341..52444386,-	0	-
chr3	52444675	52444676	protein_coding__p1@PHF7__chr3:52444651..52444697,+	0	+
chr3	52479118	52479119	protein_coding__p1@SEMA3G__chr3:52479112..52479126,-	0	-
chr3	52488056	52488057	protein_coding__p1@TNNC1__chr3:52488048..52488064,-	0	-
chr3	52489081	52489082	protein_coding__NA__chr3:52489077..52489086,+	0	+
chr3	52529353	52529354	protein_coding__p1@STAB1__chr3:52529346..52529362,+	0	+
chr3	52568024	52568025	protein_coding__p5@C3orf78__chr3:52568011..52568039,+	0	+
chr3	52569040	52569041	protein_coding__p3@NT5DC2__chr3:52569023..52569109,-	0	-
chr3	52715161	52715162	protein_coding__NA__chr3:52715161..52715195,+	0	+
chr3	52719928	52719929	protein_coding__p1@PBRM1__chr3:52719912..52719995,-	0	-
chr3	52739073	52739074	protein_coding__NA__chr3:52739072..52739114,+	0	+
chr3	52740031	52740032	protein_coding__p3@GLT8D1__chr3:52740012..52740091,-	0	-
chr3	52804955	52804956	protein_coding__p1@NEK4__chr3:52804928..52804967,-	0	-
chr3	52811614	52811615	protein_coding__p1@ITIH1__chr3:52811596..52811637,+	0	+
chr3	52828811	52828812	protein_coding__p1@ITIH3__chr3:52828805..52828821,+	0	+
chr3	52864687	52864688	protein_coding__p1@ITIH4__chr3:52864680..52864695,-	0	-
chr3	52869230	52869231	protein_coding__p2@MUSTN1__chr3:52869205..52869238,-	0	-
chr3	52931563	52931564	protein_coding__p1@TMEM110-MUSTN1,p1@TMEM110__chr3:52931557..52931623,-	0	-
chr3	53080656	53080657	protein_coding__p4@SFMBT1__chr3:53080644..53080670,-	0	-
chr3	53164450	53164451	protein_coding__p1@RFT1__chr3:53164423..53164488,-	0	-
chr3	53190058	53190059	protein_coding__NA__chr3:53190058..53190059,+	0	+
chr3	53290037	53290038	protein_coding__p1@TKT__chr3:53290026..53290043,-	0	-
chr3	53381569	53381570	protein_coding__p1@DCP1A__chr3:53381539..53381577,-	0	-
chr3	53528696	53528697	protein_coding__p1@CACNA1D__chr3:53528659..53528750,+	0	+
chr3	53880445	53880446	protein_coding__p1@CHDH__chr3:53880401..53880474,-	0	-
chr3	53880594	53880595	protein_coding__p1@IL17RB__chr3:53880588..53880603,+	0	+
chr3	53916178	53916179	protein_coding__p1@ACTR8__chr3:53916169..53916187,-	0	-
chr3	53925881	53925882	protein_coding__p1@ENST00000485414,p1@ENST00000487571,p1@ENST00000488746__chr3:53925863..53925933,-	0	-
chr3	54156614	54156615	protein_coding__p1@CACNA2D3__chr3:54156570..54156627,+	0	+
chr3	55001124	55001125	protein_coding__p6@LRTM1__chr3:55001120..55001131,-	0	-
chr3	55523972	55523973	protein_coding__p16@WNT5A__chr3:55523966..55523979,-	0	-
chr3	56502413	56502414	protein_coding__p1@ERC2__chr3:56502375..56502428,-	0	-
chr3	56591202	56591203	protein_coding__p1@CCDC66__chr3:56591184..56591255,+	0	+
chr3	56717292	56717293	protein_coding__p1@FAM208A__chr3:56717246..56717324,-	0	-
chr3	57094731	57094732	protein_coding__p1@SPATA12__chr3:57094724..57094749,+	0	+
chr3	57204305	57204306	protein_coding__NA__chr3:57204297..57204345,-	0	-
chr3	57260383	57260384	protein_coding__p2@HESX1__chr3:57260377..57260399,-	0	-
chr3	57261793	57261794	protein_coding__p1@APPL1__chr3:57261743..57261824,+	0	+
chr3	57326709	57326710	protein_coding__p1@ASB14__chr3:57326704..57326721,-	0	-
chr3	57530056	57530057	protein_coding__p1@DNAH12__chr3:57530051..57530090,-	0	-
chr3	57542013	57542014	protein_coding__p1@PDE12__chr3:57541975..57542060,+	0	+
chr3	57741168	57741169	protein_coding__NA__chr3:57741148..57741195,+	0	+
chr3	57994148	57994149	protein_coding__p1@FLNB__chr3:57994140..57994156,+	0	+
chr3	58200424	58200425	protein_coding__p4@DNASE1L3__chr3:58200409..58200438,-	0	-
chr3	58223264	58223265	protein_coding__p3@ABHD6__chr3:58223228..58223282,+	0	+
chr3	58291988	58291989	protein_coding__p1@RPP14__chr3:58291965..58292038,+	0	+
chr3	58303672	58303673	protein_coding__NA__chr3:58303672..58303673,+	0	+
chr3	58318663	58318664	protein_coding__p1@PXK__chr3:58318594..58318694,+	0	+
chr3	58419555	58419556	protein_coding__p1@PDHB__chr3:58419537..58419583,-	0	-
chr3	58522916	58522917	protein_coding__p1@ACOX2__chr3:58522908..58522935,-	0	-
chr3	58613336	58613337	protein_coding__p4@FAM107A__chr3:58613323..58613342,-	0	-
chr3	58652555	58652556	protein_coding__p3@FAM3D__chr3:58652523..58652570,-	0	-
chr3	59035750	59035751	protein_coding__p1@C3orf67__chr3:59035673..59035787,-	0	-
chr3	61237125	61237126	protein_coding__p1@FHIT__chr3:61237050..61237140,-	0	-
chr3	61547244	61547245	protein_coding__p1@PTPRG__chr3:61547236..61547255,+	0	+
chr3	62304696	62304697	protein_coding__p1@C3orf14__chr3:62304658..62304707,+	0	+
chr3	62359980	62359981	protein_coding__p8@FEZF2__chr3:62359968..62359988,-	0	-
chr3	62861034	62861035	protein_coding__p1@CADPS__chr3:62861012..62861096,-	0	-
chr3	63638350	63638351	protein_coding__p1@SNTN__chr3:63638339..63638365,+	0	+
chr3	63849480	63849481	protein_coding__p1@THOC7__chr3:63849469..63849553,-	0	-
chr3	63850209	63850210	protein_coding__NA__chr3:63850191..63850221,+	0	+
chr3	64009664	64009665	protein_coding__p3@PSMD6__chr3:64009659..64009687,-	0	-
chr3	64673675	64673676	protein_coding__p1@ADAMTS9__chr3:64673668..64673684,-	0	-
chr3	66024516	66024517	protein_coding__p1@MAGI1__chr3:66024494..66024557,-	0	-
chr3	66551544	66551545	protein_coding__p2@LRIG1__chr3:66551526..66551560,-	0	-
chr3	67048730	67048731	protein_coding__p1@KBTBD8__chr3:67048721..67048760,+	0	+
chr3	68053389	68053390	protein_coding__p1@FAM19A1__chr3:68053374..68053419,+	0	+
chr3	68981697	68981698	protein_coding__p1@FAM19A4__chr3:68981685..68981705,-	0	-
chr3	69101483	69101484	protein_coding__p2@TMF1__chr3:69101461..69101494,-	0	-
chr3	69129515	69129516	protein_coding__p1@UBA3__chr3:69129501..69129541,-	0	-
chr3	69134087	69134088	protein_coding__p2@ARL6IP5__chr3:69134080..69134101,+	0	+
chr3	69172182	69172183	protein_coding__NA__chr3:69172182..69172184,-	0	-
chr3	69591733	69591734	protein_coding__p1@FRMD4B__chr3:69591727..69591760,-	0	-
chr3	69788632	69788633	protein_coding__p1@MITF__chr3:69788576..69788648,+	0	+
chr3	71803181	71803182	protein_coding__NA__chr3:71803177..71803209,+	0	+
chr3	71803923	71803924	protein_coding__p7@EIF4E3__chr3:71803917..71803931,-	0	-
chr3	71834298	71834299	protein_coding__p1@PROK2__chr3:71834290..71834306,-	0	-
chr3	72496052	72496053	protein_coding__p4@RYBP__chr3:72496035..72496065,-	0	-
chr3	72911053	72911054	protein_coding__NA__chr3:72911047..72911054,-	0	-
chr3	72937264	72937265	protein_coding__p1@GXYLT2__chr3:72937182..72937270,+	0	+
chr3	73045961	73045962	protein_coding__p1@PPP4R2__chr3:73045937..73046030,+	0	+
chr3	73110528	73110529	protein_coding__NA__chr3:73110528..73110529,+	0	+
chr3	73674091	73674092	protein_coding__p1@PDZRN3__chr3:73674085..73674099,-	0	-
chr3	74549657	74549658	protein_coding__NA__chr3:74549657..74549658,-	0	-
chr3	75713480	75713481	protein_coding__p1@FRG2C__chr3:75713478..75713482,+	0	+
chr3	75834727	75834728	protein_coding__p2@ZNF717__chr3:75834722..75834733,-	0	-
chr3	75955825	75955826	protein_coding__p6@ROBO2__chr3:75955817..75955842,+	0	+
chr3	79817142	79817143	protein_coding__p4@ROBO1__chr3:79817136..79817155,-	0	-
chr3	81810891	81810892	protein_coding__p3@GBE1__chr3:81810885..81810899,-	0	-
chr3	85008141	85008142	protein_coding__p1@CADM2__chr3:85008089..85008189,+	0	+
chr3	87040270	87040271	protein_coding__p1@VGLL3__chr3:87040259..87040277,-	0	-
chr3	87276461	87276462	protein_coding__p1@CHMP2B__chr3:87276407..87276493,+	0	+
chr3	87325733	87325734	protein_coding__p1@POU1F1__chr3:87325728..87325739,-	0	-
chr3	88040174	88040175	protein_coding__NA__chr3:88040174..88040175,+	0	+
chr3	88108415	88108416	protein_coding__p2@ZNF654__chr3:88108381..88108450,+	0	+
chr3	88188317	88188318	protein_coding__NA__chr3:88188294..88188318,+	0	+
chr3	88198908	88198909	protein_coding__p2@C3orf38__chr3:88198838..88198925,+	0	+
chr3	88199019	88199020	protein_coding__p2@CGGBP1__chr3:88199008..88199035,-	0	-
chr3	89156770	89156771	protein_coding__p1@EPHA3__chr3:89156763..89156797,+	0	+
chr3	93692739	93692740	protein_coding__p1@PROS1__chr3:93692681..93692762,-	0	-
chr3	93698998	93698999	protein_coding__p1@ARL13B__chr3:93698974..93699039,+	0	+
chr3	93747440	93747441	protein_coding__p1@STX19__chr3:93747425..93747450,-	0	-
chr3	93781904	93781905	protein_coding__p1@NSUN3__chr3:93781818..93781915,+	0	+
chr3	93782200	93782201	protein_coding__NA__chr3:93782189..93782203,-	0	-
chr3	96337075	96337076	protein_coding__p@chr3:96337038..96337083,-__chr3:96337038..96337083,-	0	-
chr3	96533437	96533438	protein_coding__p1@EPHA6__chr3:96533413..96533443,+	0	+
chr3	97483391	97483392	protein_coding__p2@ARL6__chr3:97483366..97483422,+	0	+
chr3	97540888	97540889	protein_coding__p1@CRYBG3__chr3:97540876..97540923,+	0	+
chr3	97595376	97595377	protein_coding__NA__chr3:97595374..97595397,+	0	+
chr3	97691259	97691260	protein_coding__p1@MINA__chr3:97691247..97691300,-	0	-
chr3	98250821	98250822	protein_coding__p1@GPR15__chr3:98250809..98250829,+	0	+
chr3	98312454	98312455	protein_coding__p1@CPOX__chr3:98312434..98312474,-	0	-
chr3	99357437	99357438	protein_coding__p1@COL8A1__chr3:99357430..99357445,+	0	+
chr3	99536686	99536687	protein_coding__p3@C3orf26__chr3:99536663..99536692,+	0	+
chr3	99833344	99833345	protein_coding__p7@FILIP1L__chr3:99833333..99833354,-	0	-
chr3	99904640	99904641	protein_coding__NA__chr3:99904640..99904641,+	0	+
chr3	99979835	99979836	protein_coding__p1@TBC1D23__chr3:99979828..99979871,+	0	+
chr3	100053600	100053601	protein_coding__p1@NIT2__chr3:100053542..100053611,+	0	+
chr3	100120024	100120025	protein_coding__NA__chr3:100120020..100120054,+	0	+
chr3	100120251	100120252	protein_coding__p2@TOMM70A__chr3:100120223..100120301,-	0	-
chr3	100211462	100211463	protein_coding__p1@TMEM45A__chr3:100211412..100211501,+	0	+
chr3	100328444	100328445	protein_coding__p1@GPR128__chr3:100328439..100328459,+	0	+
chr3	100428204	100428205	protein_coding__p4@TFG__chr3:100428188..100428213,+	0	+
chr3	100712307	100712308	protein_coding__p2@ABI3BP__chr3:100712292..100712338,-	0	-
chr3	101039418	101039419	protein_coding__p1@IMPG2__chr3:101039402..101039429,-	0	-
chr3	101232055	101232056	protein_coding__p1@SENP7__chr3:101232019..101232063,-	0	-
chr3	101280711	101280712	protein_coding__p1@RG9MTD1__chr3:101280677..101280754,+	0	+
chr3	101293023	101293024	protein_coding__p1@PCNP__chr3:101293001..101293063,+	0	+
chr3	101395975	101395976	protein_coding__p1@ZBTB11__chr3:101395963..101395993,-	0	-
chr3	101405561	101405562	protein_coding__p1@RPL24__chr3:101405543..101405569,-	0	-
chr3	101443462	101443463	protein_coding__p1@CEP97__chr3:101443446..101443471,+	0	+
chr3	101498054	101498055	protein_coding__p1@FAM55C__chr3:101498026..101498067,+	0	+
chr3	101546833	101546834	protein_coding__p2@NFKBIZ__chr3:101546827..101546847,+	0	+
chr3	101812163	101812164	protein_coding__NA__chr3:101812163..101812181,+	0	+
chr3	105085752	105085753	protein_coding__p1@ALCAM__chr3:105085734..105085760,+	0	+
chr3	105588385	105588386	protein_coding__NA__chr3:105588383..105588399,-	0	-
chr3	107096219	107096220	protein_coding__p1@CCDC54__chr3:107096214..107096236,+	0	+
chr3	107241815	107241816	protein_coding__p1@BBX__chr3:107241792..107241845,+	0	+
chr3	107809875	107809876	protein_coding__p1@CD47__chr3:107809816..107809885,-	0	-
chr3	107941255	107941256	protein_coding__p1@IFT57__chr3:107941230..107941308,-	0	-
chr3	108015394	108015395	protein_coding__p1@HHLA2__chr3:108015382..108015406,+	0	+
chr3	108308480	108308481	protein_coding__p2@KIAA1524__chr3:108308467..108308505,-	0	-
chr3	108308526	108308527	protein_coding__p3@DZIP3__chr3:108308513..108308558,+	0	+
chr3	108476256	108476257	protein_coding__p1@RETNLB__chr3:108476254..108476257,-	0	-
chr3	108541632	108541633	protein_coding__p1@TRAT1__chr3:108541625..108541659,+	0	+
chr3	108672692	108672693	protein_coding__p1@GUCA1C__chr3:108672681..108672714,-	0	-
chr3	108836980	108836981	protein_coding__p2@MORC1__chr3:108836977..108836984,-	0	-
chr3	109035360	109035361	protein_coding__p1@DPPA2__chr3:109035342..109035370,-	0	-
chr3	109056363	109056364	protein_coding__p1@DPPA4__chr3:109056334..109056384,-	0	-
chr3	110612190	110612191	protein_coding__NA__chr3:110612169..110612192,-	0	-
chr3	110788917	110788918	protein_coding__NA__chr3:110788917..110788918,+	0	+
chr3	111011607	111011608	protein_coding__p1@ENST00000460744__chr3:111011603..111011612,+	0	+
chr3	111314192	111314193	protein_coding__p1@ZBED2__chr3:111314186..111314204,-	0	-
chr3	111393522	111393523	protein_coding__p2@PLCXD2__chr3:111393501..111393538,+	0	+
chr3	111451342	111451343	protein_coding__p3@PHLDB2__chr3:111451321..111451372,+	0	+
chr3	111697880	111697881	protein_coding__p1@ABHD10__chr3:111697843..111697908,+	0	+
chr3	111717604	111717605	protein_coding__p7@TAGLN3__chr3:111717600..111717609,+	0	+
chr3	111753182	111753183	protein_coding__NA__chr3:111753182..111753183,+	0	+
chr3	111805235	111805236	protein_coding__p1@C3orf52__chr3:111805212..111805258,+	0	+
chr3	112013062	112013063	protein_coding__p1@SLC9A10__chr3:112013028..112013069,-	0	-
chr3	112051419	112051420	protein_coding__p3@CD200__chr3:112051414..112051424,+	0	+
chr3	112218385	112218386	protein_coding__p2@BTLA__chr3:112218378..112218418,-	0	-
chr3	112280586	112280587	protein_coding__NA__chr3:112280577..112280599,+	0	+
chr3	112280781	112280782	protein_coding__p1@ATG3__chr3:112280709..112280816,-	0	-
chr3	112368376	112368377	protein_coding__NA__chr3:112368369..112368382,-	0	-
chr3	112565725	112565726	protein_coding__NA__chr3:112565692..112565726,-	0	-
chr3	112693936	112693937	protein_coding__p1@CD200R1__chr3:112693865..112693987,-	0	-
chr3	112929772	112929773	protein_coding__p14@BOC__chr3:112929769..112929802,+	0	+
chr3	113160339	113160340	protein_coding__p1@WDR52__chr3:113160334..113160373,-	0	-
chr3	113234002	113234003	protein_coding__p1@SPICE1__chr3:113233992..113234044,-	0	-
chr3	113250970	113250971	protein_coding__NA__chr3:113250969..113250973,+	0	+
chr3	113415451	113415452	protein_coding__p1@KIAA2018__chr3:113415441..113415500,-	0	-
chr3	113465087	113465088	protein_coding__p1@NAA50__chr3:113465065..113465102,-	0	-
chr3	113547018	113547019	protein_coding__NA__chr3:113547017..113547020,+	0	+
chr3	113775372	113775373	protein_coding__p1@KIAA1407__chr3:113775328..113775394,-	0	-
chr3	113918274	113918275	protein_coding__NA__chr3:113918274..113918275,-	0	-
chr3	114009969	114009970	protein_coding__NA__chr3:114009943..114009990,+	0	+
chr3	114866106	114866107	protein_coding__p2@ZBTB20__chr3:114866084..114866118,-	0	-
chr3	115342146	115342147	protein_coding__p4@GAP43__chr3:115342138..115342157,+	0	+
chr3	117716425	117716426	protein_coding__p1@ENST00000484092__chr3:117716418..117716433,-	0	-
chr3	118864866	118864867	protein_coding__p8@IGSF11__chr3:118864861..118864872,-	0	-
chr3	118865016	118865017	protein_coding__p1@C3orf30__chr3:118865006..118865025,+	0	+
chr3	118866195	118866196	protein_coding__NA__chr3:118866186..118866196,+	0	+
chr3	118892446	118892447	protein_coding__p1@UPK1B__chr3:118892411..118892453,+	0	+
chr3	118959753	118959754	protein_coding__p2@B4GALT4__chr3:118959733..118959766,-	0	-
chr3	119013229	119013230	protein_coding__p1@ARHGAP31__chr3:119013185..119013306,+	0	+
chr3	119187696	119187697	protein_coding__NA__chr3:119187691..119187711,-	0	-
chr3	119187809	119187810	protein_coding__p1@POGLUT1__chr3:119187800..119187863,+	0	+
chr3	119278460	119278461	protein_coding__p1@CD80__chr3:119278446..119278477,-	0	-
chr3	119316731	119316732	protein_coding__p1@PLA1A__chr3:119316721..119316739,+	0	+
chr3	119386505	119386506	protein_coding__NA__chr3:119386505..119386508,-	0	-
chr3	119396252	119396253	protein_coding__p1@COX17__chr3:119396220..119396274,-	0	-
chr3	119421901	119421902	protein_coding__p1@C3orf15__chr3:119421849..119421962,+	0	+
chr3	119500551	119500552	protein_coding__NA__chr3:119500542..119500577,+	0	+
chr3	120003922	120003923	protein_coding__NA__chr3:120003916..120003928,-	0	-
chr3	120170072	120170073	protein_coding__p4@FSTL1__chr3:120170052..120170090,-	0	-
chr3	120315184	120315185	protein_coding__p1@NDUFB4__chr3:120315160..120315202,+	0	+
chr3	120401413	120401414	protein_coding__p5@HGD__chr3:120401408..120401418,-	0	-
chr3	120461362	120461363	protein_coding__p1@RABL3__chr3:120461353..120461374,-	0	-
chr3	120461590	120461591	protein_coding__p1@GTF2E1__chr3:120461572..120461600,+	0	+
chr3	120627071	120627072	protein_coding__p1@STXBP5L__chr3:120627034..120627102,+	0	+
chr3	121264828	121264829	protein_coding__p1@POLQ__chr3:121264813..121264846,-	0	-
chr3	121311922	121311923	protein_coding__NA__chr3:121311914..121311929,+	0	+
chr3	121379749	121379750	protein_coding__p1@HCLS1__chr3:121379739..121379771,-	0	-
chr3	121468587	121468588	protein_coding__p1@GOLGB1__chr3:121468552..121468599,-	0	-
chr3	121553904	121553905	protein_coding__p1@IQCB1__chr3:121553830..121553928,-	0	-
chr3	121554070	121554071	protein_coding__p1@EAF2__chr3:121554046..121554091,+	0	+
chr3	121613205	121613206	protein_coding__p6@SLC15A2__chr3:121613201..121613210,+	0	+
chr3	121741093	121741094	protein_coding__p1@ILDR1__chr3:121741065..121741106,-	0	-
chr3	121774212	121774213	protein_coding__p1@CD86__chr3:121774202..121774222,+	0	+
chr3	121902533	121902534	protein_coding__p1@CASR__chr3:121902511..121902539,+	0	+
chr3	122044094	122044095	protein_coding__p1@CSTA__chr3:122044084..122044106,+	0	+
chr3	122102077	122102078	protein_coding__p1@CCDC58__chr3:122102065..122102101,-	0	-
chr3	122103028	122103029	protein_coding__p1@FAM162A__chr3:122103014..122103088,+	0	+
chr3	122233783	122233784	protein_coding__p1@KPNA1__chr3:122233723..122233797,-	0	-
chr3	122283223	122283224	protein_coding__p1@DTX3L__chr3:122283175..122283273,+	0	+
chr3	122283416	122283417	protein_coding__NA__chr3:122283368..122283440,-	0	-
chr3	122296496	122296497	protein_coding__p1@PARP15__chr3:122296477..122296503,+	0	+
chr3	122399685	122399686	protein_coding__p1@PARP14__chr3:122399656..122399694,+	0	+
chr3	122512643	122512644	protein_coding__p1@HSPBAP1__chr3:122512619..122512690,-	0	-
chr3	122513657	122513658	protein_coding__p5@DIRC2__chr3:122513649..122513664,+	0	+
chr3	122747436	122747437	protein_coding__NA__chr3:122747436..122747437,-	0	-
chr3	122785922	122785923	protein_coding__p1@PDIA5__chr3:122785895..122786001,+	0	+
chr3	122920804	122920805	protein_coding__p1@SEC22A__chr3:122920767..122920814,+	0	+
chr3	123168600	123168601	protein_coding__p1@ADCY5__chr3:123168551..123168642,-	0	-
chr3	123603145	123603146	protein_coding__p2@MYLK__chr3:123603137..123603203,-	0	-
chr3	123680224	123680225	protein_coding__p2@CCDC14__chr3:123680217..123680235,-	0	-
chr3	123710932	123710933	protein_coding__NA__chr3:123710925..123710934,-	0	-
chr3	124449299	124449300	protein_coding__p1@UMPS__chr3:124449275..124449313,+	0	+
chr3	124620252	124620253	protein_coding__NA__chr3:124620245..124620262,-	0	-
chr3	124774840	124774841	protein_coding__p1@HEG1__chr3:124774831..124774852,-	0	-
chr3	124998054	124998055	protein_coding__NA__chr3:124998045..124998069,-	0	-
chr3	125094154	125094155	protein_coding__p2@ZNF148__chr3:125094150..125094176,-	0	-
chr3	125239045	125239046	protein_coding__p1@SNX4__chr3:125239010..125239055,-	0	-
chr3	125314136	125314137	protein_coding__p2@OSBPL11__chr3:125314128..125314192,-	0	-
chr3	125688168	125688169	protein_coding__NA__chr3:125688168..125688169,+	0	+
chr3	125820397	125820398	protein_coding__NA__chr3:125820392..125820413,-	0	-
chr3	125916785	125916786	protein_coding__NA__chr3:125916775..125916791,-	0	-
chr3	126076277	126076278	protein_coding__p2@KLF15__chr3:126076264..126076305,-	0	-
chr3	126194733	126194734	protein_coding__p1@ZXDC__chr3:126194707..126194798,-	0	-
chr3	126236615	126236616	protein_coding__p2@UROC1__chr3:126236605..126236621,-	0	-
chr3	126243144	126243145	protein_coding__p2@CHST13__chr3:126243130..126243153,+	0	+
chr3	126277774	126277775	protein_coding__p1@C3orf22__chr3:126277769..126277780,-	0	-
chr3	126373944	126373945	protein_coding__p1@TXNRD3NB,p1@TXNRD3__chr3:126373929..126373992,-	0	-
chr3	126423084	126423085	protein_coding__p1@CHCHD6__chr3:126423045..126423123,+	0	+
chr3	126707367	126707368	protein_coding__NA__chr3:126707365..126707389,+	0	+
chr3	126911950	126911951	protein_coding__NA__chr3:126911950..126911954,+	0	+
chr3	127317073	127317074	protein_coding__p6@TPRA1__chr3:127317057..127317088,-	0	-
chr3	127317253	127317254	protein_coding__p1@MCM2__chr3:127317243..127317288,+	0	+
chr3	127348043	127348044	protein_coding__p1@PODXL2__chr3:127348005..127348063,+	0	+
chr3	127391798	127391799	protein_coding__p1@ABTB1__chr3:127391769..127391861,+	0	+
chr3	127542027	127542028	protein_coding__p1@MGLL__chr3:127542021..127542050,-	0	-
chr3	127542091	127542092	protein_coding__p3@MGLL__chr3:127542051..127542098,-	0	-
chr3	127634074	127634075	protein_coding__p6@KBTBD12__chr3:127634069..127634081,+	0	+
chr3	127770483	127770484	protein_coding__p4@SEC61A1__chr3:127770455..127770491,+	0	+
chr3	127872325	127872326	protein_coding__p1@EEFSEC__chr3:127872265..127872344,+	0	+
chr3	127872756	127872757	protein_coding__NA__chr3:127872744..127872762,-	0	-
chr3	128186072	128186073	protein_coding__NA__chr3:128186072..128186091,-	0	-
chr3	128212042	128212043	protein_coding__p1@GATA2__chr3:128212033..128212051,-	0	-
chr3	128399966	128399967	protein_coding__NA__chr3:128399958..128399977,-	0	-
chr3	128444978	128444979	protein_coding__p2@RAB7A__chr3:128444973..128444985,+	0	+
chr3	128598465	128598466	protein_coding__p1@ACAD9__chr3:128598433..128598511,+	0	+
chr3	128690202	128690203	protein_coding__NA__chr3:128690190..128690204,-	0	-
chr3	128720453	128720454	protein_coding__p2@CCDC48__chr3:128720424..128720466,+	0	+
chr3	128721567	128721568	protein_coding__NA__chr3:128721543..128721576,-	0	-
chr3	128779623	128779624	protein_coding__p1@GP9__chr3:128779616..128779659,+	0	+
chr3	128879905	128879906	protein_coding__p1@ISY1-RAB43,p1@ISY1__chr3:128879875..128879937,-	0	-
chr3	128880130	128880131	protein_coding__p3@ISY1-RAB43,p3@ISY1__chr3:128880125..128880155,-	0	-
chr3	128902764	128902765	protein_coding__p2@CNBP__chr3:128902759..128902770,-	0	-
chr3	128968448	128968449	protein_coding__p1@COPG__chr3:128968437..128968505,+	0	+
chr3	128997714	128997715	protein_coding__p1@C3orf37__chr3:128997648..128997733,+	0	+
chr3	129147462	129147463	protein_coding__p1@C3orf25__chr3:129147432..129147488,-	0	-
chr3	129158871	129158872	protein_coding__p3@MBD4__chr3:129158854..129158883,-	0	-
chr3	129158994	129158995	protein_coding__p2@IFT122__chr3:129158926..129159006,+	0	+
chr3	129247481	129247482	protein_coding__p1@RHO__chr3:129247479..129247493,+	0	+
chr3	129267187	129267188	protein_coding__NA__chr3:129267186..129267197,+	0	+
chr3	129325514	129325515	protein_coding__p1@PLXND1__chr3:129325504..129325567,-	0	-
chr3	129693141	129693142	protein_coding__p5@TRH__chr3:129693135..129693151,+	0	+
chr3	130064456	130064457	protein_coding__NA__chr3:130064452..130064463,+	0	+
chr3	130465666	130465667	protein_coding__p1@PIK3R4__chr3:130465604..130465682,-	0	-
chr3	130569470	130569471	protein_coding__p4@ATP2C1__chr3:130569429..130569479,+	0	+
chr3	130745722	130745723	protein_coding__p1@NEK11__chr3:130745688..130745761,+	0	+
chr3	130746463	130746464	protein_coding__p9@ASTE1__chr3:130746462..130746465,-	0	-
chr3	131221814	131221815	protein_coding__p1@MRPL3__chr3:131221790..131221835,-	0	-
chr3	132004253	132004254	protein_coding__p10@CPNE4__chr3:132004251..132004258,-	0	-
chr3	132036250	132036251	protein_coding__p1@ACPP__chr3:132036243..132036268,+	0	+
chr3	132136360	132136361	protein_coding__p1@DNAJC13__chr3:132136331..132136378,+	0	+
chr3	132316124	132316125	protein_coding__p1@CCRL1__chr3:132316104..132316144,+	0	+
chr3	132373273	132373274	protein_coding__p13@UBA5__chr3:132373268..132373278,+	0	+
chr3	132379579	132379580	protein_coding__NA__chr3:132379548..132379615,-	0	-
chr3	132757234	132757235	protein_coding__p1@TMEM108__chr3:132757215..132757247,+	0	+
chr3	133118902	133118903	protein_coding__p1@BFSP2__chr3:133118890..133118925,+	0	+
chr3	133292557	133292558	protein_coding__p3@CDV3__chr3:133292547..133292564,+	0	+
chr3	133380764	133380765	protein_coding__p1@TOPBP1__chr3:133380731..133380834,-	0	-
chr3	133464891	133464892	protein_coding__NA__chr3:133464879..133464892,+	0	+
chr3	133502866	133502867	protein_coding__p4@SRPRB__chr3:133502863..133502882,+	0	+
chr3	133614673	133614674	protein_coding__p1@RAB6B__chr3:133614597..133614681,-	0	-
chr3	133969700	133969701	protein_coding__p1@RYK__chr3:133969673..133969735,-	0	-
chr3	134094182	134094183	protein_coding__NA__chr3:134094179..134094199,-	0	-
chr3	134204581	134204582	protein_coding__p1@CEP63__chr3:134204551..134204608,+	0	+
chr3	134205552	134205553	protein_coding__NA__chr3:134205547..134205561,-	0	-
chr3	134316656	134316657	protein_coding__p2@EPHB1__chr3:134316649..134316684,+	0	+
chr3	134370545	134370546	protein_coding__NA__chr3:134370542..134370550,-	0	-
chr3	135684534	135684535	protein_coding__NA__chr3:135684530..135684539,+	0	+
chr3	135916093	135916094	protein_coding__p6@MSL2__chr3:135916073..135916096,-	0	-
chr3	135969193	135969194	protein_coding__p1@PCCB__chr3:135969172..135969219,+	0	+
chr3	136537304	136537305	protein_coding__NA__chr3:136537291..136537312,+	0	+
chr3	136665108	136665109	protein_coding__NA__chr3:136665106..136665110,+	0	+
chr3	137483156	137483157	protein_coding__p1@SOX14__chr3:137483141..137483162,+	0	+
chr3	137717657	137717658	protein_coding__p2@CLDN18__chr3:137717649..137717664,+	0	+
chr3	137834649	137834650	protein_coding__NA__chr3:137834631..137834666,-	0	-
chr3	137851231	137851232	protein_coding__p1@A4GNT__chr3:137851220..137851236,-	0	-
chr3	137893762	137893763	protein_coding__p1@DBR1__chr3:137893721..137893795,-	0	-
chr3	137906142	137906143	protein_coding__p3@ARMC8__chr3:137906119..137906153,+	0	+
chr3	138048692	138048693	protein_coding__p2@NME9__chr3:138048682..138048698,-	0	-
chr3	138066567	138066568	protein_coding__p10@MRAS__chr3:138066541..138066580,+	0	+
chr3	138153427	138153428	protein_coding__p2@ESYT3__chr3:138153411..138153433,+	0	+
chr3	138313101	138313102	protein_coding__p1@CEP70__chr3:138313057..138313132,-	0	-
chr3	138327425	138327426	protein_coding__p4@FAIM__chr3:138327417..138327439,+	0	+
chr3	138553729	138553730	protein_coding__p1@PIK3CB__chr3:138553702..138553777,-	0	-
chr3	138665978	138665979	protein_coding__p2@FOXL2__chr3:138665969..138665993,-	0	-
chr3	138666075	138666076	protein_coding__p1@C3orf72__chr3:138666070..138666100,+	0	+
chr3	138725318	138725319	protein_coding__NA__chr3:138725318..138725319,-	0	-
chr3	138739765	138739766	protein_coding__NA__chr3:138739757..138739778,-	0	-
chr3	138763699	138763700	protein_coding__NA__chr3:138763698..138763701,-	0	-
chr3	139199608	139199609	protein_coding__p2@RBP2__chr3:139199602..139199615,-	0	-
chr3	139258562	139258563	protein_coding__p2@RBP1__chr3:139258521..139258589,-	0	-
chr3	139396813	139396814	protein_coding__p1@NMNAT3__chr3:139396801..139396841,-	0	-
chr3	139654026	139654027	protein_coding__p1@CLSTN2__chr3:139654018..139654039,+	0	+
chr3	140396905	140396906	protein_coding__p1@TRIM42__chr3:140396889..140396911,+	0	+
chr3	140660684	140660685	protein_coding__p1@SLC25A36__chr3:140660634..140660720,+	0	+
chr3	140770284	140770285	protein_coding__NA__chr3:140770250..140770290,+	0	+
chr3	140947568	140947569	protein_coding__p14@ACPL2__chr3:140947563..140947577,+	0	+
chr3	141043057	141043058	protein_coding__p22@ZBTB38__chr3:141043050..141043063,+	0	+
chr3	141205881	141205882	protein_coding__p1@RASA2__chr3:141205852..141205929,+	0	+
chr3	141457035	141457036	protein_coding__p4@RNF7__chr3:141457030..141457051,+	0	+
chr3	141497046	141497047	protein_coding__NA__chr3:141496998..141497047,+	0	+
chr3	141594997	141594998	protein_coding__p2@ATP1B3__chr3:141594976..141595019,+	0	+
chr3	141868365	141868366	protein_coding__p3@TFDP2__chr3:141868357..141868393,-	0	-
chr3	141944426	141944427	protein_coding__p1@GK5__chr3:141944398..141944465,-	0	-
chr3	142166878	142166879	protein_coding__p1@XRN1__chr3:142166870..142166889,-	0	-
chr3	142297676	142297677	protein_coding__p2@ATR__chr3:142297669..142297691,-	0	-
chr3	142315259	142315260	protein_coding__p1@PLS1__chr3:142315225..142315290,+	0	+
chr3	142442909	142442910	protein_coding__p1@TRPC1__chr3:142442841..142442917,+	0	+
chr3	142608027	142608028	protein_coding__p1@PCOLCE2__chr3:142608001..142608053,-	0	-
chr3	142683018	142683019	protein_coding__p1@ENST00000478823__chr3:142683017..142683022,+	0	+
chr3	142837893	142837894	protein_coding__NA__chr3:142837879..142837929,+	0	+
chr3	143567299	143567300	protein_coding__p1@SLC9A9__chr3:143567262..143567343,-	0	-
chr3	143690664	143690665	protein_coding__p1@C3orf58__chr3:143690657..143690675,+	0	+
chr3	145881471	145881472	protein_coding__p3@PLOD2__chr3:145881443..145881477,-	0	-
chr3	145968891	145968892	protein_coding__p1@PLSCR4__chr3:145968857..145968899,-	0	-
chr3	146213748	146213749	protein_coding__NA__chr3:146213745..146213752,-	0	-
chr3	146262512	146262513	protein_coding__p3@PLSCR1__chr3:146262488..146262548,-	0	-
chr3	146323037	146323038	protein_coding__p1@PLSCR5__chr3:146323019..146323049,-	0	-
chr3	147111204	147111205	protein_coding__p4@ZIC1__chr3:147111198..147111225,+	0	+
chr3	147124547	147124548	protein_coding__p6@ZIC4__chr3:147124547..147124563,-	0	-
chr3	148415638	148415639	protein_coding__NA__chr3:148415628..148415650,+	0	+
chr3	148508847	148508848	protein_coding__p3@CPB1__chr3:148508845..148508889,+	0	+
chr3	148583083	148583084	protein_coding__p1@CPA3__chr3:148583075..148583091,+	0	+
chr3	148709284	148709285	protein_coding__p2@GYG1__chr3:148709279..148709301,+	0	+
chr3	148847438	148847439	protein_coding__p1@HPS3__chr3:148847397..148847495,+	0	+
chr3	148939610	148939611	protein_coding__p1@CP__chr3:148939598..148939622,-	0	-
chr3	149051772	149051773	protein_coding__NA__chr3:149051772..149051776,-	0	-
chr3	149191746	149191747	protein_coding__p4@TM4SF4__chr3:149191723..149191760,+	0	+
chr3	149454516	149454517	protein_coding__NA__chr3:149454500..149454528,-	0	-
chr3	149470275	149470276	protein_coding__p1@COMMD2__chr3:149470229..149470290,-	0	-
chr3	149530525	149530526	protein_coding__p2@RNF13__chr3:149530469..149530547,+	0	+
chr3	149686266	149686267	protein_coding__p1@ANKUB1__chr3:149686231..149686307,-	0	-
chr3	149689083	149689084	protein_coding__NA__chr3:149689073..149689102,+	0	+
chr3	149768508	149768509	protein_coding__NA__chr3:149768504..149768509,-	0	-
chr3	150126084	150126085	protein_coding__p1@TSC22D2__chr3:150126065..150126097,+	0	+
chr3	150264573	150264574	protein_coding__p1@EIF2A__chr3:150264555..150264592,+	0	+
chr3	150320969	150320970	protein_coding__p4@SERP1__chr3:150320937..150320980,-	0	-
chr3	150321107	150321108	protein_coding__p1@ENST00000471696,p1@ENST00000477889,p1@ENST00000492132__chr3:150321068..150321120,+	0	+
chr3	150481276	150481277	protein_coding__p2@SIAH2__chr3:150481260..150481282,-	0	-
chr3	150690815	150690816	protein_coding__p3@CLRN1__chr3:150690809..150690822,-	0	-
chr3	150803456	150803457	protein_coding__p1@MED12L__chr3:150803443..150803523,+	0	+
chr3	150921002	150921003	protein_coding__p1@GPR171__chr3:150920988..150921009,-	0	-
chr3	150996265	150996266	protein_coding__p3@P2RY14__chr3:150996239..150996276,-	0	-
chr3	151034607	151034608	protein_coding__p1@GPR87__chr3:151034583..151034678,-	0	-
chr3	151047336	151047337	protein_coding__p1@P2RY13__chr3:151047327..151047343,-	0	-
chr3	151102540	151102541	protein_coding__p1@P2RY12__chr3:151102529..151102553,-	0	-
chr3	151176420	151176421	protein_coding__NA__chr3:151176392..151176422,-	0	-
chr3	151451716	151451717	protein_coding__p1@AADACL2__chr3:151451707..151451722,+	0	+
chr3	151531828	151531829	protein_coding__p2@AADAC__chr3:151531810..151531849,+	0	+
chr3	151591430	151591431	protein_coding__p1@SUCNR1__chr3:151591422..151591440,+	0	+
chr3	151961470	151961471	protein_coding__p6@MBNL1__chr3:151961463..151961491,+	0	+
chr3	152552703	152552704	protein_coding__p2@P2RY1__chr3:152552685..152552731,+	0	+
chr3	154042250	154042251	protein_coding__p1@DHX36__chr3:154042235..154042290,-	0	-
chr3	154147978	154147979	protein_coding__p1@GPR149__chr3:154147973..154148010,-	0	-
chr3	154741991	154741992	protein_coding__p11@MME__chr3:154741971..154742004,+	0	+
chr3	155461941	155461942	protein_coding__NA__chr3:155461930..155461958,-	0	-
chr3	155462826	155462827	protein_coding__p1@PLCH1__chr3:155462808..155462883,-	0	-
chr3	155524056	155524057	protein_coding__p1@C3orf33__chr3:155524049..155524086,-	0	-
chr3	155572194	155572195	protein_coding__p1@SLC33A1__chr3:155572164..155572236,-	0	-
chr3	155588359	155588360	protein_coding__p2@GMPS__chr3:155588300..155588369,+	0	+
chr3	155755489	155755490	protein_coding__p12@KCNAB1__chr3:155755482..155755494,+	0	+
chr3	156272939	156272940	protein_coding__p2@SSR3__chr3:156272924..156272951,-	0	-
chr3	156391779	156391780	protein_coding__NA__chr3:156391775..156391782,+	0	+
chr3	156543429	156543430	protein_coding__NA__chr3:156543429..156543430,+	0	+
chr3	156878548	156878549	protein_coding__p5@CCNL1__chr3:156878540..156878560,-	0	-
chr3	157154638	157154639	protein_coding__p1@PTX3__chr3:157154631..157154645,+	0	+
chr3	157251389	157251390	protein_coding__p1@VEPH1__chr3:157251383..157251442,-	0	-
chr3	157261167	157261168	protein_coding__p1@C3orf55__chr3:157261116..157261205,+	0	+
chr3	157823621	157823622	protein_coding__p3@RSRC1__chr3:157823609..157823667,+	0	+
chr3	157824208	157824209	protein_coding__p3@SHOX2__chr3:157824202..157824211,-	0	-
chr3	158362318	158362319	protein_coding__p1@GFM1__chr3:158362299..158362422,+	0	+
chr3	158390432	158390433	protein_coding__p1@LXN__chr3:158390282..158390521,-	0	-
chr3	158450028	158450029	protein_coding__p2@MFSD1__chr3:158449972..158450039,+	0	+
chr3	158679988	158679989	protein_coding__NA__chr3:158679976..158679998,+	0	+
chr3	158680700	158680701	protein_coding__NA__chr3:158680700..158680701,+	0	+
chr3	159557748	159557749	protein_coding__p1@SCHIP1__chr3:159557711..159557774,+	0	+
chr3	159706532	159706533	protein_coding__NA__chr3:159706518..159706542,+	0	+
chr3	160117077	160117078	protein_coding__p8@SMC4__chr3:160117071..160117085,+	0	+
chr3	160117315	160117316	protein_coding__p2@IFT80__chr3:160117301..160117342,-	0	-
chr3	160167547	160167548	protein_coding__p1@TRIM59__chr3:160167540..160167598,-	0	-
chr3	160203542	160203543	protein_coding__NA__chr3:160203542..160203545,-	0	-
chr3	160283358	160283359	protein_coding__p1@KPNA4__chr3:160283348..160283366,-	0	-
chr3	160394947	160394948	protein_coding__p1@ARL14__chr3:160394940..160394954,+	0	+
chr3	160822468	160822469	protein_coding__p3@NMD3__chr3:160822462..160822503,+	0	+
chr3	160823076	160823077	protein_coding__p1@B3GALNT1__chr3:160823040..160823151,-	0	-
chr3	161090805	161090806	protein_coding__p12@SPTSSB__chr3:161090734..161090895,-	0	-
chr3	164796283	164796284	protein_coding__p1@SI__chr3:164796269..164796290,-	0	-
chr3	164914889	164914890	protein_coding__NA__chr3:164914885..164914899,-	0	-
chr3	165555207	165555208	protein_coding__p1@BCHE__chr3:165555200..165555218,-	0	-
chr3	167098084	167098085	protein_coding__p1@ZBBX__chr3:167098059..167098120,-	0	-
chr3	167194750	167194751	protein_coding__NA__chr3:167194747..167194773,-	0	-
chr3	167371727	167371728	protein_coding__p1@WDR49__chr3:167371704..167371736,-	0	-
chr3	167452679	167452680	protein_coding__p1@PDCD10__chr3:167452633..167452697,-	0	-
chr3	167452992	167452993	protein_coding__p2@SERPINI1__chr3:167452969..167453019,+	0	+
chr3	167813711	167813712	protein_coding__p1@GOLIM4__chr3:167813672..167813751,-	0	-
chr3	169381499	169381500	protein_coding__p1@MECOM__chr3:169381420..169381535,-	0	-
chr3	169490574	169490575	protein_coding__p2@MYNN__chr3:169490562..169490605,+	0	+
chr3	169530821	169530822	protein_coding__NA__chr3:169530789..169530827,-	0	-
chr3	169587722	169587723	protein_coding__p1@LRRC31__chr3:169587717..169587728,-	0	-
chr3	169629359	169629360	protein_coding__p1@SAMD7__chr3:169629354..169629372,+	0	+
chr3	169755789	169755790	protein_coding__p1@GPR160__chr3:169755771..169755797,+	0	+
chr3	169899520	169899521	protein_coding__p1@PHC3__chr3:169899504..169899542,-	0	-
chr3	169940223	169940224	protein_coding__p2@PRKCI__chr3:169940200..169940235,+	0	+
chr3	170075502	170075503	protein_coding__p1@SKIL__chr3:170075436..170075520,+	0	+
chr3	170136655	170136656	protein_coding__p1@CLDN11__chr3:170136642..170136663,+	0	+
chr3	170303796	170303797	protein_coding__p1@SLC7A14__chr3:170303773..170303842,-	0	-
chr3	170587983	170587984	protein_coding__p1@RPL22L1__chr3:170587974..170587993,-	0	-
chr3	170626425	170626426	protein_coding__p2@EIF5A2__chr3:170626418..170626454,-	0	-
chr3	170744508	170744509	protein_coding__p1@SLC2A2__chr3:170744498..170744542,-	0	-
chr3	171178193	171178194	protein_coding__p1@TNIK__chr3:171178157..171178225,-	0	-
chr3	171528253	171528254	protein_coding__p1@PLD1__chr3:171528227..171528298,-	0	-
chr3	171529110	171529111	protein_coding__p7@PLD1__chr3:171529110..171529141,-	0	-
chr3	171561150	171561151	protein_coding__p1@TMEM212__chr3:171561127..171561173,+	0	+
chr3	171757408	171757409	protein_coding__p1@FNDC3B__chr3:171757346..171757419,+	0	+
chr3	172034184	172034185	protein_coding__NA__chr3:172034184..172034185,+	0	+
chr3	172166239	172166240	protein_coding__NA__chr3:172166228..172166258,-	0	-
chr3	172241256	172241257	protein_coding__p2@TNFSF10__chr3:172241250..172241274,-	0	-
chr3	172428969	172428970	protein_coding__p2@NCEH1__chr3:172428959..172429013,-	0	-
chr3	172468515	172468516	protein_coding__p1@ECT2__chr3:172468505..172468582,+	0	+
chr3	172859024	172859025	protein_coding__p2@SPATA16__chr3:172859017..172859035,-	0	-
chr3	173113937	173113938	protein_coding__p4@NLGN1__chr3:173113898..173113949,+	0	+
chr3	174156353	174156354	protein_coding__NA__chr3:174156353..174156354,+	0	+
chr3	176915247	176915248	protein_coding__p1@TBL1XR1__chr3:176915215..176915281,-	0	-
chr3	178790002	178790003	protein_coding__p5@ZMAT3__chr3:178789993..178790049,-	0	-
chr3	178984779	178984780	protein_coding__NA__chr3:178984774..178984794,-	0	-
chr3	179040818	179040819	protein_coding__p1@ZNF639__chr3:179040767..179040866,+	0	+
chr3	179065522	179065523	protein_coding__p1@MFN1__chr3:179065474..179065530,+	0	+
chr3	179169349	179169350	protein_coding__p3@GNB4__chr3:179169330..179169384,-	0	-
chr3	179280713	179280714	protein_coding__p1@ACTL6A__chr3:179280702..179280769,+	0	+
chr3	179322441	179322442	protein_coding__p2@MRPL47__chr3:179322436..179322447,-	0	-
chr3	179322594	179322595	protein_coding__p1@NDUFB5__chr3:179322573..179322603,+	0	+
chr3	179370524	179370525	protein_coding__p2@USP13__chr3:179370517..179370531,+	0	+
chr3	179754831	179754832	protein_coding__p2@PEX5L__chr3:179754806..179754872,-	0	-
chr3	180585969	180585970	protein_coding__p17@FXR1__chr3:180585937..180585981,+	0	+
chr3	180588765	180588766	protein_coding__NA__chr3:180588756..180588793,-	0	-
chr3	181429713	181429714	protein_coding__p1@SOX2__chr3:181429704..181429722,+	0	+
chr3	182703705	182703706	protein_coding__p4@DCUN1D1__chr3:182703688..182703733,-	0	-
chr3	182833983	182833984	protein_coding__p5@MCCC1__chr3:182833946..182833990,-	0	-
chr3	182881625	182881626	protein_coding__NA__chr3:182881620..182881630,-	0	-
chr3	182971040	182971041	protein_coding__p2@B3GNT5__chr3:182971018..182971059,+	0	+
chr3	183146406	183146407	protein_coding__p1@MCF2L2__chr3:183146369..183146452,-	0	-
chr3	183273493	183273494	protein_coding__p1@KLHL6__chr3:183273483..183273504,-	0	-
chr3	183353410	183353411	protein_coding__p1@KLHL24__chr3:183353400..183353450,+	0	+
chr3	183415593	183415594	protein_coding__p1@YEATS2__chr3:183415558..183415649,+	0	+
chr3	183543308	183543309	protein_coding__p1@MAP6D1__chr3:183543301..183543406,-	0	-
chr3	183602667	183602668	protein_coding__p1@PARL__chr3:183602632..183602697,-	0	-
chr3	183735671	183735672	protein_coding__p1@ABCC5__chr3:183735660..183735727,-	0	-
chr3	183770838	183770839	protein_coding__NA__chr3:183770838..183770859,+	0	+
chr3	183815288	183815289	protein_coding__NA__chr3:183815286..183815289,+	0	+
chr3	183873189	183873190	protein_coding__p1@DVL3__chr3:183873098..183873230,+	0	+
chr3	183892642	183892643	protein_coding__p1@AP2M1__chr3:183892635..183892706,+	0	+
chr3	183903986	183903987	protein_coding__p1@ABCF3__chr3:183903943..183903996,+	0	+
chr3	183948140	183948141	protein_coding__p2@VWA5B2__chr3:183948136..183948147,+	0	+
chr3	183967346	183967347	protein_coding__p2@ALG3__chr3:183967296..183967359,-	0	-
chr3	183967459	183967460	protein_coding__p1@ECE2__chr3:183967409..183967497,+	0	+
chr3	183979266	183979267	protein_coding__p2@CAMK2N2__chr3:183979256..183979300,-	0	-
chr3	184016870	184016871	protein_coding__NA__chr3:184016870..184016873,+	0	+
chr3	184032393	184032394	protein_coding__p1@EIF4G1__chr3:184032313..184032416,+	0	+
chr3	184053716	184053717	protein_coding__p1@FAM131A__chr3:184053703..184053764,+	0	+
chr3	184079390	184079391	protein_coding__p1@CLCN2__chr3:184079382..184079400,-	0	-
chr3	184079497	184079498	protein_coding__p3@POLR2H__chr3:184079492..184079585,+	0	+
chr3	184095947	184095948	protein_coding__p1@THPO__chr3:184095923..184095953,-	0	-
chr3	184097843	184097844	protein_coding__p4@CHRD__chr3:184097836..184097851,+	0	+
chr3	184119351	184119352	protein_coding__NA__chr3:184119339..184119364,+	0	+
chr3	184279575	184279576	protein_coding__p1@EPHB3__chr3:184279566..184279583,+	0	+
chr3	184429807	184429808	protein_coding__p1@MAGEF1__chr3:184429735..184429861,-	0	-
chr3	184529983	184529984	protein_coding__p1@VPS8__chr3:184529948..184529990,+	0	+
chr3	184870807	184870808	protein_coding__p1@C3orf70__chr3:184870751..184870872,-	0	-
chr3	185000644	185000645	protein_coding__p@chr3:185000624..185000668,-__chr3:185000624..185000668,-	0	-
chr3	185000763	185000764	protein_coding__p1@MAP3K13__chr3:185000735..185000796,+	0	+
chr3	185216822	185216823	protein_coding__p1@TMEM41A__chr3:185216811..185216830,-	0	-
chr3	185270372	185270373	protein_coding__p1@LIPH__chr3:185270342..185270382,-	0	-
chr3	185300294	185300295	protein_coding__p5@SENP2__chr3:185300270..185300303,+	0	+
chr3	185427964	185427965	protein_coding__NA__chr3:185427964..185427965,+	0	+
chr3	185542828	185542829	protein_coding__p2@IGF2BP2__chr3:185542817..185542841,-	0	-
chr3	185655801	185655802	protein_coding__p2@TRA2B__chr3:185655795..185655822,-	0	-
chr3	185828130	185828131	protein_coding__NA__chr3:185828105..185828131,-	0	-
chr3	186080022	186080023	protein_coding__p1@DGKG__chr3:186080012..186080030,-	0	-
chr3	186264346	186264347	protein_coding__NA__chr3:186264346..186264347,-	0	-
chr3	186285222	186285223	protein_coding__p3@DNAJB11__chr3:186285211..186285229,+	0	+
chr3	186288106	186288107	protein_coding__p2@TBCCD1__chr3:186288097..186288113,-	0	-
chr3	186330850	186330851	protein_coding__p1@AHSG__chr3:186330841..186330863,+	0	+
chr3	186353757	186353758	protein_coding__p3@FETUB__chr3:186353756..186353761,+	0	+
chr3	186435117	186435118	protein_coding__p3@KNG1__chr3:186435111..186435126,+	0	+
chr3	186560498	186560499	protein_coding__p1@ADIPOQ__chr3:186560476..186560505,+	0	+
chr3	186648285	186648286	protein_coding__p4@ST6GAL1__chr3:186648280..186648301,+	0	+
chr3	186898752	186898753	protein_coding__NA__chr3:186898752..186898753,-	0	-
chr3	186915294	186915295	protein_coding__NA__chr3:186915286..186915303,+	0	+
chr3	187009763	187009764	protein_coding__p2@MASP1__chr3:187009754..187009778,-	0	-
chr3	187086191	187086192	protein_coding__p1@RTP4__chr3:187086155..187086211,+	0	+
chr3	187388179	187388180	protein_coding__p1@SST__chr3:187388173..187388189,-	0	-
chr3	187463255	187463256	protein_coding__p1@BCL6__chr3:187463248..187463264,-	0	-
chr3	187896614	187896615	protein_coding__NA__chr3:187896613..187896652,+	0	+
chr3	189349177	189349178	protein_coding__p2@TP63__chr3:189349162..189349207,+	0	+
chr3	189840225	189840226	protein_coding__p26@LEPREL1__chr3:189840223..189840229,-	0	-
chr3	190040229	190040230	protein_coding__p1@CLDN1__chr3:190040223..190040243,-	0	-
chr3	190040321	190040322	protein_coding__NA__chr3:190040312..190040334,+	0	+
chr3	190167679	190167680	protein_coding__NA__chr3:190167677..190167686,-	0	-
chr3	190231878	190231879	protein_coding__p1@IL1RAP__chr3:190231855..190231888,+	0	+
chr3	190610213	190610214	protein_coding__NA__chr3:190610212..190610218,-	0	-
chr3	190917029	190917030	protein_coding__p1@OSTN__chr3:190917023..190917037,+	0	+
chr3	191046849	191046850	protein_coding__p6@CCDC50__chr3:191046810..191046860,+	0	+
chr3	191048314	191048315	protein_coding__NA__chr3:191048303..191048339,-	0	-
chr3	192635949	192635950	protein_coding__p5@MB21D2__chr3:192635943..192635955,-	0	-
chr3	192958855	192958856	protein_coding__NA__chr3:192958851..192958877,+	0	+
chr3	193096601	193096602	protein_coding__p2@ATP13A5__chr3:193096600..193096609,-	0	-
chr3	193310899	193310900	protein_coding__p2@ATP13A4__chr3:193310875..193310926,-	0	-
chr3	193310928	193310929	protein_coding__p4@OPA1__chr3:193310918..193310934,+	0	+
chr3	193853936	193853937	protein_coding__p1@HES1__chr3:193853927..193853944,+	0	+
chr3	194072030	194072031	protein_coding__p1@CPN2__chr3:194072019..194072074,-	0	-
chr3	194090471	194090472	protein_coding__p1@LRRC15__chr3:194090463..194090479,-	0	-
chr3	194119994	194119995	protein_coding__NA__chr3:194119993..194120014,-	0	-
chr3	194219087	194219088	protein_coding__NA__chr3:194219082..194219093,-	0	-
chr3	194392919	194392920	protein_coding__p1@LSG1__chr3:194392904..194392966,-	0	-
chr3	194406611	194406612	protein_coding__p1@FAM43A__chr3:194406603..194406619,+	0	+
chr3	194991887	194991888	protein_coding__p1@XXYLT1__chr3:194991876..194991901,-	0	-
chr3	195163819	195163820	protein_coding__p2@ACAP2__chr3:195163803..195163826,-	0	-
chr3	195310839	195310840	protein_coding__p2@APOD__chr3:195310831..195310845,-	0	-
chr3	195447752	195447753	protein_coding__p2@MUC20__chr3:195447738..195447761,+	0	+
chr3	195538799	195538800	protein_coding__p1@MUC4__chr3:195538787..195538810,-	0	-
chr3	195808997	195808998	protein_coding__p2@TFRC__chr3:195808980..195809009,-	0	-
chr3	195938270	195938271	protein_coding__p1@ZDHHC19__chr3:195938256..195938279,-	0	-
chr3	195938378	195938379	protein_coding__NA__chr3:195938368..195938383,+	0	+
chr3	196014827	196014828	protein_coding__NA__chr3:196014821..196014837,-	0	-
chr3	196045110	196045111	protein_coding__p1@TCTEX1D2__chr3:196045042..196045121,-	0	-
chr3	196065258	196065259	protein_coding__p1@TM4SF19__chr3:196065248..196065267,-	0	-
chr3	196159297	196159298	protein_coding__p1@UBXN7__chr3:196159289..196159323,-	0	-
chr3	196230638	196230639	protein_coding__p1@RNF168__chr3:196230590..196230677,-	0	-
chr3	196242216	196242217	protein_coding__p1@C3orf43__chr3:196242186..196242224,-	0	-
chr3	196295421	196295422	protein_coding__p2@WDR53__chr3:196295413..196295436,-	0	-
chr3	196295536	196295537	protein_coding__p1@FBXO45__chr3:196295507..196295555,+	0	+
chr3	196366564	196366565	protein_coding__p2@LRRC33__chr3:196366555..196366572,+	0	+
chr3	196366632	196366633	protein_coding__p1@LRRC33,p2@PIGX__chr3:196366616..196366690,+	0	+
chr3	196439120	196439121	protein_coding__p1@CEP19__chr3:196439065..196439167,-	0	-
chr3	196466771	196466772	protein_coding__p1@PAK2__chr3:196466710..196466824,+	0	+
chr3	196594790	196594791	protein_coding__p1@SENP5__chr3:196594746..196594808,+	0	+
chr3	196695703	196695704	protein_coding__p1@PIGZ__chr3:196695692..196695724,-	0	-
chr3	196756656	196756657	protein_coding__p1@MFI2__chr3:196756646..196756725,-	0	-
chr3	197026157	197026158	protein_coding__p8@DLG1__chr3:197026152..197026203,-	0	-
chr3	197300213	197300214	protein_coding__p2@BDH1__chr3:197300199..197300219,-	0	-
chr3	197464059	197464060	protein_coding__p3@FYTTD1__chr3:197464046..197464069,+	0	+
chr3	197476649	197476650	protein_coding__p2@KIAA0226__chr3:197476580..197476657,-	0	-
chr3	197518130	197518131	protein_coding__p1@LRCH3__chr3:197518100..197518146,+	0	+
chr3	197677060	197677061	protein_coding__p1@RPL35A__chr3:197677047..197677074,+	0	+
chr3	197686981	197686982	protein_coding__NA__chr3:197686976..197686986,-	0	-
chr3	197687072	197687073	protein_coding__NA__chr3:197687071..197687076,+	0	+
chr4	53214	53215	protein_coding__p1@ZNF595,p1@ZNF718__chr4:53206..53260,+	0	+
chr4	299262	299263	protein_coding__p1@ZNF732__chr4:299227..299272,-	0	-
chr4	331602	331603	protein_coding__p1@ZNF141__chr4:331578..331615,+	0	+
chr4	492944	492945	protein_coding__p2@ZNF721__chr4:492909..492968,-	0	-
chr4	493028	493029	protein_coding__p1@PIGG__chr4:492985..493078,+	0	+
chr4	619363	619364	protein_coding__p4@PDE6B__chr4:619347..619382,+	0	+
chr4	667361	667362	protein_coding__NA__chr4:667355..667374,+	0	+
chr4	668118	668119	protein_coding__p2@ATP5I__chr4:668108..668127,-	0	-
chr4	683326	683327	protein_coding__NA__chr4:683314..683333,-	0	-
chr4	699557	699558	protein_coding__p2@PCGF3__chr4:699550..699600,+	0	+
chr4	819916	819917	protein_coding__p1@CPLX1__chr4:819901..819962,-	0	-
chr4	926103	926104	protein_coding__p1@GAK__chr4:926069..926123,-	0	-
chr4	926247	926248	protein_coding__p1@TMEM175__chr4:926216..926285,+	0	+
chr4	980722	980723	protein_coding__NA__chr4:980690..980738,-	0	-
chr4	980831	980832	protein_coding__p1@IDUA__chr4:980825..980858,+	0	+
chr4	987191	987192	protein_coding__p1@SLC26A1__chr4:987186..987201,-	0	-
chr4	1003723	1003724	protein_coding__p4@FGFRL1__chr4:1003704..1003732,+	0	+
chr4	1202631	1202632	protein_coding__p9@SPON2__chr4:1202611..1202644,-	0	-
chr4	1283681	1283682	protein_coding__p1@MAEA__chr4:1283659..1283705,+	0	+
chr4	1341019	1341020	protein_coding__p1@KIAA1530__chr4:1340986..1341042,+	0	+
chr4	1385115	1385116	protein_coding__NA__chr4:1385111..1385130,+	0	+
chr4	1400391	1400392	protein_coding__NA__chr4:1400390..1400397,-	0	-
chr4	1686028	1686029	protein_coding__NA__chr4:1686015..1686065,-	0	-
chr4	1723049	1723050	protein_coding__p2@TMEM129__chr4:1723040..1723084,-	0	-
chr4	1723248	1723249	protein_coding__p1@TACC3__chr4:1723197..1723261,+	0	+
chr4	1795019	1795020	protein_coding__p1@FGFR3__chr4:1795012..1795028,+	0	+
chr4	1857861	1857862	protein_coding__p1@LETM1__chr4:1857817..1857912,-	0	-
chr4	1873119	1873120	protein_coding__p1@WHSC1__chr4:1873100..1873152,+	0	+
chr4	2043640	2043641	protein_coding__p3@WHSC2__chr4:2043634..2043646,-	0	-
chr4	2043721	2043722	protein_coding__p1@C4orf48__chr4:2043709..2043757,+	0	+
chr4	2061053	2061054	protein_coding__p1@NAT8L__chr4:2061045..2061064,+	0	+
chr4	2243847	2243848	protein_coding__p1@HAUS3,p1@POLN__chr4:2243839..2243865,-	0	-
chr4	2263867	2263868	protein_coding__p2@MXD4__chr4:2263861..2263883,-	0	-
chr4	2464234	2464235	protein_coding__NA__chr4:2464226..2464246,+	0	+
chr4	2627003	2627004	protein_coding__NA__chr4:2627003..2627004,+	0	+
chr4	2758062	2758063	protein_coding__p1@TNIP2__chr4:2758015..2758133,-	0	-
chr4	2794770	2794771	protein_coding__p3@SH3BP2__chr4:2794750..2794781,+	0	+
chr4	2845627	2845628	protein_coding__p1@ADD1__chr4:2845547..2845654,+	0	+
chr4	2965132	2965133	protein_coding__p1@NOP14__chr4:2965052..2965162,-	0	-
chr4	2965346	2965347	protein_coding__p1@GRK4__chr4:2965307..2965355,+	0	+
chr4	3246078	3246079	protein_coding__NA__chr4:3246066..3246100,+	0	+
chr4	3294763	3294764	protein_coding__p1@RGS12__chr4:3294708..3294797,+	0	+
chr4	3443694	3443695	protein_coding__p1@HGFAC__chr4:3443687..3443722,+	0	+
chr4	3465037	3465038	protein_coding__p1@DOK7__chr4:3465027..3465050,+	0	+
chr4	3534148	3534149	protein_coding__p1@LRPAP1__chr4:3534139..3534158,-	0	-
chr4	3578594	3578595	protein_coding__p2@FLJ35424__chr4:3578587..3578603,+	0	+
chr4	3768111	3768112	protein_coding__p2@ADRA2C__chr4:3768100..3768123,+	0	+
chr4	4249947	4249948	protein_coding__p1@TMEM128__chr4:4249924..4249964,-	0	-
chr4	4291872	4291873	protein_coding__p1@LYAR__chr4:4291861..4291913,-	0	-
chr4	4291977	4291978	protein_coding__p1@ZBTB49__chr4:4291944..4292011,+	0	+
chr4	4343811	4343812	protein_coding__p@chr4:4343807..4343817,+__chr4:4343807..4343817,+	0	+
chr4	4861391	4861392	protein_coding__p1@MSX1__chr4:4861385..4861398,+	0	+
chr4	5021184	5021185	protein_coding__p1@CYTL1__chr4:5021176..5021191,-	0	-
chr4	5053243	5053244	protein_coding__p1@STK32B__chr4:5053198..5053271,+	0	+
chr4	5526889	5526890	protein_coding__NA__chr4:5526889..5526910,+	0	+
chr4	5711242	5711243	protein_coding__NA__chr4:5711239..5711243,-	0	-
chr4	5712929	5712930	protein_coding__p1@EVC__chr4:5712898..5712937,+	0	+
chr4	5894810	5894811	protein_coding__p2@CRMP1__chr4:5894801..5894820,-	0	-
chr4	5991362	5991363	protein_coding__NA__chr4:5991362..5991363,-	0	-
chr4	6271578	6271579	protein_coding__p1@WFS1__chr4:6271558..6271594,+	0	+
chr4	6565358	6565359	protein_coding__p11@PPP2R2C__chr4:6565347..6565371,-	0	-
chr4	6576916	6576917	protein_coding__p1@MAN2B2__chr4:6576895..6576939,+	0	+
chr4	6642411	6642412	protein_coding__p1@MRFAP1__chr4:6642404..6642426,+	0	+
chr4	6694772	6694773	protein_coding__NA__chr4:6694771..6694792,+	0	+
chr4	6695061	6695062	protein_coding__NA__chr4:6695060..6695070,-	0	-
chr4	6711585	6711586	protein_coding__p1@MRFAP1L1__chr4:6711558..6711612,-	0	-
chr4	6717915	6717916	protein_coding__p1@CNO__chr4:6717858..6717937,+	0	+
chr4	6782104	6782105	protein_coding__NA__chr4:6782104..6782105,+	0	+
chr4	6910892	6910893	protein_coding__p13@TBC1D14__chr4:6910891..6910895,+	0	+
chr4	7043625	7043626	protein_coding__NA__chr4:7043601..7043626,+	0	+
chr4	7044704	7044705	protein_coding__p1@CCDC96__chr4:7044657..7044733,-	0	-
chr4	7069790	7069791	protein_coding__p1@GRPEL1__chr4:7069760..7069815,-	0	-
chr4	7194294	7194295	protein_coding__p1@SORCS2__chr4:7194247..7194312,+	0	+
chr4	7436634	7436635	protein_coding__p1@PSAPL1__chr4:7436623..7436650,-	0	-
chr4	7940786	7940787	protein_coding__NA__chr4:7940781..7940787,+	0	+
chr4	7941583	7941584	protein_coding__p1@AFAP1__chr4:7941518..7941593,-	0	-
chr4	8160539	8160540	protein_coding__p1@ABLIM2__chr4:8160512..8160582,-	0	-
chr4	8183798	8183799	protein_coding__p8@SH3TC1__chr4:8183793..8183809,+	0	+
chr4	8271480	8271481	protein_coding__p1@HTRA3__chr4:8271471..8271489,+	0	+
chr4	8437865	8437866	protein_coding__p6@METTL19__chr4:8437851..8437881,+	0	+
chr4	8442449	8442450	protein_coding__p2@ACOX3__chr4:8442439..8442465,-	0	-
chr4	8560444	8560445	protein_coding__NA__chr4:8560422..8560467,+	0	+
chr4	8594522	8594523	protein_coding__p1@CPZ__chr4:8594477..8594532,+	0	+
chr4	8873552	8873553	protein_coding__p1@HMX1__chr4:8873545..8873583,-	0	-
chr4	9446164	9446165	protein_coding__p2@DEFB131__chr4:9446156..9446170,+	0	+
chr4	9783257	9783258	protein_coding__p1@DRD5__chr4:9783252..9783264,+	0	+
chr4	10056509	10056510	protein_coding__NA__chr4:10056509..10056510,-	0	-
chr4	10118495	10118496	protein_coding__p3@WDR1__chr4:10118469..10118521,-	0	-
chr4	10459049	10459050	protein_coding__p1@ZNF518B__chr4:10459009..10459061,-	0	-
chr4	11431211	11431212	protein_coding__NA__chr4:11431210..11431245,-	0	-
chr4	13485951	13485952	protein_coding__p1@RAB28__chr4:13485937..13485971,-	0	-
chr4	13546656	13546657	protein_coding__p1@NKX3-2__chr4:13546632..13546662,-	0	-
chr4	13629348	13629349	protein_coding__p1@BOD1L__chr4:13629269..13629372,-	0	-
chr4	15341427	15341428	protein_coding__NA__chr4:15341422..15341428,+	0	+
chr4	15471520	15471521	protein_coding__p2@CC2D2A__chr4:15471497..15471529,+	0	+
chr4	15683191	15683192	protein_coding__p2@FBXL5__chr4:15683118..15683226,-	0	-
chr4	15683276	15683277	protein_coding__p4@FAM200B__chr4:15683260..15683337,+	0	+
chr4	15704687	15704688	protein_coding__p1@BST1__chr4:15704679..15704733,+	0	+
chr4	15779950	15779951	protein_coding__p1@CD38__chr4:15779943..15779982,+	0	+
chr4	15940345	15940346	protein_coding__NA__chr4:15940345..15940358,-	0	-
chr4	15970912	15970913	protein_coding__NA__chr4:15970894..15970915,-	0	-
chr4	16085645	16085646	protein_coding__p1@PROM1__chr4:16085625..16085652,-	0	-
chr4	16900421	16900422	protein_coding__p4@LDB2__chr4:16900410..16900427,-	0	-
chr4	17513828	17513829	protein_coding__p3@QDPR__chr4:17513819..17513834,-	0	-
chr4	17578820	17578821	protein_coding__p5@LAP3__chr4:17578815..17578827,+	0	+
chr4	17783243	17783244	protein_coding__p1@FAM184B__chr4:17783228..17783250,-	0	-
chr4	17812351	17812352	protein_coding__p1@DCAF16__chr4:17812309..17812394,-	0	-
chr4	17812551	17812552	protein_coding__p2@NCAPG__chr4:17812548..17812555,+	0	+
chr4	18023377	18023378	protein_coding__p1@LCORL__chr4:18023350..18023385,-	0	-
chr4	20255103	20255104	protein_coding__NA__chr4:20255093..20255119,+	0	+
chr4	20697882	20697883	protein_coding__NA__chr4:20697867..20697913,+	0	+
chr4	22517688	22517689	protein_coding__p1@GPR125__chr4:22517624..22517712,-	0	-
chr4	23905711	23905712	protein_coding__p2@PPARGC1A__chr4:23905703..23905719,-	0	-
chr4	24586152	24586153	protein_coding__p1@DHX15__chr4:24586140..24586188,-	0	-
chr4	24981849	24981850	protein_coding__NA__chr4:24981841..24981863,-	0	-
chr4	25032436	25032437	protein_coding__p2@LGI2__chr4:25032421..25032458,-	0	-
chr4	25032567	25032568	protein_coding__p1@LGI2__chr4:25032543..25032592,-	0	-
chr4	25162193	25162194	protein_coding__p4@SEPSECS__chr4:25162188..25162208,-	0	-
chr4	25162293	25162294	protein_coding__p3@PI4K2B__chr4:25162253..25162303,+	0	+
chr4	25314395	25314396	protein_coding__p1@ZCCHC4__chr4:25314388..25314437,+	0	+
chr4	25378893	25378894	protein_coding__p1@ANAPC4__chr4:25378826..25378906,+	0	+
chr4	25656922	25656923	protein_coding__p8@SLC34A2__chr4:25656920..25656927,+	0	+
chr4	25863449	25863450	protein_coding__NA__chr4:25863439..25863455,+	0	+
chr4	25865360	25865361	protein_coding__NA__chr4:25865360..25865387,-	0	-
chr4	26165079	26165080	protein_coding__p9@RBPJ__chr4:26165074..26165110,+	0	+
chr4	26492093	26492094	protein_coding__p1@CCKAR__chr4:26492076..26492113,-	0	-
chr4	26578303	26578304	protein_coding__p3@TBC1D19__chr4:26578293..26578311,+	0	+
chr4	26859349	26859350	protein_coding__p3@STIM2__chr4:26859343..26859384,+	0	+
chr4	28404516	28404517	protein_coding__p1@ENST00000515720__chr4:28404493..28404533,-	0	-
chr4	30721997	30721998	protein_coding__p1@PCDH7__chr4:30721968..30722034,+	0	+
chr4	36283240	36283241	protein_coding__p1@DTHD1__chr4:36283213..36283256,+	0	+
chr4	37245805	37245806	protein_coding__p1@KIAA1239__chr4:37245799..37245812,+	0	+
chr4	37455546	37455547	protein_coding__p1@C4orf19__chr4:37455536..37455593,+	0	+
chr4	37687997	37687998	protein_coding__p1@RELL1__chr4:37687991..37688005,-	0	-
chr4	37828339	37828340	protein_coding__p1@PGM2__chr4:37828300..37828350,+	0	+
chr4	37892707	37892708	protein_coding__p2@TBC1D1__chr4:37892682..37892757,+	0	+
chr4	37962018	37962019	protein_coding__p1@PTTG2__chr4:37962018..37962027,+	0	+
chr4	38666512	38666513	protein_coding__p1@ENST00000505240,p1@ENST00000507091__chr4:38666473..38666526,-	0	-
chr4	38784610	38784611	protein_coding__p1@TLR10__chr4:38784592..38784619,-	0	-
chr4	38858437	38858438	protein_coding__p1@TLR6,p2@TLR1__chr4:38858428..38858453,-	0	-
chr4	38869371	38869372	protein_coding__p3@FAM114A1__chr4:38869366..38869387,+	0	+
chr4	39034561	39034562	protein_coding__p4@TMEM156__chr4:39034552..39034578,-	0	-
chr4	39046498	39046499	protein_coding__p2@KLHL5__chr4:39046480..39046562,+	0	+
chr4	39184148	39184149	protein_coding__p1@WDR19__chr4:39184117..39184161,+	0	+
chr4	39367981	39367982	protein_coding__p1@RFC1__chr4:39367949..39368020,-	0	-
chr4	39408478	39408479	protein_coding__p2@KLB__chr4:39408470..39408510,+	0	+
chr4	39460541	39460542	protein_coding__p1@RPL9__chr4:39460520..39460574,-	0	-
chr4	39460679	39460680	protein_coding__p2@LIAS__chr4:39460659..39460686,+	0	+
chr4	39699764	39699765	protein_coding__p1@UBE2K__chr4:39699733..39699772,+	0	+
chr4	39979530	39979531	protein_coding__p1@PDS5A__chr4:39979443..39979563,-	0	-
chr4	40058469	40058470	protein_coding__p1@N4BP2__chr4:40058411..40058557,+	0	+
chr4	40192706	40192707	protein_coding__p4@RHOH__chr4:40192677..40192712,+	0	+
chr4	40337349	40337350	protein_coding__p1@CHRNA9__chr4:40337340..40337361,+	0	+
chr4	40632864	40632865	protein_coding__p1@RBM47__chr4:40632844..40632877,-	0	-
chr4	40751971	40751972	protein_coding__p1@NSUN7__chr4:40751927..40751995,+	0	+
chr4	41218728	41218729	protein_coding__p8@APBB2__chr4:41218709..41218745,-	0	-
chr4	41361623	41361624	protein_coding__p8@LIMCH1__chr4:41361616..41361632,+	0	+
chr4	41937153	41937154	protein_coding__p1@TMEM33__chr4:41937131..41937211,+	0	+
chr4	41983791	41983792	protein_coding__p1@DCAF4L1__chr4:41983767..41983798,+	0	+
chr4	41992546	41992547	protein_coding__p1@SLC30A9__chr4:41992513..41992561,+	0	+
chr4	42154717	42154718	protein_coding__NA__chr4:42154712..42154735,-	0	-
chr4	42399504	42399505	protein_coding__p1@SHISA3__chr4:42399463..42399531,+	0	+
chr4	42895157	42895158	protein_coding__NA__chr4:42895151..42895159,+	0	+
chr4	44450822	44450823	protein_coding__p1@KCTD8__chr4:44450814..44450832,-	0	-
chr4	44680469	44680470	protein_coding__p1@GUF1__chr4:44680429..44680498,+	0	+
chr4	44680571	44680572	protein_coding__NA__chr4:44680571..44680572,-	0	-
chr4	44728572	44728573	protein_coding__p1@GNPDA2__chr4:44728559..44728611,-	0	-
chr4	46126070	46126071	protein_coding__p2@GABRG1__chr4:46126063..46126087,-	0	-
chr4	46477138	46477139	protein_coding__NA__chr4:46477138..46477158,-	0	-
chr4	46911261	46911262	protein_coding__p1@COX7B2__chr4:46911255..46911270,-	0	-
chr4	46995733	46995734	protein_coding__p5@GABRB1__chr4:46995726..46995765,+	0	+
chr4	46996314	46996315	protein_coding__NA__chr4:46996313..46996324,-	0	-
chr4	47465681	47465682	protein_coding__p1@COMMD8__chr4:47465666..47465726,-	0	-
chr4	47487344	47487345	protein_coding__p1@ATP10D__chr4:47487285..47487366,+	0	+
chr4	47840122	47840123	protein_coding__p2@CORIN__chr4:47840112..47840128,-	0	-
chr4	47915977	47915978	protein_coding__NA__chr4:47915957..47915987,+	0	+
chr4	47916655	47916656	protein_coding__NA__chr4:47916644..47916660,-	0	-
chr4	48018697	48018698	protein_coding__p2@CNGA1__chr4:48018680..48018704,-	0	-
chr4	48136266	48136267	protein_coding__p1@TXK__chr4:48136217..48136273,-	0	-
chr4	48271834	48271835	protein_coding__p1@TEC__chr4:48271802..48271874,-	0	-
chr4	48343210	48343211	protein_coding__NA__chr4:48343210..48343211,+	0	+
chr4	48485371	48485372	protein_coding__p1@SLC10A4__chr4:48485341..48485394,+	0	+
chr4	48492276	48492277	protein_coding__NA__chr4:48492262..48492277,+	0	+
chr4	48782287	48782288	protein_coding__p1@FRYL__chr4:48782259..48782335,-	0	-
chr4	48807176	48807177	protein_coding__p13@OCIAD1__chr4:48807155..48807187,+	0	+
chr4	48908790	48908791	protein_coding__p1@OCIAD2__chr4:48908737..48908799,-	0	-
chr4	48988291	48988292	protein_coding__p1@CWH43__chr4:48988285..48988298,+	0	+
chr4	52709318	52709319	protein_coding__p1@DCUN1D4__chr4:52709284..52709345,+	0	+
chr4	52884101	52884102	protein_coding__p1@LRRC66__chr4:52884097..52884106,-	0	-
chr4	52904436	52904437	protein_coding__p1@SGCB__chr4:52904427..52904471,-	0	-
chr4	52917584	52917585	protein_coding__p1@SPATA18__chr4:52917451..52917640,+	0	+
chr4	53617806	53617807	protein_coding__p2@ERVMER34-1__chr4:53617798..53617813,-	0	-
chr4	53728483	53728484	protein_coding__p1@RASL11B__chr4:53728477..53728492,+	0	+
chr4	54232227	54232228	protein_coding__p1@SCFD2__chr4:54232144..54232267,-	0	-
chr4	54243809	54243810	protein_coding__p1@FIP1L1,p1@PDGFRA__chr4:54243798..54243854,+	0	+
chr4	54930804	54930805	protein_coding__p2@CHIC2__chr4:54930790..54930838,-	0	-
chr4	54965674	54965675	protein_coding__NA__chr4:54965662..54965675,+	0	+
chr4	55095409	55095410	protein_coding__p3@PDGFRA__chr4:55095396..55095422,+	0	+
chr4	55524123	55524124	protein_coding__p1@KIT__chr4:55524117..55524135,+	0	+
chr4	55991761	55991762	protein_coding__p1@KDR__chr4:55991752..55991770,-	0	-
chr4	56212434	56212435	protein_coding__p1@SRD5A3__chr4:56212381..56212454,+	0	+
chr4	56458397	56458398	protein_coding__p1@PDCL2__chr4:56458392..56458419,-	0	-
chr4	56502863	56502864	protein_coding__p4@NMU__chr4:56502858..56502869,-	0	-
chr4	56719904	56719905	protein_coding__p1@EXOC1__chr4:56719805..56719963,+	0	+
chr4	56814988	56814989	protein_coding__p1@CEP135__chr4:56814968..56815018,+	0	+
chr4	57045443	57045444	protein_coding__NA__chr4:57045440..57045444,+	0	+
chr4	57276672	57276673	protein_coding__p1@ENST00000416157__chr4:57276661..57276679,+	0	+
chr4	57301777	57301778	protein_coding__p1@PPAT__chr4:57301748..57301791,-	0	-
chr4	57301917	57301918	protein_coding__p3@PAICS__chr4:57301896..57301945,+	0	+
chr4	57332786	57332787	protein_coding__NA__chr4:57332768..57332791,+	0	+
chr4	57371488	57371489	protein_coding__NA__chr4:57371453..57371489,+	0	+
chr4	57396771	57396772	protein_coding__p1@ENST00000512175__chr4:57396766..57396791,+	0	+
chr4	57547871	57547872	protein_coding__p11@HOPX__chr4:57547870..57547873,-	0	-
chr4	57687866	57687867	protein_coding__p1@SPINK2__chr4:57687847..57687911,-	0	-
chr4	57774089	57774090	protein_coding__p1@REST__chr4:57774042..57774114,+	0	+
chr4	57843883	57843884	protein_coding__p3@POLR2B__chr4:57843876..57843937,+	0	+
chr4	57844964	57844965	protein_coding__NA__chr4:57844954..57844972,-	0	-
chr4	62066948	62066949	protein_coding__p2@LPHN3__chr4:62066941..62066992,+	0	+
chr4	65275167	65275168	protein_coding__p2@TECRL__chr4:65275162..65275183,-	0	-
chr4	68411220	68411221	protein_coding__p1@CENPC1__chr4:68411182..68411240,-	0	-
chr4	68424444	68424445	protein_coding__p1@STAP1__chr4:68424434..68424453,+	0	+
chr4	68620105	68620106	protein_coding__p1@GNRHR__chr4:68620100..68620112,-	0	-
chr4	68749719	68749720	protein_coding__p1@TMPRSS11D__chr4:68749705..68749725,-	0	-
chr4	68829210	68829211	protein_coding__p1@TMPRSS11A__chr4:68829159..68829224,-	0	-
chr4	68995586	68995587	protein_coding__p1@TMPRSS11F__chr4:68995571..68995593,-	0	-
chr4	69083721	69083722	protein_coding__p1@ENST00000504453,p1@ENST00000511720__chr4:69083720..69083737,-	0	-
chr4	69111411	69111412	protein_coding__p1@TMPRSS11B__chr4:69111401..69111418,-	0	-
chr4	69215774	69215775	protein_coding__p1@YTHDC1__chr4:69215699..69215815,-	0	-
chr4	69313180	69313181	protein_coding__p1@TMPRSS11E__chr4:69313171..69313194,+	0	+
chr4	69434184	69434185	protein_coding__NA__chr4:69434181..69434188,-	0	-
chr4	69536369	69536370	protein_coding__p1@UGT2B15__chr4:69536366..69536371,-	0	-
chr4	69681712	69681713	protein_coding__p1@UGT2B10__chr4:69681710..69681716,+	0	+
chr4	69817521	69817522	protein_coding__p1@UGT2A3__chr4:69817481..69817528,-	0	-
chr4	69917092	69917093	protein_coding__p5@UGT2B7__chr4:69917078..69917101,+	0	+
chr4	70080464	70080465	protein_coding__p1@UGT2B11__chr4:70080461..70080468,-	0	-
chr4	70146192	70146193	protein_coding__NA__chr4:70146190..70146196,+	0	+
chr4	70391717	70391718	protein_coding__NA__chr4:70391717..70391719,-	0	-
chr4	70518964	70518965	protein_coding__p1@UGT2A1,p1@UGT2A2__chr4:70518941..70518967,-	0	-
chr4	70653681	70653682	protein_coding__p3@SULT1B1__chr4:70653673..70653688,-	0	-
chr4	70725862	70725863	protein_coding__p1@SULT1E1__chr4:70725856..70725871,-	0	-
chr4	70796785	70796786	protein_coding__p1@CSN1S1__chr4:70796784..70796789,+	0	+
chr4	70861682	70861683	protein_coding__p1@STATH__chr4:70861675..70861691,+	0	+
chr4	70894175	70894176	protein_coding__p1@HTN3__chr4:70894169..70894188,+	0	+
chr4	70916154	70916155	protein_coding__p1@HTN1__chr4:70916148..70916167,+	0	+
chr4	70999274	70999275	protein_coding__NA__chr4:70999263..70999297,+	0	+
chr4	71061441	71061442	protein_coding__p@chr4:71061436..71061453,+__chr4:71061436..71061453,+	0	+
chr4	71091840	71091841	protein_coding__p1@FDCSP__chr4:71091833..71091851,+	0	+
chr4	71108313	71108314	protein_coding__p1@CSN3__chr4:71108300..71108323,+	0	+
chr4	71200697	71200698	protein_coding__p1@CABS1__chr4:71200691..71200719,+	0	+
chr4	71226477	71226478	protein_coding__p1@SMR3A__chr4:71226468..71226484,+	0	+
chr4	71235797	71235798	protein_coding__NA__chr4:71235797..71235824,+	0	+
chr4	71263656	71263657	protein_coding__p1@PROL1__chr4:71263648..71263668,+	0	+
chr4	71296208	71296209	protein_coding__p12@MUC7__chr4:71296204..71296214,+	0	+
chr4	71384285	71384286	protein_coding__p1@AMTN__chr4:71384280..71384295,+	0	+
chr4	71457972	71457973	protein_coding__p1@AMBN__chr4:71457970..71457974,+	0	+
chr4	71500049	71500050	protein_coding__NA__chr4:71500049..71500050,+	0	+
chr4	71554248	71554249	protein_coding__p1@UTP3__chr4:71554233..71554273,+	0	+
chr4	71705606	71705607	protein_coding__p1@GRSF1__chr4:71705590..71705613,-	0	-
chr4	71768085	71768086	protein_coding__p1@MOB1B__chr4:71768044..71768095,+	0	+
chr4	71859365	71859366	protein_coding__p1@DCK__chr4:71859258..71859372,+	0	+
chr4	72052990	72052991	protein_coding__p1@SLC4A4__chr4:72052964..72053013,+	0	+
chr4	72669766	72669767	protein_coding__NA__chr4:72669762..72669771,-	0	-
chr4	72897716	72897717	protein_coding__p1@NPFFR2__chr4:72897707..72897731,+	0	+
chr4	73434527	73434528	protein_coding__NA__chr4:73434518..73434532,-	0	-
chr4	73935432	73935433	protein_coding__p1@COX18__chr4:73935413..73935481,-	0	-
chr4	74262772	74262773	protein_coding__NA__chr4:74262771..74262773,+	0	+
chr4	74301937	74301938	protein_coding__p1@AFP__chr4:74301931..74301947,+	0	+
chr4	74347461	74347462	protein_coding__p1@AFM__chr4:74347454..74347479,+	0	+
chr4	74486316	74486317	protein_coding__p3@RASSF6__chr4:74486308..74486330,-	0	-
chr4	74606285	74606286	protein_coding__p1@IL8__chr4:74606277..74606293,+	0	+
chr4	74702395	74702396	protein_coding__p1@CXCL6__chr4:74702384..74702402,+	0	+
chr4	74719012	74719013	protein_coding__p1@PF4V1__chr4:74719006..74719055,+	0	+
chr4	74735109	74735110	protein_coding__p1@CXCL1__chr4:74735102..74735117,+	0	+
chr4	74847743	74847744	protein_coding__p1@PF4__chr4:74847731..74847751,-	0	-
chr4	74853906	74853907	protein_coding__p1@PPBP__chr4:74853897..74853917,-	0	-
chr4	74864393	74864394	protein_coding__p1@CXCL5__chr4:74864386..74864404,-	0	-
chr4	74904405	74904406	protein_coding__p1@CXCL3__chr4:74904398..74904413,-	0	-
chr4	74964911	74964912	protein_coding__p1@CXCL2__chr4:74964904..74964919,-	0	-
chr4	74979900	74979901	protein_coding__p15@MTHFD2L__chr4:74979893..74979927,+	0	+
chr4	75024167	75024168	protein_coding__NA__chr4:75024166..75024168,-	0	-
chr4	75174186	75174187	protein_coding__p1@EPGN__chr4:75174180..75174196,+	0	+
chr4	75230861	75230862	protein_coding__p1@EREG__chr4:75230853..75230871,+	0	+
chr4	75311071	75311072	protein_coding__NA__chr4:75311061..75311078,+	0	+
chr4	75719732	75719733	protein_coding__p1@BTC__chr4:75719725..75719739,-	0	-
chr4	75858325	75858326	protein_coding__p1@PARM1__chr4:75858318..75858339,+	0	+
chr4	76439117	76439118	protein_coding__p6@THAP6__chr4:76439095..76439118,+	0	+
chr4	76439924	76439925	protein_coding__NA__chr4:76439910..76439928,-	0	-
chr4	76481278	76481279	protein_coding__p1@C4orf26__chr4:76481268..76481289,+	0	+
chr4	76555706	76555707	protein_coding__p1@CDKL2__chr4:76555657..76555732,-	0	-
chr4	76649556	76649557	protein_coding__p2@G3BP2__chr4:76649546..76649675,-	0	-
chr4	76649761	76649762	protein_coding__p2@USO1__chr4:76649753..76649774,+	0	+
chr4	76823721	76823722	protein_coding__p2@PPEF2__chr4:76823718..76823737,-	0	-
chr4	76862165	76862166	protein_coding__p1@NAAA__chr4:76862117..76862186,-	0	-
chr4	76912091	76912092	protein_coding__p1@SDAD1__chr4:76912070..76912118,-	0	-
chr4	76928661	76928662	protein_coding__p1@CXCL9__chr4:76928654..76928668,-	0	-
chr4	76932352	76932353	protein_coding__p2@ART3__chr4:76932326..76932370,+	0	+
chr4	76944649	76944650	protein_coding__p1@CXCL10__chr4:76944621..76944671,-	0	-
chr4	76962354	76962355	protein_coding__NA__chr4:76962354..76962384,-	0	-
chr4	77069586	77069587	protein_coding__p2@NUP54__chr4:77069573..77069592,-	0	-
chr4	77135051	77135052	protein_coding__p4@SCARB2__chr4:77135046..77135063,-	0	-
chr4	77135177	77135178	protein_coding__NA__chr4:77135164..77135183,+	0	+
chr4	77172882	77172883	protein_coding__p1@FAM47E,p2@STBD1__chr4:77172847..77172897,+	0	+
chr4	77342804	77342805	protein_coding__NA__chr4:77342777..77342806,-	0	-
chr4	77356265	77356266	protein_coding__p5@SHROOM3__chr4:77356248..77356295,+	0	+
chr4	77819221	77819222	protein_coding__p2@SOWAHB__chr4:77819216..77819241,-	0	-
chr4	77870905	77870906	protein_coding__p1@SEPT11__chr4:77870896..77870914,+	0	+
chr4	77997141	77997142	protein_coding__p1@CCNI__chr4:77997126..77997151,-	0	-
chr4	78078330	78078331	protein_coding__NA__chr4:78078321..78078337,+	0	+
chr4	78740777	78740778	protein_coding__NA__chr4:78740771..78740793,-	0	-
chr4	78783893	78783894	protein_coding__p2@MRPL1__chr4:78783882..78783912,+	0	+
chr4	78978757	78978758	protein_coding__p2@FRAS1__chr4:78978751..78978764,+	0	+
chr4	79472790	79472791	protein_coding__p3@ANXA3__chr4:79472785..79472796,+	0	+
chr4	79860591	79860592	protein_coding__p1@PAQR3__chr4:79860506..79860600,-	0	-
chr4	80247183	80247184	protein_coding__p1@NAA11__chr4:80247162..80247243,-	0	-
chr4	80329381	80329382	protein_coding__p1@GK2__chr4:80329356..80329387,-	0	-
chr4	81046639	81046640	protein_coding__p32@ANTXR2__chr4:81046621..81046641,-	0	-
chr4	81105032	81105033	protein_coding__p3@PRDM8__chr4:81105027..81105039,+	0	+
chr4	81187817	81187818	protein_coding__p1@FGF5__chr4:81187809..81187827,+	0	+
chr4	81256906	81256907	protein_coding__p1@C4orf22__chr4:81256871..81256921,+	0	+
chr4	81951974	81951975	protein_coding__p2@BMP3__chr4:81951957..81951988,+	0	+
chr4	82136375	82136376	protein_coding__p1@PRKG2__chr4:82136339..82136392,-	0	-
chr4	82965460	82965461	protein_coding__p1@ENST00000508294,p1@ENST00000510780,p1@ENST00000512343,p1@ENST00000512716,p1@ENST00000514050__chr4:82965452..82965537,-	0	-
chr4	83351397	83351398	protein_coding__p5@HNRPDL__chr4:83351344..83351417,-	0	-
chr4	83351763	83351764	protein_coding__p1@ENOPH1__chr4:83351716..83351786,+	0	+
chr4	83483405	83483406	protein_coding__p2@TMEM150C__chr4:83483395..83483420,-	0	-
chr4	83720003	83720004	protein_coding__p2@SCD5__chr4:83719983..83720085,-	0	-
chr4	83822242	83822243	protein_coding__NA__chr4:83822242..83822243,-	0	-
chr4	83934041	83934042	protein_coding__p1@LIN54__chr4:83933999..83934076,-	0	-
chr4	83955220	83955221	protein_coding__NA__chr4:83955220..83955221,+	0	+
chr4	84205947	84205948	protein_coding__p1@COQ2__chr4:84205905..84205959,-	0	-
chr4	84256340	84256341	protein_coding__NA__chr4:84256316..84256343,-	0	-
chr4	84376975	84376976	protein_coding__p1@HELQ__chr4:84376953..84377040,-	0	-
chr4	84377213	84377214	protein_coding__p1@MRPS18C__chr4:84377198..84377230,+	0	+
chr4	84444491	84444492	protein_coding__NA__chr4:84444466..84444514,-	0	-
chr4	84456995	84456996	protein_coding__NA__chr4:84456991..84457001,+	0	+
chr4	85419575	85419576	protein_coding__NA__chr4:85419553..85419583,-	0	-
chr4	85504082	85504083	protein_coding__p3@CDS1__chr4:85504075..85504092,+	0	+
chr4	86396306	86396307	protein_coding__p1@ARHGAP24__chr4:86396284..86396315,+	0	+
chr4	87515226	87515227	protein_coding__p4@MAPK10__chr4:87515202..87515255,-	0	-
chr4	87515471	87515472	protein_coding__p1@PTPN13__chr4:87515454..87515486,+	0	+
chr4	87770536	87770537	protein_coding__p1@SLC10A6__chr4:87770519..87770542,-	0	-
chr4	87856162	87856163	protein_coding__p1@AFF1__chr4:87856129..87856186,+	0	+
chr4	87857330	87857331	protein_coding__p2@C4orf36__chr4:87857321..87857344,-	0	-
chr4	88161458	88161459	protein_coding__NA__chr4:88161455..88161491,-	0	-
chr4	88244031	88244032	protein_coding__p1@HSD17B13__chr4:88244010..88244045,-	0	-
chr4	88312320	88312321	protein_coding__p1@HSD17B11__chr4:88312301..88312375,-	0	-
chr4	88343748	88343749	protein_coding__p1@NUDT9__chr4:88343717..88343800,+	0	+
chr4	88452217	88452218	protein_coding__NA__chr4:88452179..88452228,-	0	-
chr4	88571431	88571432	protein_coding__p1@DMP1__chr4:88571429..88571434,+	0	+
chr4	88720705	88720706	protein_coding__p1@IBSP__chr4:88720698..88720722,+	0	+
chr4	88896865	88896866	protein_coding__p1@SPP1__chr4:88896857..88896874,+	0	+
chr4	88928786	88928787	protein_coding__p1@PKD2__chr4:88928777..88928822,+	0	+
chr4	89152568	89152569	protein_coding__p10@ABCG2__chr4:89152564..89152601,-	0	-
chr4	89299890	89299891	protein_coding__p6@HERC6__chr4:89299885..89299897,+	0	+
chr4	89378269	89378270	protein_coding__p1@HERC5__chr4:89378261..89378338,+	0	+
chr4	89442160	89442161	protein_coding__NA__chr4:89442160..89442161,+	0	+
chr4	89442903	89442904	protein_coding__NA__chr4:89442888..89442904,-	0	-
chr4	89444913	89444914	protein_coding__p1@PIGY__chr4:89444883..89444945,-	0	-
chr4	89618979	89618980	protein_coding__p1@NAP1L5__chr4:89618954..89619001,-	0	-
chr4	90034027	90034028	protein_coding__NA__chr4:90034027..90034028,+	0	+
chr4	90229169	90229170	protein_coding__p2@GPRIN3__chr4:90229142..90229217,-	0	-
chr4	90759454	90759455	protein_coding__p4@SNCA__chr4:90759440..90759472,-	0	-
chr4	90800665	90800666	protein_coding__p4@MMRN1__chr4:90800656..90800673,+	0	+
chr4	91048685	91048686	protein_coding__p1@FAM190A__chr4:91048675..91048696,+	0	+
chr4	93225536	93225537	protein_coding__NA__chr4:93225536..93225537,-	0	-
chr4	93225635	93225636	protein_coding__p4@GRID2__chr4:93225627..93225641,+	0	+
chr4	94749903	94749904	protein_coding__p1@ATOH1__chr4:94749897..94749909,+	0	+
chr4	95264026	95264027	protein_coding__p2@HPGDS__chr4:95264008..95264035,-	0	-
chr4	95373092	95373093	protein_coding__p1@PDLIM5__chr4:95373080..95373104,+	0	+
chr4	96761243	96761244	protein_coding__p1@PDHA2__chr4:96761238..96761280,+	0	+
chr4	99064400	99064401	protein_coding__p2@C4orf37__chr4:99064387..99064427,-	0	-
chr4	99851770	99851771	protein_coding__p12@EIF4E__chr4:99851766..99851780,-	0	-
chr4	99916850	99916851	protein_coding__p2@METAP1__chr4:99916835..99916857,+	0	+
chr4	100078944	100078945	protein_coding__NA__chr4:100078940..100078945,-	0	-
chr4	100140402	100140403	protein_coding__p1@ADH6__chr4:100140393..100140409,-	0	-
chr4	100212139	100212140	protein_coding__p1@ADH1A__chr4:100212132..100212148,-	0	-
chr4	100242557	100242558	protein_coding__p1@ADH1B__chr4:100242549..100242564,-	0	-
chr4	100356460	100356461	protein_coding__p1@ADH7__chr4:100356453..100356521,-	0	-
chr4	100432177	100432178	protein_coding__p1@C4orf17__chr4:100432164..100432188,+	0	+
chr4	100484912	100484913	protein_coding__NA__chr4:100484907..100484925,+	0	+
chr4	100485175	100485176	protein_coding__p2@RG9MTD2__chr4:100485143..100485182,-	0	-
chr4	100575791	100575792	protein_coding__p@chr4:100575781..100575801,-__chr4:100575781..100575801,-	0	-
chr4	100738006	100738007	protein_coding__p1@DAPP1__chr4:100737954..100738014,+	0	+
chr4	100815583	100815584	protein_coding__p1@LAMTOR3__chr4:100815525..100815622,-	0	-
chr4	100867882	100867883	protein_coding__p3@DNAJB14__chr4:100867864..100867889,-	0	-
chr4	101801278	101801279	protein_coding__p8@EMCN__chr4:101801270..101801292,-	0	-
chr4	102268940	102268941	protein_coding__p1@FLJ20021__chr4:102268904..102268948,+	0	+
chr4	102269440	102269441	protein_coding__NA__chr4:102269410..102269448,-	0	-
chr4	103352424	103352425	protein_coding__NA__chr4:103352400..103352433,-	0	-
chr4	103682105	103682106	protein_coding__p1@MANBA__chr4:103682071..103682132,-	0	-
chr4	103790051	103790052	protein_coding__p16@UBE2D3__chr4:103790026..103790072,-	0	-
chr4	103790148	103790149	protein_coding__p1@CISD2__chr4:103790120..103790186,+	0	+
chr4	103940807	103940808	protein_coding__p1@SLC9B1__chr4:103940791..103940883,-	0	-
chr4	104006980	104006981	protein_coding__NA__chr4:104006980..104006981,-	0	-
chr4	104021018	104021019	protein_coding__p2@BDH2__chr4:104021009..104021042,-	0	-
chr4	104119542	104119543	protein_coding__p2@CENPE__chr4:104119528..104119570,-	0	-
chr4	104641140	104641141	protein_coding__p1@TACR3__chr4:104641137..104641143,-	0	-
chr4	105416050	105416051	protein_coding__p1@CXXC4__chr4:105416039..105416065,-	0	-
chr4	106067123	106067124	protein_coding__NA__chr4:106067116..106067132,+	0	+
chr4	106395215	106395216	protein_coding__p1@PPA2__chr4:106395206..106395239,-	0	-
chr4	106629956	106629957	protein_coding__p1@GSTCD__chr4:106629929..106629982,+	0	+
chr4	106815590	106815591	protein_coding__p19@NPNT__chr4:106815585..106815594,+	0	+
chr4	106817142	106817143	protein_coding__p4@INTS12__chr4:106817137..106817150,-	0	-
chr4	107236700	107236701	protein_coding__p5@AIMP1__chr4:107236692..107236709,+	0	+
chr4	107237950	107237951	protein_coding__NA__chr4:107237943..107237980,-	0	-
chr4	108204869	108204870	protein_coding__p3@DKK2__chr4:108204864..108204887,-	0	-
chr4	108641389	108641390	protein_coding__p1@PAPSS1__chr4:108641345..108641431,-	0	-
chr4	108745718	108745719	protein_coding__p2@SGMS2__chr4:108745711..108745726,+	0	+
chr4	108852704	108852705	protein_coding__p1@CYP2U1__chr4:108852697..108852751,+	0	+
chr4	108911008	108911009	protein_coding__p1@HADH__chr4:108910976..108911029,+	0	+
chr4	109090087	109090088	protein_coding__p2@LEF1__chr4:109090075..109090095,-	0	-
chr4	109571754	109571755	protein_coding__p1@OSTC__chr4:109571747..109571792,+	0	+
chr4	109684206	109684207	protein_coding__p1@AGXT2L1__chr4:109684198..109684217,-	0	-
chr4	110481401	110481402	protein_coding__p1@CCDC109B__chr4:110481374..110481458,+	0	+
chr4	110624600	110624601	protein_coding__p1@CASP6__chr4:110624564..110624608,-	0	-
chr4	110651225	110651226	protein_coding__p1@PLA2G12A__chr4:110651143..110651264,-	0	-
chr4	110723345	110723346	protein_coding__p5@CFI__chr4:110723340..110723356,-	0	-
chr4	110749149	110749150	protein_coding__p2@RRH__chr4:110749143..110749155,+	0	+
chr4	110769262	110769263	protein_coding__p@chr4:110769258..110769269,+__chr4:110769258..110769269,+	0	+
chr4	110834039	110834040	protein_coding__p1@EGF__chr4:110834033..110834047,+	0	+
chr4	111120342	111120343	protein_coding__p3@ELOVL6__chr4:111120334..111120361,-	0	-
chr4	111286832	111286833	protein_coding__p11@ENPEP__chr4:111286830..111286858,+	0	+
chr4	111563332	111563333	protein_coding__p19@PITX2__chr4:111563332..111563338,-	0	-
chr4	113066573	113066574	protein_coding__p2@C4orf32__chr4:113066567..113066598,+	0	+
chr4	113206626	113206627	protein_coding__p5@ALPK1__chr4:113206624..113206643,+	0	+
chr4	113207059	113207060	protein_coding__p1@TIFA__chr4:113207048..113207076,-	0	-
chr4	113558211	113558212	protein_coding__NA__chr4:113558206..113558222,-	0	-
chr4	113558326	113558327	protein_coding__p1@LARP7__chr4:113558272..113558356,+	0	+
```
