## Supplementary material for "High-throughput functional analysis of IncRNA core promoters elucidatesrules governing tissue-specificity": All.TSS.uniq.mRNAs.bed (part 2 of 2)

```
chr4	113739306	113739307	protein_coding__p1@ANK2__chr4:113739244..113739320,+	0	+
chr4	114682942	114682943	protein_coding__p4@CAMK2D__chr4:114682936..114682949,-	0	-
chr4	114900802	114900803	protein_coding__p1@ARSJ__chr4:114900781..114900830,-	0	-
chr4	115519582	115519583	protein_coding__p2@UGT8__chr4:115519577..115519631,+	0	+
chr4	116035020	116035021	protein_coding__p1@NDST4__chr4:116034979..116035046,-	0	-
chr4	117219367	117219368	protein_coding__p@chr4:117219365..117219385,+__chr4:117219365..117219385,+	0	+
chr4	118006731	118006732	protein_coding__p1@TRAM1L1__chr4:118006697..118006741,-	0	-
chr4	118954842	118954843	protein_coding__p1@NDST3__chr4:118954794..118954869,+	0	+
chr4	119274146	119274147	protein_coding__p1@PRSS12__chr4:119274121..119274219,-	0	-
chr4	119606547	119606548	protein_coding__p1@METTL14__chr4:119606528..119606566,+	0	+
chr4	119759801	119759802	protein_coding__p8@SEC24D__chr4:119759795..119759833,-	0	-
chr4	119810008	119810009	protein_coding__p2@SYNPO2__chr4:119809984..119810024,+	0	+
chr4	120057003	120057004	protein_coding__p1@MYOZ2__chr4:120056981..120057014,+	0	+
chr4	120133692	120133693	protein_coding__NA__chr4:120133680..120133700,-	0	-
chr4	120133867	120133868	protein_coding__p1@USP53__chr4:120133857..120133881,+	0	+
chr4	120222274	120222275	protein_coding__NA__chr4:120222274..120222275,-	0	-
chr4	120243584	120243585	protein_coding__p3@FABP2__chr4:120243571..120243587,-	0	-
chr4	120550178	120550179	protein_coding__p4@PDE5A__chr4:120550160..120550201,-	0	-
chr4	121844003	121844004	protein_coding__p2@PRDM5__chr4:121843985..121844024,-	0	-
chr4	121994157	121994158	protein_coding__NA__chr4:121994138..121994186,-	0	-
chr4	122148637	122148638	protein_coding__p2@TNIP3__chr4:122148620..122148647,-	0	-
chr4	122302213	122302214	protein_coding__NA__chr4:122302180..122302225,-	0	-
chr4	122618134	122618135	protein_coding__p1@ANXA5__chr4:122618095..122618161,-	0	-
chr4	122685736	122685737	protein_coding__p1@PP12613__chr4:122685691..122685739,+	0	+
chr4	122686510	122686511	protein_coding__NA__chr4:122686484..122686520,-	0	-
chr4	122722495	122722496	protein_coding__p1@EXOSC9__chr4:122722466..122722556,+	0	+
chr4	122745037	122745038	protein_coding__p1@CCNA2__chr4:122744998..122745093,-	0	-
chr4	122872913	122872914	protein_coding__NA__chr4:122872897..122872946,-	0	-
chr4	123073516	123073517	protein_coding__p1@KIAA1109__chr4:123073464..123073547,+	0	+
chr4	123300165	123300166	protein_coding__p4@ADAD1__chr4:123300163..123300176,+	0	+
chr4	123378013	123378014	protein_coding__NA__chr4:123378012..123378014,-	0	-
chr4	123542220	123542221	protein_coding__NA__chr4:123542218..123542221,-	0	-
chr4	123653858	123653859	protein_coding__p2@BBS12__chr4:123653807..123653869,+	0	+
chr4	123747836	123747837	protein_coding__p1@FGF2__chr4:123747834..123747839,+	0	+
chr4	123844107	123844108	protein_coding__p2@NUDT6__chr4:123844084..123844134,-	0	-
chr4	123844255	123844256	protein_coding__p1@SPATA5__chr4:123844225..123844277,+	0	+
chr4	124317978	124317979	protein_coding__p1@SPRY1__chr4:124317940..124317987,+	0	+
chr4	125633886	125633887	protein_coding__p1@ANKRD50__chr4:125633876..125633897,-	0	-
chr4	126237526	126237527	protein_coding__NA__chr4:126237512..126237557,+	0	+
chr4	128544448	128544449	protein_coding__NA__chr4:128544396..128544455,+	0	+
chr4	128651588	128651589	protein_coding__p1@SLC25A31__chr4:128651549..128651601,+	0	+
chr4	128702975	128702976	protein_coding__p3@HSPA4L__chr4:128702969..128702984,+	0	+
chr4	128802047	128802048	protein_coding__p1@PLK4__chr4:128802038..128802095,+	0	+
chr4	128886444	128886445	protein_coding__p3@C4orf29__chr4:128886424..128886467,+	0	+
chr4	128887103	128887104	protein_coding__p3@MFSD8__chr4:128887069..128887144,-	0	-
chr4	128982466	128982467	protein_coding__p1@LARP1B__chr4:128982430..128982488,+	0	+
chr4	129209975	129209976	protein_coding__p7@PGRMC2__chr4:129209944..129209989,-	0	-
chr4	129730854	129730855	protein_coding__p1@PHF17__chr4:129730839..129730904,+	0	+
chr4	130014751	130014752	protein_coding__p2@SCLT1__chr4:130014729..130014777,-	0	-
chr4	130014890	130014891	protein_coding__p1@C4orf33__chr4:130014836..130014912,+	0	+
chr4	135122943	135122944	protein_coding__p1@PABPC4L__chr4:135122928..135122954,-	0	-
chr4	138453612	138453613	protein_coding__p1@PCDH18__chr4:138453606..138453673,-	0	-
chr4	139163502	139163503	protein_coding__p1@SLC7A11__chr4:139163491..139163510,-	0	-
chr4	139936934	139936935	protein_coding__p1@CCRN4L__chr4:139936905..139936944,+	0	+
chr4	140098371	140098372	protein_coding__p1@ELF2__chr4:140098339..140098392,-	0	-
chr4	140201378	140201379	protein_coding__p1@C4orf49__chr4:140201333..140201396,-	0	-
chr4	140222659	140222660	protein_coding__p1@NAA15__chr4:140222640..140222696,+	0	+
chr4	140223621	140223622	protein_coding__p2@NDUFC1__chr4:140223614..140223668,-	0	-
chr4	140527856	140527857	protein_coding__p@chr4:140527848..140527866,-__chr4:140527848..140527866,-	0	-
chr4	140586972	140586973	protein_coding__p1@MGST2__chr4:140586958..140586988,+	0	+
chr4	141075337	141075338	protein_coding__p1@MAML3__chr4:141075330..141075381,-	0	-
chr4	141178461	141178462	protein_coding__p5@SCOC__chr4:141178456..141178472,+	0	+
chr4	141348801	141348802	protein_coding__p1@CLGN__chr4:141348789..141348819,-	0	-
chr4	141419521	141419522	protein_coding__p2@LOC152586__chr4:141419511..141419526,-	0	-
chr4	141445321	141445322	protein_coding__p1@ELMOD2__chr4:141445311..141445332,+	0	+
chr4	141490114	141490115	protein_coding__p1@UCP1__chr4:141490112..141490116,-	0	-
chr4	142134053	142134054	protein_coding__p5@RNF150__chr4:142134039..142134066,-	0	-
chr4	142142083	142142084	protein_coding__p1@ZNF330__chr4:142142035..142142130,+	0	+
chr4	142557735	142557736	protein_coding__p2@IL15__chr4:142557717..142557757,+	0	+
chr4	143768554	143768555	protein_coding__NA__chr4:143768554..143768555,-	0	-
chr4	144258031	144258032	protein_coding__p1@GAB1__chr4:144258021..144258052,+	0	+
chr4	144434667	144434668	protein_coding__p2@SMARCA5__chr4:144434584..144434709,+	0	+
chr4	144826711	144826712	protein_coding__p1@GYPE__chr4:144826682..144826716,-	0	-
chr4	145061870	145061871	protein_coding__p1@GYPA__chr4:145061865..145061877,-	0	-
chr4	145567307	145567308	protein_coding__p1@HHIP__chr4:145567297..145567355,+	0	+
chr4	146019065	146019066	protein_coding__NA__chr4:146019056..146019071,+	0	+
chr4	146019722	146019723	protein_coding__p4@ANAPC10__chr4:146019721..146019724,-	0	-
chr4	146101318	146101319	protein_coding__p3@OTUD4__chr4:146101304..146101326,-	0	-
chr4	146402345	146402346	protein_coding__NA__chr4:146402309..146402346,+	0	+
chr4	146539218	146539219	protein_coding__NA__chr4:146539217..146539219,+	0	+
chr4	146601297	146601298	protein_coding__NA__chr4:146601294..146601301,+	0	+
chr4	146859657	146859658	protein_coding__p2@ZNF827__chr4:146859626..146859669,-	0	-
chr4	147096887	147096888	protein_coding__p1@LSM6__chr4:147096854..147096912,+	0	+
chr4	147443063	147443064	protein_coding__p1@SLC10A7__chr4:147443043..147443113,-	0	-
chr4	147560044	147560045	protein_coding__p1@POU4F2__chr4:147560042..147560046,+	0	+
chr4	147866999	147867000	protein_coding__p1@TTC29__chr4:147866993..147867021,-	0	-
chr4	148402092	148402093	protein_coding__p4@EDNRA__chr4:148402078..148402099,+	0	+
chr4	148605285	148605286	protein_coding__p1@PRMT10__chr4:148605265..148605322,-	0	-
chr4	148653238	148653239	protein_coding__p1@ARHGAP10__chr4:148653221..148653295,+	0	+
chr4	149365852	149365853	protein_coding__p5@NR3C2__chr4:149365827..149365870,-	0	-
chr4	150999463	150999464	protein_coding__p2@DCLK2__chr4:150999439..150999471,+	0	+
chr4	151503117	151503118	protein_coding__p2@MAB21L2__chr4:151503105..151503132,+	0	+
chr4	151936878	151936879	protein_coding__p1@LRBA__chr4:151936865..151936891,-	0	-
chr4	152020779	152020780	protein_coding__p1@RPS3A__chr4:152020736..152020788,+	0	+
chr4	152246708	152246709	protein_coding__p@chr4:152246640..152246731,-__chr4:152246640..152246731,-	0	-
chr4	152682158	152682159	protein_coding__p1@PET112__chr4:152682129..152682170,-	0	-
chr4	153601148	153601149	protein_coding__p2@TMEM154__chr4:153601136..153601172,-	0	-
chr4	153700880	153700881	protein_coding__p1@TIGD4__chr4:153700864..153700930,-	0	-
chr4	153701111	153701112	protein_coding__p1@ARFIP1__chr4:153701081..153701164,+	0	+
chr4	153857474	153857475	protein_coding__p1@FHDC1__chr4:153857468..153857520,+	0	+
chr4	154073485	154073486	protein_coding__p3@TRIM2__chr4:154073469..154073523,+	0	+
chr4	154265841	154265842	protein_coding__p1@MND1__chr4:154265825..154265875,+	0	+
chr4	154387511	154387512	protein_coding__p1@KIAA0922__chr4:154387480..154387536,+	0	+
chr4	154623036	154623037	protein_coding__NA__chr4:154623035..154623037,+	0	+
chr4	154681402	154681403	protein_coding__NA__chr4:154681365..154681408,-	0	-
chr4	154710218	154710219	protein_coding__p1@SFRP2__chr4:154710210..154710243,-	0	-
chr4	155412950	155412951	protein_coding__p1@DCHS2__chr4:155412916..155412956,-	0	-
chr4	155471547	155471548	protein_coding__p1@PLRG1__chr4:155471528..155471592,-	0	-
chr4	155484162	155484163	protein_coding__p1@FGB__chr4:155484155..155484177,+	0	+
chr4	155511893	155511894	protein_coding__p1@FGA__chr4:155511887..155511903,-	0	-
chr4	155533807	155533808	protein_coding__p1@FGG__chr4:155533798..155533816,-	0	-
chr4	155548136	155548137	protein_coding__p2@LRAT__chr4:155548101..155548148,+	0	+
chr4	156298116	156298117	protein_coding__p2@MAP9__chr4:156298087..156298127,-	0	-
chr4	156587862	156587863	protein_coding__p5@GUCY1A3__chr4:156587853..156587884,+	0	+
chr4	156680190	156680191	protein_coding__p1@GUCY1B3__chr4:156680153..156680242,+	0	+
chr4	156775928	156775929	protein_coding__p2@TDO2__chr4:156775910..156775941,+	0	+
chr4	156787428	156787429	protein_coding__p1@ACCN5__chr4:156787425..156787429,-	0	-
chr4	156875017	156875018	protein_coding__p1@CTSO__chr4:156875003..156875074,-	0	-
chr4	157892505	157892506	protein_coding__p2@PDGFC__chr4:157892498..157892532,-	0	-
chr4	157997356	157997357	protein_coding__p1@GLRB__chr4:157997273..157997391,+	0	+
chr4	158141066	158141067	protein_coding__NA__chr4:158141063..158141070,+	0	+
chr4	159094176	159094177	protein_coding__p2@FAM198B__chr4:159094160..159094185,-	0	-
chr4	159122755	159122756	protein_coding__p9@TMEM144__chr4:159122728..159122766,+	0	+
chr4	159236466	159236467	protein_coding__p10@RXFP1__chr4:159236462..159236471,+	0	+
chr4	159593207	159593208	protein_coding__p2@C4orf46__chr4:159593179..159593220,-	0	-
chr4	159593286	159593287	protein_coding__p2@ETFDH__chr4:159593271..159593295,+	0	+
chr4	159644543	159644544	protein_coding__p1@PPID__chr4:159644507..159644584,-	0	-
chr4	159690225	159690226	protein_coding__p2@FNIP2__chr4:159690218..159690235,+	0	+
chr4	159959883	159959884	protein_coding__p3@C4orf45__chr4:159959878..159959889,-	0	-
chr4	160025238	160025239	protein_coding__p45@RAPGEF2__chr4:160025195..160025268,+	0	+
chr4	163085151	163085152	protein_coding__p1@FSTL5__chr4:163085141..163085162,-	0	-
chr4	164088037	164088038	protein_coding__p1@NAF1__chr4:164087974..164088088,-	0	-
chr4	164265043	164265044	protein_coding__p1@NPY5R__chr4:164265035..164265079,+	0	+
chr4	164266003	164266004	protein_coding__p5@NPY1R__chr4:164265989..164266009,-	0	-
chr4	164394905	164394906	protein_coding__p1@TKTL2__chr4:164394882..164394937,-	0	-
chr4	164415657	164415658	protein_coding__p4@C4orf43__chr4:164415635..164415669,+	0	+
chr4	165305170	165305171	protein_coding__p2@MARCH1__chr4:165305086..165305179,-	0	-
chr4	165878129	165878130	protein_coding__p1@C4orf39__chr4:165878114..165878159,+	0	+
chr4	165898782	165898783	protein_coding__p1@TRIM61__chr4:165898768..165898818,-	0	-
chr4	165953150	165953151	protein_coding__p3@TRIM60__chr4:165953147..165953161,+	0	+
chr4	166128751	166128752	protein_coding__p1@KLHL2__chr4:166128735..166128813,+	0	+
chr4	166248871	166248872	protein_coding__p1@MSMO1__chr4:166248811..166248901,+	0	+
chr4	166794389	166794390	protein_coding__p1@TLL1__chr4:166794383..166794399,+	0	+
chr4	168155945	168155946	protein_coding__NA__chr4:168155929..168155952,-	0	-
chr4	169013687	169013688	protein_coding__p1@ANXA10__chr4:169013681..169013697,+	0	+
chr4	169239949	169239950	protein_coding__p1@DDX60__chr4:169239921..169239972,-	0	-
chr4	169418202	169418203	protein_coding__p5@PALLD__chr4:169418195..169418211,+	0	+
chr4	169457767	169457768	protein_coding__p3@DDX60L__chr4:169457758..169457771,-	0	-
chr4	170192100	170192101	protein_coding__p1@SH3RF1__chr4:170192092..170192115,-	0	-
chr4	170533542	170533543	protein_coding__NA__chr4:170533513..170533555,+	0	+
chr4	170533733	170533734	protein_coding__p1@NEK1__chr4:170533723..170533789,-	0	-
chr4	170679094	170679095	protein_coding__p1@C4orf27__chr4:170679024..170679102,-	0	-
chr4	170954153	170954154	protein_coding__p1@uc003isq.2__chr4:170954135..170954158,-	0	-
chr4	171012845	171012846	protein_coding__p12@AADAT__chr4:171012844..171012850,-	0	-
chr4	172733403	172733404	protein_coding__NA__chr4:172733386..172733410,+	0	+
chr4	174256295	174256296	protein_coding__p6@HMGB2__chr4:174256283..174256303,-	0	-
chr4	174451379	174451380	protein_coding__p1@HAND2__chr4:174451370..174451387,-	0	-
chr4	175204887	175204888	protein_coding__p2@CEP44__chr4:175204865..175204915,+	0	+
chr4	175205414	175205415	protein_coding__p3@FBXO8__chr4:175205407..175205421,-	0	-
chr4	175444258	175444259	protein_coding__NA__chr4:175444255..175444262,-	0	-
chr4	175750369	175750370	protein_coding__p1@GLRA3__chr4:175750364..175750436,-	0	-
chr4	175750839	175750840	protein_coding__p4@ADAM29__chr4:175750828..175750850,+	0	+
chr4	176923570	176923571	protein_coding__p4@GPM6A__chr4:176923558..176923591,-	0	-
chr4	176987027	176987028	protein_coding__p1@WDR17__chr4:176986978..176987046,+	0	+
chr4	177116735	177116736	protein_coding__p1@SPATA4__chr4:177116713..177116751,-	0	-
chr4	177198674	177198675	protein_coding__p4@ASB5__chr4:177198663..177198680,-	0	-
chr4	177714016	177714017	protein_coding__p2@VEGFC__chr4:177713999..177714050,-	0	-
chr4	178231027	178231028	protein_coding__p1@NEIL3__chr4:178231020..178231036,+	0	+
chr4	178363590	178363591	protein_coding__p2@AGA__chr4:178363581..178363607,-	0	-
chr4	178649893	178649894	protein_coding__NA__chr4:178649889..178649899,+	0	+
chr4	183065115	183065116	protein_coding__p5@ODZ3__chr4:183065109..183065122,+	0	+
chr4	183839112	183839113	protein_coding__NA__chr4:183839088..183839131,-	0	-
chr4	184241422	184241423	protein_coding__p1@CLDN22__chr4:184241420..184241456,-	0	-
chr4	184365788	184365789	protein_coding__p1@CDKN2AIP__chr4:184365780..184365797,+	0	+
chr4	184580320	184580321	protein_coding__p1@RWDD4__chr4:184580314..184580351,-	0	-
chr4	184580449	184580450	protein_coding__p1@TRAPPC11__chr4:184580439..184580485,+	0	+
chr4	184774577	184774578	protein_coding__NA__chr4:184774572..184774585,+	0	+
chr4	185139018	185139019	protein_coding__p1@ENPP6__chr4:185139008..185139052,-	0	-
chr4	185570600	185570601	protein_coding__p1@CASP3__chr4:185570590..185570609,-	0	-
chr4	185570891	185570892	protein_coding__p1@CCDC111__chr4:185570871..185570930,+	0	+
chr4	185655242	185655243	protein_coding__p1@MLF1IP__chr4:185655212..185655260,-	0	-
chr4	185734845	185734846	protein_coding__p1@ENST00000508020__chr4:185734844..185734848,+	0	+
chr4	185748006	185748007	protein_coding__NA__chr4:185748000..185748010,-	0	-
chr4	185939987	185939988	protein_coding__NA__chr4:185939986..185939989,+	0	+
chr4	186064419	186064420	protein_coding__p1@SLC25A4__chr4:186064412..186064426,+	0	+
chr4	186125386	186125387	protein_coding__NA__chr4:186125386..186125387,+	0	+
chr4	186130575	186130576	protein_coding__NA__chr4:186130546..186130581,-	0	-
chr4	186317077	186317078	protein_coding__p1@LRP2BP__chr4:186317034..186317083,-	0	-
chr4	186317158	186317159	protein_coding__p2@ANKRD37__chr4:186317133..186317192,+	0	+
chr4	186347117	186347118	protein_coding__p1@UFSP2__chr4:186347099..186347140,-	0	-
chr4	186347407	186347408	protein_coding__p1@C4orf47__chr4:186347388..186347423,+	0	+
chr4	186392624	186392625	protein_coding__p1@ENST00000512874__chr4:186392597..186392655,+	0	+
chr4	186392872	186392873	protein_coding__p2@CCDC110__chr4:186392867..186392892,-	0	-
chr4	186456660	186456661	protein_coding__p1@PDLIM3__chr4:186456652..186456668,-	0	-
chr4	186877884	186877885	protein_coding__p30@SORBS2__chr4:186877879..186877901,-	0	-
chr4	186990309	186990310	protein_coding__p1@TLR3__chr4:186990298..186990342,+	0	+
chr4	187025650	187025651	protein_coding__NA__chr4:187025650..187025651,+	0	+
chr4	187112615	187112616	protein_coding__NA__chr4:187112610..187112621,-	0	-
chr4	187112724	187112725	protein_coding__p1@CYP4V2__chr4:187112703..187112776,+	0	+
chr4	187130105	187130106	protein_coding__NA__chr4:187130089..187130106,+	0	+
chr4	187187125	187187126	protein_coding__p2@F11__chr4:187187098..187187127,+	0	+
chr4	187476467	187476468	protein_coding__NA__chr4:187476456..187476470,-	0	-
chr4	187476718	187476719	protein_coding__NA__chr4:187476683..187476719,-	0	-
chr4	187647818	187647819	protein_coding__p1@FAT1__chr4:187647773..187647864,-	0	-
chr4	188916924	188916925	protein_coding__p1@ZFP42__chr4:188916918..188916942,+	0	+
chr4	189030756	189030757	protein_coding__p1@TRIML2__chr4:189030755..189030765,-	0	-
chr4	189060597	189060598	protein_coding__NA__chr4:189060592..189060601,+	0	+
chr5	140571	140572	protein_coding__p1@PLEKHG4B__chr5:140566..140577,+	0	+
chr5	191609	191610	protein_coding__p1@LRRC14B__chr5:191592..191615,+	0	+
chr5	218262	218263	protein_coding__p1@CCDC127__chr5:218251..218277,-	0	-
chr5	303546	303547	protein_coding__NA__chr5:303546..303547,+	0	+
chr5	443211	443212	protein_coding__p1@C5orf55__chr5:443205..443234,-	0	-
chr5	443290	443291	protein_coding__p1@EXOC3__chr5:443280..443314,+	0	+
chr5	667772	667773	protein_coding__NA__chr5:667772..667773,+	0	+
chr5	693428	693429	protein_coding__p1@TPPP__chr5:693421..693481,-	0	-
chr5	850694	850695	protein_coding__p1@ZDHHC11__chr5:850676..850697,-	0	-
chr5	892915	892916	protein_coding__p1@BRD9__chr5:892880..892949,-	0	-
chr5	892998	892999	protein_coding__p1@TRIP13__chr5:892954..893050,+	0	+
chr5	1008916	1008917	protein_coding__p1@NKD2__chr5:1008910..1008924,+	0	+
chr5	1112151	1112152	protein_coding__p1@SLC12A7__chr5:1112141..1112164,-	0	-
chr5	1201709	1201710	protein_coding__p1@SLC6A19__chr5:1201703..1201716,+	0	+
chr5	1225496	1225497	protein_coding__p1@SLC6A18__chr5:1225494..1225503,+	0	+
chr5	1295166	1295167	protein_coding__p1@TERT__chr5:1295153..1295192,-	0	-
chr5	1345213	1345214	protein_coding__p2@CLPTM1L__chr5:1345199..1345220,-	0	-
chr5	1445548	1445549	protein_coding__p1@SLC6A3__chr5:1445539..1445558,-	0	-
chr5	1524073	1524074	protein_coding__p1@LPCAT1__chr5:1524015..1524108,-	0	-
chr5	1801484	1801485	protein_coding__NA__chr5:1801470..1801495,-	0	-
chr5	1801520	1801521	protein_coding__p1@NDUFS6__chr5:1801503..1801535,+	0	+
chr5	2752230	2752231	protein_coding__p2@C5orf38__chr5:2752216..2752257,+	0	+
chr5	2753022	2753023	protein_coding__NA__chr5:2753012..2753030,-	0	-
chr5	3595986	3595987	protein_coding__p1@IRX1__chr5:3595977..3595999,+	0	+
chr5	5420747	5420748	protein_coding__NA__chr5:5420747..5420748,+	0	+
chr5	6378637	6378638	protein_coding__p1@MED10__chr5:6378614..6378695,-	0	-
chr5	6448982	6448983	protein_coding__p1@UBE2QL1__chr5:6448948..6449002,+	0	+
chr5	6633403	6633404	protein_coding__p2@NSUN2__chr5:6633397..6633445,-	0	-
chr5	6633510	6633511	protein_coding__p2@SRD5A1__chr5:6633474..6633529,+	0	+
chr5	6714645	6714646	protein_coding__NA__chr5:6714641..6714687,+	0	+
chr5	7396288	7396289	protein_coding__p1@ADCY2__chr5:7396141..7396324,+	0	+
chr5	7851291	7851292	protein_coding__p11@MTRR__chr5:7851282..7851297,+	0	+
chr5	7851498	7851499	protein_coding__NA__chr5:7851489..7851507,-	0	-
chr5	7869142	7869143	protein_coding__p1@FASTKD3__chr5:7869108..7869173,-	0	-
chr5	9712365	9712366	protein_coding__NA__chr5:9712363..9712368,-	0	-
chr5	10249999	10250000	protein_coding__p1@FAM173B__chr5:10249990..10250016,-	0	-
chr5	10250048	10250049	protein_coding__NA__chr5:10250045..10250065,+	0	+
chr5	10308013	10308014	protein_coding__p1@CMBL__chr5:10307933..10308038,-	0	-
chr5	10564441	10564442	protein_coding__p2@ANKRD33B__chr5:10564432..10564451,+	0	+
chr5	11904158	11904159	protein_coding__p12@CTNND2__chr5:11904152..11904166,-	0	-
chr5	13944796	13944797	protein_coding__NA__chr5:13944793..13944800,-	0	-
chr5	14143969	14143970	protein_coding__p15@TRIO__chr5:14143964..14143975,+	0	+
chr5	14581949	14581950	protein_coding__p1@FAM105A__chr5:14581884..14581960,+	0	+
chr5	15500288	15500289	protein_coding__p1@FBXL7__chr5:15500280..15500312,+	0	+
chr5	16465908	16465909	protein_coding__p1@ZNF622__chr5:16465902..16465917,-	0	-
chr5	16936373	16936374	protein_coding__p1@MYO10__chr5:16936340..16936418,-	0	-
chr5	20575971	20575972	protein_coding__p3@CDH18__chr5:20575959..20575997,-	0	-
chr5	22853750	22853751	protein_coding__NA__chr5:22853725..22853751,-	0	-
chr5	23507719	23507720	protein_coding__NA__chr5:23507692..23507732,+	0	+
chr5	23951492	23951493	protein_coding__NA__chr5:23951477..23951511,+	0	+
chr5	24645086	24645087	protein_coding__p2@CDH10__chr5:24645078..24645096,-	0	-
chr5	27121225	27121226	protein_coding__NA__chr5:27121224..27121251,-	0	-
chr5	31193875	31193876	protein_coding__p1@CDH6__chr5:31193847..31193887,+	0	+
chr5	31532243	31532244	protein_coding__p2@DROSHA__chr5:31532238..31532249,-	0	-
chr5	31532407	31532408	protein_coding__p1@C5orf22__chr5:31532384..31532479,+	0	+
chr5	31639247	31639248	protein_coding__p1@PDZD2__chr5:31639211..31639288,+	0	+
chr5	32313093	32313094	protein_coding__p2@MTMR12__chr5:32313082..32313120,-	0	-
chr5	32444845	32444846	protein_coding__p2@ZFR__chr5:32444828..32444872,-	0	-
chr5	32531638	32531639	protein_coding__NA__chr5:32531628..32531649,+	0	+
chr5	32689175	32689176	protein_coding__NA__chr5:32689171..32689179,+	0	+
chr5	32789194	32789195	protein_coding__NA__chr5:32789194..32789200,+	0	+
chr5	33892296	33892297	protein_coding__NA__chr5:33892265..33892322,-	0	-
chr5	33936258	33936259	protein_coding__NA__chr5:33936250..33936265,+	0	+
chr5	33984797	33984798	protein_coding__p2@SLC45A2__chr5:33984786..33984820,-	0	-
chr5	34008186	34008187	protein_coding__p2@AMACR__chr5:34008179..34008215,-	0	-
chr5	34043317	34043318	protein_coding__p1@C1QTNF3__chr5:34043310..34043325,-	0	-
chr5	34124581	34124582	protein_coding__NA__chr5:34124581..34124582,-	0	-
chr5	34656336	34656337	protein_coding__p5@RAI14__chr5:34656331..34656351,+	0	+
chr5	34915452	34915453	protein_coding__p2@BRIX1__chr5:34915444..34915461,+	0	+
chr5	34919102	34919103	protein_coding__NA__chr5:34919074..34919103,-	0	-
chr5	34929694	34929695	protein_coding__p1@DNAJC21__chr5:34929677..34929789,+	0	+
chr5	35048053	35048054	protein_coding__p1@AGXT2__chr5:35048047..35048059,-	0	-
chr5	35230576	35230577	protein_coding__p1@PRLR__chr5:35230569..35230602,-	0	-
chr5	35617973	35617974	protein_coding__p1@SPEF2__chr5:35617940..35618050,+	0	+
chr5	35852824	35852825	protein_coding__p4@IL7R__chr5:35852818..35852838,+	0	+
chr5	36001109	36001110	protein_coding__p7@UGT3A1__chr5:36001108..36001145,-	0	-
chr5	36071469	36071470	protein_coding__NA__chr5:36071441..36071470,-	0	-
chr5	36151988	36151989	protein_coding__p1@LMBRD2__chr5:36151978..36152022,-	0	-
chr5	36152212	36152213	protein_coding__p1@SKP2__chr5:36152179..36152277,+	0	+
chr5	36242272	36242273	protein_coding__NA__chr5:36242266..36242278,-	0	-
chr5	36302202	36302203	protein_coding__NA__chr5:36302202..36302205,-	0	-
chr5	36606707	36606708	protein_coding__p1@SLC1A3__chr5:36606700..36606729,+	0	+
chr5	36876870	36876871	protein_coding__p2@NIPBL__chr5:36876833..36876894,+	0	+
chr5	37249464	37249465	protein_coding__p1@C5orf42__chr5:37249397..37249512,-	0	-
chr5	37371191	37371192	protein_coding__p1@NUP155__chr5:37371163..37371231,-	0	-
chr5	37379429	37379430	protein_coding__p1@WDR70__chr5:37379413..37379443,+	0	+
chr5	38258660	38258661	protein_coding__p2@EGFLAM__chr5:38258654..38258667,+	0	+
chr5	38608362	38608363	protein_coding__NA__chr5:38608359..38608365,-	0	-
chr5	39074500	39074501	protein_coding__p1@RICTOR__chr5:39074479..39074515,-	0	-
chr5	39105358	39105359	protein_coding__NA__chr5:39105358..39105359,+	0	+
chr5	39274629	39274630	protein_coding__p7@FYB__chr5:39274617..39274636,-	0	-
chr5	39424969	39424970	protein_coding__p1@C9,p2@DAB2__chr5:39424961..39424980,-	0	-
chr5	39462399	39462400	protein_coding__p26@DAB2__chr5:39462390..39462405,-	0	-
chr5	40679526	40679527	protein_coding__p3@PTGER4__chr5:40679504..40679537,+	0	+
chr5	40756018	40756019	protein_coding__p1@TTC33__chr5:40755987..40756077,-	0	-
chr5	40798278	40798279	protein_coding__p1@PRKAA1__chr5:40798263..40798292,-	0	-
chr5	40835323	40835324	protein_coding__p1@RPL37__chr5:40835303..40835335,-	0	-
chr5	40841473	40841474	protein_coding__p1@CARD6__chr5:40841446..40841489,+	0	+
chr5	40909598	40909599	protein_coding__p1@C7__chr5:40909592..40909608,+	0	+
chr5	41071438	41071439	protein_coding__p1@HEATR7B2__chr5:41071415..41071452,-	0	-
chr5	41261570	41261571	protein_coding__p10@C6__chr5:41261566..41261575,-	0	-
chr5	41510702	41510703	protein_coding__p1@PLCXD3__chr5:41510656..41510713,-	0	-
chr5	41904251	41904252	protein_coding__NA__chr5:41904239..41904274,+	0	+
chr5	41925382	41925383	protein_coding__p1@FBXO4__chr5:41925325..41925416,+	0	+
chr5	42423898	42423899	protein_coding__p3@GHR__chr5:42423872..42423918,+	0	+
chr5	42756919	42756920	protein_coding__p1@CCDC152__chr5:42756913..42756963,+	0	+
chr5	42887523	42887524	protein_coding__p12@SEPP1__chr5:42887509..42887533,-	0	-
chr5	43043341	43043342	protein_coding__p4@C5orf39__chr5:43043277..43043354,-	0	-
chr5	43065235	43065236	protein_coding__p5@ZNF131__chr5:43065197..43065244,+	0	+
chr5	43192326	43192327	protein_coding__p1@NIM1__chr5:43192311..43192384,+	0	+
chr5	43313579	43313580	protein_coding__p3@HMGCS1__chr5:43313574..43313585,-	0	-
chr5	43412475	43412476	protein_coding__p2@CCL28__chr5:43412425..43412499,-	0	-
chr5	43557860	43557861	protein_coding__NA__chr5:43557855..43557867,-	0	-
chr5	45696451	45696452	protein_coding__p1@HCN1__chr5:45696428..45696488,-	0	-
chr5	49739178	49739179	protein_coding__p8@EMB__chr5:49739173..49739184,-	0	-
chr5	49961732	49961733	protein_coding__p8@PARP8__chr5:49961727..49961740,+	0	+
chr5	52083786	52083787	protein_coding__p1@ITGA1,p2@PELO__chr5:52083733..52083821,+	0	+
chr5	52776233	52776234	protein_coding__p2@FST__chr5:52776228..52776245,+	0	+
chr5	52856468	52856469	protein_coding__p1@NDUFS4__chr5:52856456..52856495,+	0	+
chr5	53606402	53606403	protein_coding__p1@ARL15__chr5:53606396..53606431,-	0	-
chr5	53751528	53751529	protein_coding__p1@HSPB3__chr5:53751518..53751538,+	0	+
chr5	53813588	53813589	protein_coding__p1@SNX18__chr5:53813536..53813613,+	0	+
chr5	54320083	54320084	protein_coding__p1@GZMK__chr5:54320078..54320090,+	0	+
chr5	54398473	54398474	protein_coding__p1@GZMA__chr5:54398463..54398480,+	0	+
chr5	54456007	54456008	protein_coding__p1@GPX8__chr5:54455989..54456019,+	0	+
chr5	54469002	54469003	protein_coding__p1@CDC20B__chr5:54469001..54469028,-	0	-
chr5	54523136	54523137	protein_coding__NA__chr5:54523114..54523163,-	0	-
chr5	54603521	54603522	protein_coding__p1@DHX29__chr5:54603461..54603537,-	0	-
chr5	54603578	54603579	protein_coding__p3@SKIV2L2__chr5:54603566..54603589,+	0	+
chr5	54830814	54830815	protein_coding__p2@PPAP2A__chr5:54830808..54830868,-	0	-
chr5	55033888	55033889	protein_coding__p1@DDX4__chr5:55033872..55033896,+	0	+
chr5	55069021	55069022	protein_coding__p8@SLC38A9__chr5:55069021..55069040,-	0	-
chr5	55147184	55147185	protein_coding__p1@IL31RA__chr5:55147177..55147203,+	0	+
chr5	55529120	55529121	protein_coding__p2@ANKRD55__chr5:55529115..55529168,-	0	-
chr5	55777594	55777595	protein_coding__p2@ENST00000506836__chr5:55777586..55777602,-	0	-
chr5	55902082	55902083	protein_coding__p1@ENST00000438651__chr5:55902075..55902084,-	0	-
chr5	56111375	56111376	protein_coding__p1@MAP3K1__chr5:56111361..56111403,+	0	+
chr5	56205178	56205179	protein_coding__p3@C5orf35__chr5:56205149..56205201,+	0	+
chr5	56248035	56248036	protein_coding__p3@MIER3__chr5:56248032..56248039,-	0	-
chr5	56469682	56469683	protein_coding__p2@GPBP1__chr5:56469653..56469722,+	0	+
chr5	56778637	56778638	protein_coding__p1@ACTBL2__chr5:56778635..56778640,-	0	-
chr5	57755912	57755913	protein_coding__p1@PLK2__chr5:57755903..57755919,-	0	-
chr5	57787263	57787264	protein_coding__p2@GAPT__chr5:57787254..57787271,+	0	+
chr5	57877998	57877999	protein_coding__p2@RAB3C__chr5:57877973..57878025,+	0	+
chr5	59817943	59817944	protein_coding__p19@PDE4D__chr5:59817936..59817963,-	0	-
chr5	59995991	59995992	protein_coding__p1@DEPDC1B__chr5:59995921..59996000,-	0	-
chr5	60140095	60140096	protein_coding__p1@ELOVL7__chr5:60140089..60140118,-	0	-
chr5	60240896	60240897	protein_coding__p1@ERCC8__chr5:60240858..60240905,-	0	-
chr5	60240972	60240973	protein_coding__p2@NDUFAF2__chr5:60240943..60241011,+	0	+
chr5	60628084	60628085	protein_coding__p1@ZSWIM6__chr5:60628074..60628092,+	0	+
chr5	60933607	60933608	protein_coding__p1@C5orf64__chr5:60933579..60933613,+	0	+
chr5	61601972	61601973	protein_coding__p4@KIF2A__chr5:61601965..61602002,+	0	+
chr5	61699728	61699729	protein_coding__p1@DIMT1__chr5:61699698..61699744,-	0	-
chr5	61699858	61699859	protein_coding__NA__chr5:61699847..61699865,+	0	+
chr5	61874647	61874648	protein_coding__p1@LRRC70,p2@IPO11__chr5:61874637..61874685,+	0	+
chr5	63258326	63258327	protein_coding__NA__chr5:63258316..63258334,-	0	-
chr5	63461705	63461706	protein_coding__p1@RNF180__chr5:63461642..63461722,+	0	+
chr5	63802114	63802115	protein_coding__p2@RGS7BP__chr5:63802109..63802139,+	0	+
chr5	63986235	63986236	protein_coding__p2@FAM159B__chr5:63986233..63986261,+	0	+
chr5	64064517	64064518	protein_coding__p2@SREK1IP1__chr5:64064508..64064529,-	0	-
chr5	64064775	64064776	protein_coding__p1@CWC27__chr5:64064748..64064793,+	0	+
chr5	64777746	64777747	protein_coding__p3@ADAMTS6__chr5:64777733..64777771,-	0	-
chr5	64858962	64858963	protein_coding__p1@CENPK__chr5:64858944..64859002,-	0	-
chr5	64859122	64859123	protein_coding__p1@PPWD1__chr5:64859094..64859136,+	0	+
chr5	64920591	64920592	protein_coding__p1@ENST00000510585__chr5:64920559..64920618,+	0	+
chr5	64921289	64921290	protein_coding__NA__chr5:64921280..64921295,-	0	-
chr5	65018073	65018074	protein_coding__p1@NLN__chr5:65018017..65018088,+	0	+
chr5	65018839	65018840	protein_coding__p4@SGTB__chr5:65018834..65018863,-	0	-
chr5	65222341	65222342	protein_coding__p3@ERBB2IP__chr5:65222299..65222361,+	0	+
chr5	65440075	65440076	protein_coding__p2@SREK1__chr5:65440032..65440099,+	0	+
chr5	65892220	65892221	protein_coding__p3@MAST4__chr5:65892174..65892229,+	0	+
chr5	66492604	66492605	protein_coding__p1@CD180__chr5:66492562..66492635,-	0	-
chr5	67485713	67485714	protein_coding__p1@ENST00000520762__chr5:67485710..67485719,+	0	+
chr5	67511589	67511590	protein_coding__p1@PIK3R1__chr5:67511524..67511628,+	0	+
chr5	68389885	68389886	protein_coding__p1@SLC30A5__chr5:68389807..68389922,+	0	+
chr5	68462976	68462977	protein_coding__p1@CCNB1__chr5:68462944..68463008,+	0	+
chr5	68485409	68485410	protein_coding__p1@CENPH__chr5:68485363..68485431,+	0	+
chr5	68513586	68513587	protein_coding__p1@MRPS36__chr5:68513557..68513616,+	0	+
chr5	68530681	68530682	protein_coding__p3@CDK7__chr5:68530673..68530693,+	0	+
chr5	68628627	68628628	protein_coding__p1@CCDC125__chr5:68628559..68628648,-	0	-
chr5	68665136	68665137	protein_coding__NA__chr5:68665134..68665145,+	0	+
chr5	68665850	68665851	protein_coding__NA__chr5:68665838..68665862,-	0	-
chr5	68710942	68710943	protein_coding__p1@MARVELD2__chr5:68710906..68710983,+	0	+
chr5	68788373	68788374	protein_coding__p2@OCLN__chr5:68788365..68788387,+	0	+
chr5	68856024	68856025	protein_coding__NA__chr5:68856015..68856035,+	0	+
chr5	70308752	70308753	protein_coding__p@chr5:70308745..70308754,-__chr5:70308745..70308754,-	0	-
chr5	70751479	70751480	protein_coding__p1@BDP1__chr5:70751463..70751503,+	0	+
chr5	70883132	70883133	protein_coding__p2@MCCC2__chr5:70883117..70883143,+	0	+
chr5	71015101	71015102	protein_coding__p1@CARTPT__chr5:71015094..71015110,+	0	+
chr5	71403162	71403163	protein_coding__p2@MAP1B__chr5:71403152..71403169,+	0	+
chr5	71616199	71616200	protein_coding__p1@PTCD2__chr5:71616188..71616230,+	0	+
chr5	71616468	71616469	protein_coding__NA__chr5:71616467..71616488,-	0	-
chr5	71803236	71803237	protein_coding__p1@ZNF366__chr5:71803177..71803255,-	0	-
chr5	72416401	72416402	protein_coding__p1@TMEM171__chr5:72416387..72416409,+	0	+
chr5	72469022	72469023	protein_coding__p1@TMEM174__chr5:72469014..72469029,+	0	+
chr5	72744451	72744452	protein_coding__p2@FOXD1__chr5:72744445..72744466,-	0	-
chr5	72861372	72861373	protein_coding__NA__chr5:72861372..72861373,+	0	+
chr5	72861504	72861505	protein_coding__p3@ANKRA2__chr5:72861484..72861513,-	0	-
chr5	72922020	72922021	protein_coding__p1@RGNEF__chr5:72921991..72922048,+	0	+
chr5	73935889	73935890	protein_coding__NA__chr5:73935881..73935895,+	0	+
chr5	73937253	73937254	protein_coding__p7@ENC1__chr5:73937244..73937274,-	0	-
chr5	74062938	74062939	protein_coding__p1@GFM2__chr5:74062931..74062980,-	0	-
chr5	74063074	74063075	protein_coding__p1@NSA2__chr5:74063059..74063089,+	0	+
chr5	74162769	74162770	protein_coding__p5@FAM169A__chr5:74162739..74162777,-	0	-
chr5	74326252	74326253	protein_coding__NA__chr5:74326252..74326257,-	0	-
chr5	74532702	74532703	protein_coding__p1@ANKRD31__chr5:74532696..74532720,-	0	-
chr5	74807715	74807716	protein_coding__p1@POLK__chr5:74807698..74807724,+	0	+
chr5	74807962	74807963	protein_coding__NA__chr5:74807952..74807992,-	0	-
chr5	74907295	74907296	protein_coding__NA__chr5:74907290..74907312,+	0	+
chr5	75013261	75013262	protein_coding__p1@POC5__chr5:75013193..75013278,-	0	-
chr5	75379210	75379211	protein_coding__p1@SV2C__chr5:75379186..75379220,+	0	+
chr5	75699079	75699080	protein_coding__p3@IQGAP2__chr5:75699040..75699090,+	0	+
chr5	75919227	75919228	protein_coding__p2@F2RL2__chr5:75919217..75919250,-	0	-
chr5	76114824	76114825	protein_coding__p3@F2RL1__chr5:76114796..76114838,+	0	+
chr5	76145846	76145847	protein_coding__p1@S100Z__chr5:76145832..76145880,+	0	+
chr5	76248685	76248686	protein_coding__p5@CRHBP__chr5:76248681..76248690,+	0	+
chr5	76326231	76326232	protein_coding__p1@AGGF1__chr5:76326187..76326300,+	0	+
chr5	76506159	76506160	protein_coding__NA__chr5:76506144..76506180,+	0	+
chr5	76916401	76916402	protein_coding__p9@WDR41__chr5:76916396..76916408,-	0	-
chr5	76934537	76934538	protein_coding__NA__chr5:76934532..76934572,-	0	-
chr5	77590515	77590516	protein_coding__p1@AP3B1__chr5:77590480..77590557,-	0	-
chr5	78065853	78065854	protein_coding__p23@LHFPL2__chr5:78065848..78065859,-	0	-
chr5	78281894	78281895	protein_coding__NA__chr5:78281888..78281900,-	0	-
chr5	78365591	78365592	protein_coding__p1@BHMT2__chr5:78365577..78365599,+	0	+
chr5	78407632	78407633	protein_coding__p1@BHMT__chr5:78407625..78407639,+	0	+
chr5	78531777	78531778	protein_coding__p1@DMGDH__chr5:78531772..78531853,-	0	-
chr5	78531953	78531954	protein_coding__p1@JMY__chr5:78531917..78531974,+	0	+
chr5	78809934	78809935	protein_coding__p2@HOMER1__chr5:78809922..78809946,-	0	-
chr5	78908263	78908264	protein_coding__p1@PAPD4__chr5:78908233..78908316,+	0	+
chr5	78985658	78985659	protein_coding__p1@CMYA5__chr5:78985648..78985669,+	0	+
chr5	79287082	79287083	protein_coding__p1@MTX3__chr5:79287060..79287093,-	0	-
chr5	79287154	79287155	protein_coding__p3@THBS4__chr5:79287149..79287186,+	0	+
chr5	79551864	79551865	protein_coding__p1@SERINC5__chr5:79551858..79551907,-	0	-
chr5	79615822	79615823	protein_coding__p1@SPZ1__chr5:79615816..79615827,+	0	+
chr5	79703835	79703836	protein_coding__p3@ZFYVE16__chr5:79703823..79703841,+	0	+
chr5	79866276	79866277	protein_coding__NA__chr5:79866242..79866290,-	0	-
chr5	79946826	79946827	protein_coding__p2@MTRNR2L2__chr5:79946820..79946857,-	0	-
chr5	79950470	79950471	protein_coding__p1@MSH3__chr5:79950463..79950487,+	0	+
chr5	79950801	79950802	protein_coding__p1@DHFR__chr5:79950775..79950821,-	0	-
chr5	80529142	80529143	protein_coding__p1@CKMT2__chr5:80529134..80529149,+	0	+
chr5	80689950	80689951	protein_coding__p1@ACOT12__chr5:80689945..80689958,-	0	-
chr5	81047625	81047626	protein_coding__NA__chr5:81047620..81047644,-	0	-
chr5	81267841	81267842	protein_coding__p1@ATG10__chr5:81267834..81267868,+	0	+
chr5	81574415	81574416	protein_coding__NA__chr5:81574411..81574455,-	0	-
chr5	81575508	81575509	protein_coding__NA__chr5:81575483..81575509,+	0	+
chr5	82373411	82373412	protein_coding__p1@XRCC4__chr5:82373379..82373444,+	0	+
chr5	82373681	82373682	protein_coding__NA__chr5:82373680..82373699,-	0	-
chr5	82767243	82767244	protein_coding__p6@VCAN__chr5:82767238..82767265,+	0	+
chr5	83017434	83017435	protein_coding__NA__chr5:83017431..83017453,-	0	-
chr5	85913757	85913758	protein_coding__p1@COX7C__chr5:85913736..85913769,+	0	+
chr5	86534942	86534943	protein_coding__NA__chr5:86534942..86534943,-	0	-
chr5	86563699	86563700	protein_coding__p1@RASA1__chr5:86563636..86563712,+	0	+
chr5	86708715	86708716	protein_coding__p1@CCNH__chr5:86708670..86708766,-	0	-
chr5	88199827	88199828	protein_coding__NA__chr5:88199827..88199832,-	0	-
chr5	89705569	89705570	protein_coding__p1@CETN3__chr5:89705537..89705610,-	0	-
chr5	89769726	89769727	protein_coding__NA__chr5:89769681..89769731,+	0	+
chr5	89770554	89770555	protein_coding__p1@MBLAC2__chr5:89770542..89770574,-	0	-
chr5	89824898	89824899	protein_coding__NA__chr5:89824892..89824933,+	0	+
chr5	89825400	89825401	protein_coding__p1@LYSMD3__chr5:89825328..89825422,-	0	-
chr5	90679133	90679134	protein_coding__p1@ARRDC3__chr5:90679111..90679143,-	0	-
chr5	92918929	92918930	protein_coding__p1@NR2F1__chr5:92918919..92918942,+	0	+
chr5	93447339	93447340	protein_coding__p1@FAM172A__chr5:93447333..93447386,-	0	-
chr5	93954308	93954309	protein_coding__p1@KIAA0825__chr5:93954227..93954321,-	0	-
chr5	94620274	94620275	protein_coding__NA__chr5:94620260..94620290,-	0	-
chr5	94727069	94727070	protein_coding__p3@FAM81B__chr5:94727065..94727074,+	0	+
chr5	94890680	94890681	protein_coding__p1@TTC37__chr5:94890671..94890698,-	0	-
chr5	94890804	94890805	protein_coding__p2@ARSK__chr5:94890789..94890837,+	0	+
chr5	94955790	94955791	protein_coding__p1@GPR150__chr5:94955785..94955804,+	0	+
chr5	94982482	94982483	protein_coding__p1@RFESD__chr5:94982435..94982499,+	0	+
chr5	95049202	95049203	protein_coding__NA__chr5:95049178..95049220,+	0	+
chr5	95158429	95158430	protein_coding__p1@GLRX__chr5:95158375..95158485,-	0	-
chr5	95769842	95769843	protein_coding__NA__chr5:95769834..95769846,-	0	-
chr5	95865498	95865499	protein_coding__NA__chr5:95865490..95865510,+	0	+
chr5	96143849	96143850	protein_coding__p4@ERAP1__chr5:96143833..96143855,-	0	-
chr5	96211654	96211655	protein_coding__NA__chr5:96211640..96211678,+	0	+
chr5	96271092	96271093	protein_coding__p2@LNPEP__chr5:96271051..96271131,+	0	+
chr5	96271526	96271527	protein_coding__p2@ENST00000501338,p2@uc003kmo.1__chr5:96271508..96271533,-	0	-
chr5	96478480	96478481	protein_coding__p1@LIX1__chr5:96478466..96478515,-	0	-
chr5	98104335	98104336	protein_coding__p13@RGMB__chr5:98104312..98104343,+	0	+
chr5	98262225	98262226	protein_coding__NA__chr5:98262213..98262237,-	0	-
chr5	100238966	100238967	protein_coding__p1@ST8SIA4__chr5:100238956..100238994,-	0	-
chr5	101632145	101632146	protein_coding__p2@SLCO4C1__chr5:101632137..101632152,-	0	-
chr5	101834720	101834721	protein_coding__p2@SLCO6A1__chr5:101834712..101834736,-	0	-
chr5	102089755	102089756	protein_coding__NA__chr5:102089752..102089756,+	0	+
chr5	102455841	102455842	protein_coding__p1@GIN1__chr5:102455810..102455849,-	0	-
chr5	102456004	102456005	protein_coding__p2@PPIP5K2__chr5:102455968..102456013,+	0	+
chr5	102594466	102594467	protein_coding__p1@C5orf30__chr5:102594449..102594478,+	0	+
chr5	102898489	102898490	protein_coding__p1@NUDT12__chr5:102898465..102898518,-	0	-
chr5	107006605	107006606	protein_coding__p2@EFNA5__chr5:107006599..107006651,-	0	-
chr5	107717798	107717799	protein_coding__p2@FBXL17__chr5:107717782..107717805,-	0	-
chr5	108083522	108083523	protein_coding__p3@FER__chr5:108083517..108083576,+	0	+
chr5	108745674	108745675	protein_coding__p2@PJA2__chr5:108745651..108745686,-	0	-
chr5	109025138	109025139	protein_coding__p2@MAN2A1__chr5:109025067..109025146,+	0	+
chr5	109218868	109218869	protein_coding__NA__chr5:109218868..109218869,+	0	+
chr5	110073856	110073857	protein_coding__p5@SLC25A46__chr5:110073853..110073866,+	0	+
chr5	110074627	110074628	protein_coding__p1@TMEM232__chr5:110074603..110074661,-	0	-
chr5	110405757	110405758	protein_coding__NA__chr5:110405752..110405760,+	0	+
chr5	110559350	110559351	protein_coding__p7@CAMK4__chr5:110559312..110559356,+	0	+
chr5	111333170	111333171	protein_coding__NA__chr5:111333123..111333172,-	0	-
chr5	111754973	111754974	protein_coding__p2@EPB41L4A__chr5:111754948..111754993,-	0	-
chr5	111755281	111755282	protein_coding__NA__chr5:111755245..111755282,+	0	+
chr5	112043217	112043218	protein_coding__p2@APC__chr5:112043186..112043225,+	0	+
chr5	112162857	112162858	protein_coding__NA__chr5:112162853..112162861,+	0	+
chr5	112197001	112197002	protein_coding__p1@SRP19__chr5:112196970..112197036,+	0	+
chr5	112227325	112227326	protein_coding__p2@ZRSR1__chr5:112227311..112227332,+	0	+
chr5	112258005	112258006	protein_coding__p2@REEP5__chr5:112258000..112258015,-	0	-
chr5	112312432	112312433	protein_coding__p2@DCP2__chr5:112312416..112312440,+	0	+
chr5	112770685	112770686	protein_coding__p1@TSSK1B__chr5:112770674..112770691,-	0	-
chr5	112824127	112824128	protein_coding__p2@MCC__chr5:112824112..112824157,-	0	-
chr5	112849401	112849402	protein_coding__p1@YTHDC2__chr5:112849373..112849416,+	0	+
chr5	113696326	113696327	protein_coding__NA__chr5:113696326..113696329,+	0	+
chr5	114516269	114516270	protein_coding__NA__chr5:114516264..114516289,-	0	-
chr5	114632350	114632351	protein_coding__p1@CCDC112__chr5:114632307..114632381,-	0	-
chr5	114880471	114880472	protein_coding__p1@FEM1C__chr5:114880431..114880487,-	0	-
chr5	114968682	114968683	protein_coding__NA__chr5:114968680..114968684,-	0	-
chr5	115152353	115152354	protein_coding__p1@CDO1__chr5:115152347..115152363,-	0	-
chr5	115177118	115177119	protein_coding__NA__chr5:115177113..115177151,+	0	+
chr5	115177535	115177536	protein_coding__p2@ATG12__chr5:115177496..115177558,-	0	-
chr5	115298171	115298172	protein_coding__p1@AQPEP__chr5:115298165..115298178,+	0	+
chr5	115358131	115358132	protein_coding__NA__chr5:115358131..115358132,+	0	+
chr5	118324228	118324229	protein_coding__p1@DTWD2__chr5:118324200..118324254,-	0	-
chr5	118403854	118403855	protein_coding__NA__chr5:118403854..118403855,+	0	+
chr5	118604459	118604460	protein_coding__p1@TNFAIP8__chr5:118604439..118604502,+	0	+
chr5	118788191	118788192	protein_coding__p1@HSD17B4__chr5:118788182..118788255,+	0	+
chr5	118965252	118965253	protein_coding__p1@FAM170A__chr5:118965244..118965287,+	0	+
chr5	119799994	119799995	protein_coding__p1@PRR16__chr5:119799927..119800064,+	0	+
chr5	121187630	121187631	protein_coding__p2@FTMT__chr5:121187625..121187646,+	0	+
chr5	121297676	121297677	protein_coding__p1@SRFBP1__chr5:121297650..121297747,+	0	+
chr5	121413979	121413980	protein_coding__p4@LOX__chr5:121413974..121413986,-	0	-
chr5	121465254	121465255	protein_coding__p1@ZNF474__chr5:121465234..121465263,+	0	+
chr5	122110776	122110777	protein_coding__p1@SNX2__chr5:122110718..122110800,+	0	+
chr5	122179180	122179181	protein_coding__NA__chr5:122179177..122179188,+	0	+
chr5	122424935	122424936	protein_coding__p1@PRDM6__chr5:122424918..122424944,+	0	+
chr5	122759282	122759283	protein_coding__NA__chr5:122759277..122759287,-	0	-
chr5	122847792	122847793	protein_coding__p3@CSNK1G3__chr5:122847781..122847805,+	0	+
chr5	124084498	124084499	protein_coding__p2@ZNF608__chr5:124084493..124084524,-	0	-
chr5	125695811	125695812	protein_coding__p10@GRAMD3__chr5:125695805..125695848,+	0	+
chr5	125930910	125930911	protein_coding__p1@ALDH7A1__chr5:125930877..125930919,-	0	-
chr5	125936638	125936639	protein_coding__p1@PHAX__chr5:125936606..125936664,+	0	+
chr5	125967413	125967414	protein_coding__p1@C5orf48__chr5:125967372..125967417,+	0	+
chr5	126366249	126366250	protein_coding__p1@MARCH3__chr5:126366237..126366273,-	0	-
chr5	126409183	126409184	protein_coding__p1@C5orf63__chr5:126409162..126409200,-	0	-
chr5	126626535	126626536	protein_coding__p1@MEGF10__chr5:126626498..126626543,+	0	+
chr5	126853331	126853332	protein_coding__p1@PRRC1__chr5:126853316..126853374,+	0	+
chr5	126984735	126984736	protein_coding__p2@CTXN3__chr5:126984710..126984752,+	0	+
chr5	127873699	127873700	protein_coding__p4@SLC27A6__chr5:127873657..127873701,+	0	+
chr5	127994882	127994883	protein_coding__NA__chr5:127994859..127994892,-	0	-
chr5	128430443	128430444	protein_coding__p1@ISOC1__chr5:128430401..128430456,+	0	+
chr5	129083786	129083787	protein_coding__p1@KIAA1024L__chr5:129083784..129083814,+	0	+
chr5	129240157	129240158	protein_coding__p2@CHSY3__chr5:129240151..129240182,+	0	+
chr5	130506676	130506677	protein_coding__p1@LYRM7__chr5:130506629..130506700,+	0	+
chr5	130581221	130581222	protein_coding__p35@CDC42SE2__chr5:130581217..130581227,+	0	+
chr5	130970909	130970910	protein_coding__p1@RAPGEF6__chr5:130970848..130970965,-	0	-
chr5	131132709	131132710	protein_coding__p1@FNIP1__chr5:131132658..131132719,-	0	-
chr5	131396348	131396349	protein_coding__p1@IL3__chr5:131396339..131396355,+	0	+
chr5	131409484	131409485	protein_coding__p1@CSF2__chr5:131409476..131409492,+	0	+
chr5	131593388	131593389	protein_coding__p1@PDLIM4__chr5:131593366..131593397,+	0	+
chr5	131630133	131630134	protein_coding__p2@SLC22A4__chr5:131630117..131630141,+	0	+
chr5	131630895	131630896	protein_coding__p4@P4HA2__chr5:131630889..131630926,-	0	-
chr5	131746620	131746621	protein_coding__p1@C5orf56__chr5:131746575..131746682,+	0	+
chr5	131826464	131826465	protein_coding__p1@IRF1__chr5:131826457..131826514,-	0	-
chr5	131892506	131892507	protein_coding__p3@IL5__chr5:131892501..131892514,-	0	-
chr5	131892670	131892671	protein_coding__p1@RAD50__chr5:131892603..131892709,+	0	+
chr5	131991930	131991931	protein_coding__NA__chr5:131991929..131991932,+	0	+
chr5	132009680	132009681	protein_coding__p1@IL4__chr5:132009675..132009687,+	0	+
chr5	132073237	132073238	protein_coding__p1@KIF3A__chr5:132073210..132073275,-	0	-
chr5	132083166	132083167	protein_coding__p1@CCNI2__chr5:132083164..132083173,+	0	+
chr5	132142902	132142903	protein_coding__NA__chr5:132142900..132142908,-	0	-
chr5	132149058	132149059	protein_coding__p1@SOWAHA__chr5:132149017..132149073,+	0	+
chr5	132166597	132166598	protein_coding__p2@SHROOM1__chr5:132166579..132166616,-	0	-
chr5	132202342	132202343	protein_coding__p1@UQCRQ__chr5:132202316..132202360,+	0	+
chr5	132202595	132202596	protein_coding__NA__chr5:132202573..132202607,-	0	-
chr5	132209359	132209360	protein_coding__p1@LEAP2__chr5:132209353..132209366,+	0	+
chr5	132362240	132362241	protein_coding__p1@ZCCHC10__chr5:132362226..132362269,-	0	-
chr5	132387640	132387641	protein_coding__p2@HSPA4__chr5:132387633..132387673,+	0	+
chr5	132948231	132948232	protein_coding__p2@FSTL4__chr5:132948216..132948237,-	0	-
chr5	133304449	133304450	protein_coding__p3@C5orf15__chr5:133304444..133304457,-	0	-
chr5	133450385	133450386	protein_coding__p1@TCF7__chr5:133450365..133450444,+	0	+
chr5	133512688	133512689	protein_coding__p4@SKP1__chr5:133512683..133512694,-	0	-
chr5	133561761	133561762	protein_coding__p1@PPP2CA,p2@SKP1__chr5:133561752..133561791,-	0	-
chr5	133706733	133706734	protein_coding__p1@CDKL3__chr5:133706714..133706743,-	0	-
chr5	133747597	133747598	protein_coding__p2@CDKN2AIPNL__chr5:133747589..133747603,-	0	-
chr5	133860005	133860006	protein_coding__p2@PHF15__chr5:133859996..133860046,+	0	+
chr5	133984495	133984496	protein_coding__p1@SEC24A__chr5:133984462..133984513,+	0	+
chr5	133984784	133984785	protein_coding__NA__chr5:133984779..133984799,-	0	-
chr5	134074202	134074203	protein_coding__p2@CAMLG__chr5:134074197..134074221,+	0	+
chr5	134094468	134094469	protein_coding__p1@DDX46__chr5:134094461..134094489,+	0	+
chr5	134181302	134181303	protein_coding__NA__chr5:134181302..134181311,+	0	+
chr5	134210060	134210061	protein_coding__p1@TXNDC15__chr5:134210035..134210110,+	0	+
chr5	134240595	134240596	protein_coding__p4@PCBD2__chr5:134240588..134240619,+	0	+
chr5	134303596	134303597	protein_coding__p1@CATSPER3__chr5:134303591..134303602,+	0	+
chr5	134368964	134368965	protein_coding__p1@ENST00000432382,p1@uc003laj.1__chr5:134368954..134368971,+	0	+
chr5	134370468	134370469	protein_coding__NA__chr5:134370449..134370480,-	0	-
chr5	134788023	134788024	protein_coding__p1@TIFAB__chr5:134788010..134788046,-	0	-
chr5	134788141	134788142	protein_coding__p5@TIFAB__chr5:134788131..134788156,-	0	-
chr5	134871653	134871654	protein_coding__p1@NEUROG1__chr5:134871645..134871660,-	0	-
chr5	134914680	134914681	protein_coding__p1@CXCL14__chr5:134914673..134914692,-	0	-
chr5	135170385	135170386	protein_coding__p1@SLC25A48__chr5:135170331..135170394,+	0	+
chr5	135231529	135231530	protein_coding__p1@IL9__chr5:135231516..135231538,-	0	-
chr5	135290670	135290671	protein_coding__p1@LECT2__chr5:135290664..135290678,-	0	-
chr5	135364676	135364677	protein_coding__p1@TGFBI__chr5:135364668..135364689,+	0	+
chr5	135468533	135468534	protein_coding__p1@SMAD5__chr5:135468516..135468621,+	0	+
chr5	135732742	135732743	protein_coding__p1@ENST00000514282__chr5:135732735..135732753,-	0	-
chr5	136934066	136934067	protein_coding__NA__chr5:136934062..136934068,-	0	-
chr5	137071777	137071778	protein_coding__p1@KLHL3__chr5:137071756..137071788,-	0	-
chr5	137090051	137090052	protein_coding__p1@HNRNPA0__chr5:137090028..137090075,-	0	-
chr5	137203548	137203549	protein_coding__p2@MYOT__chr5:137203541..137203556,+	0	+
chr5	137223483	137223484	protein_coding__NA__chr5:137223470..137223484,+	0	+
chr5	137387662	137387663	protein_coding__NA__chr5:137387660..137387665,-	0	-
chr5	137419602	137419603	protein_coding__NA__chr5:137419599..137419614,+	0	+
chr5	137475094	137475095	protein_coding__p1@NME5__chr5:137475071..137475122,-	0	-
chr5	137514412	137514413	protein_coding__p6@KIF20A__chr5:137514403..137514418,+	0	+
chr5	137514643	137514644	protein_coding__p3@BRD8__chr5:137514617..137514686,-	0	-
chr5	137549011	137549012	protein_coding__p1@CDC23__chr5:137548997..137549035,-	0	-
chr5	137610309	137610310	protein_coding__p1@GFRA3__chr5:137610300..137610332,-	0	-
chr5	137667787	137667788	protein_coding__NA__chr5:137667782..137667821,+	0	+
chr5	137674029	137674030	protein_coding__p5@CDC25C__chr5:137674000..137674034,-	0	-
chr5	137688408	137688409	protein_coding__p1@KDM3B__chr5:137688364..137688429,+	0	+
chr5	137774778	137774779	protein_coding__p1@REEP2__chr5:137774709..137774806,+	0	+
chr5	137801168	137801169	protein_coding__p1@EGR1__chr5:137801160..137801176,+	0	+
chr5	137878897	137878898	protein_coding__p1@ETF1__chr5:137878887..137878937,-	0	-
chr5	137911089	137911090	protein_coding__p1@HSPA9__chr5:137911049..137911111,-	0	-
chr5	137946670	137946671	protein_coding__NA__chr5:137946653..137946680,+	0	+
chr5	138211023	138211024	protein_coding__p1@LRRTM2__chr5:138211000..138211039,-	0	-
chr5	138609526	138609527	protein_coding__p8@MATR3__chr5:138609489..138609542,+	0	+
chr5	138629245	138629246	protein_coding__p8@SIL1__chr5:138629241..138629250,-	0	-
chr5	138677542	138677543	protein_coding__p1@PAIP2__chr5:138677515..138677581,+	0	+
chr5	138720241	138720242	protein_coding__NA__chr5:138720239..138720243,-	0	-
chr5	138725601	138725602	protein_coding__p1@MZB1__chr5:138725594..138725611,-	0	-
chr5	138730792	138730793	protein_coding__p1@C5orf65__chr5:138730785..138730801,-	0	-
chr5	138739776	138739777	protein_coding__p1@SPATA24__chr5:138739758..138739793,-	0	-
chr5	138780164	138780165	protein_coding__p4@DNAJC18__chr5:138780159..138780176,-	0	-
chr5	138842327	138842328	protein_coding__p1@ECSCR__chr5:138842286..138842336,-	0	-
chr5	138852094	138852095	protein_coding__p@chr5:138852090..138852095,+__chr5:138852090..138852095,+	0	+
chr5	138862342	138862343	protein_coding__p2@TMEM173__chr5:138862326..138862352,-	0	-
chr5	138905824	138905825	protein_coding__p10@UBE2D2__chr5:138905822..138905827,+	0	+
chr5	139026882	139026883	protein_coding__NA__chr5:139026856..139026905,+	0	+
chr5	139175392	139175393	protein_coding__p1@PSD2__chr5:139175380..139175431,+	0	+
chr5	139422883	139422884	protein_coding__p1@NRG2__chr5:139422833..139422898,-	0	-
chr5	139505521	139505522	protein_coding__p1@IGIP__chr5:139505520..139505523,+	0	+
chr5	139554524	139554525	protein_coding__NA__chr5:139554524..139554532,+	0	+
chr5	139682674	139682675	protein_coding__p1@PFDN1__chr5:139682658..139682704,-	0	-
chr5	139726187	139726188	protein_coding__p1@HBEGF__chr5:139726181..139726197,-	0	-
chr5	139739779	139739780	protein_coding__p1@SLC4A9__chr5:139739772..139739781,+	0	+
chr5	139781454	139781455	protein_coding__p2@ANKHD1-EIF4EBP3,p2@ANKHD1__chr5:139781445..139781487,+	0	+
chr5	139927263	139927264	protein_coding__p1@EIF4EBP3__chr5:139927213..139927271,+	0	+
chr5	139937040	139937041	protein_coding__p1@SRA1__chr5:139937002..139937071,-	0	-
chr5	139944042	139944043	protein_coding__p2@SLC35A4__chr5:139944024..139944054,+	0	+
chr5	139973336	139973337	protein_coding__p10@APBB3__chr5:139973329..139973338,-	0	-
chr5	140013285	140013286	protein_coding__p4@CD14__chr5:140013275..140013296,-	0	-
chr5	140019047	140019048	protein_coding__p1@TMCO6__chr5:140019004..140019068,+	0	+
chr5	140026876	140026877	protein_coding__NA__chr5:140026876..140026888,+	0	+
chr5	140027362	140027363	protein_coding__p2@NDUFA2__chr5:140027357..140027370,-	0	-
chr5	140044437	140044438	protein_coding__p1@WDR55__chr5:140044408..140044464,+	0	+
chr5	140053158	140053159	protein_coding__p1@DND1__chr5:140053152..140053174,-	0	-
chr5	140070951	140070952	protein_coding__p1@HARS__chr5:140070897..140070979,-	0	-
chr5	140071042	140071043	protein_coding__p1@HARS2__chr5:140071012..140071087,+	0	+
chr5	140078289	140078290	protein_coding__NA__chr5:140078289..140078290,+	0	+
chr5	140165753	140165754	protein_coding__NA__chr5:140165748..140165764,+	0	+
chr5	140174436	140174437	protein_coding__p1@PCDHA2__chr5:140174429..140174448,+	0	+
chr5	140180652	140180653	protein_coding__p1@PCDHA3__chr5:140180635..140180677,+	0	+
chr5	140186652	140186653	protein_coding__p1@PCDHA4__chr5:140186647..140186672,+	0	+
chr5	140201208	140201209	protein_coding__p1@PCDHA5__chr5:140201183..140201218,+	0	+
chr5	140207544	140207545	protein_coding__p1@PCDHA6__chr5:140207536..140207569,+	0	+
chr5	140213853	140213854	protein_coding__p1@PCDHA7__chr5:140213815..140213854,+	0	+
chr5	140220771	140220772	protein_coding__p1@PCDHA8__chr5:140220769..140220797,+	0	+
chr5	140227966	140227967	protein_coding__p1@PCDHA9__chr5:140227945..140227976,+	0	+
chr5	140235481	140235482	protein_coding__p1@PCDHA10__chr5:140235469..140235541,+	0	+
chr5	140248541	140248542	protein_coding__p1@PCDHA11__chr5:140248518..140248564,+	0	+
chr5	140254894	140254895	protein_coding__p1@PCDHA12__chr5:140254884..140254911,+	0	+
chr5	140261708	140261709	protein_coding__p2@PCDHA13__chr5:140261703..140261717,+	0	+
chr5	140306289	140306290	protein_coding__NA__chr5:140306284..140306304,+	0	+
chr5	140345695	140345696	protein_coding__NA__chr5:140345655..140345696,+	0	+
chr5	140430958	140430959	protein_coding__NA__chr5:140430938..140430959,+	0	+
chr5	140474206	140474207	protein_coding__p1@PCDHB2__chr5:140474181..140474227,+	0	+
chr5	140480056	140480057	protein_coding__p1@PCDHB3__chr5:140480050..140480065,+	0	+
chr5	140501399	140501400	protein_coding__p1@PCDHB4__chr5:140501375..140501407,+	0	+
chr5	140514787	140514788	protein_coding__p1@PCDHB5__chr5:140514782..140514851,+	0	+
chr5	140529665	140529666	protein_coding__p1@PCDHB6__chr5:140529630..140529675,+	0	+
chr5	140535428	140535429	protein_coding__NA__chr5:140535423..140535434,+	0	+
chr5	140552224	140552225	protein_coding__p1@PCDHB7__chr5:140552218..140552244,+	0	+
chr5	140557518	140557519	protein_coding__NA__chr5:140557518..140557519,+	0	+
chr5	140561961	140561962	protein_coding__p1@PCDHB16__chr5:140561944..140561991,+	0	+
chr5	140571941	140571942	protein_coding__p1@PCDHB10,p1@PCDHB9__chr5:140571902..140571967,+	0	+
chr5	140579199	140579200	protein_coding__p1@PCDHB11__chr5:140579162..140579209,+	0	+
chr5	140588290	140588291	protein_coding__p1@PCDHB12__chr5:140588283..140588299,+	0	+
chr5	140602914	140602915	protein_coding__p1@PCDHB14__chr5:140602904..140602970,+	0	+
chr5	140624962	140624963	protein_coding__p1@PCDHB15__chr5:140624953..140624984,+	0	+
chr5	140683615	140683616	protein_coding__p1@SLC25A2__chr5:140683613..140683618,-	0	-
chr5	140700350	140700351	protein_coding__p1@TAF7__chr5:140700322..140700358,-	0	-
chr5	140710088	140710089	protein_coding__p1@PCDHGA1__chr5:140710061..140710103,+	0	+
chr5	140718326	140718327	protein_coding__p1@PCDHGA2__chr5:140718320..140718343,+	0	+
chr5	140723441	140723442	protein_coding__p1@PCDHGA3__chr5:140723385..140723448,+	0	+
chr5	140729665	140729666	protein_coding__p1@PCDHGB1__chr5:140729649..140729713,+	0	+
chr5	140734606	140734607	protein_coding__p1@PCDHGA4__chr5:140734570..140734631,+	0	+
chr5	140739571	140739572	protein_coding__p1@PCDHGB2__chr5:140739537..140739595,+	0	+
chr5	140743748	140743749	protein_coding__p1@PCDHGA5__chr5:140743737..140743773,+	0	+
chr5	140749810	140749811	protein_coding__p1@PCDHGB3__chr5:140749803..140749821,+	0	+
chr5	140753457	140753458	protein_coding__p1@PCDHGA6__chr5:140753444..140753518,+	0	+
chr5	140762308	140762309	protein_coding__p1@PCDHGA7__chr5:140762268..140762318,+	0	+
chr5	140767280	140767281	protein_coding__NA__chr5:140767257..140767303,+	0	+
chr5	140772199	140772200	protein_coding__p1@PCDHGA8,p9@PCDHGC3__chr5:140772184..140772205,+	0	+
chr5	140782367	140782368	protein_coding__p1@PCDHGA9__chr5:140782351..140782380,+	0	+
chr5	140787587	140787588	protein_coding__p1@PCDHGB6__chr5:140787568..140787594,+	0	+
chr5	140792580	140792581	protein_coding__p1@PCDHGA10__chr5:140792565..140792598,+	0	+
chr5	140797243	140797244	protein_coding__p1@PCDHGB7__chr5:140797229..140797295,+	0	+
chr5	140800620	140800621	protein_coding__p1@PCDHGA11__chr5:140800587..140800630,+	0	+
chr5	140810178	140810179	protein_coding__p1@PCDHGA12__chr5:140810132..140810214,+	0	+
chr5	140855554	140855555	protein_coding__p1@PCDHGC3__chr5:140855495..140855577,+	0	+
chr5	140864615	140864616	protein_coding__p1@PCDHGC4__chr5:140864581..140864634,+	0	+
chr5	140868686	140868687	protein_coding__p1@PCDHGC5__chr5:140868673..140868706,+	0	+
chr5	141016415	141016416	protein_coding__p1@HDAC3__chr5:141016382..141016445,-	0	-
chr5	141016563	141016564	protein_coding__p1@RELL2__chr5:141016508..141016587,+	0	+
chr5	141030962	141030963	protein_coding__p1@FCHSD1__chr5:141030951..141030992,-	0	-
chr5	141061796	141061797	protein_coding__p1@ARAP3__chr5:141061777..141061813,-	0	-
chr5	141258807	141258808	protein_coding__NA__chr5:141258787..141258808,-	0	-
chr5	141303407	141303408	protein_coding__p1@KIAA0141__chr5:141303378..141303421,+	0	+
chr5	141337867	141337868	protein_coding__NA__chr5:141337858..141337878,+	0	+
chr5	141349277	141349278	protein_coding__NA__chr5:141349277..141349294,-	0	-
chr5	141392591	141392592	protein_coding__p1@GNPDA1__chr5:141392584..141392600,-	0	-
chr5	141488088	141488089	protein_coding__p4@NDFIP1__chr5:141488079..141488094,+	0	+
chr5	141706019	141706020	protein_coding__NA__chr5:141706003..141706044,-	0	-
chr5	142077585	142077586	protein_coding__p3@FGF1__chr5:142077569..142077596,-	0	-
chr5	142149941	142149942	protein_coding__p2@ARHGAP26__chr5:142149932..142149948,+	0	+
chr5	142815016	142815017	protein_coding__NA__chr5:142815003..142815045,-	0	-
chr5	143191794	143191795	protein_coding__NA__chr5:143191789..143191799,+	0	+
chr5	143550215	143550216	protein_coding__p1@YIPF5__chr5:143550159..143550236,-	0	-
chr5	143550436	143550437	protein_coding__p5@KCTD16__chr5:143550407..143550439,+	0	+
chr5	145214900	145214901	protein_coding__p1@PRELID2__chr5:145214893..145214939,-	0	-
chr5	145316146	145316147	protein_coding__p1@SH3RF2__chr5:145316120..145316174,+	0	+
chr5	145483958	145483959	protein_coding__p1@PLAC8L1__chr5:145483934..145483979,-	0	-
chr5	145562212	145562213	protein_coding__p1@LARS__chr5:145562147..145562240,-	0	-
chr5	145583131	145583132	protein_coding__p2@RBM27__chr5:145583107..145583149,+	0	+
chr5	145718601	145718602	protein_coding__p2@POU4F3__chr5:145718596..145718607,+	0	+
chr5	145826895	145826896	protein_coding__p1@TCERG1__chr5:145826867..145826903,+	0	+
chr5	145895663	145895664	protein_coding__NA__chr5:145895663..145895664,-	0	-
chr5	146461032	146461033	protein_coding__p9@PPP2R2B__chr5:146461027..146461041,-	0	-
chr5	146889630	146889631	protein_coding__p3@DPYSL3__chr5:146889619..146889639,-	0	-
chr5	147162290	147162291	protein_coding__p1@JAKMIP2__chr5:147162263..147162332,-	0	-
chr5	147211233	147211234	protein_coding__p3@SPINK1__chr5:147211226..147211242,-	0	-
chr5	147250470	147250471	protein_coding__NA__chr5:147250469..147250471,+	0	+
chr5	147286100	147286101	protein_coding__p1@C5orf46__chr5:147286093..147286107,-	0	-
chr5	147582341	147582342	protein_coding__p2@SPINK6__chr5:147582333..147582347,+	0	+
chr5	147648356	147648357	protein_coding__p1@SPINK13__chr5:147648304..147648364,+	0	+
chr5	147691988	147691989	protein_coding__p1@SPINK7__chr5:147691979..147691997,+	0	+
chr5	148045206	148045207	protein_coding__p5@HTR4__chr5:148045191..148045208,-	0	-
chr5	148206173	148206174	protein_coding__p1@ADRB2__chr5:148206163..148206201,+	0	+
chr5	148521067	148521068	protein_coding__p1@ABLIM3__chr5:148521047..148521076,+	0	+
chr5	148651421	148651422	protein_coding__p1@AFAP1L1__chr5:148651409..148651467,+	0	+
chr5	148725064	148725065	protein_coding__p1@GRPEL2__chr5:148725042..148725102,+	0	+
chr5	148783748	148783749	protein_coding__NA__chr5:148783738..148783773,-	0	-
chr5	148931000	148931001	protein_coding__p1@CSNK1A1__chr5:148930978..148931013,-	0	-
chr5	148931187	148931188	protein_coding__p2@ARHGEF37__chr5:148931175..148931196,+	0	+
chr5	149109872	149109873	protein_coding__p1@PPARGC1B__chr5:149109825..149109907,+	0	+
chr5	149324355	149324356	protein_coding__p1@PDE6A__chr5:149324306..149324362,-	0	-
chr5	149340324	149340325	protein_coding__p1@SLC26A2__chr5:149340282..149340336,+	0	+
chr5	149379783	149379784	protein_coding__NA__chr5:149379761..149379790,+	0	+
chr5	149380713	149380714	protein_coding__p3@TIGD6__chr5:149380698..149380723,-	0	-
chr5	149492927	149492928	protein_coding__p3@CSF1R__chr5:149492904..149492934,-	0	-
chr5	149535434	149535435	protein_coding__p2@PDGFRB__chr5:149535421..149535441,-	0	-
chr5	149546343	149546344	protein_coding__p1@CDX1__chr5:149546334..149546364,+	0	+
chr5	149569627	149569628	protein_coding__p1@SLC6A7__chr5:149569603..149569689,+	0	+
chr5	149669687	149669688	protein_coding__p9@CAMK2A__chr5:149669674..149669693,-	0	-
chr5	149718869	149718870	protein_coding__NA__chr5:149718848..149718896,-	0	-
chr5	149737266	149737267	protein_coding__p1@TCOF1__chr5:149737221..149737309,+	0	+
chr5	149792313	149792314	protein_coding__p1@CD74__chr5:149792306..149792326,-	0	-
chr5	149829319	149829320	protein_coding__p3@RPS14__chr5:149829314..149829325,-	0	-
chr5	149980641	149980642	protein_coding__p7@SYNPO__chr5:149980622..149980648,+	0	+
chr5	150040430	150040431	protein_coding__p6@MYOZ3__chr5:150040403..150040434,+	0	+
chr5	150080623	150080624	protein_coding__p1@RBM22__chr5:150080543..150080664,-	0	-
chr5	150138567	150138568	protein_coding__p1@DCTN4__chr5:150138551..150138590,-	0	-
chr5	150157952	150157953	protein_coding__p2@C5orf62__chr5:150157924..150157963,+	0	+
chr5	150226083	150226084	protein_coding__NA__chr5:150226082..150226085,+	0	+
chr5	150284539	150284540	protein_coding__p1@ZNF300__chr5:150284532..150284549,-	0	-
chr5	150400151	150400152	protein_coding__p1@GPX3__chr5:150400145..150400158,+	0	+
chr5	150473146	150473147	protein_coding__p7@TNIP1__chr5:150473127..150473157,-	0	-
chr5	150537339	150537340	protein_coding__p1@ANXA6__chr5:150537279..150537378,-	0	-
chr5	150591694	150591695	protein_coding__p7@GM2A__chr5:150591678..150591733,+	0	+
chr5	150603646	150603647	protein_coding__p1@CCDC69__chr5:150603630..150603660,-	0	-
chr5	150683326	150683327	protein_coding__p1@SLC36A3__chr5:150683321..150683331,-	0	-
chr5	150727119	150727120	protein_coding__p1@SLC36A2__chr5:150727111..150727127,-	0	-
chr5	150816606	150816607	protein_coding__p6@SLC36A1__chr5:150816595..150816618,+	0	+
chr5	150948419	150948420	protein_coding__p1@BC172775__chr5:150948414..150948422,-	0	-
chr5	151066519	151066520	protein_coding__p3@SPARC__chr5:151066514..151066529,-	0	-
chr5	151150502	151150503	protein_coding__NA__chr5:151150498..151150508,+	0	+
chr5	151152092	151152093	protein_coding__NA__chr5:151152090..151152106,-	0	-
chr5	151304395	151304396	protein_coding__p1@GLRA1__chr5:151304337..151304405,-	0	-
chr5	151812979	151812980	protein_coding__NA__chr5:151812949..151812983,-	0	-
chr5	152869181	152869182	protein_coding__NA__chr5:152869181..152869182,+	0	+
chr5	153418469	153418470	protein_coding__p1@FAM114A2__chr5:153418407..153418503,-	0	-
chr5	153418531	153418532	protein_coding__p1@MFAP3__chr5:153418514..153418565,+	0	+
chr5	153570294	153570295	protein_coding__p1@GALNT10__chr5:153570285..153570308,+	0	+
chr5	153857785	153857786	protein_coding__p1@HAND1__chr5:153857778..153857794,-	0	-
chr5	154092405	154092406	protein_coding__p21@LARP1__chr5:154092396..154092409,+	0	+
chr5	154237095	154237096	protein_coding__NA__chr5:154237085..154237108,+	0	+
chr5	154239068	154239069	protein_coding__NA__chr5:154239044..154239069,-	0	-
chr5	154317758	154317759	protein_coding__p1@GEMIN5__chr5:154317740..154317787,-	0	-
chr5	154320652	154320653	protein_coding__p1@MRPL22__chr5:154320623..154320673,+	0	+
chr5	154393380	154393381	protein_coding__NA__chr5:154393369..154393388,+	0	+
chr5	155297379	155297380	protein_coding__NA__chr5:155297376..155297393,+	0	+
chr5	156390236	156390237	protein_coding__p1@TIMD4__chr5:156390230..156390246,-	0	-
chr5	156486126	156486127	protein_coding__p1@HAVCR1__chr5:156486120..156486134,-	0	-
chr5	156569874	156569875	protein_coding__p1@HAVCR2__chr5:156569850..156569893,-	0	-
chr5	156570027	156570028	protein_coding__p@chr5:156569999..156570031,+__chr5:156569999..156570031,+	0	+
chr5	156586305	156586306	protein_coding__NA__chr5:156586296..156586306,-	0	-
chr5	156593274	156593275	protein_coding__p1@FAM71B__chr5:156593273..156593276,-	0	-
chr5	156772681	156772682	protein_coding__p1@FNDC9__chr5:156772645..156772690,-	0	-
chr5	157002782	157002783	protein_coding__p1@ADAM19__chr5:157002775..157002790,-	0	-
chr5	157098446	157098447	protein_coding__NA__chr5:157098439..157098463,-	0	-
chr5	157098540	157098541	protein_coding__p1@C5orf52__chr5:157098534..157098561,+	0	+
chr5	157158432	157158433	protein_coding__p1@THG1L__chr5:157158410..157158451,+	0	+
chr5	157170719	157170720	protein_coding__p1@LSM11__chr5:157170713..157170758,+	0	+
chr5	157286134	157286135	protein_coding__p1@CLINT1__chr5:157286104..157286188,-	0	-
chr5	158690080	158690081	protein_coding__NA__chr5:158690058..158690119,+	0	+
chr5	158757494	158757495	protein_coding__p1@IL12B__chr5:158757489..158757500,-	0	-
chr5	159343714	159343715	protein_coding__p2@ADRA1B__chr5:159343688..159343754,+	0	+
chr5	159436161	159436162	protein_coding__p1@TTC1__chr5:159436128..159436176,+	0	+
chr5	159546456	159546457	protein_coding__p1@PWWP2A__chr5:159546396..159546470,-	0	-
chr5	159614391	159614392	protein_coding__p4@FABP6__chr5:159614382..159614397,+	0	+
chr5	159772416	159772417	protein_coding__NA__chr5:159772416..159772417,-	0	-
chr5	159797632	159797633	protein_coding__p1@C1QTNF2__chr5:159797627..159797673,-	0	-
chr5	159827051	159827052	protein_coding__p1@C5orf54__chr5:159827033..159827070,-	0	-
chr5	159848729	159848730	protein_coding__NA__chr5:159848726..159848730,-	0	-
chr5	159848835	159848836	protein_coding__p2@PTTG1__chr5:159848807..159848847,+	0	+
chr5	160279212	160279213	protein_coding__p1@ATP10B__chr5:160279207..160279247,-	0	-
chr5	160974067	160974068	protein_coding__NA__chr5:160974044..160974078,+	0	+
chr5	160975963	160975964	protein_coding__NA__chr5:160975957..160975964,-	0	-
chr5	161274196	161274197	protein_coding__NA__chr5:161274158..161274199,+	0	+
chr5	161494539	161494540	protein_coding__p7@GABRG2__chr5:161494521..161494557,+	0	+
chr5	162874448	162874449	protein_coding__NA__chr5:162874448..162874451,-	0	-
chr5	162887107	162887108	protein_coding__p1@NUDCD2__chr5:162887071..162887166,-	0	-
chr5	162887206	162887207	protein_coding__NA__chr5:162887204..162887209,+	0	+
chr5	162930319	162930320	protein_coding__p2@MAT2B__chr5:162930308..162930345,+	0	+
chr5	166711819	166711820	protein_coding__p48@ODZ2__chr5:166711816..166711823,+	0	+
chr5	167718649	167718650	protein_coding__p1@WWC1__chr5:167718604..167718746,+	0	+
chr5	167913475	167913476	protein_coding__p1@RARS__chr5:167913458..167913492,+	0	+
chr5	167956328	167956329	protein_coding__p1@FBLL1__chr5:167956289..167956360,+	0	+
chr5	168006614	168006615	protein_coding__p2@PANK3__chr5:168006591..168006638,-	0	-
chr5	168728142	168728143	protein_coding__p1@SLIT3__chr5:168728103..168728177,-	0	-
chr5	169010791	169010792	protein_coding__p1@CCDC99__chr5:169010736..169010799,+	0	+
chr5	169064278	169064279	protein_coding__p1@DOCK2__chr5:169064245..169064303,+	0	+
chr5	169407769	169407770	protein_coding__NA__chr5:169407735..169407779,-	0	-
chr5	169532900	169532901	protein_coding__p1@FOXI1__chr5:169532896..169532904,+	0	+
chr5	169659988	169659989	protein_coding__p1@C5orf58__chr5:169659955..169659994,+	0	+
chr5	169725255	169725256	protein_coding__p9@LCP2__chr5:169725243..169725264,-	0	-
chr5	169780490	169780491	protein_coding__p3@KCNIP1__chr5:169780485..169780498,+	0	+
chr5	170188653	170188654	protein_coding__NA__chr5:170188643..170188654,+	0	+
chr5	170288863	170288864	protein_coding__p2@RANBP17__chr5:170288856..170288920,+	0	+
chr5	170736251	170736252	protein_coding__p1@TLX3__chr5:170736243..170736279,+	0	+
chr5	170814113	170814114	protein_coding__NA__chr5:170814107..170814119,+	0	+
chr5	170846650	170846651	protein_coding__p1@FGF18__chr5:170846640..170846660,+	0	+
chr5	171200666	171200667	protein_coding__NA__chr5:171200666..171200667,+	0	+
chr5	171212869	171212870	protein_coding__NA__chr5:171212867..171212872,+	0	+
chr5	171433876	171433877	protein_coding__p3@FBXW11__chr5:171433819..171433911,-	0	-
chr5	171615335	171615336	protein_coding__p2@STK10__chr5:171615315..171615383,-	0	-
chr5	171621158	171621159	protein_coding__NA__chr5:171621140..171621169,+	0	+
chr5	171711110	171711111	protein_coding__p2@UBTD2__chr5:171711082..171711138,-	0	-
chr5	171881499	171881500	protein_coding__p1@SH3PXD2B__chr5:171881491..171881554,-	0	-
chr5	172068273	172068274	protein_coding__p1@NEURL1B__chr5:172068232..172068320,+	0	+
chr5	172198197	172198198	protein_coding__p1@DUSP1__chr5:172198190..172198206,-	0	-
chr5	172261253	172261254	protein_coding__p3@ERGIC1__chr5:172261228..172261287,+	0	+
chr5	172410804	172410805	protein_coding__p1@ATP6V0E1__chr5:172410757..172410861,+	0	+
chr5	172483392	172483393	protein_coding__p1@C5orf41__chr5:172483347..172483407,+	0	+
chr5	172662311	172662312	protein_coding__p2@NKX2-5__chr5:172662303..172662320,-	0	-
chr5	172756502	172756503	protein_coding__NA__chr5:172756495..172756524,-	0	-
chr5	173043652	173043653	protein_coding__p1@BOD1__chr5:173043615..173043688,-	0	-
chr5	173315329	173315330	protein_coding__p2@CPEB4__chr5:173315315..173315335,+	0	+
chr5	173400419	173400420	protein_coding__NA__chr5:173400396..173400420,+	0	+
chr5	173472722	173472723	protein_coding__p1@HMP19__chr5:173472676..173472732,+	0	+
chr5	174151599	174151600	protein_coding__p1@MSX2__chr5:174151553..174151610,+	0	+
chr5	174871149	174871150	protein_coding__p1@DRD1__chr5:174871136..174871190,-	0	-
chr5	174904067	174904068	protein_coding__NA__chr5:174904064..174904069,+	0	+
chr5	175085075	175085076	protein_coding__p1@HRH2__chr5:175085039..175085106,+	0	+
chr5	175223535	175223536	protein_coding__p5@CPLX2__chr5:175223508..175223563,+	0	+
chr5	175461612	175461613	protein_coding__NA__chr5:175461603..175461616,-	0	-
chr5	175488161	175488162	protein_coding__NA__chr5:175488159..175488185,+	0	+
chr5	175665387	175665388	protein_coding__NA__chr5:175665369..175665392,+	0	+
chr5	175788766	175788767	protein_coding__p1@KIAA1191__chr5:175788758..175788808,-	0	-
chr5	175792489	175792490	protein_coding__p1@ARL10__chr5:175792459..175792513,+	0	+
chr5	175815598	175815599	protein_coding__p1@NOP16__chr5:175815565..175815615,-	0	-
chr5	175815751	175815752	protein_coding__p1@HIGD2A__chr5:175815732..175815769,+	0	+
chr5	175843578	175843579	protein_coding__p3@CLTB__chr5:175843569..175843586,-	0	-
chr5	175874625	175874626	protein_coding__NA__chr5:175874625..175874626,+	0	+
chr5	175964860	175964861	protein_coding__p1@RNF44__chr5:175964816..175964887,-	0	-
chr5	175969511	175969512	protein_coding__NA__chr5:175969504..175969518,+	0	+
chr5	176037154	176037155	protein_coding__p1@GPRIN1__chr5:176037105..176037165,-	0	-
chr5	176057534	176057535	protein_coding__p1@SNCB__chr5:176057518..176057558,-	0	-
chr5	176057675	176057676	protein_coding__p2@EIF4E1B__chr5:176057663..176057681,+	0	+
chr5	176074402	176074403	protein_coding__p2@TSPAN17__chr5:176074396..176074417,+	0	+
chr5	176237516	176237517	protein_coding__p1@UNC5A__chr5:176237500..176237551,+	0	+
chr5	176326340	176326341	protein_coding__p1@HK3__chr5:176326333..176326354,-	0	-
chr5	176449633	176449634	protein_coding__NA__chr5:176449628..176449650,-	0	-
chr5	176449696	176449697	protein_coding__p1@ZNF346__chr5:176449684..176449722,+	0	+
chr5	176513875	176513876	protein_coding__p2@FGFR4__chr5:176513868..176513893,+	0	+
chr5	176560025	176560026	protein_coding__p5@NSD1__chr5:176560007..176560041,+	0	+
chr5	176730719	176730720	protein_coding__p1@RAB24__chr5:176730676..176730730,-	0	-
chr5	176730807	176730808	protein_coding__p1@PRELID1__chr5:176730769..176730820,+	0	+
chr5	176739807	176739808	protein_coding__NA__chr5:176739807..176739824,-	0	-
chr5	176778894	176778895	protein_coding__NA__chr5:176778867..176778901,-	0	-
chr5	176784924	176784925	protein_coding__p1@RGS14__chr5:176784837..176784936,+	0	+
chr5	176806246	176806247	protein_coding__NA__chr5:176806222..176806247,+	0	+
chr5	176827622	176827623	protein_coding__p2@PFN3__chr5:176827616..176827628,-	0	-
chr5	176830239	176830240	protein_coding__NA__chr5:176830232..176830245,+	0	+
chr5	176836556	176836557	protein_coding__p1@F12__chr5:176836529..176836573,-	0	-
chr5	176873510	176873511	protein_coding__p2@PRR7__chr5:176873479..176873516,+	0	+
chr5	176901444	176901445	protein_coding__NA__chr5:176901444..176901445,-	0	-
chr5	176924601	176924602	protein_coding__p1@PDLIM7__chr5:176924595..176924611,-	0	-
chr5	176938761	176938762	protein_coding__NA__chr5:176938747..176938767,-	0	-
chr5	176943961	176943962	protein_coding__p1@DDX41__chr5:176943944..176943976,-	0	-
chr5	177019203	177019204	protein_coding__p1@TMED9__chr5:177019189..177019213,+	0	+
chr5	177027154	177027155	protein_coding__p1@B4GALT7__chr5:177027105..177027212,+	0	+
chr5	177209164	177209165	protein_coding__NA__chr5:177209164..177209185,+	0	+
chr5	177423253	177423254	protein_coding__NA__chr5:177423250..177423276,-	0	-
chr5	177433707	177433708	protein_coding__NA__chr5:177433686..177433728,+	0	+
chr5	177540532	177540533	protein_coding__p1@N4BP3__chr5:177540520..177540565,+	0	+
chr5	177558017	177558018	protein_coding__p1@RMND5B__chr5:177558006..177558034,+	0	+
chr5	177580938	177580939	protein_coding__p2@NHP2__chr5:177580933..177580947,-	0	-
chr5	177631502	177631503	protein_coding__p2@HNRNPAB__chr5:177631497..177631508,+	0	+
chr5	177659802	177659803	protein_coding__p1@AGXT2L2__chr5:177659761..177659832,-	0	-
chr5	178017393	178017394	protein_coding__p1@COL23A1__chr5:178017355..178017412,-	0	-
chr5	178057616	178057617	protein_coding__p5@CLK4__chr5:178057611..178057618,-	0	-
chr5	178157716	178157717	protein_coding__p3@ZNF354A__chr5:178157700..178157734,-	0	-
chr5	178287000	178287001	protein_coding__p1@ZNF354B__chr5:178286925..178287007,+	0	+
chr5	178322915	178322916	protein_coding__p1@ZFP2__chr5:178322893..178322931,+	0	+
chr5	178368211	178368212	protein_coding__p1@ZNF454__chr5:178368186..178368238,+	0	+
chr5	178423189	178423190	protein_coding__p3@GRM6__chr5:178423185..178423198,-	0	-
chr5	178450804	178450805	protein_coding__p1@ZNF879__chr5:178450797..178450814,+	0	+
chr5	178487373	178487374	protein_coding__p1@ZNF354C__chr5:178487354..178487408,+	0	+
chr5	178772457	178772458	protein_coding__p1@ADAMTS2__chr5:178772424..178772486,-	0	-
chr5	178977561	178977562	protein_coding__p1@RUFY1__chr5:178977546..178977568,+	0	+
chr5	179061784	179061785	protein_coding__NA__chr5:179061773..179061785,-	0	-
chr5	179072007	179072008	protein_coding__NA__chr5:179072006..179072009,-	0	-
chr5	179105656	179105657	protein_coding__p10@CANX__chr5:179105615..179105666,+	0	+
chr5	179108034	179108035	protein_coding__p1@CBY3__chr5:179108026..179108039,-	0	-
chr5	179159831	179159832	protein_coding__p1@MAML1__chr5:179159813..179159846,+	0	+
chr5	179220986	179220987	protein_coding__p2@LTC4S__chr5:179220979..179220997,+	0	+
chr5	179233403	179233404	protein_coding__p2@SQSTM1__chr5:179233376..179233428,+	0	+
chr5	179233948	179233949	protein_coding__p4@MGAT4B__chr5:179233943..179233954,-	0	-
chr5	179285968	179285969	protein_coding__NA__chr5:179285939..179286003,+	0	+
chr5	179289207	179289208	protein_coding__NA__chr5:179289195..179289208,-	0	-
chr5	179334889	179334890	protein_coding__p1@TBC1D9B__chr5:179334825..179334906,-	0	-
chr5	179499133	179499134	protein_coding__p2@RNF130__chr5:179499108..179499147,-	0	-
chr5	179636200	179636201	protein_coding__p1@RASGEF1C__chr5:179636159..179636220,-	0	-
chr5	179719082	179719083	protein_coding__p1@MAPK9__chr5:179719048..179719098,-	0	-
chr5	179780335	179780336	protein_coding__p1@GFPT2__chr5:179780312..179780343,-	0	-
chr5	179921395	179921396	protein_coding__p1@CNOT6__chr5:179921344..179921423,+	0	+
chr5	180018498	180018499	protein_coding__p1@SCGB3A1__chr5:180018490..180018505,-	0	-
chr5	180076599	180076600	protein_coding__p1@FLT4__chr5:180076580..180076605,-	0	-
chr5	180242615	180242616	protein_coding__p6@MGAT1__chr5:180242601..180242624,-	0	-
chr5	180288258	180288259	protein_coding__p1@ZFP62__chr5:180288248..180288291,-	0	-
chr5	180326113	180326114	protein_coding__p2@BTNL8__chr5:180326100..180326136,+	0	+
chr5	180415845	180415846	protein_coding__p2@BTNL3__chr5:180415839..180415851,+	0	+
chr5	180467233	180467234	protein_coding__p3@BTNL9__chr5:180467219..180467244,+	0	+
chr5	180581855	180581856	protein_coding__NA__chr5:180581855..180581856,+	0	+
chr5	180632195	180632196	protein_coding__p1@TRIM7__chr5:180632147..180632213,-	0	-
chr5	180649473	180649474	protein_coding__NA__chr5:180649472..180649508,+	0	+
chr5	180675085	180675086	protein_coding__NA__chr5:180675083..180675103,-	0	-
chr5	180682962	180682963	protein_coding__NA__chr5:180682962..180682963,+	0	+
chr6	291841	291842	protein_coding__p6@DUSP22__chr6:291825..291875,+	0	+
chr6	391751	391752	protein_coding__p1@IRF4__chr6:391743..391759,+	0	+
chr6	656990	656991	protein_coding__NA__chr6:656974..656996,-	0	-
chr6	693108	693109	protein_coding__p1@EXOC2__chr6:693074..693150,-	0	-
chr6	1312332	1312333	protein_coding__p1@FOXQ1__chr6:1312325..1312340,+	0	+
chr6	1389810	1389811	protein_coding__p1@FOXF2__chr6:1389789..1389821,+	0	+
chr6	1610301	1610302	protein_coding__p1@FOXC1__chr6:1610293..1610310,+	0	+
chr6	2634836	2634837	protein_coding__p1@C6orf195__chr6:2634820..2634844,-	0	-
chr6	2751153	2751154	protein_coding__p1@MYLK4__chr6:2751146..2751162,-	0	-
chr6	2765731	2765732	protein_coding__p1@WRNIP1__chr6:2765595..2765797,+	0	+
chr6	2842234	2842235	protein_coding__p2@SERPINB1__chr6:2842219..2842246,-	0	-
chr6	2903542	2903543	protein_coding__p1@SERPINB9__chr6:2903534..2903552,-	0	-
chr6	2971894	2971895	protein_coding__p3@SERPINB6__chr6:2971878..2971904,-	0	-
chr6	2988200	2988201	protein_coding__p5@NQO2__chr6:2988199..2988202,+	0	+
chr6	3064200	3064201	protein_coding__p2@RIPK1__chr6:3064192..3064208,+	0	+
chr6	3118592	3118593	protein_coding__NA__chr6:3118581..3118629,+	0	+
chr6	3157777	3157778	protein_coding__p1@TUBB2A__chr6:3157770..3157784,-	0	-
chr6	3231633	3231634	protein_coding__NA__chr6:3231626..3231644,+	0	+
chr6	3231970	3231971	protein_coding__p2@TUBB2B__chr6:3231965..3231980,-	0	-
chr6	3457283	3457284	protein_coding__p1@SLC22A23__chr6:3457257..3457292,-	0	-
chr6	3849606	3849607	protein_coding__p1@FAM50B__chr6:3849584..3849631,+	0	+
chr6	4079442	4079443	protein_coding__p2@C6orf201__chr6:4079437..4079448,+	0	+
chr6	4087584	4087585	protein_coding__NA__chr6:4087556..4087585,-	0	-
chr6	4706371	4706372	protein_coding__p19@CDYL__chr6:4706368..4706375,+	0	+
chr6	5004260	5004261	protein_coding__p1@RPP40__chr6:5004241..5004288,-	0	-
chr6	5085816	5085817	protein_coding__NA__chr6:5085814..5085818,+	0	+
chr6	5261182	5261183	protein_coding__p2@LYRM4__chr6:5261141..5261205,-	0	-
chr6	5261260	5261261	protein_coding__p2@FARS2__chr6:5261225..5261270,+	0	+
chr6	6007125	6007126	protein_coding__p1@NRN1__chr6:6007111..6007181,-	0	-
chr6	6321233	6321234	protein_coding__NA__chr6:6321230..6321256,-	0	-
chr6	6588323	6588324	protein_coding__p3@LY86__chr6:6588316..6588329,+	0	+
chr6	7107975	7107976	protein_coding__p1@RREB1__chr6:7107939..7107993,+	0	+
chr6	7347735	7347736	protein_coding__p9@SSR1__chr6:7347729..7347744,-	0	-
chr6	7389707	7389708	protein_coding__p3@RIOK1__chr6:7389694..7389713,+	0	+
chr6	7389972	7389973	protein_coding__p1@CAGE1__chr6:7389966..7389993,-	0	-
chr6	7590467	7590468	protein_coding__p1@SNRNP48__chr6:7590443..7590485,+	0	+
chr6	7726332	7726333	protein_coding__p1@BMP6__chr6:7726323..7726348,+	0	+
chr6	8064621	8064622	protein_coding__p1@MUTED-TXNDC5,p1@MUTED,p2@TXNDC5__chr6:8064567..8064652,-	0	-
chr6	8102771	8102772	protein_coding__p1@EEF1E1__chr6:8102752..8102806,-	0	-
chr6	8435766	8435767	protein_coding__p1@SLC35B3__chr6:8435758..8435807,-	0	-
chr6	10419891	10419892	protein_coding__p11@TFAP2A__chr6:10419884..10419898,-	0	-
chr6	10492459	10492460	protein_coding__p14@GCNT2__chr6:10492454..10492461,+	0	+
chr6	10633575	10633576	protein_coding__NA__chr6:10633575..10633576,+	0	+
chr6	10694916	10694917	protein_coding__p2@PAK1IP1__chr6:10694900..10694930,+	0	+
chr6	10695102	10695103	protein_coding__NA__chr6:10695076..10695127,-	0	-
chr6	10723302	10723303	protein_coding__p1@TMEM14C__chr6:10723295..10723390,+	0	+
chr6	10748037	10748038	protein_coding__p1@SYCP2L,p1@TMEM14B__chr6:10748019..10748072,+	0	+
chr6	10838771	10838772	protein_coding__p1@MAK__chr6:10838736..10838797,-	0	-
chr6	11094426	11094427	protein_coding__p2@C6orf228__chr6:11094393..11094506,+	0	+
chr6	11111954	11111955	protein_coding__p1@ERVFRD-1__chr6:11111950..11111959,-	0	-
chr6	11382538	11382539	protein_coding__p2@NEDD9__chr6:11382478..11382592,-	0	-
chr6	11537943	11537944	protein_coding__p2@TMEM170B__chr6:11537910..11537953,+	0	+
chr6	11807282	11807283	protein_coding__p13@C6orf105__chr6:11807277..11807292,-	0	-
chr6	12008993	12008994	protein_coding__p3@HIVEP1__chr6:12008986..12009016,+	0	+
chr6	12290593	12290594	protein_coding__p1@EDN1__chr6:12290586..12290600,+	0	+
chr6	12717841	12717842	protein_coding__p4@PHACTR1__chr6:12717819..12717851,+	0	+
chr6	13328768	13328769	protein_coding__p1@TBC1D7__chr6:13328716..13328792,-	0	-
chr6	13487831	13487832	protein_coding__p1@GFOD1__chr6:13487825..13487878,-	0	-
chr6	13574832	13574833	protein_coding__p1@SIRT5__chr6:13574810..13574838,+	0	+
chr6	13621124	13621125	protein_coding__NA__chr6:13621123..13621135,-	0	-
chr6	13711790	13711791	protein_coding__p3@RANBP9__chr6:13711773..13711796,-	0	-
chr6	13814758	13814759	protein_coding__p2@CCDC90A__chr6:13814663..13814812,-	0	-
chr6	13924676	13924677	protein_coding__NA__chr6:13924665..13924681,+	0	+
chr6	14118002	14118003	protein_coding__p1@CD83__chr6:14117995..14118012,+	0	+
chr6	15246301	15246302	protein_coding__p1@JARID2__chr6:15246261..15246312,+	0	+
chr6	15663212	15663213	protein_coding__p1@DTNBP1__chr6:15663198..15663301,-	0	-
chr6	16129316	16129317	protein_coding__p1@MYLIP__chr6:16129308..16129327,+	0	+
chr6	16238817	16238818	protein_coding__p1@GMPR__chr6:16238786..16238854,+	0	+
chr6	17102342	17102343	protein_coding__NA__chr6:17102335..17102357,+	0	+
chr6	17281591	17281592	protein_coding__p3@RBM24__chr6:17281573..17281605,+	0	+
chr6	17393613	17393614	protein_coding__p5@CAP2__chr6:17393604..17393619,+	0	+
chr6	17600582	17600583	protein_coding__p1@FAM8A1__chr6:17600576..17600642,+	0	+
chr6	17987865	17987866	protein_coding__p1@KIF13A__chr6:17987804..17987913,-	0	-
chr6	18122874	18122875	protein_coding__p1@NHLRC1__chr6:18122843..18122916,-	0	-
chr6	18155307	18155308	protein_coding__p1@TPMT__chr6:18155285..18155316,-	0	-
chr6	18155618	18155619	protein_coding__p3@KDM1B__chr6:18155610..18155624,+	0	+
chr6	18265060	18265061	protein_coding__p5@DEK__chr6:18265050..18265072,-	0	-
chr6	18368903	18368904	protein_coding__NA__chr6:18368899..18368915,+	0	+
chr6	19837600	19837601	protein_coding__p1@ID4__chr6:19837592..19837621,+	0	+
chr6	20402109	20402110	protein_coding__p1@E2F3__chr6:20402102..20402152,+	0	+
chr6	20534711	20534712	protein_coding__p1@CDKAL1__chr6:20534672..20534745,+	0	+
chr6	21593981	21593982	protein_coding__p1@SOX4__chr6:21593973..21593988,+	0	+
chr6	22297264	22297265	protein_coding__p1@PRL__chr6:22297257..22297272,-	0	-
chr6	22569794	22569795	protein_coding__p1@HDGFL1__chr6:22569784..22569797,+	0	+
chr6	24126442	24126443	protein_coding__p1@NRSN1__chr6:24126427..24126497,+	0	+
chr6	24357683	24357684	protein_coding__NA__chr6:24357678..24357688,+	0	+
chr6	24358286	24358287	protein_coding__p2@DCDC2__chr6:24358264..24358295,-	0	-
chr6	24403163	24403164	protein_coding__p1@MRS2__chr6:24403144..24403224,+	0	+
chr6	24495080	24495081	protein_coding__p2@ALDH5A1__chr6:24495067..24495096,+	0	+
chr6	24495514	24495515	protein_coding__p2@GPLD1__chr6:24495496..24495528,-	0	-
chr6	24646413	24646414	protein_coding__p1@KIAA0319__chr6:24646381..24646425,-	0	-
chr6	24667126	24667127	protein_coding__p1@TDP2__chr6:24667082..24667140,-	0	-
chr6	24667304	24667305	protein_coding__p1@ACOT13__chr6:24667257..24667365,+	0	+
chr6	24721063	24721064	protein_coding__p1@C6orf62__chr6:24721054..24721074,-	0	-
chr6	24775164	24775165	protein_coding__p1@GMNN__chr6:24775153..24775242,+	0	+
chr6	24799140	24799141	protein_coding__p@chr6:24799135..24799156,-__chr6:24799135..24799156,-	0	-
chr6	25279294	25279295	protein_coding__p3@LRRC16A__chr6:25279289..25279415,+	0	+
chr6	25652452	25652453	protein_coding__p1@SCGN__chr6:25652432..25652485,+	0	+
chr6	25726789	25726790	protein_coding__p1@HIST1H2AA__chr6:25726781..25726797,-	0	-
chr6	25727004	25727005	protein_coding__p1@HIST1H2BA__chr6:25726986..25727039,+	0	+
chr6	25754969	25754970	protein_coding__p1@SLC17A4__chr6:25754961..25754980,+	0	+
chr6	25832279	25832280	protein_coding__p1@SLC17A1__chr6:25832254..25832286,-	0	-
chr6	25882499	25882500	protein_coding__NA__chr6:25882497..25882500,-	0	-
chr6	25930918	25930919	protein_coding__p1@SLC17A2__chr6:25930904..25930926,-	0	-
chr6	25963029	25963030	protein_coding__p1@TRIM38__chr6:25963020..25963051,+	0	+
chr6	26018014	26018015	protein_coding__p1@HIST1H1A__chr6:26018007..26018023,-	0	-
chr6	26020680	26020681	protein_coding__p10@HIST1H3A,p10@HIST1H3B,p10@HIST1H3C,p10@HIST1H3D,p10@HIST1H3E,p10@HIST1H3F,p10@HIST1H3G,p10@HIST1H3I,p10@HIST1H3J,p11@HIST1H3H__chr6:26020672..26020689,+	0	+
chr6	26021880	26021881	protein_coding__p8@HIST1H4A,p8@HIST1H4B,p8@HIST1H4D,p8@HIST1H4E,p8@HIST1H4H,p8@HIST1H4I,p8@HIST1H4J,p8@HIST1H4K,p8@HIST1H4L,p8@HIST2H4A,p8@HIST2H4B,p8@HIST4H4,p9@HIST1H4C,p9@HIST1H4F__chr6:26021869..26021887,+	0	+
chr6	26027510	26027511	protein_coding__p2@HIST1H4A,p2@HIST1H4B,p2@HIST1H4D,p2@HIST1H4E,p2@HIST1H4F,p2@HIST1H4H,p2@HIST1H4I,p2@HIST1H4J,p2@HIST1H4K,p2@HIST1H4L,p2@HIST2H4A,p2@HIST2H4B,p2@HIST4H4,p3@HIST1H4C__chr6:26027503..26027522,-	0	-
chr6	26032326	26032327	protein_coding__p1@HIST1H3A,p1@HIST1H3B,p1@HIST1H3C,p1@HIST1H3D,p1@HIST1H3E,p1@HIST1H3F,p1@HIST1H3G,p1@HIST1H3H,p1@HIST1H3I,p1@HIST1H3J__chr6:26032319..26032337,-	0	-
chr6	26033843	26033844	protein_coding__p1@HIST1H2AB,p2@HIST1H2AE__chr6:26033837..26033852,-	0	-
chr6	26043940	26043941	protein_coding__p1@HIST1H2BB__chr6:26043932..26043947,-	0	-
chr6	26045611	26045612	protein_coding__p2@HIST1H3A,p2@HIST1H3B,p2@HIST1H3C,p2@HIST1H3D,p2@HIST1H3E,p2@HIST1H3F,p2@HIST1H3G,p2@HIST1H3I,p2@HIST1H3J,p3@HIST1H3H__chr6:26045603..26045639,+	0	+
chr6	26056697	26056698	protein_coding__p1@HIST1H1C__chr6:26056695..26056701,-	0	-
chr6	26087550	26087551	protein_coding__NA__chr6:26087546..26087556,+	0	+
chr6	26104160	26104161	protein_coding__p1@HIST1H4C__chr6:26104154..26104169,+	0	+
chr6	26108362	26108363	protein_coding__p1@HIST1H1T__chr6:26108355..26108371,-	0	-
chr6	26124153	26124154	protein_coding__p1@HIST1H2BC,p1@HIST1H2BE,p1@HIST1H2BF,p1@HIST1H2BG,p1@HIST1H2BI__chr6:26124147..26124168,-	0	-
chr6	26124399	26124400	protein_coding__p1@HIST1H2AC__chr6:26124393..26124422,+	0	+
chr6	26156557	26156558	protein_coding__p1@HIST1H1E__chr6:26156551..26156564,+	0	+
chr6	26158352	26158353	protein_coding__p1@HIST1H2BD__chr6:26158343..26158366,+	0	+
chr6	26183998	26183999	protein_coding__p5@HIST1H2BE__chr6:26183977..26184005,+	0	+
chr6	26189339	26189340	protein_coding__p3@HIST1H4A,p3@HIST1H4B,p3@HIST1H4D,p3@HIST1H4E,p3@HIST1H4F,p3@HIST1H4H,p3@HIST1H4I,p3@HIST1H4J,p3@HIST1H4K,p3@HIST1H4L,p3@HIST2H4A,p3@HIST2H4B,p3@HIST4H4,p4@HIST1H4C__chr6:26189331..26189346,-	0	-
chr6	26199520	26199521	protein_coding__p3@HIST1H3A,p3@HIST1H3B,p3@HIST1H3C,p3@HIST1H3D,p3@HIST1H3E,p3@HIST1H3F,p3@HIST1H3G,p3@HIST1H3I,p3@HIST1H3J,p4@HIST1H3H__chr6:26199499..26199528,-	0	-
chr6	26199743	26199744	protein_coding__p2@HIST1H2BC,p2@HIST1H2BE,p2@HIST1H2BF,p2@HIST1H2BG,p2@HIST1H2BI__chr6:26199737..26199754,+	0	+
chr6	26204837	26204838	protein_coding__p1@HIST1H4A,p1@HIST1H4B,p1@HIST1H4D,p1@HIST1H4E,p1@HIST1H4F,p1@HIST1H4H,p1@HIST1H4I,p1@HIST1H4J,p1@HIST1H4K,p1@HIST1H4L,p1@HIST2H4A,p1@HIST2H4B,p1@HIST4H4,p2@HIST1H4C__chr6:26204825..26204845,+	0	+
chr6	26216886	26216887	protein_coding__p6@HIST1H2BC,p6@HIST1H2BF,p6@HIST1H2BG,p6@HIST1H2BI,p7@HIST1H2BE__chr6:26216881..26216895,-	0	-
chr6	26217164	26217165	protein_coding__p2@HIST1H2AB,p3@HIST1H2AE__chr6:26217159..26217170,+	0	+
chr6	26225362	26225363	protein_coding__p11@HIST1H3A,p11@HIST1H3B,p11@HIST1H3C,p11@HIST1H3D,p11@HIST1H3E,p11@HIST1H3F,p11@HIST1H3G,p11@HIST1H3I,p11@HIST1H3J,p12@HIST1H3H__chr6:26225354..26225378,+	0	+
chr6	26235214	26235215	protein_coding__p1@HIST1H1D__chr6:26235206..26235224,-	0	-
chr6	26240620	26240621	protein_coding__p7@HIST1H4F__chr6:26240613..26240628,+	0	+
chr6	26250862	26250863	protein_coding__p7@HIST1H3A,p7@HIST1H3B,p7@HIST1H3C,p7@HIST1H3D,p7@HIST1H3E,p7@HIST1H3F,p7@HIST1H3G,p7@HIST1H3I,p7@HIST1H3J,p8@HIST1H3H__chr6:26250853..26250874,-	0	-
chr6	26251841	26251842	protein_coding__p1@HIST1H2BH__chr6:26251835..26251848,+	0	+
chr6	26271640	26271641	protein_coding__p8@HIST1H3A,p8@HIST1H3B,p8@HIST1H3C,p8@HIST1H3D,p8@HIST1H3E,p8@HIST1H3F,p8@HIST1H3G,p8@HIST1H3I,p8@HIST1H3J,p9@HIST1H3H__chr6:26271633..26271648,-	0	-
chr6	26273161	26273162	protein_coding__p3@HIST1H2BC,p3@HIST1H2BE,p3@HIST1H2BF,p3@HIST1H2BG,p3@HIST1H2BI__chr6:26273152..26273175,+	0	+
chr6	26285761	26285762	protein_coding__p4@HIST1H4A,p4@HIST1H4B,p4@HIST1H4D,p4@HIST1H4E,p4@HIST1H4F,p4@HIST1H4H,p4@HIST1H4I,p4@HIST1H4J,p4@HIST1H4K,p4@HIST1H4L,p4@HIST2H4A,p4@HIST2H4B,p4@HIST4H4,p5@HIST1H4C__chr6:26285754..26285769,-	0	-
chr6	26365425	26365426	protein_coding__p2@BTN3A2__chr6:26365404..26365440,+	0	+
chr6	26383353	26383354	protein_coding__p1@BTN2A2__chr6:26383318..26383376,+	0	+
chr6	26402502	26402503	protein_coding__p1@BTN3A1__chr6:26402472..26402512,+	0	+
chr6	26440731	26440732	protein_coding__p1@BTN3A3__chr6:26440710..26440788,+	0	+
chr6	26458182	26458183	protein_coding__p1@BTN2A1__chr6:26458171..26458208,+	0	+
chr6	26500530	26500531	protein_coding__p@chr6:26500524..26500540,+__chr6:26500524..26500540,+	0	+
chr6	26538595	26538596	protein_coding__p1@HMGN4__chr6:26538566..26538647,+	0	+
chr6	26597203	26597204	protein_coding__p1@ABT1__chr6:26597155..26597213,+	0	+
chr6	26659973	26659974	protein_coding__p1@ZNF322P1,p1@ZNF322__chr6:26659967..26659982,-	0	-
chr6	27100573	27100574	protein_coding__p1@HIST1H2BJ__chr6:27100565..27100582,-	0	-
chr6	27100821	27100822	protein_coding__p2@HIST1H2AG__chr6:27100811..27100830,+	0	+
chr6	27107060	27107061	protein_coding__p6@HIST1H4A,p6@HIST1H4B,p6@HIST1H4D,p6@HIST1H4E,p6@HIST1H4F,p6@HIST1H4H,p6@HIST1H4I,p6@HIST1H4J,p6@HIST1H4K,p6@HIST1H4L,p6@HIST2H4A,p6@HIST2H4B,p6@HIST4H4,p7@HIST1H4C__chr6:27107053..27107068,+	0	+
chr6	27114633	27114634	protein_coding__p1@HIST1H2BK__chr6:27114620..27114642,-	0	-
chr6	27114884	27114885	protein_coding__p2@HIST1H2AH__chr6:27114873..27114896,+	0	+
chr6	27215509	27215510	protein_coding__p1@PRSS16__chr6:27215494..27215516,+	0	+
chr6	27280043	27280044	protein_coding__p1@POM121L2__chr6:27280036..27280057,-	0	-
chr6	27342393	27342394	protein_coding__p10@ZNF391__chr6:27342388..27342399,+	0	+
chr6	27440848	27440849	protein_coding__p1@ZNF184__chr6:27440837..27440912,-	0	-
chr6	27775706	27775707	protein_coding__p1@HIST1H2BL__chr6:27775694..27775714,-	0	-
chr6	27775950	27775951	protein_coding__p2@HIST1H2AI,p2@HIST1H3H__chr6:27775943..27775958,+	0	+
chr6	27777828	27777829	protein_coding__p6@HIST1H3A,p6@HIST1H3B,p6@HIST1H3C,p6@HIST1H3D,p6@HIST1H3E,p6@HIST1H3F,p6@HIST1H3G,p6@HIST1H3I,p6@HIST1H3J,p7@HIST1H3H__chr6:27777819..27777836,+	0	+
chr6	27782554	27782555	protein_coding__p1@HIST1H2AJ__chr6:27782548..27782562,-	0	-
chr6	27782799	27782800	protein_coding__p1@HIST1H2BM__chr6:27782788..27782823,+	0	+
chr6	27791869	27791870	protein_coding__p10@HIST1H4C,p10@HIST1H4F,p9@HIST1H4A,p9@HIST1H4B,p9@HIST1H4D,p9@HIST1H4E,p9@HIST1H4H,p9@HIST1H4I,p9@HIST1H4J,p9@HIST1H4K,p9@HIST1H4L,p9@HIST2H4A,p9@HIST2H4B,p9@HIST4H4__chr6:27791862..27791877,+	0	+
chr6	27799337	27799338	protein_coding__NA__chr6:27799334..27799378,-	0	-
chr6	27806152	27806153	protein_coding__p2@HIST1H2AK,p2@HIST1H2AM,p3@HIST1H2AG,p3@HIST1H2AH,p3@HIST1H2AI,p3@HIST1H2AL__chr6:27806140..27806160,-	0	-
chr6	27806346	27806347	protein_coding__p1@HIST1H2BN__chr6:27806319..27806356,+	0	+
chr6	27833095	27833096	protein_coding__p2@HIST1H2AL__chr6:27833087..27833103,+	0	+
chr6	27835365	27835366	protein_coding__p1@HIST1H1B__chr6:27835357..27835375,-	0	-
chr6	27840123	27840124	protein_coding__p4@HIST1H3A,p4@HIST1H3B,p4@HIST1H3C,p4@HIST1H3D,p4@HIST1H3E,p4@HIST1H3F,p4@HIST1H3G,p4@HIST1H3I,p4@HIST1H3J,p5@HIST1H3H__chr6:27840112..27840133,-	0	-
chr6	27841311	27841312	protein_coding__p5@HIST1H4A,p5@HIST1H4B,p5@HIST1H4D,p5@HIST1H4E,p5@HIST1H4F,p5@HIST1H4H,p5@HIST1H4I,p5@HIST1H4J,p5@HIST1H4K,p5@HIST1H4L,p5@HIST2H4A,p5@HIST2H4B,p5@HIST4H4,p6@HIST1H4C__chr6:27841303..27841318,-	0	-
chr6	27860962	27860963	protein_coding__p1@HIST1H2AG,p1@HIST1H2AH,p1@HIST1H2AI,p1@HIST1H2AK,p1@HIST1H2AL,p1@HIST1H2AM__chr6:27860956..27860973,-	0	-
chr6	27861202	27861203	protein_coding__p1@HIST1H2BO__chr6:27861190..27861217,+	0	+
chr6	28092399	28092400	protein_coding__p1@ZSCAN16__chr6:28092375..28092412,+	0	+
chr6	28109660	28109661	protein_coding__p1@ZNF192__chr6:28109608..28109693,+	0	+
chr6	28192657	28192658	protein_coding__NA__chr6:28192657..28192658,+	0	+
chr6	28226988	28226989	protein_coding__p4@ZKSCAN4__chr6:28226984..28227005,-	0	-
chr6	28227101	28227102	protein_coding__p1@NKAPL__chr6:28227063..28227117,+	0	+
chr6	28249348	28249349	protein_coding__p1@PGBD1__chr6:28249332..28249391,+	0	+
chr6	28317726	28317727	protein_coding__p1@ZKSCAN3__chr6:28317685..28317761,+	0	+
chr6	28324047	28324048	protein_coding__NA__chr6:28324043..28324063,-	0	-
chr6	28367517	28367518	protein_coding__p1@ZSCAN12__chr6:28367510..28367537,-	0	-
chr6	28411256	28411257	protein_coding__p1@ZSCAN23__chr6:28411241..28411284,-	0	-
chr6	28493657	28493658	protein_coding__p2@GPX5__chr6:28493654..28493661,+	0	+
chr6	28583978	28583979	protein_coding__p7@SCAND3__chr6:28583973..28583983,-	0	-
chr6	28891761	28891762	protein_coding__p1@TRIM27__chr6:28891709..28891769,-	0	-
chr6	28911545	28911546	protein_coding__NA__chr6:28911528..28911563,+	0	+
chr6	28973091	28973092	protein_coding__p1@ZNF311__chr6:28973090..28973094,-	0	-
chr6	29013107	29013108	protein_coding__NA__chr6:29013107..29013108,-	0	-
chr6	29079106	29079107	protein_coding__NA__chr6:29079106..29079107,+	0	+
chr6	29424835	29424836	protein_coding__NA__chr6:29424835..29424873,-	0	-
chr6	29424955	29424956	protein_coding__NA__chr6:29424953..29424961,+	0	+
chr6	29455474	29455475	protein_coding__NA__chr6:29455464..29455493,-	0	-
chr6	29527508	29527509	protein_coding__p1@UBD__chr6:29527501..29527515,-	0	-
chr6	29601758	29601759	protein_coding__NA__chr6:29601747..29601761,-	0	-
chr6	29624784	29624785	protein_coding__p4@MOG__chr6:29624770..29624794,+	0	+
chr6	29648928	29648929	protein_coding__p1@ZFP57__chr6:29648890..29648944,-	0	-
chr6	29690686	29690687	protein_coding__NA__chr6:29690664..29690708,+	0	+
chr6	29794773	29794774	protein_coding__NA__chr6:29794773..29794774,+	0	+
chr6	29909002	29909003	protein_coding__NA__chr6:29908985..29909007,+	0	+
chr6	30026671	30026672	protein_coding__NA__chr6:30026671..30026672,+	0	+
chr6	30034462	30034463	protein_coding__NA__chr6:30034462..30034480,+	0	+
chr6	30043545	30043546	protein_coding__p1@RNF39__chr6:30043539..30043554,-	0	-
chr6	30080866	30080867	protein_coding__p1@TRIM31__chr6:30080863..30080872,-	0	-
chr6	30103916	30103917	protein_coding__p1@TRIM40__chr6:30103907..30103922,+	0	+
chr6	30128675	30128676	protein_coding__p2@TRIM10__chr6:30128657..30128681,-	0	-
chr6	30130970	30130971	protein_coding__p3@TRIM15__chr6:30130969..30131007,+	0	+
chr6	30181177	30181178	protein_coding__p1@TRIM26__chr6:30181156..30181209,-	0	-
chr6	30297320	30297321	protein_coding__NA__chr6:30297309..30297330,+	0	+
chr6	30312932	30312933	protein_coding__p1@RPP21__chr6:30312916..30312950,+	0	+
chr6	30457288	30457289	protein_coding__p1@HLA-E__chr6:30457280..30457295,+	0	+
chr6	30524775	30524776	protein_coding__p4@PRR3__chr6:30524765..30524799,+	0	+
chr6	30525007	30525008	protein_coding__p4@GNL1__chr6:30524975..30525026,-	0	-
chr6	30539227	30539228	protein_coding__p1@ABCF1__chr6:30539204..30539255,+	0	+
chr6	30585616	30585617	protein_coding__p1@MRPS18B__chr6:30585602..30585645,+	0	+
chr6	30586369	30586370	protein_coding__p8@PPP1R10__chr6:30586358..30586392,-	0	-
chr6	30594650	30594651	protein_coding__p1@ATAT1__chr6:30594622..30594665,+	0	+
chr6	30614800	30614801	protein_coding__p2@C6orf136__chr6:30614779..30614848,+	0	+
chr6	30640772	30640773	protein_coding__p1@DHX16__chr6:30640761..30640808,-	0	-
chr6	30655640	30655641	protein_coding__NA__chr6:30655613..30655647,-	0	-
chr6	30659189	30659190	protein_coding__NA__chr6:30659189..30659190,-	0	-
chr6	30685223	30685224	protein_coding__p2@MDC1__chr6:30685214..30685230,-	0	-
chr6	30688128	30688129	protein_coding__p1@TUBB__chr6:30688119..30688141,+	0	+
chr6	30712323	30712324	protein_coding__p1@IER3__chr6:30712313..30712332,-	0	-
chr6	30875983	30875984	protein_coding__p1@GTF2H4__chr6:30875955..30876012,+	0	+
chr6	30899946	30899947	protein_coding__p1@SFTA2__chr6:30899924..30899954,-	0	-
chr6	30908755	30908756	protein_coding__p1@DPCR1__chr6:30908747..30908757,+	0	+
chr6	30951494	30951495	protein_coding__p1@MUC21__chr6:30951487..30951504,+	0	+
chr6	30978255	30978256	protein_coding__NA__chr6:30978250..30978258,+	0	+
chr6	31080350	31080351	protein_coding__p1@C6orf15__chr6:31080343..31080359,-	0	-
chr6	31082548	31082549	protein_coding__p2@PSORS1C1__chr6:31082527..31082561,+	0	+
chr6	31088222	31088223	protein_coding__p1@CDSN__chr6:31088214..31088228,-	0	-
chr6	31106842	31106843	protein_coding__p1@PSORS1C2__chr6:31106840..31106848,-	0	-
chr6	31125965	31125966	protein_coding__p1@CCHCR1__chr6:31125921..31125994,-	0	-
chr6	31126365	31126366	protein_coding__p1@TCF19__chr6:31126291..31126399,+	0	+
chr6	31148506	31148507	protein_coding__NA__chr6:31148496..31148514,-	0	-
chr6	31239868	31239869	protein_coding__p1@HLA-C__chr6:31239852..31239876,-	0	-
chr6	31324955	31324956	protein_coding__p1@HLA-B__chr6:31324943..31324963,-	0	-
chr6	31371371	31371372	protein_coding__p1@MICA__chr6:31371337..31371392,+	0	+
chr6	31462710	31462711	protein_coding__p2@MICB__chr6:31462689..31462717,+	0	+
chr6	31496738	31496739	protein_coding__p1@MCCD1__chr6:31496733..31496745,+	0	+
chr6	31514380	31514381	protein_coding__p1@ATP6V1G2-DDX39B,p1@ATP6V1G2__chr6:31514333..31514407,-	0	-
chr6	31514627	31514628	protein_coding__p4@NFKBIL1__chr6:31514622..31514641,+	0	+
chr6	31516223	31516224	protein_coding__NA__chr6:31516212..31516224,-	0	-
chr6	31540065	31540066	protein_coding__p1@LTA__chr6:31540056..31540074,+	0	+
chr6	31543341	31543342	protein_coding__p1@TNF__chr6:31543334..31543351,+	0	+
chr6	31550200	31550201	protein_coding__p1@LTB__chr6:31550192..31550207,-	0	-
chr6	31554053	31554054	protein_coding__p1@LST1__chr6:31553978..31554060,+	0	+
chr6	31560736	31560737	protein_coding__p1@NCR3__chr6:31560729..31560768,-	0	-
chr6	31583041	31583042	protein_coding__p1@AIF1__chr6:31582990..31583096,+	0	+
chr6	31588491	31588492	protein_coding__p1@PRRC2A__chr6:31588478..31588508,+	0	+
chr6	31620229	31620230	protein_coding__p1@APOM__chr6:31620191..31620238,+	0	+
chr6	31620437	31620438	protein_coding__p1@BAG6__chr6:31620403..31620445,-	0	-
chr6	31628545	31628546	protein_coding__p1@C6orf47__chr6:31628512..31628566,-	0	-
chr6	31633028	31633029	protein_coding__p3@CSNK2B__chr6:31633011..31633047,+	0	+
chr6	31633662	31633663	protein_coding__p2@GPANK1__chr6:31633649..31633678,-	0	-
chr6	31633863	31633864	protein_coding__p1@CSNK2B__chr6:31633833..31633901,+	0	+
chr6	31637625	31637626	protein_coding__NA__chr6:31637603..31637663,+	0	+
chr6	31651840	31651841	protein_coding__NA__chr6:31651829..31651841,-	0	-
chr6	31671087	31671088	protein_coding__p1@ABHD16A__chr6:31671058..31671142,-	0	-
chr6	31674644	31674645	protein_coding__p2@LY6G6F__chr6:31674639..31674650,+	0	+
chr6	31674659	31674660	protein_coding__NA__chr6:31674653..31674668,+	0	+
chr6	31681843	31681844	protein_coding__p11@ABHD16A,p1@LY6G6E__chr6:31681839..31681850,-	0	-
chr6	31683124	31683125	protein_coding__p1@LY6G6D__chr6:31683117..31683130,+	0	+
chr6	31686366	31686367	protein_coding__NA__chr6:31686356..31686370,+	0	+
chr6	31689522	31689523	protein_coding__p1@LY6G6C__chr6:31689515..31689539,-	0	-
chr6	31698003	31698004	protein_coding__p1@DDAH2__chr6:31697977..31698052,-	0	-
chr6	31707529	31707530	protein_coding__NA__chr6:31707524..31707539,-	0	-
chr6	31707786	31707787	protein_coding__p1@MSH5__chr6:31707743..31707794,+	0	+
chr6	31730825	31730826	protein_coding__p1@SAPCD1__chr6:31730820..31730831,+	0	+
chr6	31745104	31745105	protein_coding__p1@VWA7__chr6:31745085..31745112,-	0	-
chr6	31763726	31763727	protein_coding__p2@VARS__chr6:31763721..31763734,-	0	-
chr6	31774742	31774743	protein_coding__p1@LSM2__chr6:31774714..31774769,-	0	-
chr6	31783319	31783320	protein_coding__p1@HSPA1A,p1@HSPA1B__chr6:31783311..31783328,+	0	+
chr6	31783438	31783439	protein_coding__NA__chr6:31783430..31783455,-	0	-
chr6	31795514	31795515	protein_coding__p2@HSPA1A,p2@HSPA1B__chr6:31795506..31795525,+	0	+
chr6	31802402	31802403	protein_coding__p2@C6orf48__chr6:31802364..31802419,+	0	+
chr6	31830593	31830594	protein_coding__p1@NEU1__chr6:31830586..31830624,-	0	-
chr6	31846773	31846774	protein_coding__p1@SLC44A4__chr6:31846768..31846780,-	0	-
chr6	31865473	31865474	protein_coding__p1@EHMT2__chr6:31865452..31865484,-	0	-
chr6	31865559	31865560	protein_coding__p2@C2__chr6:31865552..31865575,+	0	+
chr6	31869855	31869856	protein_coding__p1@ZBTB12__chr6:31869828..31869880,-	0	-
chr6	31895493	31895494	protein_coding__p1@C2__chr6:31895480..31895530,+	0	+
chr6	31926738	31926739	protein_coding__p1@RDBP__chr6:31926712..31926758,-	0	-
chr6	31926951	31926952	protein_coding__p1@SKIV2L__chr6:31926907..31926961,+	0	+
chr6	31938933	31938934	protein_coding__NA__chr6:31938926..31938943,+	0	+
chr6	31940024	31940025	protein_coding__p2@DOM3Z__chr6:31939975..31940063,-	0	-
chr6	32006082	32006083	protein_coding__p2@CYP21A2__chr6:32006082..32006084,+	0	+
chr6	32083109	32083110	protein_coding__p3@TNXB__chr6:32083106..32083116,-	0	-
chr6	32096019	32096020	protein_coding__p1@ATF6B__chr6:32095968..32096032,-	0	-
chr6	32098061	32098062	protein_coding__p1@FKBPL__chr6:32098013..32098071,-	0	-
chr6	32121317	32121318	protein_coding__p2@EGFL8,p2@PPT2__chr6:32121295..32121346,+	0	+
chr6	32122115	32122116	protein_coding__p2@PRRT1__chr6:32122106..32122177,-	0	-
chr6	32132374	32132375	protein_coding__p4@EGFL8__chr6:32132365..32132390,+	0	+
chr6	32145884	32145885	protein_coding__p3@AGPAT1__chr6:32145861..32145889,-	0	-
chr6	32146212	32146213	protein_coding__p1@RNF5__chr6:32146167..32146230,+	0	+
chr6	32152029	32152030	protein_coding__p1@AGER__chr6:32152020..32152040,-	0	-
chr6	32157955	32157956	protein_coding__p1@PBX2__chr6:32157947..32157992,-	0	-
chr6	32163313	32163314	protein_coding__NA__chr6:32163306..32163320,-	0	-
chr6	32191843	32191844	protein_coding__p1@NOTCH4__chr6:32191834..32191863,-	0	-
chr6	32339679	32339680	protein_coding__p1@C6orf10__chr6:32339671..32339685,-	0	-
chr6	32407663	32407664	protein_coding__p1@HLA-DRA__chr6:32407643..32407695,+	0	+
chr6	32498063	32498064	protein_coding__p1@HLA-DRB5__chr6:32498046..32498073,-	0	-
chr6	32557624	32557625	protein_coding__p2@HLA-DRB1__chr6:32557610..32557630,-	0	-
chr6	32595945	32595946	protein_coding__NA__chr6:32595936..32595954,+	0	+
chr6	32636172	32636173	protein_coding__p4@HLA-DQB1__chr6:32636163..32636177,-	0	-
chr6	32709167	32709168	protein_coding__p1@HLA-DQA2__chr6:32709159..32709175,+	0	+
chr6	32731308	32731309	protein_coding__p1@HLA-DQB2__chr6:32731299..32731316,-	0	-
chr6	32784778	32784779	protein_coding__p1@HLA-DOB__chr6:32784768..32784839,-	0	-
chr6	32806515	32806516	protein_coding__p1@TAP2__chr6:32806506..32806579,-	0	-
chr6	32811895	32811896	protein_coding__p1@ENST00000413039,p1@ENST00000429600,p1@ENST00000458296__chr6:32811888..32811906,+	0	+
chr6	32821797	32821798	protein_coding__NA__chr6:32821749..32821808,-	0	-
chr6	32908804	32908805	protein_coding__p1@HLA-DMB__chr6:32908792..32908830,-	0	-
chr6	32920827	32920828	protein_coding__p1@HLA-DMA__chr6:32920794..32920890,-	0	-
chr6	32936379	32936380	protein_coding__p3@BRD2__chr6:32936353..32936398,+	0	+
chr6	32936872	32936873	protein_coding__NA__chr6:32936867..32936889,-	0	-
chr6	32977352	32977353	protein_coding__p1@HLA-DOA__chr6:32977345..32977394,-	0	-
chr6	33043767	33043768	protein_coding__p1@HLA-DPB1__chr6:33043729..33043782,+	0	+
chr6	33048514	33048515	protein_coding__p2@HLA-DPA1__chr6:33048503..33048537,-	0	-
chr6	33160239	33160240	protein_coding__p1@COL11A2__chr6:33160233..33160251,-	0	-
chr6	33168196	33168197	protein_coding__p2@SLC39A7__chr6:33168189..33168207,+	0	+
chr6	33168575	33168576	protein_coding__NA__chr6:33168575..33168576,-	0	-
chr6	33172437	33172438	protein_coding__p1@HSD17B8__chr6:33172422..33172444,+	0	+
chr6	33176276	33176277	protein_coding__p1@RING1__chr6:33176265..33176299,+	0	+
chr6	33239717	33239718	protein_coding__p3@VPS52__chr6:33239712..33239723,-	0	-
chr6	33239853	33239854	protein_coding__p1@RPS18__chr6:33239845..33239859,+	0	+
chr6	33244935	33244936	protein_coding__p1@B3GALT4__chr6:33244918..33244954,+	0	+
chr6	33256872	33256873	protein_coding__NA__chr6:33256866..33256883,+	0	+
chr6	33257002	33257003	protein_coding__p1@WDR46__chr6:33256968..33257027,-	0	-
chr6	33267147	33267148	protein_coding__p6@RGL2__chr6:33267130..33267170,-	0	-
chr6	33282030	33282031	protein_coding__p2@TAPBP__chr6:33282024..33282046,-	0	-
chr6	33285738	33285739	protein_coding__NA__chr6:33285694..33285743,-	0	-
chr6	33297055	33297056	protein_coding__p14@DAXX__chr6:33297046..33297063,-	0	-
chr6	33359440	33359441	protein_coding__NA__chr6:33359430..33359467,+	0	+
chr6	33378186	33378187	protein_coding__NA__chr6:33378133..33378193,+	0	+
chr6	33385918	33385919	protein_coding__p3@CUTA__chr6:33385902..33385988,-	0	-
chr6	33387841	33387842	protein_coding__p2@SYNGAP1__chr6:33387830..33387860,+	0	+
chr6	33422359	33422360	protein_coding__p1@ZBTB9__chr6:33422343..33422394,+	0	+
chr6	33548035	33548036	protein_coding__p1@BAK1__chr6:33548006..33548069,-	0	-
chr6	33551634	33551635	protein_coding__NA__chr6:33551628..33551635,+	0	+
chr6	33588114	33588115	protein_coding__p11@ITPR3__chr6:33588107..33588118,+	0	+
chr6	33664344	33664345	protein_coding__NA__chr6:33664336..33664345,-	0	-
chr6	33679472	33679473	protein_coding__p1@C6orf125__chr6:33679452..33679528,-	0	-
chr6	33714681	33714682	protein_coding__p1@IP6K3__chr6:33714667..33714697,-	0	-
chr6	33756904	33756905	protein_coding__p1@LEMD2__chr6:33756867..33756950,-	0	-
chr6	33771779	33771780	protein_coding__p1@MLN__chr6:33771777..33771783,-	0	-
chr6	34113863	34113864	protein_coding__p2@GRM4__chr6:34113856..34113868,-	0	-
chr6	34204649	34204650	protein_coding__p2@HMGA1__chr6:34204642..34204664,+	0	+
chr6	34216782	34216783	protein_coding__p1@C6orf1__chr6:34216771..34216856,-	0	-
chr6	34360437	34360438	protein_coding__p1@NUDT3__chr6:34360413..34360453,-	0	-
chr6	34393811	34393812	protein_coding__p2@RPS10__chr6:34393800..34393821,-	0	-
chr6	34393845	34393846	protein_coding__p1@RPS10__chr6:34393834..34393854,-	0	-
chr6	34433852	34433853	protein_coding__p1@PACSIN1__chr6:34433844..34433921,+	0	+
chr6	34524105	34524106	protein_coding__p1@SPDEF__chr6:34524093..34524135,-	0	-
chr6	34725290	34725291	protein_coding__p1@SNRPC__chr6:34725263..34725302,+	0	+
chr6	34759872	34759873	protein_coding__p1@UHRF1BP1__chr6:34759837..34759902,+	0	+
chr6	34855817	34855818	protein_coding__p1@TAF11__chr6:34855773..34855834,-	0	-
chr6	34857031	34857032	protein_coding__p1@ANKS1A__chr6:34857019..34857117,+	0	+
chr6	35116283	35116284	protein_coding__NA__chr6:35116283..35116297,-	0	-
chr6	35182182	35182183	protein_coding__p6@SCUBE3__chr6:35182176..35182190,+	0	+
chr6	35226706	35226707	protein_coding__NA__chr6:35226680..35226728,+	0	+
chr6	35265594	35265595	protein_coding__p1@DEF6__chr6:35265586..35265641,+	0	+
chr6	35310334	35310335	protein_coding__p1@PPARD__chr6:35310312..35310359,+	0	+
chr6	35420118	35420119	protein_coding__p1@FANCE__chr6:35420091..35420158,+	0	+
chr6	35436180	35436181	protein_coding__p1@RPL10A__chr6:35436167..35436194,+	0	+
chr6	35464852	35464853	protein_coding__p1@TEAD3__chr6:35464817..35464894,-	0	-
chr6	35480672	35480673	protein_coding__p1@TULP1__chr6:35480659..35480679,-	0	-
chr6	35696426	35696427	protein_coding__NA__chr6:35696375..35696443,-	0	-
chr6	35744374	35744375	protein_coding__p1@C6orf126__chr6:35744367..35744380,+	0	+
chr6	35748808	35748809	protein_coding__p1@C6orf127__chr6:35748783..35748831,+	0	+
chr6	35765099	35765100	protein_coding__p1@CLPS__chr6:35765092..35765107,-	0	-
chr6	35773069	35773070	protein_coding__NA__chr6:35773065..35773074,+	0	+
chr6	35888871	35888872	protein_coding__p1@SRPK1__chr6:35888858..35888887,-	0	-
chr6	35992651	35992652	protein_coding__NA__chr6:35992639..35992656,-	0	-
chr6	35995584	35995585	protein_coding__p1@MAPK14__chr6:35995575..35995601,+	0	+
chr6	36095551	36095552	protein_coding__p2@MAPK13__chr6:36095525..36095559,+	0	+
chr6	36210920	36210921	protein_coding__NA__chr6:36210908..36210921,+	0	+
chr6	36304661	36304662	protein_coding__p1@C6orf222__chr6:36304660..36304666,-	0	-
chr6	36355570	36355571	protein_coding__p2@ETV7__chr6:36355513..36355578,-	0	-
chr6	36410630	36410631	protein_coding__p1@PXT1__chr6:36410620..36410636,-	0	-
chr6	36410776	36410777	protein_coding__p1@KCTD20__chr6:36410762..36410858,+	0	+
chr6	36515235	36515236	protein_coding__p1@STK38__chr6:36515177..36515270,-	0	-
chr6	36562138	36562139	protein_coding__p1@SRSF3__chr6:36562132..36562154,+	0	+
chr6	36644284	36644285	protein_coding__p4@CDKN1A__chr6:36644267..36644294,+	0	+
chr6	36683381	36683382	protein_coding__NA__chr6:36683381..36683384,+	0	+
chr6	36807773	36807774	protein_coding__p1@CPNE5__chr6:36807762..36807812,-	0	-
chr6	36839635	36839636	protein_coding__p6@C6orf89__chr6:36839616..36839641,+	0	+
chr6	36842789	36842790	protein_coding__p3@PPIL1__chr6:36842784..36842804,-	0	-
chr6	36922513	36922514	protein_coding__p1@PI16__chr6:36922505..36922522,+	0	+
chr6	36953922	36953923	protein_coding__p1@MTCH1__chr6:36953905..36953964,-	0	-
chr6	36973430	36973431	protein_coding__p1@FGD2__chr6:36973406..36973438,+	0	+
chr6	37012626	37012627	protein_coding__NA__chr6:37012604..37012641,+	0	+
chr6	37137953	37137954	protein_coding__p1@PIM1__chr6:37137939..37138004,+	0	+
chr6	37225547	37225548	protein_coding__p1@TBC1D22B__chr6:37225540..37225558,+	0	+
chr6	37225914	37225915	protein_coding__p1@TMEM217__chr6:37225886..37225928,-	0	-
chr6	37321758	37321759	protein_coding__p1@RNF8__chr6:37321751..37321815,+	0	+
chr6	37400998	37400999	protein_coding__p1@FTSJD2__chr6:37400974..37401011,+	0	+
chr6	37467665	37467666	protein_coding__p1@CCDC167__chr6:37467628..37467705,-	0	-
chr6	37667052	37667053	protein_coding__NA__chr6:37667050..37667084,-	0	-
chr6	38607704	38607705	protein_coding__p1@BTBD9__chr6:38607673..38607749,-	0	-
chr6	38670920	38670921	protein_coding__p1@GLO1__chr6:38670897..38670930,-	0	-
chr6	39016556	39016557	protein_coding__p1@GLP1R__chr6:39016551..39016566,+	0	+
chr6	39082961	39082962	protein_coding__p1@SAYSD1__chr6:39082922..39082975,-	0	-
chr6	39197248	39197249	protein_coding__p1@KCNK5__chr6:39197241..39197258,-	0	-
chr6	39282226	39282227	protein_coding__p2@KCNK17__chr6:39282221..39282232,-	0	-
chr6	39290477	39290478	protein_coding__p2@KCNK16__chr6:39290466..39290482,-	0	-
chr6	39693183	39693184	protein_coding__p1@KIF6__chr6:39693163..39693217,-	0	-
chr6	39760151	39760152	protein_coding__p1@DAAM2__chr6:39760129..39760177,+	0	+
chr6	39902200	39902201	protein_coding__p1@MOCS1__chr6:39902185..39902261,-	0	-
chr6	40555090	40555091	protein_coding__p1@LRFN2__chr6:40555056..40555135,-	0	-
chr6	41006952	41006953	protein_coding__p1@UNC5CL__chr6:41006941..41006968,-	0	-
chr6	41010309	41010310	protein_coding__p2@TSPO2__chr6:41010295..41010314,+	0	+
chr6	41021060	41021061	protein_coding__p2@APOBEC2__chr6:41021054..41021067,+	0	+
chr6	41040713	41040714	protein_coding__p1@NFYA__chr6:41040678..41040722,+	0	+
chr6	41065536	41065537	protein_coding__NA__chr6:41065525..41065539,-	0	-
chr6	41122084	41122085	protein_coding__p1@TREML1__chr6:41122063..41122094,-	0	-
chr6	41130932	41130933	protein_coding__p2@TREM2__chr6:41130921..41130949,-	0	-
chr6	41168886	41168887	protein_coding__p1@TREML2__chr6:41168871..41168911,-	0	-
chr6	41196086	41196087	protein_coding__p2@TREML4__chr6:41196079..41196088,+	0	+
chr6	41254419	41254420	protein_coding__p1@TREM1__chr6:41254410..41254441,-	0	-
chr6	41303356	41303357	protein_coding__p1@NCR2__chr6:41303336..41303361,+	0	+
chr6	41514135	41514136	protein_coding__p1@FOXP4__chr6:41514078..41514158,+	0	+
chr6	41604623	41604624	protein_coding__NA__chr6:41604595..41604636,+	0	+
chr6	41703959	41703960	protein_coding__p4@TFEB__chr6:41703952..41703994,-	0	-
chr6	41721845	41721846	protein_coding__NA__chr6:41721842..41721848,-	0	-
chr6	41747928	41747929	protein_coding__NA__chr6:41747909..41747934,+	0	+
chr6	41754303	41754304	protein_coding__NA__chr6:41754299..41754308,-	0	-
chr6	41755431	41755432	protein_coding__p1@TOMM6__chr6:41755389..41755441,+	0	+
chr6	41863106	41863107	protein_coding__p1@USP49__chr6:41863098..41863120,-	0	-
chr6	41888876	41888877	protein_coding__p1@MED20__chr6:41888846..41888885,-	0	-
chr6	41888966	41888967	protein_coding__NA__chr6:41888946..41888976,+	0	+
chr6	42018116	42018117	protein_coding__NA__chr6:42018111..42018121,-	0	-
chr6	42018261	42018262	protein_coding__p1@TAF8__chr6:42018254..42018277,+	0	+
chr6	42110352	42110353	protein_coding__p1@C6orf132__chr6:42110342..42110365,-	0	-
chr6	42123143	42123144	protein_coding__p1@GUCA1A__chr6:42123141..42123152,+	0	+
chr6	42162693	42162694	protein_coding__p1@GUCA1B__chr6:42162685..42162699,-	0	-
chr6	42185598	42185599	protein_coding__p1@MRPS10__chr6:42185583..42185618,-	0	-
chr6	42419663	42419664	protein_coding__p3@TRERF1__chr6:42419649..42419673,-	0	-
chr6	42531766	42531767	protein_coding__p1@UBR2__chr6:42531719..42531775,+	0	+
chr6	42690334	42690335	protein_coding__p1@PRPH2__chr6:42690328..42690344,-	0	-
chr6	42714547	42714548	protein_coding__NA__chr6:42714539..42714563,-	0	-
chr6	42749789	42749790	protein_coding__p1@KIAA0240__chr6:42749782..42749817,+	0	+
chr6	42847380	42847381	protein_coding__p1@RPL7L1__chr6:42847348..42847405,+	0	+
chr6	42858558	42858559	protein_coding__p1@C6orf226__chr6:42858534..42858595,-	0	-
chr6	42883790	42883791	protein_coding__p1@PTCRA__chr6:42883784..42883804,+	0	+
chr6	42896912	42896913	protein_coding__p3@CNPY3__chr6:42896865..42896939,+	0	+
chr6	42928491	42928492	protein_coding__p1@GNMT__chr6:42928485..42928496,+	0	+
chr6	42946957	42946958	protein_coding__p2@PEX6__chr6:42946947..42946965,-	0	-
chr6	42952326	42952327	protein_coding__p1@PPP2R5D__chr6:42952270..42952352,+	0	+
chr6	42981662	42981663	protein_coding__p1@MEA1__chr6:42981651..42981695,-	0	-
chr6	42981986	42981987	protein_coding__p1@KLHDC3__chr6:42981922..42982047,+	0	+
chr6	42989363	42989364	protein_coding__p1@RRP36__chr6:42989344..42989387,+	0	+
chr6	43008544	43008545	protein_coding__NA__chr6:43008454..43008545,+	0	+
chr6	43021618	43021619	protein_coding__p3@CUL7__chr6:43021612..43021642,-	0	-
chr6	43027563	43027564	protein_coding__NA__chr6:43027534..43027570,-	0	-
chr6	43044051	43044052	protein_coding__p1@PTK7__chr6:43044003..43044086,+	0	+
chr6	43139053	43139054	protein_coding__p3@SRF__chr6:43139041..43139094,+	0	+
chr6	43149933	43149934	protein_coding__p1@CUL9__chr6:43149903..43149965,+	0	+
chr6	43197218	43197219	protein_coding__p1@C6orf108__chr6:43197189..43197228,-	0	-
chr6	43211228	43211229	protein_coding__p1@TTBK1__chr6:43211206..43211256,+	0	+
chr6	43263451	43263452	protein_coding__p5@SLC22A7__chr6:43263447..43263477,+	0	+
chr6	43276563	43276564	protein_coding__p1@CRIP3__chr6:43276547..43276569,-	0	-
chr6	43337218	43337219	protein_coding__p1@ZNF318__chr6:43337180..43337244,-	0	-
chr6	43395281	43395282	protein_coding__p1@ABCC10__chr6:43395272..43395323,+	0	+
chr6	43423791	43423792	protein_coding__p3@DLK2__chr6:43423785..43423800,-	0	-
chr6	43445307	43445308	protein_coding__p1@TJAP1__chr6:43445297..43445336,+	0	+
chr6	43477459	43477460	protein_coding__NA__chr6:43477453..43477462,+	0	+
chr6	43478083	43478084	protein_coding__p1@LRRC73__chr6:43478068..43478103,-	0	-
chr6	43484658	43484659	protein_coding__p1@YIPF3__chr6:43484621..43484706,-	0	-
chr6	43543741	43543742	protein_coding__p1@XPO5__chr6:43543702..43543801,-	0	-
chr6	43543921	43543922	protein_coding__p1@POLH__chr6:43543864..43543939,+	0	+
chr6	43597000	43597001	protein_coding__p1@GTPBP2__chr6:43596959..43597028,-	0	-
chr6	43597229	43597230	protein_coding__NA__chr6:43597217..43597236,+	0	+
chr6	43612772	43612773	protein_coding__p2@RSPH9__chr6:43612750..43612791,+	0	+
chr6	43655527	43655528	protein_coding__p1@MRPS18A__chr6:43655511..43655545,-	0	-
chr6	43968321	43968322	protein_coding__p1@C6orf223__chr6:43968306..43968377,+	0	+
chr6	44094648	44094649	protein_coding__p3@TMEM63B__chr6:44094627..44094662,+	0	+
chr6	44095188	44095189	protein_coding__p2@MRPL14__chr6:44095183..44095209,-	0	-
chr6	44126556	44126557	protein_coding__p1@CAPN11__chr6:44126545..44126565,+	0	+
chr6	44187372	44187373	protein_coding__p2@SLC29A1__chr6:44187334..44187387,+	0	+
chr6	44214837	44214838	protein_coding__p1@HSP90AB1__chr6:44214833..44214841,+	0	+
chr6	44225264	44225265	protein_coding__p1@SLC35B2__chr6:44225231..44225280,-	0	-
chr6	44233284	44233285	protein_coding__p1@NFKBIE__chr6:44233252..44233296,-	0	-
chr6	44238186	44238187	protein_coding__p1@TMEM151B__chr6:44238171..44238193,+	0	+
chr6	44240937	44240938	protein_coding__NA__chr6:44240929..44240950,+	0	+
chr6	44265457	44265458	protein_coding__p2@TCTE1__chr6:44265446..44265462,-	0	-
chr6	44281072	44281073	protein_coding__p1@AARS2__chr6:44281043..44281091,-	0	-
chr6	44310393	44310394	protein_coding__p1@SPATS1__chr6:44310376..44310413,+	0	+
chr6	44355301	44355302	protein_coding__p2@CDC5L__chr6:44355257..44355315,+	0	+
chr6	45296066	45296067	protein_coding__p1@RUNX2__chr6:45296048..45296082,+	0	+
chr6	45345670	45345671	protein_coding__p1@SUPT3H__chr6:45345597..45345721,-	0	-
chr6	46048084	46048085	protein_coding__p5@CLIC5__chr6:46048068..46048092,-	0	-
chr6	46138693	46138694	protein_coding__p1@ENPP5__chr6:46138676..46138726,-	0	-
chr6	46620554	46620555	protein_coding__p2@CYP39A1__chr6:46620522..46620560,-	0	-
chr6	46620711	46620712	protein_coding__p1@SLC25A27__chr6:46620705..46620732,+	0	+
chr6	46703457	46703458	protein_coding__p3@PLA2G7__chr6:46703447..46703465,-	0	-
chr6	46714669	46714670	protein_coding__p1@LOC100287718__chr6:46714658..46714677,+	0	+
chr6	46761125	46761126	protein_coding__p1@MEP1A__chr6:46761118..46761132,+	0	+
chr6	46922672	46922673	protein_coding__p1@GPR116__chr6:46922659..46922725,-	0	-
chr6	47010067	47010068	protein_coding__p1@GPR110__chr6:47010061..47010104,-	0	-
chr6	47277640	47277641	protein_coding__p1@TNFRSF21__chr6:47277634..47277651,-	0	-
chr6	47624207	47624208	protein_coding__p1@GPR111__chr6:47624200..47624225,+	0	+
chr6	47749570	47749571	protein_coding__NA__chr6:47749570..47749571,+	0	+
chr6	48036378	48036379	protein_coding__p4@C6orf138__chr6:48036363..48036404,-	0	-
chr6	49430965	49430966	protein_coding__p1@MUT__chr6:49430886..49430988,-	0	-
chr6	49431082	49431083	protein_coding__p1@CENPQ__chr6:49431073..49431135,+	0	+
chr6	49518135	49518136	protein_coding__NA__chr6:49518131..49518142,+	0	+
chr6	49604551	49604552	protein_coding__p1@RHAG__chr6:49604545..49604560,-	0	-
chr6	49681253	49681254	protein_coding__p1@CRISP2__chr6:49681235..49681273,-	0	-
chr6	49712100	49712101	protein_coding__p1@CRISP3__chr6:49712091..49712107,-	0	-
chr6	49754988	49754989	protein_coding__p1@PGK2__chr6:49754977..49755018,-	0	-
chr6	49834188	49834189	protein_coding__p1@CRISP1__chr6:49834166..49834204,-	0	-
chr6	49917201	49917202	protein_coding__NA__chr6:49917201..49917202,-	0	-
chr6	49931875	49931876	protein_coding__p1@DEFB114__chr6:49931873..49931879,-	0	-
chr6	49989706	49989707	protein_coding__p1@DEFB110__chr6:49989700..49989711,-	0	-
chr6	50681556	50681557	protein_coding__NA__chr6:50681554..50681559,+	0	+
chr6	50786606	50786607	protein_coding__p1@TFAP2B__chr6:50786591..50786614,+	0	+
chr6	51952407	51952408	protein_coding__p1@PKHD1__chr6:51952367..51952416,-	0	-
chr6	52051172	52051173	protein_coding__p1@IL17A__chr6:52051171..52051174,+	0	+
chr6	52109296	52109297	protein_coding__NA__chr6:52109292..52109305,-	0	-
chr6	52149539	52149540	protein_coding__p1@MCM3__chr6:52149475..52149587,-	0	-
chr6	52226222	52226223	protein_coding__NA__chr6:52226222..52226223,+	0	+
chr6	52285099	52285100	protein_coding__p2@EFHC1__chr6:52285046..52285124,+	0	+
chr6	52535915	52535916	protein_coding__p1@TMEM14A__chr6:52535878..52535969,+	0	+
chr6	52628272	52628273	protein_coding__p1@GSTA2__chr6:52628271..52628275,-	0	-
chr6	52668613	52668614	protein_coding__p1@GSTA1__chr6:52668605..52668622,-	0	-
chr6	52710888	52710889	protein_coding__NA__chr6:52710887..52710889,-	0	-
chr6	52774495	52774496	protein_coding__p1@GSTA3__chr6:52774478..52774499,-	0	-
chr6	52860081	52860082	protein_coding__p1@GSTA4__chr6:52860070..52860149,-	0	-
chr6	52919354	52919355	protein_coding__NA__chr6:52919354..52919355,+	0	+
chr6	52926621	52926622	protein_coding__p1@ICK__chr6:52926539..52926668,-	0	-
chr6	53013627	53013628	protein_coding__p1@GCM1__chr6:53013620..53013644,-	0	-
chr6	53213747	53213748	protein_coding__p1@ELOVL5__chr6:53213700..53213772,-	0	-
chr6	53481806	53481807	protein_coding__p1@ENST00000502390,p1@ENST00000506206,p1@ENST00000510846__chr6:53481796..53481815,-	0	-
chr6	53530527	53530528	protein_coding__p2@KLHL31__chr6:53530518..53530543,-	0	-
chr6	53794797	53794798	protein_coding__p12@MLIP__chr6:53794788..53794806,+	0	+
chr6	54172659	54172660	protein_coding__p2@TINAG__chr6:54172653..54172665,+	0	+
chr6	54711568	54711569	protein_coding__p1@FAM83B__chr6:54711533..54711580,+	0	+
chr6	55039072	55039073	protein_coding__NA__chr6:55039068..55039076,+	0	+
chr6	55192268	55192269	protein_coding__NA__chr6:55192251..55192282,+	0	+
chr6	55443989	55443990	protein_coding__p2@HMGCLL1__chr6:55443975..55443998,-	0	-
chr6	55740387	55740388	protein_coding__p1@BMP5__chr6:55740381..55740398,-	0	-
chr6	56258925	56258926	protein_coding__p6@COL21A1__chr6:56258920..56258931,-	0	-
chr6	56819409	56819410	protein_coding__p13@DST__chr6:56819398..56819427,-	0	-
chr6	56819931	56819932	protein_coding__p1@BEND6__chr6:56819895..56819957,+	0	+
chr6	56951640	56951641	protein_coding__NA__chr6:56951640..56951641,+	0	+
chr6	57037123	57037124	protein_coding__p1@BAG2__chr6:57037089..57037146,+	0	+
chr6	57087048	57087049	protein_coding__p1@RAB23__chr6:57087042..57087128,-	0	-
chr6	57179007	57179008	protein_coding__NA__chr6:57178996..57179008,+	0	+
chr6	62284164	62284165	protein_coding__NA__chr6:62284159..62284175,+	0	+
chr6	62996077	62996078	protein_coding__p1@KHDRBS2__chr6:62996066..62996137,-	0	-
chr6	63921373	63921374	protein_coding__p1@FKBP1C__chr6:63921360..63921386,+	0	+
chr6	64029887	64029888	protein_coding__p1@LGSN__chr6:64029879..64029891,-	0	-
chr6	64231650	64231651	protein_coding__p6@PTP4A1__chr6:64231645..64231678,+	0	+
chr6	64345706	64345707	protein_coding__p2@PHF3__chr6:64345698..64345750,+	0	+
chr6	66417086	66417087	protein_coding__p1@EYS__chr6:66417056..66417092,-	0	-
chr6	70506883	70506884	protein_coding__p1@LMBRD1__chr6:70506863..70506908,-	0	-
chr6	70576447	70576448	protein_coding__p1@COL19A1__chr6:70576438..70576454,+	0	+
chr6	71012786	71012787	protein_coding__p2@COL9A1__chr6:71012780..71012794,-	0	-
chr6	71122664	71122665	protein_coding__NA__chr6:71122664..71122665,+	0	+
chr6	71276632	71276633	protein_coding__p1@C6orf57__chr6:71276596..71276649,+	0	+
chr6	71377478	71377479	protein_coding__p2@SMAP1__chr6:71377473..71377520,+	0	+
chr6	71666762	71666763	protein_coding__p1@B3GAT2__chr6:71666732..71666769,-	0	-
chr6	71998513	71998514	protein_coding__p1@OGFRL1__chr6:71998506..71998522,+	0	+
chr6	72596437	72596438	protein_coding__p4@RIMS1__chr6:72596410..72596454,+	0	+
chr6	73331570	73331571	protein_coding__p18@KCNQ5__chr6:73331565..73331578,+	0	+
chr6	73935492	73935493	protein_coding__NA__chr6:73935490..73935495,-	0	-
chr6	74020100	74020101	protein_coding__NA__chr6:74020082..74020106,-	0	-
chr6	74063998	74063999	protein_coding__p1@DPPA5__chr6:74063979..74064006,-	0	-
chr6	74072380	74072381	protein_coding__p1@C6orf221__chr6:74072375..74072388,+	0	+
chr6	74104550	74104551	protein_coding__p1@DDX43__chr6:74104542..74104559,+	0	+
chr6	74104882	74104883	protein_coding__p1@OOEP__chr6:74104859..74104904,-	0	-
chr6	74161998	74161999	protein_coding__p1@MB21D1__chr6:74161977..74162027,-	0	-
chr6	74171459	74171460	protein_coding__p1@MTO1__chr6:74171448..74171493,+	0	+
chr6	74363714	74363715	protein_coding__p1@SLC17A5__chr6:74363636..74363743,-	0	-
chr6	75915768	75915769	protein_coding__p1@COL12A1__chr6:75915757..75915775,-	0	-
chr6	75960013	75960014	protein_coding__p3@COX7A2__chr6:75960000..75960018,-	0	-
chr6	76203495	76203496	protein_coding__p1@FILIP1__chr6:76203489..76203522,-	0	-
chr6	76311224	76311225	protein_coding__NA__chr6:76311223..76311226,+	0	+
chr6	76458955	76458956	protein_coding__p1@MYO6__chr6:76458948..76458964,+	0	+
chr6	76782378	76782379	protein_coding__p1@IMPG1__chr6:76782371..76782404,-	0	-
chr6	78173181	78173182	protein_coding__p1@HTR1B__chr6:78173168..78173198,-	0	-
chr6	79577267	79577268	protein_coding__p1@IRAK1BP1__chr6:79577241..79577286,+	0	+
chr6	79787935	79787936	protein_coding__p1@PHIP__chr6:79787902..79787958,-	0	-
chr6	80247124	80247125	protein_coding__p1@LCA5__chr6:80247105..80247133,-	0	-
chr6	80341019	80341020	protein_coding__p2@SH3BGRL2__chr6:80341003..80341025,+	0	+
chr6	80657267	80657268	protein_coding__p1@ELOVL4__chr6:80657260..80657276,-	0	-
chr6	80713716	80713717	protein_coding__NA__chr6:80713716..80713717,+	0	+
chr6	80816387	80816388	protein_coding__p1@BCKDHB__chr6:80816372..80816415,+	0	+
chr6	82462439	82462440	protein_coding__p4@FAM46A__chr6:82462435..82462450,-	0	-
chr6	82957460	82957461	protein_coding__p1@IBTK__chr6:82957433..82957477,-	0	-
chr6	83072927	83072928	protein_coding__p22@TPBG__chr6:83072916..83072946,+	0	+
chr6	83775559	83775560	protein_coding__p1@UBE2CBP__chr6:83775489..83775566,-	0	-
chr6	83777411	83777412	protein_coding__p1@DOPEY1__chr6:83777374..83777456,+	0	+
chr6	83903075	83903076	protein_coding__p1@RWDD2A__chr6:83903061..83903113,+	0	+
chr6	83903601	83903602	protein_coding__p2@PGM3__chr6:83903600..83903633,-	0	-
chr6	84140763	84140764	protein_coding__p1@ME1__chr6:84140757..84140803,-	0	-
chr6	84222254	84222255	protein_coding__p1@PRSS35__chr6:84222220..84222266,+	0	+
chr6	84419409	84419410	protein_coding__NA__chr6:84419406..84419422,-	0	-
chr6	84562978	84562979	protein_coding__NA__chr6:84562968..84562984,+	0	+
chr6	84569407	84569408	protein_coding__p1@CYB5R4__chr6:84569359..84569445,+	0	+
chr6	84743490	84743491	protein_coding__p1@MRAP2__chr6:84743436..84743496,+	0	+
chr6	84937332	84937333	protein_coding__p1@KIAA1009__chr6:84937320..84937372,-	0	-
chr6	85474312	85474313	protein_coding__p1@TBX18__chr6:85474299..85474324,-	0	-
chr6	86159800	86159801	protein_coding__p1@NT5E__chr6:86159765..86159820,+	0	+
chr6	86303849	86303850	protein_coding__p4@SNX14__chr6:86303833..86303855,-	0	-
chr6	86324810	86324811	protein_coding__NA__chr6:86324802..86324832,-	0	-
chr6	86353584	86353585	protein_coding__p4@SYNCRIP__chr6:86353534..86353595,-	0	-
chr6	87647014	87647015	protein_coding__p2@HTR1E__chr6:87646995..87647024,+	0	+
chr6	87804821	87804822	protein_coding__p1@CGA__chr6:87804815..87804830,-	0	-
chr6	87862423	87862424	protein_coding__NA__chr6:87862419..87862428,+	0	+
chr6	88032310	88032311	protein_coding__p1@C6orf162,p1@C6orf164__chr6:88032299..88032338,+	0	+
chr6	88054535	88054536	protein_coding__p1@C6orf163__chr6:88054530..88054544,+	0	+
chr6	88107041	88107042	protein_coding__NA__chr6:88107041..88107042,+	0	+
chr6	88117689	88117690	protein_coding__p1@C6orf165__chr6:88117683..88117751,+	0	+
chr6	88182694	88182695	protein_coding__p1@SLC35A1__chr6:88182685..88182718,+	0	+
chr6	88299694	88299695	protein_coding__p1@RARS2__chr6:88299678..88299716,-	0	-
chr6	88299852	88299853	protein_coding__p1@ORC3__chr6:88299833..88299887,+	0	+
chr6	88411950	88411951	protein_coding__p1@AKIRIN2__chr6:88411939..88412012,-	0	-
chr6	88757558	88757559	protein_coding__p1@SPACA1__chr6:88757541..88757571,+	0	+
chr6	88876065	88876066	protein_coding__p1@CNR1__chr6:88876058..88876072,-	0	-
chr6	89673336	89673337	protein_coding__p1@RNGTT__chr6:89673299..89673349,-	0	-
chr6	89673548	89673549	protein_coding__p@chr6:89673534..89673555,+__chr6:89673534..89673555,+	0	+
chr6	89827789	89827790	protein_coding__p1@SRSF12__chr6:89827720..89827805,-	0	-
chr6	89855808	89855809	protein_coding__p1@PM20D2__chr6:89855765..89855823,+	0	+
chr6	89927412	89927413	protein_coding__NA__chr6:89927407..89927415,-	0	-
chr6	90025016	90025017	protein_coding__p1@GABRR2__chr6:90025011..90025020,-	0	-
chr6	90062548	90062549	protein_coding__p4@UBE2J1__chr6:90062543..90062563,-	0	-
chr6	90121984	90121985	protein_coding__p1@RRAGD__chr6:90121938..90122025,-	0	-
chr6	90142907	90142908	protein_coding__p1@ANKRD6__chr6:90142884..90142936,+	0	+
chr6	90348465	90348466	protein_coding__p1@LYRM2__chr6:90348440..90348485,-	0	-
chr6	90529461	90529462	protein_coding__p1@MDN1__chr6:90529418..90529528,-	0	-
chr6	90604041	90604042	protein_coding__NA__chr6:90604041..90604042,+	0	+
chr6	91006561	91006562	protein_coding__p1@BACH2__chr6:91006518..91006570,-	0	-
chr6	91296785	91296786	protein_coding__p1@MAP3K7__chr6:91296737..91296821,-	0	-
chr6	94129271	94129272	protein_coding__p1@EPHA7__chr6:94129263..94129284,-	0	-
chr6	96463849	96463850	protein_coding__p1@FUT9__chr6:96463840..96463892,+	0	+
chr6	97010449	97010450	protein_coding__p3@FHL5__chr6:97010444..97010456,+	0	+
chr6	97285352	97285353	protein_coding__p1@GPR63__chr6:97285336..97285378,-	0	-
chr6	97345738	97345739	protein_coding__p1@NDUFAF4__chr6:97345689..97345773,-	0	-
chr6	97372633	97372634	protein_coding__p1@KLHL32__chr6:97372596..97372644,+	0	+
chr6	99282579	99282580	protein_coding__p4@POU3F2__chr6:99282570..99282591,+	0	+
chr6	99395820	99395821	protein_coding__p1@FBXL4__chr6:99395787..99395878,-	0	-
chr6	99797931	99797932	protein_coding__p2@C6orf168__chr6:99797916..99797958,-	0	-
chr6	99842070	99842071	protein_coding__p1@COQ3__chr6:99842041..99842087,-	0	-
chr6	99969606	99969607	protein_coding__NA__chr6:99969604..99969607,-	0	-
chr6	100054659	100054660	protein_coding__NA__chr6:100054658..100054660,+	0	+
chr6	100912796	100912797	protein_coding__p1@SIM1__chr6:100912785..100912822,-	0	-
chr6	101846686	101846687	protein_coding__p1@GRIK2__chr6:101846679..101846702,+	0	+
chr6	105307734	105307735	protein_coding__p1@HACE1__chr6:105307711..105307800,-	0	-
chr6	105404920	105404921	protein_coding__p3@LIN28B__chr6:105404899..105404931,+	0	+
chr6	105627888	105627889	protein_coding__p1@POPDC3__chr6:105627765..105627917,-	0	-
chr6	105850956	105850957	protein_coding__p1@PREP__chr6:105850937..105850983,-	0	-
chr6	106534210	106534211	protein_coding__p1@PRDM1__chr6:106534192..106534224,+	0	+
chr6	106773621	106773622	protein_coding__p2@ATG5__chr6:106773610..106773700,-	0	-
chr6	106959729	106959730	protein_coding__p11@AIM1__chr6:106959718..106959736,+	0	+
chr6	107077364	107077365	protein_coding__p1@RTN4IP1__chr6:107077347..107077378,-	0	-
chr6	107077452	107077453	protein_coding__p1@QRSL1__chr6:107077435..107077464,+	0	+
chr6	107349404	107349405	protein_coding__p1@C6orf203__chr6:107349392..107349461,+	0	+
chr6	107436452	107436453	protein_coding__NA__chr6:107436437..107436464,-	0	-
chr6	107780759	107780760	protein_coding__p1@PDSS2__chr6:107780751..107780786,-	0	-
chr6	107811323	107811324	protein_coding__p1@SOBP__chr6:107811307..107811346,+	0	+
chr6	108145516	108145517	protein_coding__p1@SCML4__chr6:108145499..108145532,-	0	-
chr6	108487062	108487063	protein_coding__NA__chr6:108487054..108487068,-	0	-
chr6	108487225	108487226	protein_coding__p2@NR2E1__chr6:108487220..108487236,+	0	+
chr6	108487294	108487295	protein_coding__p1@NR2E1__chr6:108487289..108487302,+	0	+
chr6	108582243	108582244	protein_coding__p1@SNX3__chr6:108582190..108582256,-	0	-
chr6	108616078	108616079	protein_coding__p2@LACE1__chr6:108616054..108616100,+	0	+
chr6	108880993	108880994	protein_coding__p1@FOXO3__chr6:108880956..108881011,+	0	+
chr6	109169624	109169625	protein_coding__p1@ARMC2__chr6:109169591..109169660,+	0	+
chr6	109416043	109416044	protein_coding__p2@SESN1__chr6:109416018..109416087,-	0	-
chr6	109416384	109416385	protein_coding__p2@CEP57L1__chr6:109416341..109416393,+	0	+
chr6	109761926	109761927	protein_coding__p1@SMPD2__chr6:109761898..109761958,+	0	+
chr6	109762399	109762400	protein_coding__NA__chr6:109762384..109762400,-	0	-
chr6	109787192	109787193	protein_coding__NA__chr6:109787186..109787221,-	0	-
chr6	109804419	109804420	protein_coding__p1@ZBTB24__chr6:109804412..109804458,-	0	-
chr6	110012404	110012405	protein_coding__p1@AKD1__chr6:110012380..110012410,-	0	-
chr6	110012514	110012515	protein_coding__p1@FIG4__chr6:110012462..110012525,+	0	+
chr6	110299513	110299514	protein_coding__p1@GPR6__chr6:110299501..110299523,+	0	+
chr6	110501218	110501219	protein_coding__p3@WASF1__chr6:110501200..110501235,-	0	-
chr6	110501338	110501339	protein_coding__p5@CDC40__chr6:110501319..110501368,+	0	+
chr6	110679551	110679552	protein_coding__p1@C6orf186__chr6:110679515..110679567,-	0	-
chr6	110736764	110736765	protein_coding__p1@DDO__chr6:110736742..110736782,-	0	-
chr6	110797815	110797816	protein_coding__p1@SLC22A16__chr6:110797799..110797839,-	0	-
chr6	111137080	111137081	protein_coding__NA__chr6:111137071..111137093,-	0	-
chr6	111195987	111195988	protein_coding__p1@AMD1__chr6:111195979..111195994,+	0	+
chr6	111279908	111279909	protein_coding__p1@GTF3C6__chr6:111279883..111279921,+	0	+
chr6	111303240	111303241	protein_coding__p1@RPF2__chr6:111303231..111303301,+	0	+
chr6	111408705	111408706	protein_coding__p1@SLC16A10__chr6:111408698..111408714,+	0	+
chr6	111927476	111927477	protein_coding__p7@TRAF3IP2__chr6:111927463..111927482,-	0	-
chr6	112194654	112194655	protein_coding__p1@FYN__chr6:112194622..112194662,-	0	-
chr6	112375306	112375307	protein_coding__p1@WISP3__chr6:112375300..112375334,+	0	+
chr6	112408684	112408685	protein_coding__p1@TUBE1__chr6:112408661..112408743,-	0	-
chr6	112408858	112408859	protein_coding__p1@C6orf225__chr6:112408768..112408894,+	0	+
chr6	112576134	112576135	protein_coding__NA__chr6:112576133..112576135,-	0	-
chr6	112668531	112668532	protein_coding__p1@RFPL4B__chr6:112668524..112668534,+	0	+
chr6	114178525	114178526	protein_coding__p1@MARCKS__chr6:114178512..114178586,+	0	+
chr6	114332485	114332486	protein_coding__NA__chr6:114332471..114332499,-	0	-
chr6	114664186	114664187	protein_coding__p1@HS3ST5__chr6:114664180..114664193,-	0	-
chr6	116381971	116381972	protein_coding__p1@FRK__chr6:116381918..116381977,-	0	-
chr6	116422015	116422016	protein_coding__p1@NT5DC1__chr6:116421976..116422054,+	0	+
chr6	116479917	116479918	protein_coding__p2@COL10A1__chr6:116479897..116479942,-	0	-
chr6	116575384	116575385	protein_coding__p2@DSE__chr6:116575329..116575390,+	0	+
chr6	116782540	116782541	protein_coding__p4@FAM26F__chr6:116782527..116782550,+	0	+
chr6	116832801	116832802	protein_coding__p2@FAM26E__chr6:116832789..116832811,+	0	+
chr6	116850208	116850209	protein_coding__p1@FAM26D__chr6:116850191..116850214,+	0	+
chr6	116866846	116866847	protein_coding__p1@BET3L__chr6:116866825..116866854,-	0	-
chr6	116892569	116892570	protein_coding__p2@RWDD1__chr6:116892553..116892592,+	0	+
chr6	116937643	116937644	protein_coding__p1@RSPH4A__chr6:116937636..116937691,+	0	+
chr6	116989928	116989929	protein_coding__p1@ZUFSP__chr6:116989916..116989979,-	0	-
chr6	117002373	117002374	protein_coding__p1@KPNA5__chr6:117002339..117002400,+	0	+
chr6	117086881	117086882	protein_coding__p2@FAM162B__chr6:117086873..117086906,-	0	-
chr6	117150245	117150246	protein_coding__NA__chr6:117150243..117150246,-	0	-
chr6	117198413	117198414	protein_coding__p1@RFX6__chr6:117198400..117198441,+	0	+
chr6	117586720	117586721	protein_coding__p1@VGLL2__chr6:117586713..117586727,+	0	+
chr6	117747029	117747030	protein_coding__p1@ROS1__chr6:117747015..117747048,-	0	-
chr6	117923654	117923655	protein_coding__p1@GOPC__chr6:117923610..117923691,-	0	-
chr6	117996631	117996632	protein_coding__p1@NUS1__chr6:117996621..117996640,+	0	+
chr6	118228694	118228695	protein_coding__p2@SLC35F1__chr6:118228657..118228715,+	0	+
chr6	118869460	118869461	protein_coding__p1@PLN__chr6:118869452..118869475,+	0	+
chr6	119031251	119031252	protein_coding__p2@CEP85L__chr6:119031228..119031261,-	0	-
chr6	119215383	119215384	protein_coding__p1@ASF1A__chr6:119215308..119215391,+	0	+
chr6	119470348	119470349	protein_coding__NA__chr6:119470337..119470357,-	0	-
chr6	119670925	119670926	protein_coding__p1@MAN1A1__chr6:119670919..119670943,-	0	-
chr6	121655874	121655875	protein_coding__p2@C6orf170__chr6:121655850..121655885,-	0	-
chr6	121756825	121756826	protein_coding__p2@GJA1__chr6:121756809..121756831,+	0	+
chr6	122720805	122720806	protein_coding__p1@HSF2__chr6:122720765..122720831,+	0	+
chr6	122792951	122792952	protein_coding__p1@SERINC1__chr6:122792919..122792970,-	0	-
chr6	122793065	122793066	protein_coding__p3@PKIB__chr6:122793058..122793087,+	0	+
chr6	123100745	123100746	protein_coding__p2@FABP7__chr6:123100738..123100763,+	0	+
chr6	123110402	123110403	protein_coding__p1@SMPDL3A__chr6:123110389..123110441,+	0	+
chr6	123317191	123317192	protein_coding__p6@CLVS2__chr6:123317173..123317195,+	0	+
chr6	123958094	123958095	protein_coding__p1@TRDN__chr6:123958068..123958110,-	0	-
chr6	124125340	124125341	protein_coding__p1@NKAIN2__chr6:124125310..124125362,+	0	+
chr6	125623096	125623097	protein_coding__p1@HDDC2__chr6:125623046..125623133,-	0	-
chr6	126068788	126068789	protein_coding__NA__chr6:126068773..126068790,+	0	+
chr6	126102307	126102308	protein_coding__p3@NCOA7__chr6:126102292..126102329,+	0	+
chr6	126277919	126277920	protein_coding__p1@HINT3__chr6:126277842..126277993,+	0	+
chr6	126307600	126307601	protein_coding__p2@TRMT11__chr6:126307582..126307626,+	0	+
chr6	126661260	126661261	protein_coding__p1@CENPW__chr6:126661253..126661356,+	0	+
chr6	127439815	127439816	protein_coding__p1@RSPO3__chr6:127439802..127439829,+	0	+
chr6	127588008	127588009	protein_coding__p1@RNF146__chr6:127587977..127588016,+	0	+
chr6	127664753	127664754	protein_coding__p3@ECHDC1__chr6:127664736..127664773,-	0	-
chr6	127780518	127780519	protein_coding__p1@KIAA0408__chr6:127780511..127780539,-	0	-
chr6	127840135	127840136	protein_coding__p1@ENST00000481848__chr6:127840120..127840182,-	0	-
chr6	127840479	127840480	protein_coding__p3@C6orf174__chr6:127840453..127840507,-	0	-
chr6	127840565	127840566	protein_coding__NA__chr6:127840565..127840569,+	0	+
chr6	128239739	128239740	protein_coding__p2@THEMIS__chr6:128239732..128239745,-	0	-
chr6	128841724	128841725	protein_coding__p1@PTPRK__chr6:128841708..128841766,-	0	-
chr6	129204314	129204315	protein_coding__p2@LAMA2__chr6:129204301..129204323,+	0	+
chr6	130031369	130031370	protein_coding__p2@ARHGAP18__chr6:130031358..130031378,-	0	-
chr6	130182628	130182629	protein_coding__NA__chr6:130182625..130182634,-	0	-
chr6	130334843	130334844	protein_coding__NA__chr6:130334832..130334844,+	0	+
chr6	130686595	130686596	protein_coding__NA__chr6:130686576..130686601,-	0	-
chr6	130686708	130686709	protein_coding__p8@TMEM200A__chr6:130686698..130686732,+	0	+
chr6	131148577	131148578	protein_coding__p1@ENST00000541421__chr6:131148570..131148605,+	0	+
chr6	131384384	131384385	protein_coding__p1@EPB41L2__chr6:131384373..131384397,-	0	-
chr6	131456875	131456876	protein_coding__NA__chr6:131456803..131456885,+	0	+
chr6	131894365	131894366	protein_coding__p1@ARG1__chr6:131894359..131894378,+	0	+
chr6	131949381	131949382	protein_coding__p1@MED23__chr6:131949305..131949389,-	0	-
chr6	131949584	131949585	protein_coding__NA__chr6:131949567..131949595,+	0	+
chr6	132129159	132129160	protein_coding__p1@ENPP1__chr6:132129151..132129166,+	0	+
chr6	132722613	132722614	protein_coding__p1@MOXD1__chr6:132722604..132722670,-	0	-
chr6	132834254	132834255	protein_coding__p1@STX7__chr6:132834184..132834263,-	0	-
chr6	132910879	132910880	protein_coding__NA__chr6:132910879..132910880,-	0	-
chr6	132945511	132945512	protein_coding__NA__chr6:132945498..132945530,-	0	-
chr6	133035193	133035194	protein_coding__p1@VNN1__chr6:133035185..133035201,-	0	-
chr6	133055903	133055904	protein_coding__p1@VNN3__chr6:133055896..133055910,-	0	-
chr6	133084593	133084594	protein_coding__p2@VNN2__chr6:133084580..133084605,-	0	-
chr6	133119775	133119776	protein_coding__p1@C6orf192__chr6:133119727..133119814,-	0	-
chr6	133135515	133135516	protein_coding__NA__chr6:133135478..133135520,+	0	+
chr6	133561732	133561733	protein_coding__p7@EYA4__chr6:133561725..133561741,+	0	+
chr6	134210250	134210251	protein_coding__p1@TCF21__chr6:134210243..134210257,+	0	+
chr6	134273352	134273353	protein_coding__p4@TBPL1__chr6:134273321..134273418,+	0	+
chr6	134373757	134373758	protein_coding__p1@SLC2A12__chr6:134373732..134373795,-	0	-
chr6	134639249	134639250	protein_coding__p8@SGK1__chr6:134639235..134639255,-	0	-
chr6	135271225	135271226	protein_coding__p1@ALDH8A1__chr6:135271219..135271257,-	0	-
chr6	135424193	135424194	protein_coding__p4@HBS1L__chr6:135424186..135424200,-	0	-
chr6	135502445	135502446	protein_coding__p2@MYB__chr6:135502408..135502459,+	0	+
chr6	136172838	136172839	protein_coding__p2@PDE7B__chr6:136172820..136172846,+	0	+
chr6	136571448	136571449	protein_coding__p1@FAM54A__chr6:136571400..136571457,-	0	-
chr6	136610981	136610982	protein_coding__p1@BCLAF1__chr6:136610911..136610990,-	0	-
chr6	137113543	137113544	protein_coding__p1@MAP3K5__chr6:137113489..137113569,-	0	-
chr6	137143729	137143730	protein_coding__p1@PEX7__chr6:137143694..137143755,+	0	+
chr6	137243378	137243379	protein_coding__p1@SLC35D3__chr6:137243373..137243391,+	0	+
chr6	137366444	137366445	protein_coding__NA__chr6:137366442..137366449,-	0	-
chr6	137494780	137494781	protein_coding__p2@IL22RA2__chr6:137494775..137494784,-	0	-
chr6	137540494	137540495	protein_coding__p1@IFNGR1__chr6:137540477..137540571,-	0	-
chr6	137815530	137815531	protein_coding__p1@OLIG3__chr6:137815524..137815537,-	0	-
chr6	138188395	138188396	protein_coding__p1@TNFAIP3__chr6:138188378..138188415,+	0	+
chr6	138428586	138428587	protein_coding__p2@PERP__chr6:138428580..138428599,-	0	-
chr6	138483075	138483076	protein_coding__p1@KIAA1244__chr6:138483065..138483159,+	0	+
chr6	138699027	138699028	protein_coding__NA__chr6:138699027..138699032,+	0	+
chr6	138724651	138724652	protein_coding__NA__chr6:138724651..138724652,+	0	+
chr6	139094905	139094906	protein_coding__p1@CCDC28A__chr6:139094884..139094927,+	0	+
chr6	139117256	139117257	protein_coding__p2@ECT2L__chr6:139117251..139117273,+	0	+
chr6	139309389	139309390	protein_coding__p1@REPS1__chr6:139309378..139309427,-	0	-
chr6	139349881	139349882	protein_coding__p1@C6orf115__chr6:139349817..139349899,+	0	+
chr6	139456242	139456243	protein_coding__p1@HECA__chr6:139456226..139456300,+	0	+
chr6	139613134	139613135	protein_coding__p1@TXLNB__chr6:139613125..139613190,-	0	-
chr6	139695784	139695785	protein_coding__p1@CITED2__chr6:139695775..139695795,-	0	-
chr6	142468399	142468400	protein_coding__p1@VTA1__chr6:142468383..142468421,+	0	+
chr6	142623170	142623171	protein_coding__p1@GPR126__chr6:142623063..142623261,+	0	+
chr6	143266312	143266313	protein_coding__p1@HIVEP2__chr6:143266297..143266356,-	0	-
chr6	143381644	143381645	protein_coding__p3@AIG1__chr6:143381594..143381651,+	0	+
chr6	143771831	143771832	protein_coding__p1@ADAT2__chr6:143771799..143771869,-	0	-
chr6	143771941	143771942	protein_coding__p2@PEX3__chr6:143771934..143771948,+	0	+
chr6	143832856	143832857	protein_coding__p1@FUCA2__chr6:143832820..143832875,-	0	-
chr6	143858017	143858018	protein_coding__p2@PHACTR2__chr6:143857949..143858067,+	0	+
chr6	144127712	144127713	protein_coding__p1@ENST00000545614__chr6:144127704..144127730,+	0	+
chr6	144164503	144164504	protein_coding__p1@LTV1__chr6:144164455..144164564,+	0	+
chr6	144185610	144185611	protein_coding__p1@C6orf94__chr6:144185595..144185617,+	0	+
chr6	144385711	144385712	protein_coding__p2@PLAGL1__chr6:144385698..144385742,-	0	-
chr6	144416752	144416753	protein_coding__p2@SF3B5__chr6:144416737..144416766,-	0	-
chr6	144471653	144471654	protein_coding__p1@STX11__chr6:144471643..144471660,+	0	+
chr6	144606823	144606824	protein_coding__p10@UTRN__chr6:144606817..144606833,+	0	+
chr6	146285493	146285494	protein_coding__p1@SHPRH__chr6:146285455..146285528,-	0	-
chr6	146348842	146348843	protein_coding__p1@GRM1__chr6:146348810..146348850,+	0	+
chr6	146864868	146864869	protein_coding__p3@RAB32__chr6:146864862..146864881,+	0	+
chr6	147829825	147829826	protein_coding__p1@SAMD5__chr6:147829782..147829849,+	0	+
chr6	148593463	148593464	protein_coding__p2@SASH1__chr6:148593425..148593498,+	0	+
chr6	149068190	149068191	protein_coding__p1@UST__chr6:149068153..149068210,+	0	+
chr6	149539776	149539777	protein_coding__p5@TAB2__chr6:149539767..149539783,+	0	+
chr6	149721397	149721398	protein_coding__NA__chr6:149721396..149721412,+	0	+
chr6	149806149	149806150	protein_coding__p1@ZC3H12D__chr6:149806105..149806172,-	0	-
chr6	149867170	149867171	protein_coding__p1@PPIL4__chr6:149867122..149867201,-	0	-
chr6	149887341	149887342	protein_coding__p3@C6orf72__chr6:149887334..149887370,+	0	+
chr6	149970153	149970154	protein_coding__NA__chr6:149970151..149970156,-	0	-
chr6	150039419	150039420	protein_coding__NA__chr6:150039407..150039427,-	0	-
chr6	150070589	150070590	protein_coding__NA__chr6:150070556..150070604,+	0	+
chr6	150070763	150070764	protein_coding__NA__chr6:150070750..150070768,-	0	-
chr6	150186248	150186249	protein_coding__NA__chr6:150186236..150186260,-	0	-
chr6	150219248	150219249	protein_coding__p2@RAET1E__chr6:150219232..150219254,-	0	-
chr6	150244219	150244220	protein_coding__p1@RAET1G__chr6:150244213..150244262,-	0	-
chr6	150263162	150263163	protein_coding__p1@ULBP2__chr6:150263142..150263171,+	0	+
chr6	150285142	150285143	protein_coding__p1@ULBP1__chr6:150285135..150285151,+	0	+
chr6	150346667	150346668	protein_coding__p1@RAET1L__chr6:150346656..150346674,-	0	-
chr6	150390256	150390257	protein_coding__p1@ULBP3__chr6:150390249..150390268,-	0	-
chr6	150464179	150464180	protein_coding__p1@PPP1R14C__chr6:150464155..150464222,+	0	+
chr6	150690147	150690148	protein_coding__p1@IYD__chr6:150690140..150690175,+	0	+
chr6	150921038	150921039	protein_coding__p1@PLEKHG1__chr6:150920999..150921062,+	0	+
chr6	151186845	151186846	protein_coding__p1@MTHFD1L__chr6:151186801..151186905,+	0	+
chr6	151561101	151561102	protein_coding__p7@AKAP12__chr6:151561085..151561146,+	0	+
chr6	151712693	151712694	protein_coding__p1@ZBTB2__chr6:151712673..151712709,-	0	-
chr6	151773260	151773261	protein_coding__p1@RMND1__chr6:151773232..151773298,-	0	-
chr6	151773469	151773470	protein_coding__NA__chr6:151773429..151773499,+	0	+
chr6	151815153	151815154	protein_coding__p1@C6orf97__chr6:151815143..151815212,+	0	+
chr6	151977806	151977807	protein_coding__p8@ESR1__chr6:151977801..151977813,+	0	+
chr6	152958496	152958497	protein_coding__p4@SYNE1__chr6:152958486..152958519,-	0	-
chr6	153019031	153019032	protein_coding__p2@MYCT1__chr6:153019023..153019043,+	0	+
chr6	153071931	153071932	protein_coding__p1@VIP__chr6:153071925..153071939,+	0	+
chr6	153323823	153323824	protein_coding__p1@MTRF1L__chr6:153323801..153323874,-	0	-
chr6	153452381	153452382	protein_coding__p1@RGS17__chr6:153452356..153452433,-	0	-
chr6	153552417	153552418	protein_coding__NA__chr6:153552408..153552450,+	0	+
chr6	154360394	154360395	protein_coding__p1@OPRM1__chr6:154360357..154360427,+	0	+
chr6	154677936	154677937	protein_coding__p5@IPCEF1__chr6:154677908..154677944,-	0	-
chr6	154831791	154831792	protein_coding__p1@CNKSR3__chr6:154831779..154831801,-	0	-
chr6	155054549	155054550	protein_coding__p1@SCAF8__chr6:155054530..155054561,+	0	+
chr6	155153791	155153792	protein_coding__NA__chr6:155153783..155153798,+	0	+
chr6	155584968	155584969	protein_coding__NA__chr6:155584966..155584973,+	0	+
chr6	155635617	155635618	protein_coding__p1@TFB1M__chr6:155635583..155635644,-	0	-
chr6	155776972	155776973	protein_coding__p1@NOX3__chr6:155776966..155776979,-	0	-
chr6	157802230	157802231	protein_coding__p1@ZDHHC14__chr6:157802182..157802254,+	0	+
chr6	158244277	158244278	protein_coding__p1@SNX9__chr6:158244223..158244301,+	0	+
chr6	158402905	158402906	protein_coding__p1@SYNJ2__chr6:158402860..158402933,+	0	+
chr6	158589293	158589294	protein_coding__p1@SERAC1__chr6:158589259..158589319,-	0	-
chr6	158589381	158589382	protein_coding__p1@GTF2H5__chr6:158589374..158589400,+	0	+
chr6	158733724	158733725	protein_coding__NA__chr6:158733690..158733733,+	0	+
chr6	158957442	158957443	protein_coding__p5@TMEM181__chr6:158957431..158957448,+	0	+
chr6	159047432	159047433	protein_coding__NA__chr6:159047432..159047433,+	0	+
chr6	159065770	159065771	protein_coding__p1@DYNLT1__chr6:159065741..159065795,-	0	-
chr6	159071085	159071086	protein_coding__p1@SYTL3__chr6:159071015..159071096,+	0	+
chr6	159240420	159240421	protein_coding__p3@EZR__chr6:159240415..159240426,-	0	-
chr6	159290970	159290971	protein_coding__NA__chr6:159290966..159290974,+	0	+
chr6	159421233	159421234	protein_coding__p1@RSPH3__chr6:159421206..159421254,-	0	-
chr6	159466053	159466054	protein_coding__p2@TAGAP__chr6:159466042..159466066,-	0	-
chr6	160146614	160146615	protein_coding__NA__chr6:160146614..160146615,+	0	+
chr6	160181929	160181930	protein_coding__p@chr6:160181924..160181938,+__chr6:160181924..160181938,+	0	+
chr6	160183351	160183352	protein_coding__NA__chr6:160183336..160183360,-	0	-
chr6	160210697	160210698	protein_coding__p2@TCP1__chr6:160210692..160210705,-	0	-
chr6	160210857	160210858	protein_coding__p5@MRPL18__chr6:160210814..160210883,+	0	+
chr6	160221317	160221318	protein_coding__p1@PNLDC1__chr6:160221293..160221332,+	0	+
chr6	160328123	160328124	protein_coding__NA__chr6:160328123..160328124,+	0	+
chr6	160390137	160390138	protein_coding__p1@IGF2R__chr6:160390102..160390147,+	0	+
chr6	160542917	160542918	protein_coding__p1@SLC22A1__chr6:160542870..160542938,+	0	+
chr6	160698802	160698803	protein_coding__NA__chr6:160698800..160698804,-	0	-
chr6	160769409	160769410	protein_coding__p1@SLC22A3__chr6:160769399..160769416,+	0	+
chr6	161085306	161085307	protein_coding__p1@LPA__chr6:161085303..161085308,-	0	-
chr6	161123133	161123134	protein_coding__NA__chr6:161123133..161123161,+	0	+
chr6	161695092	161695093	protein_coding__p1@AGPAT4__chr6:161695074..161695112,-	0	-
chr6	163148163	163148164	protein_coding__p4@PACRG__chr6:163148161..163148181,+	0	+
chr6	163148797	163148798	protein_coding__p1@PARK2__chr6:163148780..163148813,-	0	-
chr6	163612840	163612841	protein_coding__NA__chr6:163612827..163612848,-	0	-
chr6	165723093	165723094	protein_coding__p1@C6orf118__chr6:165723088..165723119,-	0	-
chr6	166399970	166399971	protein_coding__p2@ENST00000535229,p2@uc003qup.1__chr6:166399960..166399976,-	0	-
chr6	166582211	166582212	protein_coding__p12@T__chr6:166582209..166582215,-	0	-
chr6	166721879	166721880	protein_coding__p1@PRR18__chr6:166721873..166721887,-	0	-
chr6	166756032	166756033	protein_coding__p1@SFT2D1__chr6:166755995..166756091,-	0	-
chr6	166944753	166944754	protein_coding__NA__chr6:166944735..166944778,+	0	+
chr6	167319938	167319939	protein_coding__NA__chr6:167319935..167319942,-	0	-
chr6	167369730	167369731	protein_coding__p1@ENST00000507747__chr6:167369681..167369748,-	0	-
chr6	167370684	167370685	protein_coding__NA__chr6:167370665..167370688,-	0	-
chr6	167525285	167525286	protein_coding__p3@CCR6__chr6:167525277..167525292,+	0	+
chr6	167559872	167559873	protein_coding__NA__chr6:167559872..167559896,+	0	+
chr6	167571467	167571468	protein_coding__NA__chr6:167571457..167571481,-	0	-
chr6	167684663	167684664	protein_coding__p1@UNC93A__chr6:167684651..167684669,+	0	+
chr6	167738592	167738593	protein_coding__p1@TTLL2__chr6:167738582..167738608,+	0	+
chr6	168196213	168196214	protein_coding__NA__chr6:168196201..168196218,+	0	+
chr6	168197551	168197552	protein_coding__p1@C6orf123__chr6:168197545..168197554,-	0	-
chr6	168482213	168482214	protein_coding__NA__chr6:168482198..168482237,-	0	-
chr6	168720414	168720415	protein_coding__p1@DACT2__chr6:168720382..168720422,-	0	-
chr6	168841863	168841864	protein_coding__p1@SMOC2__chr6:168841853..168841874,+	0	+
chr6	169654280	169654281	protein_coding__NA__chr6:169654280..169654281,-	0	-
chr6	170102124	170102125	protein_coding__p1@WDR27__chr6:170102082..170102192,-	0	-
chr6	170102221	170102222	protein_coding__p1@C6orf120__chr6:170102210..170102275,+	0	+
chr6	170124093	170124094	protein_coding__p2@PHF10__chr6:170124065..170124110,-	0	-
chr6	170151667	170151668	protein_coding__p1@TCTE3__chr6:170151603..170151713,-	0	-
chr6	170151720	170151721	protein_coding__p1@C6orf70__chr6:170151708..170151762,+	0	+
chr6	170599960	170599961	protein_coding__NA__chr6:170599954..170599984,+	0	+
chr6	170600015	170600016	protein_coding__p1@DLL1__chr6:170600013..170600017,-	0	-
chr6	170862386	170862387	protein_coding__p1@PSMB1__chr6:170862322..170862415,-	0	-
chr6	170863459	170863460	protein_coding__p1@TBP__chr6:170863423..170863484,+	0	+
chr6	170893748	170893749	protein_coding__p2@PDCD2__chr6:170893742..170893754,-	0	-
chr7	192570	192571	protein_coding__p1@FAM20C__chr7:192561..192579,+	0	+
chr7	229556	229557	protein_coding__NA__chr7:229556..229562,-	0	-
chr7	302736	302737	protein_coding__NA__chr7:302732..302740,+	0	+
chr7	766335	766336	protein_coding__p1@HEATR2__chr7:766320..766358,+	0	+
chr7	767277	767278	protein_coding__p3@PRKAR1B__chr7:767249..767307,-	0	-
chr7	855523	855524	protein_coding__NA__chr7:855507..855533,+	0	+
chr7	916190	916191	protein_coding__p2@GET4__chr7:916183..916204,+	0	+
chr7	995024	995025	protein_coding__NA__chr7:995024..995031,-	0	-
chr7	1015184	1015185	protein_coding__p1@COX19__chr7:1015156..1015193,-	0	-
chr7	1022816	1022817	protein_coding__p1@CYP2W1__chr7:1022811..1022824,+	0	+
chr7	1084232	1084233	protein_coding__p1@GPR146__chr7:1084206..1084255,+	0	+
chr7	1121843	1121844	protein_coding__NA__chr7:1121836..1121861,+	0	+
chr7	1177882	1177883	protein_coding__p2@C7orf50__chr7:1177874..1177936,-	0	-
chr7	1272527	1272528	protein_coding__p2@UNCX__chr7:1272522..1272537,+	0	+
chr7	1546146	1546147	protein_coding__NA__chr7:1546140..1546153,-	0	-
chr7	1570337	1570338	protein_coding__p1@MAFK__chr7:1570322..1570360,+	0	+
chr7	1600456	1600457	protein_coding__p2@TMEM184A__chr7:1600433..1600475,-	0	-
chr7	1727691	1727692	protein_coding__NA__chr7:1727691..1727692,+	0	+
chr7	1734035	1734036	protein_coding__NA__chr7:1734015..1734036,-	0	-
chr7	1878207	1878208	protein_coding__NA__chr7:1878202..1878213,+	0	+
chr7	2272579	2272580	protein_coding__p3@MAD1L1__chr7:2272566..2272589,-	0	-
chr7	2281839	2281840	protein_coding__p1@FTSJ2__chr7:2281802..2281852,-	0	-
chr7	2281860	2281861	protein_coding__p1@NUDT1__chr7:2281843..2281869,+	0	+
chr7	2393720	2393721	protein_coding__p2@EIF3B__chr7:2393714..2393749,+	0	+
chr7	2393973	2393974	protein_coding__NA__chr7:2393967..2393979,-	0	-
chr7	2443245	2443246	protein_coding__p1@CHST12__chr7:2443202..2443260,+	0	+
chr7	2552183	2552184	protein_coding__NA__chr7:2552138..2552185,+	0	+
chr7	2595350	2595351	protein_coding__p5@BRAT1__chr7:2595337..2595360,-	0	-
chr7	2598649	2598650	protein_coding__p1@IQCE__chr7:2598628..2598718,+	0	+
chr7	2671579	2671580	protein_coding__p1@TTYH3__chr7:2671568..2671606,+	0	+
chr7	2719196	2719197	protein_coding__NA__chr7:2719182..2719197,+	0	+
chr7	2883941	2883942	protein_coding__p1@GNA12__chr7:2883928..2883993,-	0	-
chr7	3083500	3083501	protein_coding__p1@CARD11__chr7:3083472..3083508,-	0	-
chr7	3214301	3214302	protein_coding__NA__chr7:3214291..3214306,-	0	-
chr7	3340883	3340884	protein_coding__p1@SDK1__chr7:3340875..3340896,+	0	+
chr7	4681893	4681894	protein_coding__NA__chr7:4681877..4681907,+	0	+
chr7	4815265	4815266	protein_coding__p1@KIAA0415__chr7:4815238..4815327,+	0	+
chr7	4901660	4901661	protein_coding__p1@PAPOLB__chr7:4901635..4901666,-	0	-
chr7	4923337	4923338	protein_coding__p1@RADIL__chr7:4923315..4923360,-	0	-
chr7	4998817	4998818	protein_coding__p1@MMD2__chr7:4998802..4998861,-	0	-
chr7	5022733	5022734	protein_coding__NA__chr7:5022726..5022735,+	0	+
chr7	5085490	5085491	protein_coding__p1@RBAK__chr7:5085480..5085510,+	0	+
chr7	5229863	5229864	protein_coding__p1@WIPI2__chr7:5229848..5229900,+	0	+
chr7	5322575	5322576	protein_coding__p1@SLC29A4__chr7:5322565..5322589,+	0	+
chr7	5553427	5553428	protein_coding__p1@FBXL18__chr7:5553369..5553445,-	0	-
chr7	5603383	5603384	protein_coding__NA__chr7:5603376..5603397,-	0	-
chr7	5632446	5632447	protein_coding__p1@FSCN1__chr7:5632436..5632454,+	0	+
chr7	5821276	5821277	protein_coding__p1@RNF216__chr7:5821225..5821312,-	0	-
chr7	5938363	5938364	protein_coding__p2@CCZ1B,p2@CCZ1__chr7:5938351..5938379,+	0	+
chr7	6048714	6048715	protein_coding__p2@PMS2__chr7:6048702..6048734,-	0	-
chr7	6048905	6048906	protein_coding__p1@AIMP2__chr7:6048856..6048967,+	0	+
chr7	6070969	6070970	protein_coding__NA__chr7:6070969..6070970,+	0	+
chr7	6098805	6098806	protein_coding__p1@EIF2AK1__chr7:6098770..6098813,-	0	-
chr7	6144579	6144580	protein_coding__p1@USP42__chr7:6144514..6144614,+	0	+
chr7	6312240	6312241	protein_coding__p1@CYTH3__chr7:6312206..6312308,-	0	-
chr7	6388597	6388598	protein_coding__p1@C7orf70__chr7:6388537..6388611,-	0	-
chr7	6414163	6414164	protein_coding__p1@RAC1__chr7:6414128..6414185,+	0	+
chr7	6522856	6522857	protein_coding__NA__chr7:6522856..6522891,+	0	+
chr7	6523782	6523783	protein_coding__p1@DAGLB,p1@KDELR2__chr7:6523755..6523829,-	0	-
chr7	6590674	6590675	protein_coding__NA__chr7:6590674..6590675,-	0	-
chr7	6617092	6617093	protein_coding__p1@ZDHHC4__chr7:6617039..6617127,+	0	+
chr7	6629651	6629652	protein_coding__p1@C7orf26__chr7:6629621..6629668,+	0	+
chr7	6655240	6655241	protein_coding__p4@ZNF853__chr7:6655225..6655279,+	0	+
chr7	6714569	6714570	protein_coding__NA__chr7:6714569..6714570,+	0	+
chr7	6746577	6746578	protein_coding__p1@ZNF12__chr7:6746529..6746591,-	0	-
chr7	6793747	6793748	protein_coding__NA__chr7:6793747..6793750,+	0	+
chr7	6865935	6865936	protein_coding__NA__chr7:6865934..6865948,-	0	-
chr7	7196707	7196708	protein_coding__p6@C1GALT1__chr7:7196702..7196714,+	0	+
chr7	7575500	7575501	protein_coding__p1@COL28A1__chr7:7575494..7575509,-	0	-
chr7	7680382	7680383	protein_coding__p1@LOC729852__chr7:7680327..7680420,+	0	+
chr7	7758253	7758254	protein_coding__NA__chr7:7758241..7758254,-	0	-
chr7	8008426	8008427	protein_coding__p2@GLCCI1__chr7:8008418..8008443,+	0	+
chr7	8473662	8473663	protein_coding__NA__chr7:8473658..8473682,+	0	+
chr7	11013498	11013499	protein_coding__p1@PHF14__chr7:11013491..11013553,+	0	+
chr7	11871823	11871824	protein_coding__p1@THSD7A__chr7:11871815..11871831,-	0	-
chr7	12250857	12250858	protein_coding__p3@TMEM106B__chr7:12250833..12250876,+	0	+
chr7	12443510	12443511	protein_coding__p1@VWDE__chr7:12443501..12443549,-	0	-
chr7	12726527	12726528	protein_coding__p2@ARL4A__chr7:12726474..12726542,+	0	+
chr7	14031060	14031061	protein_coding__NA__chr7:14031048..14031063,-	0	-
chr7	15014403	15014404	protein_coding__p19@DGKB__chr7:15014398..15014409,-	0	-
chr7	15601639	15601640	protein_coding__p1@AGMO__chr7:15601595..15601657,-	0	-
chr7	15726307	15726308	protein_coding__p1@MEOX2__chr7:15726296..15726315,-	0	-
chr7	16460870	16460871	protein_coding__p@chr7:16460863..16460876,-__chr7:16460863..16460876,-	0	-
chr7	16566449	16566450	protein_coding__p1@LRRC72__chr7:16566449..16566478,+	0	+
chr7	16570171	16570172	protein_coding__NA__chr7:16570166..16570172,-	0	-
chr7	16685440	16685441	protein_coding__p4@ANKMY2__chr7:16685422..16685448,-	0	-
chr7	16685805	16685806	protein_coding__p1@BZW2__chr7:16685764..16685820,+	0	+
chr7	16793408	16793409	protein_coding__p1@TSPAN13__chr7:16793362..16793421,+	0	+
chr7	16873056	16873057	protein_coding__p6@AGR2__chr7:16873035..16873059,-	0	-
chr7	16921606	16921607	protein_coding__p1@AGR3__chr7:16921601..16921614,-	0	-
chr7	17980113	17980114	protein_coding__p1@SNX13__chr7:17980095..17980136,-	0	-
chr7	18067468	18067469	protein_coding__p1@PRPS1L1__chr7:18067463..18067476,-	0	-
chr7	18126564	18126565	protein_coding__p6@HDAC9__chr7:18126557..18126641,+	0	+
chr7	19157258	19157259	protein_coding__p1@TWIST1__chr7:19157248..19157268,-	0	-
chr7	19185085	19185086	protein_coding__NA__chr7:19185062..19185088,-	0	-
chr7	19748648	19748649	protein_coding__p1@TWISTNB__chr7:19748640..19748689,-	0	-
chr7	19813239	19813240	protein_coding__p1@TMEM196__chr7:19813192..19813256,-	0	-
chr7	20370337	20370338	protein_coding__p1@ITGB8__chr7:20370300..20370359,+	0	+
chr7	20655289	20655290	protein_coding__p5@ABCB5__chr7:20655284..20655295,+	0	+
chr7	20826504	20826505	protein_coding__p1@SP8__chr7:20826504..20826526,-	0	-
chr7	21467665	21467666	protein_coding__p2@SP4__chr7:21467642..21467671,+	0	+
chr7	21582665	21582666	protein_coding__p1@DNAH11__chr7:21582638..21582685,+	0	+
chr7	21985801	21985802	protein_coding__NA__chr7:21985792..21985810,-	0	-
chr7	22396772	22396773	protein_coding__p2@RAPGEF5__chr7:22396727..22396787,-	0	-
chr7	22672680	22672681	protein_coding__NA__chr7:22672680..22672681,-	0	-
chr7	22765477	22765478	protein_coding__NA__chr7:22765474..22765482,+	0	+
chr7	22862466	22862467	protein_coding__p1@TOMM7__chr7:22862448..22862475,-	0	-
chr7	23053748	23053749	protein_coding__p1@FAM126A__chr7:23053719..23053767,-	0	-
chr7	23221453	23221454	protein_coding__p4@NUPL2__chr7:23221438..23221487,+	0	+
chr7	23286393	23286394	protein_coding__p1@GPNMB__chr7:23286379..23286401,+	0	+
chr7	23338357	23338358	protein_coding__NA__chr7:23338342..23338391,+	0	+
chr7	23510109	23510110	protein_coding__p2@IGF2BP3__chr7:23510088..23510118,-	0	-
chr7	23571621	23571622	protein_coding__p2@TRA2A__chr7:23571617..23571675,-	0	-
chr7	23637050	23637051	protein_coding__p1@CCDC126__chr7:23636992..23637074,+	0	+
chr7	23749786	23749787	protein_coding__p3@STK31__chr7:23749767..23749792,+	0	+
chr7	24323808	24323809	protein_coding__p1@NPY__chr7:24323800..24323815,+	0	+
chr7	24612883	24612884	protein_coding__p3@MPP6__chr7:24612848..24612899,+	0	+
chr7	24805062	24805063	protein_coding__NA__chr7:24805058..24805066,-	0	-
chr7	25021258	25021259	protein_coding__NA__chr7:25021253..25021268,-	0	-
chr7	25164941	25164942	protein_coding__p2@CYCS__chr7:25164936..25164952,-	0	-
chr7	25219930	25219931	protein_coding__p1@C7orf31__chr7:25219897..25220004,-	0	-
chr7	25268104	25268105	protein_coding__p1@NPVF__chr7:25268104..25268106,-	0	-
chr7	26191828	26191829	protein_coding__p1@NFE2L3__chr7:26191809..26191890,+	0	+
chr7	26240801	26240802	protein_coding__p8@CBX3__chr7:26240776..26240807,+	0	+
chr7	26241207	26241208	protein_coding__p17@HNRNPA2B1__chr7:26241181..26241215,-	0	-
chr7	26331633	26331634	protein_coding__p1@SNX10__chr7:26331560..26331647,+	0	+
chr7	26578443	26578444	protein_coding__p2@KIAA0087__chr7:26578438..26578451,-	0	-
chr7	26677510	26677511	protein_coding__NA__chr7:26677508..26677513,+	0	+
chr7	27142301	27142302	protein_coding__p1@HOXA2__chr7:27142290..27142310,-	0	-
chr7	27183271	27183272	protein_coding__p2@HOXA5__chr7:27183263..27183284,-	0	-
chr7	27192199	27192200	protein_coding__p1@HOXA3__chr7:27192185..27192209,-	0	-
chr7	27210104	27210105	protein_coding__NA__chr7:27210102..27210105,-	0	-
chr7	27219670	27219671	protein_coding__p2@ENST00000470747__chr7:27219661..27219676,-	0	-
chr7	27219857	27219858	protein_coding__p6@HOXA10__chr7:27219849..27219867,-	0	-
chr7	27239709	27239710	protein_coding__p1@HOXA13__chr7:27239703..27239715,-	0	-
chr7	27282345	27282346	protein_coding__NA__chr7:27282339..27282350,+	0	+
chr7	27702477	27702478	protein_coding__p1@HIBADH__chr7:27702455..27702632,-	0	-
chr7	27778996	27778997	protein_coding__NA__chr7:27778989..27779002,+	0	+
chr7	28338762	28338763	protein_coding__NA__chr7:28338762..28338773,+	0	+
chr7	29161930	29161931	protein_coding__NA__chr7:29161930..29161934,+	0	+
chr7	29235143	29235144	protein_coding__NA__chr7:29235131..29235149,-	0	-
chr7	29846123	29846124	protein_coding__p1@WIPF3__chr7:29846099..29846181,+	0	+
chr7	30029912	30029913	protein_coding__NA__chr7:30029895..30029918,-	0	-
chr7	30066313	30066314	protein_coding__p1@FKBP14__chr7:30066233..30066332,-	0	-
chr7	30066587	30066588	protein_coding__NA__chr7:30066562..30066588,+	0	+
chr7	30174601	30174602	protein_coding__p1@C7orf41__chr7:30174574..30174655,+	0	+
chr7	30324236	30324237	protein_coding__p1@ZNRF2__chr7:30324206..30324252,+	0	+
chr7	30518343	30518344	protein_coding__p1@NOD1__chr7:30518304..30518386,-	0	-
chr7	30591195	30591196	protein_coding__NA__chr7:30591184..30591221,-	0	-
chr7	30737595	30737596	protein_coding__NA__chr7:30737592..30737600,+	0	+
chr7	30739764	30739765	protein_coding__NA__chr7:30739733..30739771,-	0	-
chr7	30791750	30791751	protein_coding__p1@INMT-FAM188B,p1@INMT,p2@FAM188B__chr7:30791743..30791763,+	0	+
chr7	30811032	30811033	protein_coding__p1@FAM188B__chr7:30811004..30811058,+	0	+
chr7	30892638	30892639	protein_coding__NA__chr7:30892633..30892644,+	0	+
chr7	30978204	30978205	protein_coding__NA__chr7:30978203..30978206,+	0	+
chr7	31092098	31092099	protein_coding__p3@ADCYAP1R1__chr7:31092090..31092106,+	0	+
chr7	31380339	31380340	protein_coding__p1@NEUROD6__chr7:31380292..31380351,-	0	-
chr7	31553703	31553704	protein_coding__p2@CCDC129__chr7:31553698..31553709,+	0	+
chr7	31726828	31726829	protein_coding__p1@PPP1R17__chr7:31726822..31726846,+	0	+
chr7	32338939	32338940	protein_coding__p6@PDE1C__chr7:32338917..32338946,-	0	-
chr7	32534894	32534895	protein_coding__p2@LSM5__chr7:32534850..32534904,-	0	-
chr7	32535120	32535121	protein_coding__p1@AVL9__chr7:32535060..32535215,+	0	+
chr7	32933742	32933743	protein_coding__NA__chr7:32933741..32933745,-	0	-
chr7	32997051	32997052	protein_coding__p1@FKBP9__chr7:32996997..32997094,+	0	+
chr7	33102387	33102388	protein_coding__p1@NT5C3__chr7:33102338..33102395,-	0	-
chr7	33149009	33149010	protein_coding__p1@RP9__chr7:33148975..33149050,-	0	-
chr7	33168946	33168947	protein_coding__p2@BBS9__chr7:33168919..33168960,+	0	+
chr7	33765590	33765591	protein_coding__NA__chr7:33765570..33765593,+	0	+
chr7	33944526	33944527	protein_coding__NA__chr7:33944519..33944533,+	0	+
chr7	34697868	34697869	protein_coding__p2@NPSR1__chr7:34697846..34697874,+	0	+
chr7	35077624	35077625	protein_coding__NA__chr7:35077624..35077625,-	0	-
chr7	35293706	35293707	protein_coding__p1@TBX20__chr7:35293685..35293718,-	0	-
chr7	36192862	36192863	protein_coding__p1@EEPD1__chr7:36192855..36192883,+	0	+
chr7	36429447	36429448	protein_coding__p2@ANLN__chr7:36429424..36429459,+	0	+
chr7	36429735	36429736	protein_coding__NA__chr7:36429734..36429750,-	0	-
chr7	36764098	36764099	protein_coding__p2@AOAH__chr7:36764062..36764124,-	0	-
chr7	37488783	37488784	protein_coding__p4@ELMO1__chr7:37488777..37488831,-	0	-
chr7	37723386	37723387	protein_coding__p1@GPR141__chr7:37723336..37723410,+	0	+
chr7	37888209	37888210	protein_coding__NA__chr7:37888197..37888210,+	0	+
chr7	38064964	38064965	protein_coding__NA__chr7:38064964..38064965,-	0	-
chr7	38217846	38217847	protein_coding__p2@STARD3NL__chr7:38217818..38217882,+	0	+
chr7	38670972	38670973	protein_coding__p1@AMPH__chr7:38670957..38671039,-	0	-
chr7	38726635	38726636	protein_coding__p1@FAM183B__chr7:38726632..38726638,-	0	-
chr7	38969155	38969156	protein_coding__p2@VPS41__chr7:38969150..38969169,-	0	-
chr7	39017590	39017591	protein_coding__NA__chr7:39017563..39017594,+	0	+
chr7	39663170	39663171	protein_coding__p1@RALA__chr7:39663146..39663225,+	0	+
chr7	40174220	40174221	protein_coding__p1@C7orf11__chr7:40174201..40174251,-	0	-
chr7	40174603	40174604	protein_coding__p1@C7orf10__chr7:40174565..40174621,+	0	+
chr7	41742705	41742706	protein_coding__p2@INHBA__chr7:41742697..41742714,-	0	-
chr7	42277489	42277490	protein_coding__NA__chr7:42277475..42277534,-	0	-
chr7	42951668	42951669	protein_coding__p1@C7orf25__chr7:42951606..42951694,-	0	-
chr7	42971765	42971766	protein_coding__p1@PSMA2__chr7:42971759..42971793,-	0	-
chr7	42971975	42971976	protein_coding__p1@MRPL32__chr7:42971945..42971988,+	0	+
chr7	43152245	43152246	protein_coding__p1@HECW1__chr7:43152212..43152263,+	0	+
chr7	43622362	43622363	protein_coding__NA__chr7:43622362..43622363,+	0	+
chr7	43769400	43769401	protein_coding__NA__chr7:43769395..43769403,-	0	-
chr7	43798278	43798279	protein_coding__p1@BLVRA__chr7:43798270..43798316,+	0	+
chr7	43909524	43909525	protein_coding__p2@MRPS24__chr7:43909498..43909537,-	0	-
chr7	43946194	43946195	protein_coding__p1@URGCP__chr7:43946175..43946240,-	0	-
chr7	43965998	43965999	protein_coding__p2@URGCP__chr7:43965966..43966015,-	0	-
chr7	43966034	43966035	protein_coding__p1@UBE2D4__chr7:43966018..43966079,+	0	+
chr7	44084300	44084301	protein_coding__p1@DBNL__chr7:44084262..44084332,+	0	+
chr7	44122109	44122110	protein_coding__p1@POLM__chr7:44122064..44122135,-	0	-
chr7	44143954	44143955	protein_coding__p1@AEBP1__chr7:44143925..44143970,+	0	+
chr7	44163968	44163969	protein_coding__NA__chr7:44163968..44163969,-	0	-
chr7	44180927	44180928	protein_coding__p1@MYL7__chr7:44180921..44180937,-	0	-
chr7	44229037	44229038	protein_coding__p1@GCK__chr7:44229027..44229055,-	0	-
chr7	44240578	44240579	protein_coding__p1@YKT6__chr7:44240520..44240652,+	0	+
chr7	44365787	44365788	protein_coding__NA__chr7:44365782..44365793,-	0	-
chr7	44530503	44530504	protein_coding__p3@NUDCD3__chr7:44530483..44530518,-	0	-
chr7	44580899	44580900	protein_coding__p1@NPC1L1__chr7:44580861..44580912,-	0	-
chr7	44614603	44614604	protein_coding__NA__chr7:44614597..44614604,-	0	-
chr7	44621829	44621830	protein_coding__p1@TMED4__chr7:44621777..44621863,-	0	-
chr7	44646167	44646168	protein_coding__p3@OGDH__chr7:44646162..44646176,+	0	+
chr7	44788169	44788170	protein_coding__p2@ZMIZ2__chr7:44788146..44788181,+	0	+
chr7	44836279	44836280	protein_coding__p1@PPIA__chr7:44836276..44836283,+	0	+
chr7	45018703	45018704	protein_coding__p2@MYO1G__chr7:45018686..45018710,-	0	-
chr7	45038892	45038893	protein_coding__NA__chr7:45038892..45038896,+	0	+
chr7	45128567	45128568	protein_coding__p1@NACAD__chr7:45128472..45128620,-	0	-
chr7	45151649	45151650	protein_coding__NA__chr7:45151635..45151658,-	0	-
chr7	45197389	45197390	protein_coding__p1@RAMP3__chr7:45197383..45197437,+	0	+
chr7	45613521	45613522	protein_coding__NA__chr7:45613520..45613523,+	0	+
chr7	45906237	45906238	protein_coding__NA__chr7:45906237..45906258,-	0	-
chr7	45928086	45928087	protein_coding__p1@IGFBP1__chr7:45928079..45928095,+	0	+
chr7	45961381	45961382	protein_coding__NA__chr7:45961364..45961408,-	0	-
chr7	46799451	46799452	protein_coding__p1@ENST00000487094__chr7:46799446..46799457,-	0	-
chr7	47622182	47622183	protein_coding__p2@TNS3__chr7:47622176..47622207,-	0	-
chr7	47834888	47834889	protein_coding__p2@C7orf69__chr7:47834880..47834900,+	0	+
chr7	47988062	47988063	protein_coding__p1@PKD1L1__chr7:47988045..47988072,-	0	-
chr7	48019125	48019126	protein_coding__p1@HUS1__chr7:48019117..48019187,-	0	-
chr7	48068678	48068679	protein_coding__p2@SUN3__chr7:48068671..48068695,-	0	-
chr7	48075110	48075111	protein_coding__NA__chr7:48075102..48075126,+	0	+
chr7	48128304	48128305	protein_coding__p3@UPP1__chr7:48128286..48128314,+	0	+
chr7	48211054	48211055	protein_coding__p1@ABCA13__chr7:48211048..48211063,+	0	+
chr7	49813245	49813246	protein_coding__p1@VWC2__chr7:49813226..49813252,+	0	+
chr7	50135478	50135479	protein_coding__p1@C7orf72__chr7:50135433..50135483,+	0	+
chr7	50343672	50343673	protein_coding__p2@IKZF1__chr7:50343634..50343717,+	0	+
chr7	50518047	50518048	protein_coding__p1@FIGNL1__chr7:50518023..50518071,-	0	-
chr7	50633100	50633101	protein_coding__p1@DDC__chr7:50633078..50633140,-	0	-
chr7	50861149	50861150	protein_coding__p1@GRB10__chr7:50861133..50861160,-	0	-
chr7	51384505	51384506	protein_coding__p1@COBL__chr7:51384451..51384522,-	0	-
chr7	53103334	53103335	protein_coding__p1@POM121L12__chr7:53103320..53103350,+	0	+
chr7	54610007	54610008	protein_coding__p5@VSTM2A__chr7:54609995..54610013,+	0	+
chr7	55086709	55086710	protein_coding__p1@EGFR__chr7:55086703..55086717,+	0	+
chr7	55433029	55433030	protein_coding__p2@LANCL2__chr7:55433010..55433042,+	0	+
chr7	55930444	55930445	protein_coding__p1@SEPT14__chr7:55930443..55930450,-	0	-
chr7	55955148	55955149	protein_coding__p1@ZNF713,p2@MRPS17__chr7:55955139..55955190,+	0	+
chr7	56019569	56019570	protein_coding__p1@MRPS17__chr7:56019534..56019605,+	0	+
chr7	56119287	56119288	protein_coding__p3@PSPH__chr7:56119238..56119302,-	0	-
chr7	56119457	56119458	protein_coding__p1@CCT6A__chr7:56119449..56119492,+	0	+
chr7	56131978	56131979	protein_coding__p1@SUMF2__chr7:56131942..56132009,+	0	+
chr7	56160644	56160645	protein_coding__p1@PHKG1__chr7:56160625..56160652,-	0	-
chr7	56174168	56174169	protein_coding__p1@CHCHD2__chr7:56174161..56174203,-	0	-
chr7	56184066	56184067	protein_coding__p5@PSPH__chr7:56184054..56184091,-	0	-
chr7	57207567	57207568	protein_coding__NA__chr7:57207548..57207568,-	0	-
chr7	57509889	57509890	protein_coding__p1@ZNF716__chr7:57509877..57509895,+	0	+
chr7	63505864	63505865	protein_coding__p1@ZNF727__chr7:63505799..63505904,+	0	+
chr7	63767817	63767818	protein_coding__p2@ZNF736__chr7:63767783..63767861,+	0	+
chr7	64023448	64023449	protein_coding__p1@ZNF680__chr7:64023441..64023462,-	0	-
chr7	64126516	64126517	protein_coding__p1@ZNF107__chr7:64126503..64126528,+	0	+
chr7	64254805	64254806	protein_coding__p1@ZNF138__chr7:64254793..64254813,+	0	+
chr7	64330557	64330558	protein_coding__NA__chr7:64330529..64330558,+	0	+
chr7	64467064	64467065	protein_coding__p1@ZNF117__chr7:64467057..64467078,-	0	-
chr7	64838767	64838768	protein_coding__p1@ZNF92__chr7:64838754..64838778,+	0	+
chr7	65338277	65338278	protein_coding__p1@VKORC1L1__chr7:65338230..65338293,+	0	+
chr7	65447199	65447200	protein_coding__p1@GUSB__chr7:65447192..65447229,-	0	-
chr7	65540805	65540806	protein_coding__p1@ASL__chr7:65540799..65540829,+	0	+
chr7	65552731	65552732	protein_coding__NA__chr7:65552714..65552736,+	0	+
chr7	65579836	65579837	protein_coding__p1@CRCP__chr7:65579799..65579854,+	0	+
chr7	65670303	65670304	protein_coding__p2@TPST1__chr7:65670295..65670309,+	0	+
chr7	66093867	66093868	protein_coding__p5@KCTD7,p8@RABGEF1__chr7:66093851..66093880,+	0	+
chr7	66147152	66147153	protein_coding__p2@RABGEF1__chr7:66147143..66147159,+	0	+
chr7	66386211	66386212	protein_coding__p1@C7orf42__chr7:66386204..66386249,+	0	+
chr7	66459943	66459944	protein_coding__p3@TYW1,p5@TYW1B__chr7:66459921..66459951,+	0	+
chr7	66460572	66460573	protein_coding__p1@SBDS__chr7:66460563..66460605,-	0	-
chr7	69063909	69063910	protein_coding__NA__chr7:69063903..69063928,+	0	+
chr7	70597129	70597130	protein_coding__p2@WBSCR17__chr7:70597109..70597144,+	0	+
chr7	71912122	71912123	protein_coding__p2@CALN1__chr7:71912107..71912157,-	0	-
chr7	72349927	72349928	protein_coding__p1@POM121__chr7:72349920..72349959,+	0	+
chr7	72722822	72722823	protein_coding__p1@NSUN5__chr7:72722783..72722837,-	0	-
chr7	72742069	72742070	protein_coding__NA__chr7:72742066..72742079,-	0	-
chr7	72742186	72742187	protein_coding__p1@FKBP6__chr7:72742178..72742198,+	0	+
chr7	72848113	72848114	protein_coding__p1@FZD9__chr7:72848092..72848130,+	0	+
chr7	72936622	72936623	protein_coding__p1@BAZ1B__chr7:72936610..72936637,-	0	-
chr7	72972324	72972325	protein_coding__p6@BCL7B__chr7:72972319..72972347,-	0	-
chr7	72993095	72993096	protein_coding__NA__chr7:72993092..72993125,-	0	-
chr7	73038851	73038852	protein_coding__p1@MLXIPL__chr7:73038839..73038862,-	0	-
chr7	73082160	73082161	protein_coding__p2@VPS37D__chr7:73082152..73082170,+	0	+
chr7	73097507	73097508	protein_coding__NA__chr7:73097505..73097523,+	0	+
chr7	73097760	73097761	protein_coding__p1@DNAJC30__chr7:73097741..73097789,-	0	-
chr7	73133998	73133999	protein_coding__p1@STX1A__chr7:73133959..73134022,-	0	-
chr7	73153131	73153132	protein_coding__p1@ABHD11__chr7:73153122..73153148,-	0	-
chr7	73184599	73184600	protein_coding__p1@CLDN3__chr7:73184588..73184611,-	0	-
chr7	73213871	73213872	protein_coding__p2@CLDN4__chr7:73213866..73213877,+	0	+
chr7	73256845	73256846	protein_coding__p1@WBSCR27__chr7:73256838..73256870,-	0	-
chr7	73275488	73275489	protein_coding__p1@WBSCR28__chr7:73275483..73275504,+	0	+
chr7	73442128	73442129	protein_coding__p7@ELN__chr7:73442102..73442139,+	0	+
chr7	73497373	73497374	protein_coding__NA__chr7:73497347..73497385,+	0	+
chr7	73588685	73588686	protein_coding__p1@EIF4H__chr7:73588665..73588691,+	0	+
chr7	73613942	73613943	protein_coding__NA__chr7:73613942..73613943,+	0	+
chr7	73668728	73668729	protein_coding__p1@RFC2__chr7:73668692..73668763,-	0	-
chr7	73703766	73703767	protein_coding__p1@CLIP2__chr7:73703728..73703807,+	0	+
chr7	73868235	73868236	protein_coding__p1@GTF2IRD1__chr7:73868220..73868272,+	0	+
chr7	74072096	74072097	protein_coding__p1@GTF2I__chr7:74072021..74072119,+	0	+
chr7	74193708	74193709	protein_coding__NA__chr7:74193702..74193709,+	0	+
chr7	74489625	74489626	protein_coding__p1@WBSCR16__chr7:74489609..74489697,-	0	-
chr7	74508380	74508381	protein_coding__p1@GTF2IRD2B__chr7:74508372..74508390,+	0	+
chr7	74867621	74867622	protein_coding__p1@GATSL2__chr7:74867620..74867634,-	0	-
chr7	75115575	75115576	protein_coding__p1@POM121C__chr7:75115563..75115586,-	0	-
chr7	75368258	75368259	protein_coding__p1@HIP1__chr7:75368248..75368265,-	0	-
chr7	75419118	75419119	protein_coding__NA__chr7:75419094..75419119,-	0	-
chr7	75452686	75452687	protein_coding__p3@CCL24__chr7:75452673..75452691,-	0	-
chr7	75471918	75471919	protein_coding__NA__chr7:75471910..75471930,+	0	+
chr7	75527757	75527758	protein_coding__NA__chr7:75527751..75527762,+	0	+
chr7	75677317	75677318	protein_coding__p1@STYXL1__chr7:75677251..75677337,-	0	-
chr7	75677423	75677424	protein_coding__p1@MDH2__chr7:75677354..75677459,+	0	+
chr7	75831225	75831226	protein_coding__p1@SRRM3__chr7:75831181..75831236,+	0	+
chr7	75931989	75931990	protein_coding__p1@HSPB1__chr7:75931982..75932005,+	0	+
chr7	75988333	75988334	protein_coding__p2@YWHAG__chr7:75988321..75988339,-	0	-
chr7	76026838	76026839	protein_coding__p1@ZP3__chr7:76026832..76026861,+	0	+
chr7	76039013	76039014	protein_coding__p1@SRCRB4D__chr7:76039000..76039047,-	0	-
chr7	76098698	76098699	protein_coding__NA__chr7:76098698..76098699,+	0	+
chr7	76139868	76139869	protein_coding__p1@UPK3B__chr7:76139845..76139887,+	0	+
chr7	76751938	76751939	protein_coding__p1@CCDC146__chr7:76751926..76751960,+	0	+
chr7	76829133	76829134	protein_coding__p1@FGL2__chr7:76829125..76829143,-	0	-
chr7	77166619	77166620	protein_coding__p1@PTPN12__chr7:77166597..77166653,+	0	+
chr7	77427905	77427906	protein_coding__NA__chr7:77427898..77427936,-	0	-
chr7	77428089	77428090	protein_coding__p2@PHTF2__chr7:77428066..77428132,+	0	+
chr7	79763309	79763310	protein_coding__p10@GNAI1__chr7:79763304..79763315,+	0	+
chr7	79998884	79998885	protein_coding__p12@CD36__chr7:79998864..79998896,+	0	+
chr7	80141371	80141372	protein_coding__p1@GNAT3__chr7:80141358..80141392,-	0	-
chr7	80551700	80551701	protein_coding__p28@SEMA3C__chr7:80551688..80551709,-	0	-
chr7	80804835	80804836	protein_coding__NA__chr7:80804835..80804836,+	0	+
chr7	81399750	81399751	protein_coding__p7@HGF__chr7:81399744..81399761,-	0	-
chr7	82073089	82073090	protein_coding__p2@CACNA2D1__chr7:82073082..82073100,-	0	-
chr7	82792199	82792200	protein_coding__p1@PCLO__chr7:82792174..82792212,-	0	-
chr7	83278428	83278429	protein_coding__p1@SEMA3E__chr7:83278414..83278504,-	0	-
chr7	84122040	84122041	protein_coding__p9@SEMA3A__chr7:84122033..84122049,-	0	-
chr7	84816153	84816154	protein_coding__p1@SEMA3D__chr7:84816122..84816189,-	0	-
chr7	86273226	86273227	protein_coding__p2@GRM3__chr7:86273218..86273242,+	0	+
chr7	86688969	86688970	protein_coding__p1@KIAA1324L__chr7:86688955..86688988,-	0	-
chr7	86849893	86849894	protein_coding__p3@C7orf23__chr7:86849883..86849910,-	0	-
chr7	87105549	87105550	protein_coding__NA__chr7:87105549..87105550,-	0	-
chr7	87256987	87256988	protein_coding__NA__chr7:87256959..87256995,+	0	+
chr7	87342610	87342611	protein_coding__p2@ABCB1__chr7:87342602..87342617,-	0	-
chr7	87505530	87505531	protein_coding__p4@DBF4__chr7:87505523..87505536,+	0	+
chr7	87505671	87505672	protein_coding__p1@SLC25A40__chr7:87505658..87505717,-	0	-
chr7	87563565	87563566	protein_coding__p1@ADAM22__chr7:87563557..87563641,+	0	+
chr7	87856290	87856291	protein_coding__p2@SRI__chr7:87856280..87856298,-	0	-
chr7	87936208	87936209	protein_coding__p1@STEAP4__chr7:87936197..87936223,-	0	-
chr7	88388780	88388781	protein_coding__p2@ZNF804B__chr7:88388775..88388795,+	0	+
chr7	88425030	88425031	protein_coding__p1@C7orf62__chr7:88425025..88425046,-	0	-
chr7	89783782	89783783	protein_coding__p1@STEAP1__chr7:89783766..89783821,+	0	+
chr7	89874487	89874488	protein_coding__p2@C7orf63__chr7:89874483..89874493,+	0	+
chr7	89964504	89964505	protein_coding__NA__chr7:89964501..89964507,+	0	+
chr7	90012991	90012992	protein_coding__p11@CLDN12__chr7:90012986..90012996,+	0	+
chr7	90095733	90095734	protein_coding__NA__chr7:90095732..90095734,+	0	+
chr7	90893797	90893798	protein_coding__p2@FZD1__chr7:90893790..90893806,+	0	+
chr7	91510015	91510016	protein_coding__p1@MTERF__chr7:91509986..91510046,-	0	-
chr7	91570181	91570182	protein_coding__p1@AKAP9__chr7:91570165..91570197,+	0	+
chr7	91772267	91772268	protein_coding__p8@CYP51A1__chr7:91772263..91772271,-	0	-
chr7	91808829	91808830	protein_coding__NA__chr7:91808810..91808830,-	0	-
chr7	91875227	91875228	protein_coding__p1@KRIT1__chr7:91875181..91875260,-	0	-
chr7	91875536	91875537	protein_coding__p2@ANKIB1__chr7:91875508..91875559,+	0	+
chr7	92076800	92076801	protein_coding__p1@GATAD1__chr7:92076740..92076834,+	0	+
chr7	92107259	92107260	protein_coding__p@chr7:92107256..92107265,-__chr7:92107256..92107265,-	0	-
chr7	92157767	92157768	protein_coding__p1@PEX1__chr7:92157760..92157854,-	0	-
chr7	92158120	92158121	protein_coding__p1@RBM48__chr7:92158083..92158131,+	0	+
chr7	92219703	92219704	protein_coding__p1@FAM133B__chr7:92219698..92219713,-	0	-
chr7	92747290	92747291	protein_coding__p1@SAMD9__chr7:92747269..92747332,-	0	-
chr7	92777681	92777682	protein_coding__p1@SAMD9L__chr7:92777606..92777723,-	0	-
chr7	92855781	92855782	protein_coding__p1@HEPACAM2__chr7:92855762..92855790,-	0	-
chr7	92861678	92861679	protein_coding__p1@CCDC132__chr7:92861671..92861707,+	0	+
chr7	93204035	93204036	protein_coding__p1@CALCR__chr7:93204033..93204043,-	0	-
chr7	93551046	93551047	protein_coding__p3@GNG11__chr7:93551032..93551066,+	0	+
chr7	93633666	93633667	protein_coding__p1@BET1__chr7:93633658..93633680,-	0	-
chr7	94023743	94023744	protein_coding__NA__chr7:94023730..94023744,+	0	+
chr7	94138483	94138484	protein_coding__NA__chr7:94138483..94138484,+	0	+
chr7	94285497	94285498	protein_coding__p2@SGCE__chr7:94285472..94285505,-	0	-
chr7	94285681	94285682	protein_coding__p1@PEG10__chr7:94285674..94285689,+	0	+
chr7	94536551	94536552	protein_coding__p5@PPP1R9A__chr7:94536545..94536563,+	0	+
chr7	95025682	95025683	protein_coding__p1@PON1,p1@PON3__chr7:95025661..95025712,-	0	-
chr7	95064320	95064321	protein_coding__p1@PON2__chr7:95064264..95064367,-	0	-
chr7	95107682	95107683	protein_coding__NA__chr7:95107659..95107690,+	0	+
chr7	95401893	95401894	protein_coding__p1@DYNC1I1__chr7:95401877..95401948,+	0	+
chr7	95951379	95951380	protein_coding__p1@SLC25A13__chr7:95951334..95951417,-	0	-
chr7	96132827	96132828	protein_coding__NA__chr7:96132826..96132835,-	0	-
chr7	96339187	96339188	protein_coding__p2@SHFM1__chr7:96339167..96339197,-	0	-
chr7	96634887	96634888	protein_coding__p2@DLX6__chr7:96634878..96634900,+	0	+
chr7	96654142	96654143	protein_coding__p1@DLX5__chr7:96654133..96654150,-	0	-
chr7	96745967	96745968	protein_coding__p7@ACN9__chr7:96745963..96745989,+	0	+
chr7	97361397	97361398	protein_coding__p1@TAC1__chr7:97361388..97361405,+	0	+
chr7	97501925	97501926	protein_coding__NA__chr7:97501888..97501932,-	0	-
chr7	97736183	97736184	protein_coding__p1@LMTK2__chr7:97736163..97736190,+	0	+
chr7	97840779	97840780	protein_coding__p1@BHLHA15__chr7:97840743..97840786,+	0	+
chr7	97881529	97881530	protein_coding__p1@TECPR1__chr7:97881466..97881552,-	0	-
chr7	97881671	97881672	protein_coding__p4@BRI3__chr7:97881654..97881689,+	0	+
chr7	98030401	98030402	protein_coding__p1@BAIAP2L1__chr7:98030360..98030441,-	0	-
chr7	98246596	98246597	protein_coding__p1@NPTX2__chr7:98246588..98246604,+	0	+
chr7	98468219	98468220	protein_coding__NA__chr7:98468204..98468222,-	0	-
chr7	98475559	98475560	protein_coding__NA__chr7:98475559..98475572,+	0	+
chr7	98741730	98741731	protein_coding__p1@SMURF1__chr7:98741714..98741778,-	0	-
chr7	98805737	98805738	protein_coding__p@chr7:98805731..98805743,-__chr7:98805731..98805743,-	0	-
chr7	98923532	98923533	protein_coding__p1@ARPC1A__chr7:98923505..98923566,+	0	+
chr7	98971881	98971882	protein_coding__p4@ARPC1B__chr7:98971863..98971920,+	0	+
chr7	99006248	99006249	protein_coding__p3@BUD31__chr7:99006232..99006266,+	0	+
chr7	99006448	99006449	protein_coding__p2@PDAP1__chr7:99006443..99006454,-	0	-
chr7	99036568	99036569	protein_coding__p1@CPSF4__chr7:99036543..99036603,+	0	+
chr7	99040528	99040529	protein_coding__NA__chr7:99040526..99040529,+	0	+
chr7	99063786	99063787	protein_coding__p1@ATP5J2-PTCD1,p1@ATP5J2,p1@PTCD1__chr7:99063769..99063811,-	0	-
chr7	99070512	99070513	protein_coding__p1@ZNF789__chr7:99070499..99070523,+	0	+
chr7	99097903	99097904	protein_coding__p1@ZNF394__chr7:99097863..99097936,-	0	-
chr7	99102297	99102298	protein_coding__p2@ZKSCAN5__chr7:99102267..99102304,+	0	+
chr7	99156115	99156116	protein_coding__p2@FAM200A__chr7:99156107..99156179,-	0	-
chr7	99156217	99156218	protein_coding__p3@ZNF655__chr7:99156212..99156244,+	0	+
chr7	99156264	99156265	protein_coding__p1@ZNF655__chr7:99156249..99156311,+	0	+
chr7	99214575	99214576	protein_coding__p1@ZNF498__chr7:99214559..99214601,+	0	+
chr7	99277618	99277619	protein_coding__p1@CYP3A5__chr7:99277610..99277626,-	0	-
chr7	99332818	99332819	protein_coding__p1@CYP3A7,p2@CYP3A5__chr7:99332815..99332820,-	0	-
chr7	99381806	99381807	protein_coding__p1@CYP3A4__chr7:99381798..99381813,-	0	-
chr7	99425635	99425636	protein_coding__p1@CYP3A43__chr7:99425633..99425638,+	0	+
chr7	99475363	99475364	protein_coding__NA__chr7:99475363..99475364,-	0	-
chr7	99517152	99517153	protein_coding__p1@TRIM4__chr7:99517131..99517162,-	0	-
chr7	99573688	99573689	protein_coding__p1@AZGP1__chr7:99573677..99573697,-	0	-
chr7	99613225	99613226	protein_coding__p1@ZKSCAN1__chr7:99613212..99613236,+	0	+
chr7	99647396	99647397	protein_coding__p1@ZSCAN21__chr7:99647389..99647410,+	0	+
chr7	99680199	99680200	protein_coding__p2@ZNF3__chr7:99680193..99680204,-	0	-
chr7	99686591	99686592	protein_coding__p1@COPS6__chr7:99686580..99686620,+	0	+
chr7	99699196	99699197	protein_coding__p3@AP4M1__chr7:99699179..99699203,+	0	+
chr7	99699515	99699516	protein_coding__p4@MCM7__chr7:99699503..99699535,-	0	-
chr7	99717301	99717302	protein_coding__p1@CNPY4__chr7:99717230..99717321,+	0	+
chr7	99717480	99717481	protein_coding__p4@TAF6__chr7:99717463..99717483,-	0	-
chr7	99746540	99746541	protein_coding__p1@C7orf59__chr7:99746514..99746575,+	0	+
chr7	99756324	99756325	protein_coding__p1@C7orf43__chr7:99756293..99756360,-	0	-
chr7	99766239	99766240	protein_coding__p1@GAL3ST4__chr7:99766191..99766268,-	0	-
chr7	99774982	99774983	protein_coding__p1@GPC2__chr7:99774945..99775026,-	0	-
chr7	99775382	99775383	protein_coding__NA__chr7:99775367..99775396,+	0	+
chr7	99816895	99816896	protein_coding__NA__chr7:99816874..99816905,+	0	+
chr7	99869827	99869828	protein_coding__p1@ENST00000292369,p1@ENST00000414739,p1@ENST00000454084__chr7:99869799..99869848,-	0	-
chr7	99905328	99905329	protein_coding__NA__chr7:99905327..99905342,+	0	+
chr7	99933736	99933737	protein_coding__p1@PILRB__chr7:99933730..99933763,+	0	+
chr7	99965160	99965161	protein_coding__NA__chr7:99965151..99965162,+	0	+
chr7	100026412	100026413	protein_coding__p1@MEPCE__chr7:100026406..100026422,+	0	+
chr7	100026762	100026763	protein_coding__p3@ZCWPW1__chr7:100026755..100026770,-	0	-
chr7	100061882	100061883	protein_coding__p1@C7orf61__chr7:100061869..100061900,-	0	-
chr7	100076822	100076823	protein_coding__p1@TSC22D4__chr7:100076765..100076861,-	0	-
chr7	100081555	100081556	protein_coding__p1@NYAP1__chr7:100081542..100081567,+	0	+
chr7	100136825	100136826	protein_coding__p1@AGFG2__chr7:100136811..100136879,+	0	+
chr7	100171495	100171496	protein_coding__p1@uc003uvh.2__chr7:100171489..100171539,-	0	-
chr7	100181605	100181606	protein_coding__NA__chr7:100181584..100181612,+	0	+
chr7	100183751	100183752	protein_coding__p1@LRCH4__chr7:100183742..100183781,-	0	-
chr7	100199989	100199990	protein_coding__p1@PCOLCE__chr7:100199967..100200012,+	0	+
chr7	100209807	100209808	protein_coding__p2@MOSPD3__chr7:100209767..100209824,+	0	+
chr7	100240360	100240361	protein_coding__p1@TFR2__chr7:100240354..100240378,-	0	-
chr7	100254058	100254059	protein_coding__p1@ACTL6B__chr7:100253993..100254078,-	0	-
chr7	100271138	100271139	protein_coding__p15@GNB2__chr7:100271099..100271153,+	0	+
chr7	100287044	100287045	protein_coding__NA__chr7:100287020..100287057,-	0	-
chr7	100303713	100303714	protein_coding__p2@POP7__chr7:100303684..100303719,+	0	+
chr7	100318367	100318368	protein_coding__p2@EPO__chr7:100318354..100318370,+	0	+
chr7	100424462	100424463	protein_coding__NA__chr7:100424432..100424469,+	0	+
chr7	100425144	100425145	protein_coding__p1@EPHB4__chr7:100425130..100425153,-	0	-
chr7	100465027	100465028	protein_coding__p1@TRIP6__chr7:100465002..100465045,+	0	+
chr7	100472772	100472773	protein_coding__p1@SRRT__chr7:100472717..100472823,+	0	+
chr7	100487335	100487336	protein_coding__p1@UFSP1__chr7:100487280..100487343,-	0	-
chr7	100494613	100494614	protein_coding__p2@ACHE__chr7:100494586..100494624,-	0	-
chr7	100547165	100547166	protein_coding__p1@MUC3A,p1@MUC3B__chr7:100547156..100547182,+	0	+
chr7	100663361	100663362	protein_coding__p1@MUC17__chr7:100663354..100663373,+	0	+
chr7	100728761	100728762	protein_coding__p1@TRIM56__chr7:100728745..100728792,+	0	+
chr7	100770384	100770385	protein_coding__p1@SERPINE1__chr7:100770328..100770393,+	0	+
chr7	100797756	100797757	protein_coding__p1@AP1S1__chr7:100797726..100797779,+	0	+
chr7	100808849	100808850	protein_coding__p1@VGF__chr7:100808843..100808858,-	0	-
chr7	100823573	100823574	protein_coding__p2@NAT16__chr7:100823565..100823579,-	0	-
chr7	100844316	100844317	protein_coding__p1@MOGAT3__chr7:100844290..100844324,-	0	-
chr7	100860970	100860971	protein_coding__p2@ZNHIT1__chr7:100860961..100860983,+	0	+
chr7	100861700	100861701	protein_coding__NA__chr7:100861694..100861705,-	0	-
chr7	100882109	100882110	protein_coding__NA__chr7:100882109..100882110,-	0	-
chr7	100895584	100895585	protein_coding__p2@FIS1__chr7:100895559..100895602,-	0	-
chr7	100965029	100965030	protein_coding__p1@RABL5__chr7:100965011..100965108,-	0	-
chr7	101459237	101459238	protein_coding__p2@CUX1__chr7:101459230..101459243,+	0	+
chr7	101928393	101928394	protein_coding__p2@SH2B2__chr7:101928380..101928413,+	0	+
chr7	102004329	102004330	protein_coding__p2@PRKRIP1__chr7:102004322..102004343,+	0	+
chr7	102073522	102073523	protein_coding__NA__chr7:102073522..102073553,+	0	+
chr7	102105305	102105306	protein_coding__p1@ALKBH4__chr7:102105289..102105319,-	0	-
chr7	102105430	102105431	protein_coding__p1@LRWD1__chr7:102105370..102105474,+	0	+
chr7	102119368	102119369	protein_coding__p1@POLR2J__chr7:102119342..102119379,-	0	-
chr7	102158255	102158256	protein_coding__NA__chr7:102158241..102158257,-	0	-
chr7	102213101	102213102	protein_coding__NA__chr7:102213101..102213102,-	0	-
chr7	102257202	102257203	protein_coding__NA__chr7:102257202..102257237,-	0	-
chr7	102283247	102283248	protein_coding__NA__chr7:102283238..102283282,-	0	-
chr7	102312181	102312182	protein_coding__p1@POLR2J2__chr7:102312169..102312199,-	0	-
chr7	102389461	102389462	protein_coding__p1@FAM185A__chr7:102389434..102389497,+	0	+
chr7	102553446	102553447	protein_coding__p1@LRRC17__chr7:102553430..102553456,+	0	+
chr7	102715279	102715280	protein_coding__p3@FBXL13__chr7:102715263..102715289,-	0	-
chr7	102715327	102715328	protein_coding__p2@ARMC10__chr7:102715315..102715380,+	0	+
chr7	102790026	102790027	protein_coding__NA__chr7:102790009..102790038,-	0	-
chr7	102937894	102937895	protein_coding__p1@PMPCB__chr7:102937872..102937909,+	0	+
chr7	102984673	102984674	protein_coding__NA__chr7:102984659..102984684,+	0	+
chr7	102985213	102985214	protein_coding__p1@DNAJC2__chr7:102985160..102985273,-	0	-
chr7	103630104	103630105	protein_coding__p1@RELN__chr7:103630096..103630116,-	0	-
chr7	103848460	103848461	protein_coding__p1@ORC5__chr7:103848422..103848492,-	0	-
chr7	103969083	103969084	protein_coding__NA__chr7:103969078..103969132,+	0	+
chr7	105039803	105039804	protein_coding__p5@SRPK2__chr7:105039795..105039809,-	0	-
chr7	105162717	105162718	protein_coding__p2@PUS7__chr7:105162711..105162726,-	0	-
chr7	105172647	105172648	protein_coding__p1@RINT1__chr7:105172612..105172673,+	0	+
chr7	105241320	105241321	protein_coding__p3@EFCAB10__chr7:105241312..105241326,-	0	-
chr7	105516936	105516937	protein_coding__p1@ATXN7L1__chr7:105516925..105516982,-	0	-
chr7	105517266	105517267	protein_coding__p1@CDHR3__chr7:105517222..105517286,+	0	+
chr7	105753021	105753022	protein_coding__p2@SYPL1__chr7:105752971..105753054,-	0	-
chr7	106301423	106301424	protein_coding__p1@CCDC71L__chr7:106301405..106301484,-	0	-
chr7	106505782	106505783	protein_coding__p1@PIK3CG__chr7:106505696..106505798,+	0	+
chr7	106685150	106685151	protein_coding__p1@PRKAR2B__chr7:106685133..106685186,+	0	+
chr7	106809447	106809448	protein_coding__p1@HBP1__chr7:106809432..106809455,+	0	+
chr7	107110504	107110505	protein_coding__p1@GPR22__chr7:107110488..107110515,+	0	+
chr7	107203892	107203893	protein_coding__NA__chr7:107203890..107203918,+	0	+
chr7	107204932	107204933	protein_coding__p2@COG5__chr7:107204918..107204960,-	0	-
chr7	107301070	107301071	protein_coding__p8@SLC26A4__chr7:107301065..107301076,+	0	+
chr7	107443667	107443668	protein_coding__p1@SLC26A3__chr7:107443661..107443675,-	0	-
chr7	107531627	107531628	protein_coding__p1@DLD__chr7:107531580..107531647,+	0	+
chr7	107643602	107643603	protein_coding__p1@LAMB1__chr7:107643567..107643657,-	0	-
chr7	107770805	107770806	protein_coding__p1@LAMB4__chr7:107770794..107770812,-	0	-
chr7	108097163	108097164	protein_coding__p4@NRCAM__chr7:108097144..108097175,-	0	-
chr7	108210149	108210150	protein_coding__p1@THAP5,p2@PNPLA8__chr7:108210048..108210169,-	0	-
chr7	108210317	108210318	protein_coding__p1@DNAJB9__chr7:108210276..108210374,+	0	+
chr7	110731182	110731183	protein_coding__p1@LRRN3__chr7:110731175..110731191,+	0	+
chr7	111202547	111202548	protein_coding__p1@IMMP2L__chr7:111202511..111202567,-	0	-
chr7	111846448	111846449	protein_coding__p1@DOCK4__chr7:111846435..111846471,-	0	-
chr7	111846756	111846757	protein_coding__p1@ZNF277__chr7:111846741..111846776,+	0	+
chr7	112063228	112063229	protein_coding__p2@IFRD1__chr7:112063192..112063237,+	0	+
chr7	112120907	112120908	protein_coding__NA__chr7:112120904..112120929,+	0	+
chr7	112430769	112430770	protein_coding__p3@TMEM168__chr7:112430763..112430776,-	0	-
chr7	112579899	112579900	protein_coding__p1@C7orf60__chr7:112579869..112579947,-	0	-
chr7	112727841	112727842	protein_coding__NA__chr7:112727832..112727847,-	0	-
chr7	112758608	112758609	protein_coding__p1@ENST00000439551,p1@ENST00000441359__chr7:112758599..112758619,-	0	-
chr7	113716454	113716455	protein_coding__NA__chr7:113716454..113716455,-	0	-
chr7	113726381	113726382	protein_coding__p1@FOXP2__chr7:113726357..113726443,+	0	+
chr7	114562235	114562236	protein_coding__p3@MDFIC__chr7:114562172..114562243,+	0	+
chr7	115799948	115799949	protein_coding__p5@TFEC__chr7:115799942..115799955,-	0	-
chr7	115850602	115850603	protein_coding__p1@TES__chr7:115850556..115850626,+	0	+
chr7	116165054	116165055	protein_coding__p2@CAV1__chr7:116165038..116165071,+	0	+
chr7	116312490	116312491	protein_coding__p1@MET__chr7:116312411..116312502,+	0	+
chr7	116451075	116451076	protein_coding__p4@CAPZA2__chr7:116451067..116451081,+	0	+
chr7	116593373	116593374	protein_coding__p2@ST7__chr7:116593361..116593409,+	0	+
chr7	116963310	116963311	protein_coding__p2@WNT2__chr7:116963293..116963327,-	0	-
chr7	117068297	117068298	protein_coding__NA__chr7:117068297..117068298,-	0	-
chr7	117118421	117118422	protein_coding__NA__chr7:117118403..117118425,+	0	+
chr7	117514191	117514192	protein_coding__NA__chr7:117514191..117514201,-	0	-
chr7	117824185	117824186	protein_coding__p2@NAA38__chr7:117824159..117824202,+	0	+
chr7	117854695	117854696	protein_coding__p2@ANKRD7__chr7:117854687..117854731,+	0	+
chr7	119913703	119913704	protein_coding__p2@KCND2__chr7:119913688..119913728,+	0	+
chr7	120498383	120498384	protein_coding__p3@TSPAN12__chr7:120498357..120498395,-	0	-
chr7	120590830	120590831	protein_coding__p1@ING3__chr7:120590822..120590857,+	0	+
chr7	120628768	120628769	protein_coding__p1@C7orf58__chr7:120628737..120628818,+	0	+
chr7	120969053	120969054	protein_coding__p1@WNT16__chr7:120969045..120969086,+	0	+
chr7	121036361	121036362	protein_coding__p1@FAM3C__chr7:121036337..121036429,-	0	-
chr7	121513185	121513186	protein_coding__p2@PTPRZ1__chr7:121513171..121513202,+	0	+
chr7	121784302	121784303	protein_coding__p1@AASS__chr7:121784285..121784350,-	0	-
chr7	121950748	121950749	protein_coding__p6@FEZF1__chr7:121950742..121950765,-	0	-
chr7	122339170	122339171	protein_coding__p1@RNF133__chr7:122339162..122339176,-	0	-
chr7	122342975	122342976	protein_coding__p1@RNF148__chr7:122342969..122342980,-	0	-
chr7	122526812	122526813	protein_coding__p5@CADPS2__chr7:122526799..122526818,-	0	-
chr7	122840022	122840023	protein_coding__p1@SLC13A1__chr7:122840015..122840028,-	0	-
chr7	123175068	123175069	protein_coding__NA__chr7:123175057..123175088,-	0	-
chr7	123197871	123197872	protein_coding__p1@NDUFA5__chr7:123197852..123197890,-	0	-
chr7	123207075	123207076	protein_coding__NA__chr7:123207053..123207076,+	0	+
chr7	123295919	123295920	protein_coding__p1@LMOD2__chr7:123295911..123295926,+	0	+
chr7	123485281	123485282	protein_coding__NA__chr7:123485281..123485282,+	0	+
chr7	123565294	123565295	protein_coding__p1@SPAM1__chr7:123565290..123565299,+	0	+
chr7	123673473	123673474	protein_coding__p2@TMEM229A__chr7:123673471..123673494,-	0	-
chr7	124405845	124405846	protein_coding__p1@GPR37__chr7:124405807..124405886,-	0	-
chr7	126893312	126893313	protein_coding__NA__chr7:126893306..126893341,-	0	-
chr7	127033126	127033127	protein_coding__NA__chr7:127033113..127033133,-	0	-
chr7	127228464	127228465	protein_coding__p1@ARF5__chr7:127228409..127228507,+	0	+
chr7	127231455	127231456	protein_coding__NA__chr7:127231427..127231464,+	0	+
chr7	127233683	127233684	protein_coding__p3@GCC1__chr7:127233678..127233688,-	0	-
chr7	127672179	127672180	protein_coding__p1@LRRC4__chr7:127672173..127672191,-	0	-
chr7	127881330	127881331	protein_coding__p1@LEP__chr7:127881325..127881336,+	0	+
chr7	127983961	127983962	protein_coding__p1@RBM28__chr7:127983877..127983971,-	0	-
chr7	128001743	128001744	protein_coding__p2@PRRT4__chr7:128001737..128001749,-	0	-
chr7	128050380	128050381	protein_coding__NA__chr7:128050362..128050388,-	0	-
chr7	128095931	128095932	protein_coding__p1@HILPDA__chr7:128095900..128095939,+	0	+
chr7	128116843	128116844	protein_coding__p2@METTL2B__chr7:128116807..128116857,+	0	+
chr7	128312369	128312370	protein_coding__p1@FAM71F2__chr7:128312362..128312371,+	0	+
chr7	128349114	128349115	protein_coding__p1@FAM71F1__chr7:128349106..128349128,+	0	+
chr7	128379424	128379425	protein_coding__p1@CALU__chr7:128379390..128379447,+	0	+
chr7	128415847	128415848	protein_coding__p1@OPN1SW__chr7:128415847..128415849,-	0	-
chr7	128430814	128430815	protein_coding__p2@CCDC136__chr7:128430803..128430840,+	0	+
chr7	128470461	128470462	protein_coding__p1@FLNC__chr7:128470453..128470472,+	0	+
chr7	128577668	128577669	protein_coding__NA__chr7:128577663..128577677,+	0	+
chr7	128695164	128695165	protein_coding__p2@TNPO3__chr7:128695148..128695203,-	0	-
chr7	128784860	128784861	protein_coding__NA__chr7:128784857..128784898,+	0	+
chr7	128828473	128828474	protein_coding__p1@SMO__chr7:128828464..128828486,+	0	+
chr7	128864902	128864903	protein_coding__p1@AHCYL2__chr7:128864848..128864913,+	0	+
chr7	129074273	129074274	protein_coding__p1@FAM40B__chr7:129074266..129074306,+	0	+
chr7	129142371	129142372	protein_coding__p1@LOC100287482__chr7:129142360..129142412,+	0	+
chr7	129691213	129691214	protein_coding__p1@ZC3HC1__chr7:129691201..129691235,-	0	-
chr7	129710373	129710374	protein_coding__p1@KLHDC10__chr7:129710358..129710434,+	0	+
chr7	129847609	129847610	protein_coding__NA__chr7:129847609..129847613,-	0	-
chr7	129847699	129847700	protein_coding__p2@C7orf45__chr7:129847688..129847705,+	0	+
chr7	129906704	129906705	protein_coding__p1@CPA2__chr7:129906687..129906712,+	0	+
chr7	129933002	129933003	protein_coding__p1@CPA4__chr7:129932994..129933010,+	0	+
chr7	129984655	129984656	protein_coding__p1@CPA5__chr7:129984650..129984661,+	0	+
chr7	130020176	130020177	protein_coding__NA__chr7:130020174..130020177,+	0	+
chr7	130080856	130080857	protein_coding__p1@CEP41__chr7:130080818..130080908,-	0	-
chr7	130353576	130353577	protein_coding__p1@COPG2__chr7:130353553..130353595,-	0	-
chr7	130371382	130371383	protein_coding__p1@TSGA13__chr7:130371374..130371386,-	0	-
chr7	130418935	130418936	protein_coding__NA__chr7:130418923..130418940,-	0	-
chr7	131242967	131242968	protein_coding__NA__chr7:131242963..131242980,-	0	-
chr7	132333443	132333444	protein_coding__NA__chr7:132333443..132333463,-	0	-
chr7	132333520	132333521	protein_coding__NA__chr7:132333514..132333521,+	0	+
chr7	132766846	132766847	protein_coding__p1@CHCHD3__chr7:132766818..132766873,-	0	-
chr7	132937838	132937839	protein_coding__p1@EXOC4__chr7:132937820..132937860,+	0	+
chr7	133812110	133812111	protein_coding__p1@LRGUK__chr7:133812086..133812122,+	0	+
chr7	134001681	134001682	protein_coding__p1@SLC35B4__chr7:134001663..134001760,-	0	-
chr7	134143935	134143936	protein_coding__p2@AKR1B1__chr7:134143929..134143941,-	0	-
chr7	134212318	134212319	protein_coding__p1@AKR1B10__chr7:134212312..134212329,+	0	+
chr7	134233861	134233862	protein_coding__p1@AKR1B15__chr7:134233840..134233871,+	0	+
chr7	134331586	134331587	protein_coding__p2@BPGM__chr7:134331550..134331593,+	0	+
chr7	134429099	134429100	protein_coding__NA__chr7:134429099..134429100,+	0	+
chr7	134671258	134671259	protein_coding__p1@AGBL3__chr7:134671234..134671324,+	0	+
chr7	134832838	134832839	protein_coding__p1@TMEM140__chr7:134832808..134832879,+	0	+
chr7	134832993	134832994	protein_coding__NA__chr7:134832989..134833024,-	0	-
chr7	134855458	134855459	protein_coding__p1@C7orf49__chr7:134855402..134855514,-	0	-
chr7	134896269	134896270	protein_coding__p1@WDR91__chr7:134896234..134896304,-	0	-
chr7	135194849	135194850	protein_coding__p1@CNOT4__chr7:135194822..135194860,-	0	-
chr7	135242678	135242679	protein_coding__p1@NUP205__chr7:135242652..135242689,+	0	+
chr7	135347261	135347262	protein_coding__p1@C7orf73__chr7:135347215..135347296,+	0	+
chr7	135414006	135414007	protein_coding__NA__chr7:135414001..135414008,-	0	-
chr7	135433560	135433561	protein_coding__p1@FAM180A__chr7:135433534..135433568,-	0	-
chr7	135611510	135611511	protein_coding__NA__chr7:135611509..135611511,+	0	+
chr7	135662100	135662101	protein_coding__p1@MTPN__chr7:135662056..135662114,-	0	-
chr7	136553398	136553399	protein_coding__p1@CHRM2__chr7:136553370..136553421,+	0	+
chr7	137028541	137028542	protein_coding__p3@PTN__chr7:137028534..137028548,-	0	-
chr7	137531615	137531616	protein_coding__p2@DGKI__chr7:137531606..137531640,-	0	-
chr7	137686805	137686806	protein_coding__p1@CREB3L2__chr7:137686791..137686821,-	0	-
chr7	137687052	137687053	protein_coding__p4@AKR1D1__chr7:137687048..137687058,+	0	+
chr7	138145183	138145184	protein_coding__p1@TRIM24__chr7:138145145..138145209,+	0	+
chr7	138386091	138386092	protein_coding__NA__chr7:138386089..138386100,-	0	-
chr7	138482738	138482739	protein_coding__p1@TMEM213__chr7:138482733..138482757,+	0	+
chr7	138484404	138484405	protein_coding__p8@ATP6V0A4__chr7:138484401..138484416,-	0	-
chr7	138666134	138666135	protein_coding__p1@KIAA1549__chr7:138666053..138666146,-	0	-
chr7	138720785	138720786	protein_coding__p1@ZC3HAV1L__chr7:138720763..138720823,-	0	-
chr7	138794465	138794466	protein_coding__p1@ZC3HAV1__chr7:138794453..138794473,-	0	-
chr7	138818523	138818524	protein_coding__p1@TTC26__chr7:138818493..138818541,+	0	+
chr7	138915982	138915983	protein_coding__p1@UBN2__chr7:138915971..138916005,+	0	+
chr7	139025217	139025218	protein_coding__p1@C7orf55__chr7:139025204..139025245,+	0	+
chr7	139026082	139026083	protein_coding__p2@LUC7L2__chr7:139026057..139026130,+	0	+
chr7	139168456	139168457	protein_coding__p2@KLRG2__chr7:139168434..139168465,-	0	-
chr7	139208471	139208472	protein_coding__p1@CLEC2L__chr7:139208413..139208505,+	0	+
chr7	139476849	139476850	protein_coding__NA__chr7:139476839..139476884,+	0	+
chr7	139477536	139477537	protein_coding__p2@HIPK2__chr7:139477500..139477580,-	0	-
chr7	139763501	139763502	protein_coding__NA__chr7:139763498..139763505,-	0	-
chr7	140103857	140103858	protein_coding__p1@RAB19__chr7:140103842..140103873,+	0	+
chr7	140104232	140104233	protein_coding__NA__chr7:140104210..140104239,-	0	-
chr7	140179304	140179305	protein_coding__p1@MKRN1__chr7:140179276..140179340,-	0	-
chr7	140372761	140372762	protein_coding__p1@ADCK2__chr7:140372703..140372772,+	0	+
chr7	140373792	140373793	protein_coding__NA__chr7:140373790..140373795,-	0	-
chr7	140390324	140390325	protein_coding__NA__chr7:140390324..140390325,+	0	+
chr7	140624507	140624508	protein_coding__p2@BRAF__chr7:140624499..140624568,-	0	-
chr7	140714751	140714752	protein_coding__p1@MRPS33__chr7:140714739..140714770,-	0	-
chr7	140774040	140774041	protein_coding__NA__chr7:140774018..140774073,+	0	+
chr7	141401965	141401966	protein_coding__p1@KIAA1147__chr7:141401951..141401985,-	0	-
chr7	141463386	141463387	protein_coding__NA__chr7:141463386..141463387,+	0	+
chr7	141541284	141541285	protein_coding__p1@PRSS37__chr7:141541274..141541290,-	0	-
chr7	141607607	141607608	protein_coding__NA__chr7:141607589..141607624,+	0	+
chr7	141646740	141646741	protein_coding__p1@CLEC5A__chr7:141646726..141646790,-	0	-
chr7	141673423	141673424	protein_coding__NA__chr7:141673423..141673424,-	0	-
chr7	141811551	141811552	protein_coding__p2@LOC93432__chr7:141811539..141811557,+	0	+
chr7	141957877	141957878	protein_coding__p1@PRSS58__chr7:141957872..141957883,-	0	-
chr7	142374252	142374253	protein_coding__NA__chr7:142374250..142374268,+	0	+
chr7	142457322	142457323	protein_coding__p1@PRSS1__chr7:142457315..142457330,+	0	+
chr7	142552848	142552849	protein_coding__p1@EPHB6__chr7:142552823..142552902,+	0	+
chr7	142583489	142583490	protein_coding__p1@TRPV6__chr7:142583478..142583496,-	0	-
chr7	142630842	142630843	protein_coding__p1@TRPV5__chr7:142630837..142630848,-	0	-
chr7	142636565	142636566	protein_coding__NA__chr7:142636563..142636569,+	0	+
chr7	142659445	142659446	protein_coding__p1@KEL__chr7:142659407..142659456,-	0	-
chr7	142829169	142829170	protein_coding__p1@PIP__chr7:142829162..142829176,+	0	+
chr7	142920057	142920058	protein_coding__NA__chr7:142920053..142920074,-	0	-
chr7	142940348	142940349	protein_coding__p@chr7:142940347..142940351,+__chr7:142940347..142940351,+	0	+
chr7	142977051	142977052	protein_coding__NA__chr7:142977048..142977056,+	0	+
chr7	143013203	143013204	protein_coding__p1@CLCN1__chr7:143013198..143013209,+	0	+
chr7	143059805	143059806	protein_coding__p1@FAM131B__chr7:143059780..143059824,-	0	-
chr7	143105948	143105949	protein_coding__p1@EPHA1__chr7:143105941..143105973,-	0	-
chr7	143318036	143318037	protein_coding__p1@FAM115C__chr7:143318020..143318056,+	0	+
chr7	143599268	143599269	protein_coding__p1@FAM115A__chr7:143599207..143599283,-	0	-
chr7	143632364	143632365	protein_coding__NA__chr7:143632364..143632365,+	0	+
chr7	143991326	143991327	protein_coding__NA__chr7:143991326..143991327,-	0	-
chr7	144533478	144533479	protein_coding__NA__chr7:144533448..144533495,-	0	-
chr7	145813448	145813449	protein_coding__NA__chr7:145813441..145813469,+	0	+
chr7	148287857	148287858	protein_coding__p1@C7orf33__chr7:148287852..148287863,+	0	+
chr7	148581382	148581383	protein_coding__p1@EZH2__chr7:148581360..148581425,-	0	-
chr7	148725751	148725752	protein_coding__p2@PDIA4__chr7:148725745..148725759,-	0	-
chr7	148787809	148787810	protein_coding__p1@ZNF786__chr7:148787768..148787825,-	0	-
chr7	148823393	148823394	protein_coding__p1@ZNF425__chr7:148823387..148823440,-	0	-
chr7	148823499	148823500	protein_coding__p4@ZNF398__chr7:148823485..148823510,+	0	+
chr7	148892566	148892567	protein_coding__p4@ZNF282__chr7:148892557..148892580,+	0	+
chr7	148936741	148936742	protein_coding__p1@ZNF212__chr7:148936732..148936761,+	0	+
chr7	148959289	148959290	protein_coding__p1@ZNF783__chr7:148959269..148959326,+	0	+
chr7	149158018	149158019	protein_coding__NA__chr7:149157928..149158026,-	0	-
chr7	149194899	149194900	protein_coding__p2@ZNF746__chr7:149194843..149194922,-	0	-
chr7	149411871	149411872	protein_coding__p2@KRBA1__chr7:149411860..149411892,+	0	+
chr7	149470676	149470677	protein_coding__p1@ZNF467__chr7:149470641..149470694,-	0	-
chr7	149535500	149535501	protein_coding__p1@ZNF862__chr7:149535455..149535555,+	0	+
chr7	149570052	149570053	protein_coding__p3@ATP6V0E2__chr7:149570049..149570057,+	0	+
chr7	150019749	150019750	protein_coding__p3@LRRC61__chr7:150019741..150019774,+	0	+
chr7	150020760	150020761	protein_coding__p2@ACTR3C__chr7:150020750..150020791,-	0	-
chr7	150065308	150065309	protein_coding__p5@REPIN1__chr7:150065289..150065328,+	0	+
chr7	150065910	150065911	protein_coding__p1@REPIN1__chr7:150065900..150065929,+	0	+
chr7	150147717	150147718	protein_coding__p2@GIMAP8__chr7:150147711..150147733,+	0	+
chr7	150211959	150211960	protein_coding__p1@GIMAP7__chr7:150211939..150211968,+	0	+
chr7	150264457	150264458	protein_coding__p2@GIMAP4__chr7:150264435..150264467,+	0	+
chr7	150329451	150329452	protein_coding__p1@GIMAP6__chr7:150329421..150329482,-	0	-
chr7	150382805	150382806	protein_coding__p1@GIMAP1,p1@GIMAP2__chr7:150382781..150382815,+	0	+
chr7	150413700	150413701	protein_coding__p2@GIMAP1__chr7:150413691..150413709,+	0	+
chr7	150419381	150419382	protein_coding__NA__chr7:150419381..150419382,+	0	+
chr7	150497507	150497508	protein_coding__p5@TMEM176A__chr7:150497491..150497530,+	0	+
chr7	150498447	150498448	protein_coding__p3@TMEM176B__chr7:150498426..150498465,-	0	-
chr7	150521696	150521697	protein_coding__p17@ABP1__chr7:150521691..150521701,+	0	+
chr7	150675408	150675409	protein_coding__p1@KCNH2__chr7:150675372..150675417,-	0	-
chr7	150688104	150688105	protein_coding__p11@NOS3__chr7:150688093..150688106,+	0	+
chr7	150721580	150721581	protein_coding__p1@ATG9B__chr7:150721570..150721591,-	0	-
chr7	150725536	150725537	protein_coding__p1@ABCB8__chr7:150725523..150725553,+	0	+
chr7	150745616	150745617	protein_coding__p7@ACCN3__chr7:150745614..150745621,+	0	+
chr7	150754286	150754287	protein_coding__NA__chr7:150754284..150754301,+	0	+
chr7	150755033	150755034	protein_coding__p3@CDK5__chr7:150755028..150755039,-	0	-
chr7	150777928	150777929	protein_coding__p2@FASTK__chr7:150777920..150777941,-	0	-
chr7	150780569	150780570	protein_coding__p1@TMUB1__chr7:150780545..150780597,-	0	-
chr7	150782953	150782954	protein_coding__p6@AGAP3__chr7:150782945..150782967,+	0	+
chr7	150871831	150871832	protein_coding__NA__chr7:150871807..150871839,-	0	-
chr7	150884864	150884865	protein_coding__p1@ASB10__chr7:150884859..150884871,-	0	-
chr7	150924277	150924278	protein_coding__p1@ABCF2__chr7:150924271..150924332,-	0	-
chr7	150929584	150929585	protein_coding__p1@CHPF2__chr7:150929550..150929619,+	0	+
chr7	150974227	150974228	protein_coding__p1@SMARCD3__chr7:150974206..150974255,-	0	-
chr7	151038897	151038898	protein_coding__p1@NUB1__chr7:151038850..151038915,+	0	+
chr7	151107797	151107798	protein_coding__p3@WDR86__chr7:151107767..151107803,-	0	-
chr7	151137916	151137917	protein_coding__NA__chr7:151137913..151137923,-	0	-
chr7	151217181	151217182	protein_coding__p2@RHEB__chr7:151217166..151217189,-	0	-
chr7	151653530	151653531	protein_coding__p1@GALNTL5__chr7:151653525..151653536,+	0	+
chr7	151722863	151722864	protein_coding__p1@GALNT11__chr7:151722712..151722873,+	0	+
chr7	152133072	152133073	protein_coding__p1@MLL3__chr7:152133059..152133102,-	0	-
chr7	152373225	152373226	protein_coding__p1@XRCC2__chr7:152373216..152373260,-	0	-
chr7	152456836	152456837	protein_coding__p1@ACTR3B__chr7:152456829..152456900,+	0	+
chr7	153584181	153584182	protein_coding__p8@DPP6__chr7:153584166..153584196,+	0	+
chr7	154720213	154720214	protein_coding__p1@LOC100132707__chr7:154720173..154720243,+	0	+
chr7	154862036	154862037	protein_coding__p2@HTR5A__chr7:154862028..154862045,+	0	+
chr7	154863269	154863270	protein_coding__p1@LOC100128264__chr7:154863264..154863276,-	0	-
chr7	154990164	154990165	protein_coding__p1@ENST00000431083__chr7:154990159..154990171,-	0	-
chr7	155174738	155174739	protein_coding__p1@ENST00000401499,p1@uc003wma.1__chr7:155174733..155174754,+	0	+
chr7	155250260	155250261	protein_coding__p3@EN2__chr7:155250249..155250278,+	0	+
chr7	155326552	155326553	protein_coding__p1@CNPY1__chr7:155326532..155326573,-	0	-
chr7	155437167	155437168	protein_coding__p2@RBM33__chr7:155437119..155437174,+	0	+
chr7	155437901	155437902	protein_coding__NA__chr7:155437893..155437909,-	0	-
chr7	155605156	155605157	protein_coding__p1@SHH__chr7:155605148..155605165,-	0	-
chr7	155755305	155755306	protein_coding__NA__chr7:155755300..155755307,+	0	+
chr7	156433255	156433256	protein_coding__p1@C7orf13__chr7:156433195..156433300,-	0	-
chr7	156685876	156685877	protein_coding__p1@LMBR1__chr7:156685844..156685884,-	0	-
chr7	156742427	156742428	protein_coding__p1@NOM1__chr7:156742399..156742436,+	0	+
chr7	156902797	156902798	protein_coding__NA__chr7:156902797..156902806,+	0	+
chr7	156931642	156931643	protein_coding__p1@UBE3C__chr7:156931606..156931674,+	0	+
chr7	157128249	157128250	protein_coding__NA__chr7:157128237..157128262,+	0	+
chr7	157318516	157318517	protein_coding__NA__chr7:157318516..157318517,+	0	+
chr7	157406181	157406182	protein_coding__NA__chr7:157406181..157406183,+	0	+
chr7	158380483	158380484	protein_coding__p2@PTPRN2__chr7:158380468..158380523,-	0	-
chr7	158497472	158497473	protein_coding__p1@NCAPG2__chr7:158497431..158497529,-	0	-
chr7	158622917	158622918	protein_coding__NA__chr7:158622905..158622919,-	0	-
chr7	158649295	158649296	protein_coding__p1@WDR60__chr7:158649242..158649335,+	0	+
chr7	158937646	158937647	protein_coding__p2@VIPR2__chr7:158937633..158937652,-	0	-
chr8	182392	182393	protein_coding__p2@ZNF596__chr8:182368..182402,+	0	+
chr8	356957	356958	protein_coding__p1@FBXO25__chr8:356942..356967,+	0	+
chr8	495440	495441	protein_coding__NA__chr8:495412..495443,-	0	-
chr8	1703921	1703922	protein_coding__p4@CLN8__chr8:1703899..1703967,+	0	+
chr8	1772112	1772113	protein_coding__p1@ARHGEF10__chr8:1772085..1772129,+	0	+
chr8	1993160	1993161	protein_coding__p1@MYOM2__chr8:1993152..1993168,+	0	+
chr8	4852571	4852572	protein_coding__p2@CSMD1__chr8:4852550..4852596,-	0	-
chr8	6420765	6420766	protein_coding__p1@ANGPT2__chr8:6420759..6420775,-	0	-
chr8	6735457	6735458	protein_coding__p1@DEFB1__chr8:6735451..6735465,-	0	-
chr8	6783597	6783598	protein_coding__p1@DEFA6__chr8:6783588..6783605,-	0	-
chr8	6795827	6795828	protein_coding__p1@DEFA4__chr8:6795823..6795843,-	0	-
chr8	6875818	6875819	protein_coding__p1@DEFA1B,p1@DEFA1,p1@DEFA3__chr8:6875818..6875822,-	0	-
chr8	6914258	6914259	protein_coding__p1@DEFA5__chr8:6914251..6914268,-	0	-
chr8	7397134	7397135	protein_coding__NA__chr8:7397127..7397148,+	0	+
chr8	7705529	7705530	protein_coding__NA__chr8:7705527..7705531,+	0	+
chr8	7738913	7738914	protein_coding__NA__chr8:7738908..7738914,+	0	+
chr8	7752198	7752199	protein_coding__p1@DEFB4A__chr8:7752197..7752201,+	0	+
chr8	8243948	8243949	protein_coding__p1@SGK223__chr8:8243933..8243954,-	0	-
chr8	8559446	8559447	protein_coding__p1@CLDN23__chr8:8559406..8559465,+	0	+
chr8	8751129	8751130	protein_coding__p1@MFHAS1__chr8:8751068..8751158,-	0	-
chr8	8859654	8859655	protein_coding__NA__chr8:8859651..8859655,+	0	+
chr8	9009048	9009049	protein_coding__p4@PPP1R3B__chr8:9009045..9009059,-	0	-
chr8	9009234	9009235	protein_coding__p1@ENST00000518496__chr8:9009202..9009250,+	0	+
chr8	10383044	10383045	protein_coding__p1@PRSS55__chr8:10383039..10383057,+	0	+
chr8	10530162	10530163	protein_coding__p1@C8orf74__chr8:10530155..10530168,+	0	+
chr8	10987885	10987886	protein_coding__NA__chr8:10987885..10987886,-	0	-
chr8	11058857	11058858	protein_coding__p2@XKR6__chr8:11058847..11058887,-	0	-
chr8	11141999	11142000	protein_coding__p2@MTMR9__chr8:11141984..11142047,+	0	+
chr8	11225888	11225889	protein_coding__NA__chr8:11225858..11225894,+	0	+
chr8	11332190	11332191	protein_coding__p2@FAM167A__chr8:11332176..11332231,-	0	-
chr8	11351499	11351500	protein_coding__p6@BLK__chr8:11351494..11351511,+	0	+
chr8	11534467	11534468	protein_coding__p6@GATA4__chr8:11534462..11534475,+	0	+
chr8	11627226	11627227	protein_coding__p1@NEIL2__chr8:11627205..11627288,+	0	+
chr8	11653090	11653091	protein_coding__p4@FDFT1__chr8:11653073..11653097,+	0	+
chr8	11659979	11659980	protein_coding__p1@ENST00000531395__chr8:11659943..11659989,-	0	-
chr8	11726469	11726470	protein_coding__NA__chr8:11726464..11726475,-	0	-
chr8	11832687	11832688	protein_coding__NA__chr8:11832687..11832688,-	0	-
chr8	11839764	11839765	protein_coding__p1@DEFB135__chr8:11839760..11839774,+	0	+
chr8	11853822	11853823	protein_coding__p1@DEFB134__chr8:11853819..11853827,-	0	-
chr8	11996357	11996358	protein_coding__p1@USP17L2__chr8:11996356..11996358,-	0	-
chr8	12293875	12293876	protein_coding__NA__chr8:12293875..12293876,-	0	-
chr8	12613578	12613579	protein_coding__NA__chr8:12613578..12613579,-	0	-
chr8	12803150	12803151	protein_coding__p17@KIAA1456__chr8:12803146..12803155,+	0	+
chr8	13373159	13373160	protein_coding__p26@DLC1__chr8:13373150..13373167,-	0	-
chr8	13424378	13424379	protein_coding__p1@C8orf48__chr8:13424363..13424417,+	0	+
chr8	15095855	15095856	protein_coding__p2@SGCZ__chr8:15095832..15095861,-	0	-
chr8	15274699	15274700	protein_coding__p2@TUSC3__chr8:15274691..15274710,+	0	+
chr8	16424992	16424993	protein_coding__p3@MSR1__chr8:16424975..16425011,-	0	-
chr8	16859699	16859700	protein_coding__NA__chr8:16859688..16859715,-	0	-
chr8	16884769	16884770	protein_coding__p1@EFHA2__chr8:16884740..16884804,+	0	+
chr8	17013522	17013523	protein_coding__p3@ZDHHC2__chr8:17013515..17013540,+	0	+
chr8	17104365	17104366	protein_coding__p1@CNOT7__chr8:17104356..17104395,-	0	-
chr8	17104466	17104467	protein_coding__p1@VPS37A__chr8:17104430..17104501,+	0	+
chr8	17271047	17271048	protein_coding__p3@MTMR7__chr8:17271032..17271056,-	0	-
chr8	17354596	17354597	protein_coding__p1@SLC7A2__chr8:17354587..17354610,+	0	+
chr8	17434226	17434227	protein_coding__NA__chr8:17434191..17434231,+	0	+
chr8	17767886	17767887	protein_coding__p4@FGL1__chr8:17767866..17767892,-	0	-
chr8	17780369	17780370	protein_coding__p2@PCM1__chr8:17780346..17780375,+	0	+
chr8	18027975	18027976	protein_coding__p3@NAT1__chr8:18027967..18027981,+	0	+
chr8	18248791	18248792	protein_coding__p1@NAT2__chr8:18248786..18248805,+	0	+
chr8	18942250	18942251	protein_coding__p8@PSD3__chr8:18942243..18942259,-	0	-
chr8	19171205	19171206	protein_coding__p1@SH2D4A__chr8:19171196..19171216,+	0	+
chr8	19615418	19615419	protein_coding__p3@CSGALNACT1__chr8:19615402..19615427,-	0	-
chr8	19674936	19674937	protein_coding__p1@INTS10__chr8:19674920..19674963,+	0	+
chr8	19759231	19759232	protein_coding__NA__chr8:19759225..19759237,+	0	+
chr8	20040646	20040647	protein_coding__p1@SLC18A1__chr8:20040638..20040652,-	0	-
chr8	20054891	20054892	protein_coding__p1@ATP6V1B2__chr8:20054880..20054915,+	0	+
chr8	20161473	20161474	protein_coding__p1@LZTS1__chr8:20161466..20161481,-	0	-
chr8	21669849	21669850	protein_coding__p6@GFRA2__chr8:21669826..21669866,-	0	-
chr8	21771200	21771201	protein_coding__p1@DOK2__chr8:21771182..21771208,-	0	-
chr8	21777177	21777178	protein_coding__p1@XPO7__chr8:21777159..21777221,+	0	+
chr8	21881644	21881645	protein_coding__p2@NPM2__chr8:21881639..21881651,+	0	+
chr8	21899899	21899900	protein_coding__p1@FGF17__chr8:21899898..21899901,+	0	+
chr8	21906441	21906442	protein_coding__p2@EPB49__chr8:21906433..21906563,+	0	+
chr8	21946660	21946661	protein_coding__p2@FAM160B2__chr8:21946651..21946678,+	0	+
chr8	21966931	21966932	protein_coding__p1@NUDT18__chr8:21966893..21966957,-	0	-
chr8	21990896	21990897	protein_coding__p2@HR__chr8:21990868..21990906,-	0	-
chr8	21999463	21999464	protein_coding__p2@REEP4__chr8:21999447..21999469,-	0	-
chr8	22014425	22014426	protein_coding__NA__chr8:22014418..22014433,+	0	+
chr8	22014647	22014648	protein_coding__NA__chr8:22014644..22014652,-	0	-
chr8	22022411	22022412	protein_coding__p4@BMP1__chr8:22022403..22022468,+	0	+
chr8	22089864	22089865	protein_coding__p2@PHYHIP__chr8:22089845..22089871,-	0	-
chr8	22102645	22102646	protein_coding__p2@POLR3D__chr8:22102626..22102674,+	0	+
chr8	22224790	22224791	protein_coding__p1@SLC39A14__chr8:22224760..22224800,+	0	+
chr8	22298128	22298129	protein_coding__NA__chr8:22298124..22298129,+	0	+
chr8	22435767	22435768	protein_coding__p9@PDLIM2__chr8:22435762..22435782,+	0	+
chr8	22446808	22446809	protein_coding__p1@PDLIM2__chr8:22446763..22446862,+	0	+
chr8	22457113	22457114	protein_coding__p2@C8orf58__chr8:22457100..22457119,+	0	+
chr8	22462269	22462270	protein_coding__p1@KIAA1967__chr8:22462236..22462330,+	0	+
chr8	22526633	22526634	protein_coding__p1@BIN3__chr8:22526597..22526657,-	0	-
chr8	22550990	22550991	protein_coding__p1@EGR3__chr8:22550982..22550999,-	0	-
chr8	22844923	22844924	protein_coding__p13@RHOBTB2__chr8:22844913..22844935,+	0	+
chr8	22857553	22857554	protein_coding__NA__chr8:22857548..22857583,-	0	-
chr8	22941905	22941906	protein_coding__p2@TNFRSF10C__chr8:22941897..22941933,+	0	+
chr8	23021539	23021540	protein_coding__p1@TNFRSF10D__chr8:23021533..23021549,-	0	-
chr8	23101149	23101150	protein_coding__p2@CHMP7__chr8:23101142..23101156,+	0	+
chr8	23127652	23127653	protein_coding__p2@R3HCC1__chr8:23127644..23127669,+	0	+
chr8	23282832	23282833	protein_coding__p11@LOXL2__chr8:23282820..23282846,-	0	-
chr8	23386385	23386386	protein_coding__p2@SLC25A37__chr8:23386361..23386407,+	0	+
chr8	23430148	23430149	protein_coding__NA__chr8:23430147..23430149,+	0	+
chr8	23540447	23540448	protein_coding__p1@NKX3-1__chr8:23540441..23540466,-	0	-
chr8	23712318	23712319	protein_coding__p1@STC1__chr8:23712312..23712328,-	0	-
chr8	24151581	24151582	protein_coding__p1@ADAM28__chr8:24151557..24151590,+	0	+
chr8	24241797	24241798	protein_coding__p4@ADAMDEC1__chr8:24241789..24241802,+	0	+
chr8	24298538	24298539	protein_coding__p1@ADAM7__chr8:24298531..24298551,+	0	+
chr8	25042229	25042230	protein_coding__p1@DOCK5__chr8:25042192..25042239,+	0	+
chr8	25281776	25281777	protein_coding__p1@GNRH1__chr8:25281776..25281779,-	0	-
chr8	25315946	25315947	protein_coding__p1@KCTD9__chr8:25315905..25315971,-	0	-
chr8	25316512	25316513	protein_coding__p3@CDCA2__chr8:25316489..25316544,+	0	+
chr8	25902912	25902913	protein_coding__p1@EBF2__chr8:25902876..25902936,-	0	-
chr8	26149043	26149044	protein_coding__p1@PPP2R2A__chr8:26149011..26149061,+	0	+
chr8	26240583	26240584	protein_coding__p1@BNIP3L__chr8:26240542..26240631,+	0	+
chr8	26371387	26371388	protein_coding__p1@PNMA2__chr8:26371381..26371398,-	0	-
chr8	26371709	26371710	protein_coding__p7@DPYSL2__chr8:26371695..26371745,+	0	+
chr8	26724759	26724760	protein_coding__p1@uc010lun.1__chr8:26724723..26724779,-	0	-
chr8	27115920	27115921	protein_coding__p1@STMN4__chr8:27115909..27115927,-	0	-
chr8	27168786	27168787	protein_coding__p1@TRIM35__chr8:27168737..27168810,-	0	-
chr8	27168994	27168995	protein_coding__p4@PTK2B__chr8:27168988..27169021,+	0	+
chr8	27337368	27337369	protein_coding__NA__chr8:27337355..27337369,-	0	-
chr8	27348282	27348283	protein_coding__NA__chr8:27348282..27348303,+	0	+
chr8	27472544	27472545	protein_coding__NA__chr8:27472539..27472558,-	0	-
chr8	27491418	27491419	protein_coding__p1@SCARA3__chr8:27491402..27491476,+	0	+
chr8	27629490	27629491	protein_coding__p4@ESCO2__chr8:27629459..27629497,+	0	+
chr8	27630143	27630144	protein_coding__p1@CCDC25__chr8:27630102..27630172,-	0	-
chr8	27695333	27695334	protein_coding__p1@PBK__chr8:27695282..27695359,-	0	-
chr8	27850187	27850188	protein_coding__p1@SCARA5__chr8:27850180..27850202,-	0	-
chr8	27941386	27941387	protein_coding__p2@C8orf80__chr8:27941380..27941403,-	0	-
chr8	27947748	27947749	protein_coding__p3@ELP3__chr8:27947746..27947750,+	0	+
chr8	28174504	28174505	protein_coding__p3@PNOC__chr8:28174496..28174516,+	0	+
chr8	28260223	28260224	protein_coding__NA__chr8:28260217..28260234,-	0	-
chr8	28347745	28347746	protein_coding__p1@FBXO16,p2@ZNF395__chr8:28347737..28347785,-	0	-
chr8	28351764	28351765	protein_coding__p1@FZD3__chr8:28351707..28351781,+	0	+
chr8	28457978	28457979	protein_coding__NA__chr8:28457975..28457990,+	0	+
chr8	28747722	28747723	protein_coding__p4@INTS9__chr8:28747717..28747725,-	0	-
chr8	28747911	28747912	protein_coding__p1@HMBOX1__chr8:28747884..28747938,+	0	+
chr8	29120626	29120627	protein_coding__p2@KIF13B__chr8:29120604..29120633,-	0	-
chr8	29208198	29208199	protein_coding__p1@DUSP4__chr8:29208183..29208208,-	0	-
chr8	29952935	29952936	protein_coding__p1@LEPROTL1__chr8:29952916..29953016,+	0	+
chr8	30002180	30002181	protein_coding__p1@MBOAT4__chr8:30002179..30002185,-	0	-
chr8	30496109	30496110	protein_coding__p1@LOC100507341__chr8:30496078..30496130,+	0	+
chr8	30515749	30515750	protein_coding__p1@GTF2E2__chr8:30515693..30515776,-	0	-
chr8	30585467	30585468	protein_coding__p3@GSR__chr8:30585439..30585494,-	0	-
chr8	30671814	30671815	protein_coding__NA__chr8:30671814..30671815,-	0	-
chr8	30748117	30748118	protein_coding__NA__chr8:30748117..30748123,-	0	-
chr8	30891120	30891121	protein_coding__p2@PURG__chr8:30891078..30891128,-	0	-
chr8	30891352	30891353	protein_coding__p1@WRN__chr8:30891298..30891363,+	0	+
chr8	31496789	31496790	protein_coding__p18@NRG1__chr8:31496771..31496795,+	0	+
chr8	33330608	33330609	protein_coding__p1@FUT10__chr8:33330595..33330689,-	0	-
chr8	33342211	33342212	protein_coding__NA__chr8:33342201..33342251,+	0	+
chr8	33370652	33370653	protein_coding__p1@TTI2__chr8:33370607..33370676,-	0	-
chr8	33424645	33424646	protein_coding__p1@RNF122__chr8:33424636..33424653,-	0	-
chr8	33457687	33457688	protein_coding__NA__chr8:33457687..33457698,-	0	-
chr8	35092994	35092995	protein_coding__p1@UNC5D__chr8:35092985..35093003,+	0	+
chr8	35649651	35649652	protein_coding__NA__chr8:35649651..35649660,+	0	+
chr8	36641895	36641896	protein_coding__p1@KCNU1__chr8:36641891..36641902,+	0	+
chr8	37553268	37553269	protein_coding__p2@ZNF703__chr8:37553261..37553282,+	0	+
chr8	37594151	37594152	protein_coding__p1@ERLIN2__chr8:37594130..37594169,+	0	+
chr8	37595086	37595087	protein_coding__p1@ENST00000330539,p1@uc003xkb.1__chr8:37595079..37595155,-	0	-
chr8	37620111	37620112	protein_coding__p1@PROSC__chr8:37620097..37620146,+	0	+
chr8	37641690	37641691	protein_coding__NA__chr8:37641654..37641693,+	0	+
chr8	37707371	37707372	protein_coding__p1@BRF2__chr8:37707358..37707407,-	0	-
chr8	37757014	37757015	protein_coding__p1@RAB11FIP1__chr8:37756996..37757022,-	0	-
chr8	37797641	37797642	protein_coding__p2@GOT1L1__chr8:37797638..37797644,-	0	-
chr8	37824114	37824115	protein_coding__p1@ADRB3__chr8:37824101..37824132,-	0	-
chr8	37887783	37887784	protein_coding__p2@EIF4EBP1__chr8:37887772..37887791,+	0	+
chr8	37963046	37963047	protein_coding__p1@ASH2L__chr8:37963028..37963070,+	0	+
chr8	38008578	38008579	protein_coding__p2@STAR__chr8:38008551..38008585,-	0	-
chr8	38034076	38034077	protein_coding__NA__chr8:38034070..38034083,+	0	+
chr8	38034249	38034250	protein_coding__p2@LSM1__chr8:38034235..38034258,-	0	-
chr8	38088572	38088573	protein_coding__NA__chr8:38088567..38088578,+	0	+
chr8	38126731	38126732	protein_coding__p1@PPAPDC1B__chr8:38126675..38126757,-	0	-
chr8	38243724	38243725	protein_coding__p7@LETM2__chr8:38243721..38243743,+	0	+
chr8	38326330	38326331	protein_coding__NA__chr8:38326325..38326336,-	0	-
chr8	38386215	38386216	protein_coding__NA__chr8:38386212..38386216,-	0	-
chr8	38585861	38585862	protein_coding__p6@TACC1__chr8:38585834..38585867,+	0	+
chr8	38758752	38758753	protein_coding__p4@PLEKHA2__chr8:38758737..38758763,+	0	+
chr8	38831752	38831753	protein_coding__p1@HTRA4__chr8:38831732..38831758,+	0	+
chr8	38854334	38854335	protein_coding__p5@TM2D2__chr8:38854332..38854337,-	0	-
chr8	38854491	38854492	protein_coding__p1@ADAM9__chr8:38854418..38854514,+	0	+
chr8	38964509	38964510	protein_coding__NA__chr8:38964508..38964510,+	0	+
chr8	39442106	39442107	protein_coding__p1@ADAM18__chr8:39442097..39442117,+	0	+
chr8	39695745	39695746	protein_coding__p1@ADAM2__chr8:39695719..39695751,-	0	-
chr8	39759875	39759876	protein_coding__p3@IDO1__chr8:39759861..39759881,+	0	+
chr8	39792171	39792172	protein_coding__p1@IDO2__chr8:39792165..39792176,+	0	+
chr8	40011000	40011001	protein_coding__p1@C8orf4__chr8:40010994..40011008,+	0	+
chr8	40755344	40755345	protein_coding__p1@ZMAT4__chr8:40755333..40755352,-	0	-
chr8	41166989	41166990	protein_coding__p1@SFRP1__chr8:41166953..41166999,-	0	-
chr8	41347983	41347984	protein_coding__p2@GOLGA7__chr8:41347940..41347997,+	0	+
chr8	41386745	41386746	protein_coding__p2@GINS4__chr8:41386729..41386757,+	0	+
chr8	41435686	41435687	protein_coding__p3@AGPAT6__chr8:41435681..41435694,+	0	+
chr8	41508334	41508335	protein_coding__p1@NKX6-3__chr8:41508327..41508355,-	0	-
chr8	41754258	41754259	protein_coding__p3@ANK1__chr8:41754231..41754281,-	0	-
chr8	41909504	41909505	protein_coding__p1@KAT6A__chr8:41909496..41909512,-	0	-
chr8	42065193	42065194	protein_coding__p2@PLAT__chr8:42065187..42065201,-	0	-
chr8	42196011	42196012	protein_coding__p1@POLB__chr8:42196001..42196021,+	0	+
chr8	42234746	42234747	protein_coding__p1@DKK4__chr8:42234745..42234750,-	0	-
chr8	42249397	42249398	protein_coding__p1@VDAC3__chr8:42249358..42249410,+	0	+
chr8	42396297	42396298	protein_coding__p3@C8orf40__chr8:42396274..42396316,+	0	+
chr8	42397067	42397068	protein_coding__p5@SLC20A2__chr8:42397037..42397121,-	0	-
chr8	42552518	42552519	protein_coding__p1@CHRNB3__chr8:42552503..42552524,+	0	+
chr8	42643584	42643585	protein_coding__NA__chr8:42643584..42643593,-	0	-
chr8	42698467	42698468	protein_coding__p1@THAP1__chr8:42698433..42698486,-	0	-
chr8	42752120	42752121	protein_coding__p1@HOOK3__chr8:42752053..42752154,+	0	+
chr8	42752437	42752438	protein_coding__p3@RNF170__chr8:42752418..42752452,-	0	-
chr8	42873596	42873597	protein_coding__NA__chr8:42873581..42873604,+	0	+
chr8	42889346	42889347	protein_coding__NA__chr8:42889346..42889347,+	0	+
chr8	42948657	42948658	protein_coding__p1@SGK196__chr8:42948641..42948668,+	0	+
chr8	42995639	42995640	protein_coding__p1@HGSNAT__chr8:42995548..42995676,+	0	+
chr8	48173529	48173530	protein_coding__p1@KIAA0146__chr8:48173514..48173554,+	0	+
chr8	48651565	48651566	protein_coding__NA__chr8:48651517..48651571,-	0	-
chr8	48872695	48872696	protein_coding__p1@PRKDC__chr8:48872686..48872718,-	0	-
chr8	48872826	48872827	protein_coding__NA__chr8:48872806..48872836,+	0	+
chr8	48920990	48920991	protein_coding__p1@UBE2V2__chr8:48920969..48921007,+	0	+
chr8	49647826	49647827	protein_coding__p1@EFCAB1__chr8:49647808..49647873,-	0	-
chr8	49834304	49834305	protein_coding__p6@SNAI2__chr8:49834293..49834321,-	0	-
chr8	50822355	50822356	protein_coding__p10@SNTG1__chr8:50822344..50822366,+	0	+
chr8	52722004	52722005	protein_coding__p1@PXDNL__chr8:52721975..52722011,-	0	-
chr8	53373496	53373497	protein_coding__p4@ST18__chr8:53373491..53373506,-	0	-
chr8	53477989	53477990	protein_coding__p1@FAM150A__chr8:53477984..53477997,-	0	-
chr8	53851749	53851750	protein_coding__NA__chr8:53851741..53851754,+	0	+
chr8	54164174	54164175	protein_coding__p1@OPRK1__chr8:54164145..54164187,-	0	-
chr8	54755804	54755805	protein_coding__p1@ATP6V1H__chr8:54755789..54755876,-	0	-
chr8	54764354	54764355	protein_coding__p18@RGS20__chr8:54764346..54764356,+	0	+
chr8	54934986	54934987	protein_coding__p2@TCEA1__chr8:54934978..54935000,-	0	-
chr8	55014488	55014489	protein_coding__p1@LYPLA1__chr8:55014421..55014595,-	0	-
chr8	55047800	55047801	protein_coding__p1@MRPL15__chr8:55047763..55047845,+	0	+
chr8	55370494	55370495	protein_coding__p1@SOX17__chr8:55370487..55370503,+	0	+
chr8	55528655	55528656	protein_coding__p1@RP1__chr8:55528641..55528674,+	0	+
chr8	56014658	56014659	protein_coding__p1@XKR4__chr8:56014644..56014710,+	0	+
chr8	56074014	56074015	protein_coding__p1@ENST00000522559__chr8:56074008..56074016,+	0	+
chr8	56685936	56685937	protein_coding__p1@TMEM68__chr8:56685859..56685945,-	0	-
chr8	56686028	56686029	protein_coding__p1@TGS1__chr8:56685983..56686039,+	0	+
chr8	56792393	56792394	protein_coding__p1@LYN__chr8:56792377..56792404,+	0	+
chr8	57026139	57026140	protein_coding__NA__chr8:57026129..57026140,-	0	-
chr8	57123831	57123832	protein_coding__p1@PLAG1__chr8:57123815..57123867,-	0	-
chr8	57124347	57124348	protein_coding__p1@CHCHD7__chr8:57124339..57124355,+	0	+
chr8	57233115	57233116	protein_coding__p2@SDR16C5__chr8:57233103..57233123,-	0	-
chr8	57906420	57906421	protein_coding__p1@IMPAD1__chr8:57906362..57906452,-	0	-
chr8	58907081	58907082	protein_coding__p1@FAM110B__chr8:58907055..58907099,+	0	+
chr8	59323926	59323927	protein_coding__p1@UBXN2B__chr8:59323892..59323947,+	0	+
chr8	59412721	59412722	protein_coding__p1@CYP7A1__chr8:59412717..59412723,-	0	-
chr8	59465819	59465820	protein_coding__p1@SDCBP__chr8:59465790..59465826,+	0	+
chr8	59572387	59572388	protein_coding__p1@NSMAF__chr8:59572301..59572435,-	0	-
chr8	61193958	61193959	protein_coding__p1@CA8__chr8:61193947..61193965,-	0	-
chr8	61591379	61591380	protein_coding__p2@CHD7__chr8:61591344..61591393,+	0	+
chr8	61969716	61969717	protein_coding__p2@CLVS1__chr8:61969714..61969724,+	0	+
chr8	62627150	62627151	protein_coding__p1@ASPH__chr8:62627057..62627159,-	0	-
chr8	63161188	63161189	protein_coding__p4@NKAIN3__chr8:63161180..63161204,+	0	+
chr8	63952003	63952004	protein_coding__p3@GGH__chr8:63951987..63952009,-	0	-
chr8	63998597	63998598	protein_coding__p1@TTPA__chr8:63998590..63998634,-	0	-
chr8	65492921	65492922	protein_coding__p1@BHLHE22__chr8:65492915..65492932,+	0	+
chr8	65711293	65711294	protein_coding__p1@CYP7B1__chr8:65711281..65711300,-	0	-
chr8	66546411	66546412	protein_coding__p1@ARMC1__chr8:66546373..66546428,-	0	-
chr8	66556968	66556969	protein_coding__p1@MTFR1__chr8:66556936..66556981,+	0	+
chr8	66933794	66933795	protein_coding__p1@DNAJC5B__chr8:66933779..66933800,+	0	+
chr8	67039363	67039364	protein_coding__p1@TRIM55__chr8:67039329..67039377,+	0	+
chr8	67090697	67090698	protein_coding__p1@CRH__chr8:67090690..67090706,-	0	-
chr8	67342375	67342376	protein_coding__NA__chr8:67342372..67342405,+	0	+
chr8	67372255	67372256	protein_coding__p5@C8orf46__chr8:67372227..67372261,+	0	+
chr8	67526257	67526258	protein_coding__NA__chr8:67526245..67526262,-	0	-
chr8	67579445	67579446	protein_coding__p1@VCPIP1__chr8:67579418..67579498,-	0	-
chr8	67579850	67579851	protein_coding__p1@C8orf44,p1@SGK3__chr8:67579807..67579860,+	0	+
chr8	67624718	67624719	protein_coding__NA__chr8:67624701..67624730,+	0	+
chr8	67783005	67783006	protein_coding__p1@C8orf45__chr8:67782997..67783036,+	0	+
chr8	67874815	67874816	protein_coding__p1@TCF24__chr8:67874805..67874831,-	0	-
chr8	67974649	67974650	protein_coding__NA__chr8:67974630..67974667,+	0	+
chr8	67995975	67995976	protein_coding__p4@COPS5__chr8:67995969..67995981,-	0	-
chr8	68658594	68658595	protein_coding__p1@CPA6__chr8:68658582..68658647,-	0	-
chr8	68864345	68864346	protein_coding__p3@PREX2__chr8:68864330..68864361,+	0	+
chr8	69242974	69242975	protein_coding__p3@C8orf34__chr8:69242969..69242990,+	0	+
chr8	69243716	69243717	protein_coding__p4@LOC286189__chr8:69243711..69243722,-	0	-
chr8	70378858	70378859	protein_coding__p3@SULF1__chr8:70378852..70378866,+	0	+
chr8	70983957	70983958	protein_coding__NA__chr8:70983957..70983961,-	0	-
chr8	71316042	71316043	protein_coding__p1@NCOA2__chr8:71316021..71316068,-	0	-
chr8	71485275	71485276	protein_coding__NA__chr8:71485274..71485276,+	0	+
chr8	71520584	71520585	protein_coding__p1@TRAM1__chr8:71520513..71520614,-	0	-
chr8	71520828	71520829	protein_coding__p1@ENST00000518553,p1@ENST00000519358__chr8:71520814..71520839,+	0	+
chr8	71581409	71581410	protein_coding__p1@LACTB2__chr8:71581377..71581458,-	0	-
chr8	71581607	71581608	protein_coding__p1@XKR9__chr8:71581565..71581645,+	0	+
chr8	72274300	72274301	protein_coding__p2@EYA1__chr8:72274290..72274320,-	0	-
chr8	72504240	72504241	protein_coding__p1@ENST00000518177__chr8:72504214..72504256,-	0	-
chr8	72740390	72740391	protein_coding__NA__chr8:72740373..72740399,+	0	+
chr8	72756699	72756700	protein_coding__p2@MSC__chr8:72756667..72756736,-	0	-
chr8	72987818	72987819	protein_coding__p1@TRPA1__chr8:72987810..72987826,-	0	-
chr8	73449652	73449653	protein_coding__p2@KCNB2__chr8:73449625..73449668,+	0	+
chr8	73921098	73921099	protein_coding__p1@TERF1__chr8:73921085..73921125,+	0	+
chr8	74036149	74036150	protein_coding__NA__chr8:74036129..74036153,-	0	-
chr8	74206836	74206837	protein_coding__p1@RDH10__chr8:74206829..74206846,+	0	+
chr8	74208047	74208048	protein_coding__NA__chr8:74208021..74208049,-	0	-
chr8	74659705	74659706	protein_coding__p2@STAU2__chr8:74659693..74659742,-	0	-
chr8	74791094	74791095	protein_coding__p1@UBE2W__chr8:74791051..74791120,-	0	-
chr8	74884520	74884521	protein_coding__p3@TCEB1__chr8:74884511..74884546,-	0	-
chr8	74884787	74884788	protein_coding__NA__chr8:74884761..74884804,+	0	+
chr8	74903630	74903631	protein_coding__p1@LY96__chr8:74903580..74903661,+	0	+
chr8	75233307	75233308	protein_coding__NA__chr8:75233302..75233325,+	0	+
chr8	75233774	75233775	protein_coding__p1@JPH1__chr8:75233767..75233785,-	0	-
chr8	75736768	75736769	protein_coding__p1@PI15__chr8:75736761..75736777,+	0	+
chr8	75896739	75896740	protein_coding__p1@CRISPLD1__chr8:75896731..75896747,+	0	+
chr8	76320132	76320133	protein_coding__NA__chr8:76320109..76320173,+	0	+
chr8	77593459	77593460	protein_coding__p2@ZFHX4__chr8:77593448..77593471,+	0	+
chr8	77913179	77913180	protein_coding__NA__chr8:77913151..77913186,-	0	-
chr8	79428574	79428575	protein_coding__p1@PKIA__chr8:79428539..79428606,+	0	+
chr8	79578323	79578324	protein_coding__p1@FAM164A__chr8:79578291..79578334,+	0	+
chr8	79717697	79717698	protein_coding__p1@IL7__chr8:79717677..79717705,-	0	-
chr8	80523351	80523352	protein_coding__p1@STMN2__chr8:80523321..80523382,+	0	+
chr8	80942491	80942492	protein_coding__p1@MRPS28__chr8:80942484..80942512,-	0	-
chr8	81143476	81143477	protein_coding__NA__chr8:81143455..81143502,-	0	-
chr8	81787015	81787016	protein_coding__p2@ZNF704__chr8:81787006..81787031,-	0	-
chr8	82024302	82024303	protein_coding__p1@PAG1__chr8:82024290..82024310,-	0	-
chr8	82192770	82192771	protein_coding__p1@FABP5__chr8:82192762..82192779,+	0	+
chr8	82359673	82359674	protein_coding__p1@PMP2__chr8:82359662..82359681,-	0	-
chr8	82373813	82373814	protein_coding__p1@FABP9__chr8:82373809..82373815,-	0	-
chr8	82395467	82395468	protein_coding__p1@FABP4__chr8:82395461..82395478,-	0	-
chr8	82598559	82598560	protein_coding__p1@IMPA1__chr8:82598511..82598570,-	0	-
chr8	82644718	82644719	protein_coding__p1@CHMP4C__chr8:82644669..82644738,+	0	+
chr8	82645128	82645129	protein_coding__NA__chr8:82645103..82645134,-	0	-
chr8	82755030	82755031	protein_coding__NA__chr8:82755026..82755034,-	0	-
chr8	85095021	85095022	protein_coding__p18@RALYL__chr8:85095013..85095031,+	0	+
chr8	86019472	86019473	protein_coding__p1@LRRCC1__chr8:86019422..86019487,+	0	+
chr8	86132602	86132603	protein_coding__p1@C8orf59__chr8:86132569..86132625,-	0	-
chr8	86132828	86132829	protein_coding__p3@CA13__chr8:86132760..86132834,+	0	+
chr8	86157891	86157892	protein_coding__NA__chr8:86157889..86157892,-	0	-
chr8	86285211	86285212	protein_coding__NA__chr8:86285211..86285214,+	0	+
chr8	86292050	86292051	protein_coding__NA__chr8:86292050..86292051,-	0	-
chr8	86376235	86376236	protein_coding__p1@CA2__chr8:86376226..86376243,+	0	+
chr8	86747479	86747480	protein_coding__p1@REXO1L2P__chr8:86747477..86747481,+	0	+
chr8	86999521	86999522	protein_coding__p5@ATP6V0D2__chr8:86999516..86999530,+	0	+
chr8	87100840	87100841	protein_coding__NA__chr8:87100837..87100862,-	0	-
chr8	87333694	87333695	protein_coding__NA__chr8:87333683..87333695,-	0	-
chr8	87496072	87496073	protein_coding__NA__chr8:87496070..87496074,+	0	+
chr8	87526585	87526586	protein_coding__p4@FAM82B__chr8:87526561..87526611,-	0	-
chr8	87755907	87755908	protein_coding__p2@CNGB3__chr8:87755878..87755933,-	0	-
chr8	87878669	87878670	protein_coding__NA__chr8:87878665..87878674,+	0	+
chr8	88886242	88886243	protein_coding__p1@DCAF4L2__chr8:88886236..88886256,-	0	-
chr8	89340192	89340193	protein_coding__NA__chr8:89340172..89340197,-	0	-
chr8	90914077	90914078	protein_coding__p8@OSGIN2__chr8:90914073..90914078,+	0	+
chr8	91013704	91013705	protein_coding__p1@DECR1__chr8:91013676..91013717,+	0	+
chr8	91015427	91015428	protein_coding__NA__chr8:91015427..91015428,-	0	-
chr8	91803879	91803880	protein_coding__NA__chr8:91803851..91803908,-	0	-
chr8	91804037	91804038	protein_coding__p1@NECAB1__chr8:91803987..91804048,+	0	+
chr8	91997444	91997445	protein_coding__p1@LOC100127983__chr8:91997427..91997504,-	0	-
chr8	92053076	92053077	protein_coding__p1@TMEM55A__chr8:92053042..92053126,-	0	-
chr8	92114495	92114496	protein_coding__NA__chr8:92114495..92114496,+	0	+
chr8	92221723	92221724	protein_coding__p2@SLC26A7__chr8:92221719..92221734,+	0	+
chr8	93115545	93115546	protein_coding__p6@RUNX1T1__chr8:93115508..93115552,-	0	-
chr8	93895227	93895228	protein_coding__NA__chr8:93895185..93895228,+	0	+
chr8	94029892	94029893	protein_coding__p7@C8orf83__chr8:94029882..94029898,-	0	-
chr8	94179054	94179055	protein_coding__NA__chr8:94179020..94179058,-	0	-
chr8	94241864	94241865	protein_coding__NA__chr8:94241864..94241865,+	0	+
chr8	94710808	94710809	protein_coding__p3@FAM92A1__chr8:94710802..94710816,+	0	+
chr8	94752582	94752583	protein_coding__NA__chr8:94752566..94752590,+	0	+
chr8	94767130	94767131	protein_coding__p1@TMEM67__chr8:94767109..94767161,+	0	+
chr8	94870015	94870016	protein_coding__p13@PDP1__chr8:94870010..94870025,+	0	+
chr8	95229547	95229548	protein_coding__p4@CDH17__chr8:95229543..95229552,-	0	-
chr8	95274546	95274547	protein_coding__p1@GEM__chr8:95274536..95274555,-	0	-
chr8	95449163	95449164	protein_coding__p2@RAD54B__chr8:95449155..95449188,-	0	-
chr8	95487342	95487343	protein_coding__p3@RAD54B__chr8:95487331..95487359,-	0	-
chr8	95653232	95653233	protein_coding__p5@ESRP1__chr8:95653227..95653238,+	0	+
chr8	95731911	95731912	protein_coding__p3@DPY19L4__chr8:95731904..95731954,+	0	+
chr8	95825547	95825548	protein_coding__NA__chr8:95825540..95825549,+	0	+
chr8	95908026	95908027	protein_coding__p3@C8orf38__chr8:95908020..95908035,+	0	+
chr8	95908907	95908908	protein_coding__p3@CCNE2__chr8:95908902..95908927,-	0	-
chr8	96146024	96146025	protein_coding__p1@PLEKHF2__chr8:96145974..96146041,+	0	+
chr8	96281428	96281429	protein_coding__p1@C8orf37__chr8:96281419..96281444,-	0	-
chr8	97173031	97173032	protein_coding__p1@GDF6__chr8:97173020..97173041,-	0	-
chr8	97273835	97273836	protein_coding__p1@MTERFD1__chr8:97273807..97273853,-	0	-
chr8	97274158	97274159	protein_coding__p1@PTDSS1__chr8:97274119..97274165,+	0	+
chr8	97505751	97505752	protein_coding__NA__chr8:97505746..97505760,+	0	+
chr8	97657469	97657470	protein_coding__p2@PGCP__chr8:97657449..97657500,+	0	+
chr8	98290133	98290134	protein_coding__p1@TSPYL5__chr8:98290087..98290197,-	0	-
chr8	98656411	98656412	protein_coding__p1@MTDH__chr8:98656336..98656535,+	0	+
chr8	98788015	98788016	protein_coding__p1@LAPTM4B__chr8:98788003..98788054,+	0	+
chr8	98881342	98881343	protein_coding__p1@MATN2__chr8:98881268..98881353,+	0	+
chr8	99058328	99058329	protein_coding__p3@RPL30__chr8:99058315..99058345,-	0	-
chr8	99076523	99076524	protein_coding__p4@C8orf47__chr8:99076509..99076530,+	0	+
chr8	99129393	99129394	protein_coding__p1@HRSP12__chr8:99129384..99129407,-	0	-
chr8	99129539	99129540	protein_coding__p1@POP1__chr8:99129513..99129570,+	0	+
chr8	99306598	99306599	protein_coding__p2@NIPAL2__chr8:99306566..99306607,-	0	-
chr8	99439234	99439235	protein_coding__p2@KCNS2__chr8:99439214..99439240,+	0	+
chr8	99956669	99956670	protein_coding__p1@OSR2__chr8:99956662..99956684,+	0	+
chr8	100906321	100906322	protein_coding__NA__chr8:100906321..100906362,-	0	-
chr8	101138045	101138046	protein_coding__NA__chr8:101138027..101138046,-	0	-
chr8	101158044	101158045	protein_coding__p1@FBXO43__chr8:101158029..101158054,-	0	-
chr8	101162863	101162864	protein_coding__p1@POLR2K__chr8:101162849..101162903,+	0	+
chr8	101170231	101170232	protein_coding__p3@SPAG1__chr8:101170201..101170252,+	0	+
chr8	101348431	101348432	protein_coding__p9@RNF19A__chr8:101348408..101348437,-	0	-
chr8	101571986	101571987	protein_coding__p1@ANKRD46__chr8:101571964..101572017,-	0	-
chr8	101675566	101675567	protein_coding__NA__chr8:101675561..101675578,-	0	-
chr8	101734985	101734986	protein_coding__p7@PABPC1__chr8:101734907..101735005,-	0	-
chr8	101965606	101965607	protein_coding__p4@YWHAZ__chr8:101965575..101965628,-	0	-
chr8	102218449	102218450	protein_coding__p3@ZNF706__chr8:102218439..102218455,-	0	-
chr8	103137023	103137024	protein_coding__NA__chr8:103136976..103137024,-	0	-
chr8	103424927	103424928	protein_coding__p1@UBR5__chr8:103424916..103424966,-	0	-
chr8	103540986	103540987	protein_coding__NA__chr8:103540971..103540992,+	0	+
chr8	103563824	103563825	protein_coding__p1@ODF1__chr8:103563811..103563830,+	0	+
chr8	103667950	103667951	protein_coding__p1@KLF10__chr8:103667935..103667960,-	0	-
chr8	103876555	103876556	protein_coding__p1@ENST00000524007__chr8:103876542..103876594,+	0	+
chr8	103906091	103906092	protein_coding__p15@AZIN1__chr8:103906090..103906094,-	0	-
chr8	104152975	104152976	protein_coding__p1@BAALC__chr8:104152922..104152992,+	0	+
chr8	104153714	104153715	protein_coding__p1@C8orf56__chr8:104153713..104153716,-	0	-
chr8	104383777	104383778	protein_coding__p1@CTHRC1__chr8:104383759..104383821,+	0	+
chr8	104426951	104426952	protein_coding__NA__chr8:104426936..104426973,+	0	+
chr8	104427334	104427335	protein_coding__p1@SLC25A32__chr8:104427313..104427413,-	0	-
chr8	105351334	105351335	protein_coding__p2@TM7SF4__chr8:105351311..105351364,+	0	+
chr8	105479282	105479283	protein_coding__p1@DPYS__chr8:105479270..105479289,-	0	-
chr8	105601244	105601245	protein_coding__p4@LRP12__chr8:105601185..105601280,-	0	-
chr8	105602960	105602961	protein_coding__NA__chr8:105602960..105602961,+	0	+
chr8	106330665	106330666	protein_coding__p1@ZFPM2__chr8:106330656..106330684,+	0	+
chr8	107282472	107282473	protein_coding__p1@OXR1__chr8:107282389..107282493,+	0	+
chr8	107782469	107782470	protein_coding__p1@ABRA__chr8:107782463..107782479,-	0	-
chr8	108510229	108510230	protein_coding__p3@ANGPT1__chr8:108510224..108510248,-	0	-
chr8	109095869	109095870	protein_coding__p2@RSPO2__chr8:109095862..109095881,-	0	-
chr8	109455865	109455866	protein_coding__p1@TTC35__chr8:109455845..109455889,+	0	+
chr8	109799822	109799823	protein_coding__p1@TMEM74__chr8:109799793..109799839,-	0	-
chr8	110098856	110098857	protein_coding__NA__chr8:110098856..110098860,+	0	+
chr8	110346315	110346316	protein_coding__p1@NUDCD1__chr8:110346270..110346365,-	0	-
chr8	110346608	110346609	protein_coding__p1@ENY2__chr8:110346546..110346619,+	0	+
chr8	110374724	110374725	protein_coding__p1@PKHD1L1__chr8:110374683..110374759,+	0	+
chr8	110551950	110551951	protein_coding__p2@EBAG9__chr8:110551925..110551975,+	0	+
chr8	110656359	110656360	protein_coding__p1@LOC100132813__chr8:110656355..110656361,+	0	+
chr8	110704022	110704023	protein_coding__p16@SYBU__chr8:110704014..110704028,-	0	-
chr8	110987999	110988000	protein_coding__p1@KCNV1__chr8:110987986..110988010,-	0	-
chr8	114449167	114449168	protein_coding__p1@CSMD3__chr8:114449161..114449175,-	0	-
chr8	116822006	116822007	protein_coding__NA__chr8:116822001..116822028,-	0	-
chr8	117778762	117778763	protein_coding__p1@UTP23__chr8:117778736..117778808,+	0	+
chr8	117779162	117779163	protein_coding__NA__chr8:117779162..117779163,-	0	-
chr8	117950457	117950458	protein_coding__p1@C8orf85__chr8:117950422..117950468,+	0	+
chr8	117962398	117962399	protein_coding__NA__chr8:117962398..117962399,+	0	+
chr8	118532970	118532971	protein_coding__p1@MED30__chr8:118532937..118532997,+	0	+
chr8	119124064	119124065	protein_coding__p1@EXT1__chr8:119124045..119124097,-	0	-
chr8	119294355	119294356	protein_coding__p2@ENST00000366457__chr8:119294350..119294369,+	0	+
chr8	119634183	119634184	protein_coding__p1@SAMD12__chr8:119634141..119634223,-	0	-
chr8	119964123	119964124	protein_coding__p1@TNFRSF11B__chr8:119964115..119964132,-	0	-
chr8	120007684	120007685	protein_coding__NA__chr8:120007673..120007685,+	0	+
chr8	120428610	120428611	protein_coding__p2@NOV__chr8:120428600..120428642,+	0	+
chr8	120685614	120685615	protein_coding__p2@ENPP2__chr8:120685608..120685649,-	0	-
chr8	120845080	120845081	protein_coding__p1@TAF2__chr8:120845068..120845089,-	0	-
chr8	120868097	120868098	protein_coding__p1@DSCC1__chr8:120868078..120868182,-	0	-
chr8	121072016	121072017	protein_coding__p7@COL14A1__chr8:121072015..121072022,+	0	+
chr8	121457643	121457644	protein_coding__p4@MRPL13__chr8:121457608..121457650,-	0	-
chr8	121457660	121457661	protein_coding__p1@MTBP__chr8:121457642..121457672,+	0	+
chr8	121825510	121825511	protein_coding__NA__chr8:121825509..121825522,-	0	-
chr8	122653679	122653680	protein_coding__p1@HAS2__chr8:122653664..122653693,-	0	-
chr8	124054194	124054195	protein_coding__NA__chr8:124054189..124054226,+	0	+
chr8	124054578	124054579	protein_coding__p2@DERL1__chr8:124054569..124054584,-	0	-
chr8	124191220	124191221	protein_coding__NA__chr8:124191186..124191226,+	0	+
chr8	124253616	124253617	protein_coding__p1@C8orf76__chr8:124253576..124253624,-	0	-
chr8	124279598	124279599	protein_coding__NA__chr8:124279558..124279599,-	0	-
chr8	124287760	124287761	protein_coding__NA__chr8:124287732..124287774,-	0	-
chr8	124428589	124428590	protein_coding__p4@ATAD2__chr8:124428569..124428603,-	0	-
chr8	124429013	124429014	protein_coding__p1@WDYHV1__chr8:124429006..124429076,+	0	+
chr8	124553445	124553446	protein_coding__p1@FBXO32__chr8:124553437..124553453,-	0	-
chr8	124665315	124665316	protein_coding__NA__chr8:124665313..124665321,-	0	-
chr8	124749632	124749633	protein_coding__p1@ANXA13__chr8:124749609..124749658,-	0	-
chr8	124780678	124780679	protein_coding__p1@FAM91A1__chr8:124780672..124780764,+	0	+
chr8	124864206	124864207	protein_coding__NA__chr8:124864200..124864207,+	0	+
chr8	125384940	125384941	protein_coding__p1@TMEM65__chr8:125384927..125384952,-	0	-
chr8	125463060	125463061	protein_coding__p1@TRMT12__chr8:125463048..125463073,+	0	+
chr8	125551324	125551325	protein_coding__p1@TATDN1__chr8:125551291..125551334,-	0	-
chr8	125551363	125551364	protein_coding__p1@NDUFB9__chr8:125551338..125551425,+	0	+
chr8	125740713	125740714	protein_coding__p2@MTSS1__chr8:125740699..125740720,-	0	-
chr8	125985538	125985539	protein_coding__p1@ZNF572__chr8:125985531..125985571,+	0	+
chr8	126103997	126103998	protein_coding__p1@KIAA0196__chr8:126103969..126104048,-	0	-
chr8	126104101	126104102	protein_coding__p1@NSMCE2__chr8:126104076..126104117,+	0	+
chr8	126442601	126442602	protein_coding__p1@TRIB1__chr8:126442570..126442624,+	0	+
chr8	128428069	128428070	protein_coding__p1@POU5F1B__chr8:128428066..128428078,+	0	+
chr8	128747686	128747687	protein_coding__p6@MYC__chr8:128747661..128747703,+	0	+
chr8	128960990	128960991	protein_coding__NA__chr8:128960967..128961003,-	0	-
chr8	130799325	130799326	protein_coding__NA__chr8:130799324..130799352,-	0	-
chr8	131029368	131029369	protein_coding__NA__chr8:131029364..131029371,-	0	-
chr8	131455919	131455920	protein_coding__p1@ASAP1__chr8:131455835..131455928,-	0	-
chr8	132054656	132054657	protein_coding__NA__chr8:132054644..132054663,-	0	-
chr8	132916339	132916340	protein_coding__p1@EFR3A__chr8:132916318..132916401,+	0	+
chr8	133071628	133071629	protein_coding__p1@OC90__chr8:133071625..133071632,-	0	-
chr8	133097758	133097759	protein_coding__NA__chr8:133097757..133097759,-	0	-
chr8	133493230	133493231	protein_coding__p3@KCNQ3__chr8:133493145..133493239,-	0	-
chr8	133687862	133687863	protein_coding__p2@LRRC6__chr8:133687847..133687868,-	0	-
chr8	133772827	133772828	protein_coding__p1@TMEM71__chr8:133772798..133772840,-	0	-
chr8	133787633	133787634	protein_coding__p1@PHF20L1__chr8:133787586..133787673,+	0	+
chr8	133879202	133879203	protein_coding__p1@TG__chr8:133879193..133879209,+	0	+
chr8	134115296	134115297	protein_coding__NA__chr8:134115293..134115305,-	0	-
chr8	134203281	134203282	protein_coding__p1@WISP1__chr8:134203273..134203289,+	0	+
chr8	134314344	134314345	protein_coding__NA__chr8:134314344..134314345,-	0	-
chr8	134584184	134584185	protein_coding__p1@ST3GAL1__chr8:134584152..134584213,-	0	-
chr8	135725273	135725274	protein_coding__p1@ZFAT__chr8:135725249..135725292,-	0	-
chr8	139509087	139509088	protein_coding__p3@FAM135B__chr8:139509072..139509113,-	0	-
chr8	139926261	139926262	protein_coding__p2@COL22A1__chr8:139926246..139926269,-	0	-
chr8	140715299	140715300	protein_coding__p4@KCNK9__chr8:140715294..140715304,-	0	-
chr8	140943663	140943664	protein_coding__NA__chr8:140943663..140943664,+	0	+
chr8	141468620	141468621	protein_coding__NA__chr8:141468615..141468634,-	0	-
chr8	141521423	141521424	protein_coding__p1@CHRAC1__chr8:141521386..141521469,+	0	+
chr8	141645731	141645732	protein_coding__p1@EIF2C2__chr8:141645693..141645783,-	0	-
chr8	142012314	142012315	protein_coding__NA__chr8:142012301..142012329,-	0	-
chr8	142127375	142127376	protein_coding__NA__chr8:142127363..142127386,+	0	+
chr8	142264668	142264669	protein_coding__NA__chr8:142264668..142264669,+	0	+
chr8	142318417	142318418	protein_coding__p2@SLC45A4__chr8:142318398..142318444,-	0	-
chr8	142377382	142377383	protein_coding__p1@GPR20__chr8:142377376..142377391,-	0	-
chr8	142524770	142524771	protein_coding__p1@ENST00000427937__chr8:142524760..142524776,+	0	+
chr8	143530810	143530811	protein_coding__p3@BAI1__chr8:143530804..143530825,+	0	+
chr8	143695837	143695838	protein_coding__p1@ARC__chr8:143695830..143695845,-	0	-
chr8	143751714	143751715	protein_coding__p2@PSCA__chr8:143751707..143751730,+	0	+
chr8	143781528	143781529	protein_coding__p1@LY6K__chr8:143781513..143781568,+	0	+
chr8	143823823	143823824	protein_coding__p1@SLURP1__chr8:143823816..143823832,-	0	-
chr8	143833949	143833950	protein_coding__p1@LYPD2__chr8:143833918..143833960,-	0	-
chr8	143859277	143859278	protein_coding__p3@LYNX1__chr8:143859197..143859305,-	0	-
chr8	143867954	143867955	protein_coding__p1@LY6D__chr8:143867946..143867962,-	0	-
chr8	143961237	143961238	protein_coding__NA__chr8:143961223..143961240,-	0	-
chr8	144120663	144120664	protein_coding__p1@C8orf31__chr8:144120648..144120707,+	0	+
chr8	144162049	144162050	protein_coding__p@chr8:144162006..144162051,+__chr8:144162006..144162051,+	0	+
chr8	144242062	144242063	protein_coding__p2@LY6H__chr8:144242020..144242075,-	0	-
chr8	144295092	144295093	protein_coding__p1@GPIHBP1__chr8:144295067..144295131,+	0	+
chr8	144329108	144329109	protein_coding__p1@ZFP41__chr8:144329092..144329140,+	0	+
chr8	144349614	144349615	protein_coding__p1@GLI4__chr8:144349606..144349656,+	0	+
chr8	144442138	144442139	protein_coding__p6@TOP1MT__chr8:144442136..144442151,-	0	-
chr8	144512901	144512902	protein_coding__p1@MAFA__chr8:144512897..144512903,-	0	-
chr8	144635283	144635284	protein_coding__NA__chr8:144635250..144635284,+	0	+
chr8	144680000	144680001	protein_coding__p1@TIGD5__chr8:144679984..144680045,+	0	+
chr8	144681672	144681673	protein_coding__NA__chr8:144681672..144681673,-	0	-
chr8	144691898	144691899	protein_coding__NA__chr8:144691898..144691910,-	0	-
chr8	144700217	144700218	protein_coding__p7@TSTA3__chr8:144700212..144700224,-	0	-
chr8	144718199	144718200	protein_coding__p1@ZNF623__chr8:144718171..144718244,+	0	+
chr8	144766656	144766657	protein_coding__p1@ZNF707__chr8:144766617..144766664,+	0	+
chr8	144790208	144790209	protein_coding__NA__chr8:144790208..144790209,-	0	-
chr8	144798518	144798519	protein_coding__p1@MAPK15__chr8:144798487..144798561,+	0	+
chr8	144897535	144897536	protein_coding__NA__chr8:144897522..144897584,-	0	-
chr8	144911537	144911538	protein_coding__p2@PUF60__chr8:144911531..144911544,-	0	-
chr8	144924292	144924293	protein_coding__NA__chr8:144924292..144924299,-	0	-
chr8	144952631	144952632	protein_coding__p1@EPPK1__chr8:144952631..144952636,-	0	-
chr8	145050912	145050913	protein_coding__p3@PLEC__chr8:145050890..145050935,-	0	-
chr8	145064223	145064224	protein_coding__p2@GRINA__chr8:145064215..145064232,+	0	+
chr8	145086579	145086580	protein_coding__p1@SPATC1__chr8:145086574..145086611,+	0	+
chr8	145086931	145086932	protein_coding__p6@PARP10__chr8:145086922..145086937,-	0	-
chr8	145118860	145118861	protein_coding__p@chr8:145118854..145118897,-__chr8:145118854..145118897,-	0	-
chr8	145137536	145137537	protein_coding__p1@GPAA1__chr8:145137489..145137593,+	0	+
chr8	145149979	145149980	protein_coding__p1@CYC1__chr8:145149957..145150006,+	0	+
chr8	145159394	145159395	protein_coding__p1@MAF1__chr8:145159376..145159407,+	0	+
chr8	145162643	145162644	protein_coding__p3@KIAA1875__chr8:145162636..145162646,+	0	+
chr8	145163020	145163021	protein_coding__p15@SHARPIN__chr8:145163017..145163034,-	0	-
chr8	145215864	145215865	protein_coding__NA__chr8:145215847..145215865,+	0	+
chr8	145515119	145515120	protein_coding__p1@BOP1__chr8:145515072..145515134,-	0	-
chr8	145515286	145515287	protein_coding__p1@HSF1__chr8:145515263..145515299,+	0	+
chr8	145550514	145550515	protein_coding__p1@DGAT1__chr8:145550505..145550523,-	0	-
chr8	145560143	145560144	protein_coding__p2@SCRT1__chr8:145560111..145560165,-	0	-
chr8	145577794	145577795	protein_coding__NA__chr8:145577775..145577795,+	0	+
chr8	145578590	145578591	protein_coding__p1@C8ORFK29__chr8:145578581..145578596,-	0	-
chr8	145579169	145579170	protein_coding__NA__chr8:145579146..145579173,-	0	-
chr8	145583043	145583044	protein_coding__NA__chr8:145583041..145583045,-	0	-
chr8	145596776	145596777	protein_coding__p2@ADCK5__chr8:145596772..145596779,+	0	+
chr8	145642227	145642228	protein_coding__p2@SLC39A4__chr8:145642221..145642235,-	0	-
chr8	145653895	145653896	protein_coding__p1@VPS28__chr8:145653885..145653937,-	0	-
chr8	145669822	145669823	protein_coding__p1@TONSL__chr8:145669791..145669834,-	0	-
chr8	145691083	145691084	protein_coding__p3@CYHR1__chr8:145691041..145691093,-	0	-
chr8	145691431	145691432	protein_coding__p1@KIFC2__chr8:145691411..145691480,+	0	+
chr8	145701230	145701231	protein_coding__p1@FOXH1__chr8:145701192..145701241,-	0	-
chr8	145703388	145703389	protein_coding__p1@PPP1R16A__chr8:145703355..145703473,+	0	+
chr8	145728450	145728451	protein_coding__NA__chr8:145728445..145728463,+	0	+
chr8	145734452	145734453	protein_coding__p1@MFSD3__chr8:145734433..145734493,+	0	+
chr8	145743210	145743211	protein_coding__p1@RECQL4__chr8:145743164..145743236,-	0	-
chr8	145743387	145743388	protein_coding__p1@LRRC14__chr8:145743360..145743401,+	0	+
chr8	145752416	145752417	protein_coding__p1@LRRC24__chr8:145752390..145752429,-	0	-
chr8	145754485	145754486	protein_coding__p1@C8orf82__chr8:145754428..145754502,-	0	-
chr8	145911226	145911227	protein_coding__p1@ARHGAP39__chr8:145911211..145911239,-	0	-
chr8	145980915	145980916	protein_coding__p1@ZNF251__chr8:145980808..145980922,-	0	-
chr8	146012697	146012698	protein_coding__p1@ZNF34__chr8:146012660..146012711,-	0	-
chr8	146017774	146017775	protein_coding__p1@RPL8__chr8:146017765..146017814,-	0	-
chr8	146024301	146024302	protein_coding__NA__chr8:146024250..146024312,+	0	+
chr8	146052963	146052964	protein_coding__p1@ZNF7__chr8:146052918..146052975,+	0	+
chr8	146078940	146078941	protein_coding__p4@COMMD5__chr8:146078927..146078951,-	0	-
chr8	146127479	146127480	protein_coding__NA__chr8:146127473..146127508,-	0	-
chr8	146176243	146176244	protein_coding__p1@ZNF16__chr8:146176199..146176272,-	0	-
chr8	146277823	146277824	protein_coding__p2@C8orf33__chr8:146277816..146277832,+	0	+
chr9	118319	118320	protein_coding__NA__chr9:118317..118320,-	0	-
chr9	214867	214868	protein_coding__p1@DOCK8__chr9:214842..214874,+	0	+
chr9	215749	215750	protein_coding__p1@C9orf66__chr9:215744..215755,-	0	-
chr9	470294	470295	protein_coding__p6@KANK1__chr9:470288..470336,+	0	+
chr9	841696	841697	protein_coding__p1@DMRT1__chr9:841691..841702,+	0	+
chr9	976670	976671	protein_coding__p2@DMRT3__chr9:976665..976686,+	0	+
chr9	1050356	1050357	protein_coding__p1@DMRT2__chr9:1050331..1050363,+	0	+
chr9	2015346	2015347	protein_coding__p1@SMARCA2__chr9:2015335..2015370,+	0	+
chr9	2621786	2621787	protein_coding__p1@VLDLR__chr9:2621767..2621797,+	0	+
chr9	2717509	2717510	protein_coding__p1@KCNV2__chr9:2717502..2717524,+	0	+
chr9	2844094	2844095	protein_coding__p1@KIAA0020__chr9:2844058..2844119,-	0	-
chr9	3469265	3469266	protein_coding__NA__chr9:3469265..3469266,-	0	-
chr9	4490467	4490468	protein_coding__p1@SLC1A1__chr9:4490449..4490481,+	0	+
chr9	4662293	4662294	protein_coding__p1@PPAPDC2__chr9:4662282..4662345,+	0	+
chr9	4666715	4666716	protein_coding__NA__chr9:4666715..4666716,-	0	-
chr9	4742028	4742029	protein_coding__NA__chr9:4742008..4742043,-	0	-
chr9	4792943	4792944	protein_coding__p1@RCL1__chr9:4792904..4792964,+	0	+
chr9	4985085	4985086	protein_coding__p2@JAK2__chr9:4985016..4985098,+	0	+
chr9	5185667	5185668	protein_coding__NA__chr9:5185665..5185675,-	0	-
chr9	5231418	5231419	protein_coding__p1@INSL4__chr9:5231413..5231425,+	0	+
chr9	5304714	5304715	protein_coding__p1@RLN2__chr9:5304713..5304719,-	0	-
chr9	5339875	5339876	protein_coding__p1@RLN1__chr9:5339875..5339881,-	0	-
chr9	5437866	5437867	protein_coding__p1@C9orf46__chr9:5437818..5437903,-	0	-
chr9	5450541	5450542	protein_coding__p1@CD274__chr9:5450534..5450551,+	0	+
chr9	5510530	5510531	protein_coding__p1@PDCD1LG2__chr9:5510492..5510552,+	0	+
chr9	5629106	5629107	protein_coding__p1@KIAA1432__chr9:5629098..5629117,+	0	+
chr9	5833043	5833044	protein_coding__p1@ERMP1__chr9:5833027..5833138,-	0	-
chr9	5890892	5890893	protein_coding__p1@MLANA__chr9:5890872..5890902,+	0	+
chr9	6007950	6007951	protein_coding__p3@KIAA2026__chr9:6007943..6007957,-	0	-
chr9	6015614	6015615	protein_coding__p1@RANBP6__chr9:6015607..6015634,-	0	-
chr9	6215806	6215807	protein_coding__p1@IL33__chr9:6215799..6215815,+	0	+
chr9	6328389	6328390	protein_coding__p1@TPD52L3__chr9:6328360..6328400,+	0	+
chr9	6413204	6413205	protein_coding__p1@UHRF2__chr9:6413191..6413214,+	0	+
chr9	12685485	12685486	protein_coding__p23@TYRP1__chr9:12685478..12685491,+	0	+
chr9	12775021	12775022	protein_coding__p1@C9orf150__chr9:12775011..12775028,+	0	+
chr9	13279569	13279570	protein_coding__p2@MPDZ__chr9:13279563..13279584,-	0	-
chr9	14398744	14398745	protein_coding__NA__chr9:14398736..14398774,-	0	-
chr9	14693334	14693335	protein_coding__p1@ZDHHC21__chr9:14693248..14693413,-	0	-
chr9	14722730	14722731	protein_coding__p1@CER1__chr9:14722725..14722738,-	0	-
chr9	14910992	14910993	protein_coding__p25@FREM1__chr9:14910990..14910995,-	0	-
chr9	15307212	15307213	protein_coding__p1@TTC39B__chr9:15307200..15307243,-	0	-
chr9	15422873	15422874	protein_coding__p1@SNAPC3__chr9:15422841..15422883,+	0	+
chr9	15511001	15511002	protein_coding__p2@PSIP1__chr9:15510996..15511007,-	0	-
chr9	15552882	15552883	protein_coding__p4@C9orf93__chr9:15552867..15552907,+	0	+
chr9	16870745	16870746	protein_coding__p1@BNC2__chr9:16870710..16870763,-	0	-
chr9	17135037	17135038	protein_coding__p1@CNTLN__chr9:17135016..17135063,+	0	+
chr9	17579120	17579121	protein_coding__p1@SH3GL2__chr9:17579084..17579128,+	0	+
chr9	18474150	18474151	protein_coding__p1@ADAMTSL1__chr9:18474125..18474160,+	0	+
chr9	19033247	19033248	protein_coding__p2@FAM154A__chr9:19033237..19033253,-	0	-
chr9	19049424	19049425	protein_coding__p1@RRAGA__chr9:19049383..19049460,+	0	+
chr9	19103116	19103117	protein_coding__p4@HAUS6__chr9:19103086..19103118,-	0	-
chr9	19149261	19149262	protein_coding__p1@uc003znp.1__chr9:19149252..19149268,-	0	-
chr9	19230510	19230511	protein_coding__p@chr9:19230492..19230519,+__chr9:19230492..19230519,+	0	+
chr9	19380233	19380234	protein_coding__p1@RPS6__chr9:19380220..19380245,-	0	-
chr9	19408956	19408957	protein_coding__NA__chr9:19408936..19408988,+	0	+
chr9	19786887	19786888	protein_coding__NA__chr9:19786867..19786907,-	0	-
chr9	20622497	20622498	protein_coding__p1@MLLT3__chr9:20622478..20622525,-	0	-
chr9	20658785	20658786	protein_coding__NA__chr9:20658769..20658797,+	0	+
chr9	21031631	21031632	protein_coding__p1@PTPLAD2__chr9:21031615..21031651,-	0	-
chr9	21077940	21077941	protein_coding__p1@IFNB1__chr9:21077939..21077943,-	0	-
chr9	21141636	21141637	protein_coding__p1@IFNW1__chr9:21141635..21141638,-	0	-
chr9	21240003	21240004	protein_coding__p1@IFNA14__chr9:21240001..21240006,-	0	-
chr9	21335394	21335395	protein_coding__p1@KLHL9__chr9:21335356..21335411,-	0	-
chr9	21385396	21385397	protein_coding__p1@IFNA2__chr9:21385394..21385397,-	0	-
chr9	21409115	21409116	protein_coding__p1@IFNA8__chr9:21409115..21409118,+	0	+
chr9	21440437	21440438	protein_coding__p1@IFNA1__chr9:21440436..21440438,+	0	+
chr9	21802647	21802648	protein_coding__p1@MTAP__chr9:21802627..21802675,+	0	+
chr9	22009303	22009304	protein_coding__p1@CDKN2B__chr9:22009297..22009324,-	0	-
chr9	22446822	22446823	protein_coding__p4@DMRTA1__chr9:22446814..22446830,+	0	+
chr9	23826330	23826331	protein_coding__p1@ELAVL2__chr9:23826298..23826344,-	0	-
chr9	25678419	25678420	protein_coding__p2@TUSC1__chr9:25678373..25678464,-	0	-
chr9	26892799	26892800	protein_coding__p1@C9orf82__chr9:26892765..26892822,-	0	-
chr9	26947022	26947023	protein_coding__NA__chr9:26947015..26947025,+	0	+
chr9	26947459	26947460	protein_coding__p3@PLAA__chr9:26947453..26947473,-	0	-
chr9	27005669	27005670	protein_coding__p1@LRRC19__chr9:27005657..27005675,-	0	-
chr9	27109174	27109175	protein_coding__p4@TEK__chr9:27109133..27109187,+	0	+
chr9	27297133	27297134	protein_coding__p2@C9orf11__chr9:27297126..27297140,-	0	-
chr9	27524287	27524288	protein_coding__p3@IFNK__chr9:27524283..27524289,+	0	+
chr9	27529807	27529808	protein_coding__p1@MOB3B__chr9:27529726..27529827,-	0	-
chr9	27573865	27573866	protein_coding__NA__chr9:27573864..27573867,-	0	-
chr9	32384648	32384649	protein_coding__p1@ACO1__chr9:32384617..32384709,+	0	+
chr9	32526320	32526321	protein_coding__p2@DDX58__chr9:32526299..32526346,-	0	-
chr9	32552583	32552584	protein_coding__p1@TOPORS__chr9:32552577..32552627,-	0	-
chr9	32573156	32573157	protein_coding__p1@NDUFB6__chr9:32573130..32573167,-	0	-
chr9	32635561	32635562	protein_coding__NA__chr9:32635558..32635565,-	0	-
chr9	32783537	32783538	protein_coding__p2@TMEM215__chr9:32783532..32783551,+	0	+
chr9	33025099	33025100	protein_coding__p2@APTX__chr9:33025086..33025145,-	0	-
chr9	33025272	33025273	protein_coding__p1@DNAJA1__chr9:33025263..33025279,+	0	+
chr9	33076668	33076669	protein_coding__p1@SMU1__chr9:33076652..33076697,-	0	-
chr9	33233094	33233095	protein_coding__p@chr9:33233082..33233096,+__chr9:33233082..33233096,+	0	+
chr9	33264704	33264705	protein_coding__p1@BAG1__chr9:33264676..33264741,-	0	-
chr9	33265046	33265047	protein_coding__p1@CHMP5__chr9:33265011..33265059,+	0	+
chr9	33290524	33290525	protein_coding__p1@NFX1__chr9:33290491..33290564,+	0	+
chr9	33447590	33447591	protein_coding__p1@AQP3__chr9:33447584..33447600,-	0	-
chr9	33473895	33473896	protein_coding__p1@NOL6__chr9:33473882..33473927,-	0	-
chr9	33524253	33524254	protein_coding__p1@ANKRD18B__chr9:33524240..33524258,+	0	+
chr9	33750385	33750386	protein_coding__NA__chr9:33750375..33750411,+	0	+
chr9	33817509	33817510	protein_coding__p2@UBE2R2__chr9:33817461..33817524,+	0	+
chr9	34048884	34048885	protein_coding__p1@UBAP2__chr9:34048873..34048894,-	0	-
chr9	34127381	34127382	protein_coding__NA__chr9:34127381..34127382,-	0	-
chr9	34179044	34179045	protein_coding__p1@UBAP1__chr9:34179030..34179064,+	0	+
chr9	34329224	34329225	protein_coding__p1@KIF24__chr9:34329203..34329280,-	0	-
chr9	34329566	34329567	protein_coding__p1@NUDT2__chr9:34329543..34329593,+	0	+
chr9	34376862	34376863	protein_coding__p2@KIAA1161__chr9:34376856..34376869,-	0	-
chr9	34397807	34397808	protein_coding__p6@C9orf24__chr9:34397800..34397813,-	0	-
chr9	34457396	34457397	protein_coding__NA__chr9:34457393..34457404,+	0	+
chr9	34458567	34458568	protein_coding__p1@C9orf25__chr9:34458531..34458582,-	0	-
chr9	34523053	34523054	protein_coding__p2@ENHO__chr9:34523048..34523079,-	0	-
chr9	34590147	34590148	protein_coding__p2@CNTFR__chr9:34590138..34590168,-	0	-
chr9	34612093	34612094	protein_coding__p1@C9orf23__chr9:34612077..34612125,-	0	-
chr9	34620491	34620492	protein_coding__p1@DCTN3__chr9:34620462..34620513,-	0	-
chr9	34629035	34629036	protein_coding__NA__chr9:34629035..34629076,-	0	-
chr9	34637822	34637823	protein_coding__p2@SIGMAR1__chr9:34637807..34637828,-	0	-
chr9	34638121	34638122	protein_coding__NA__chr9:34638105..34638131,+	0	+
chr9	34646631	34646632	protein_coding__p2@GALT__chr9:34646624..34646649,+	0	+
chr9	34650514	34650515	protein_coding__NA__chr9:34650514..34650543,+	0	+
chr9	34664398	34664399	protein_coding__NA__chr9:34664398..34664399,-	0	-
chr9	34691272	34691273	protein_coding__p1@CCL19__chr9:34691263..34691278,-	0	-
chr9	34710132	34710133	protein_coding__p1@CCL21__chr9:34710125..34710140,-	0	-
chr9	34729464	34729465	protein_coding__p1@FAM205A__chr9:34729457..34729470,-	0	-
chr9	34957558	34957559	protein_coding__p2@KIAA1045__chr9:34957529..34957589,+	0	+
chr9	34989741	34989742	protein_coding__p1@DNAJB5__chr9:34989685..34989748,+	0	+
chr9	35042236	35042237	protein_coding__p1@C9orf131__chr9:35042222..35042266,+	0	+
chr9	35072621	35072622	protein_coding__p1@VCP__chr9:35072585..35072632,-	0	-
chr9	35080040	35080041	protein_coding__p5@FANCG__chr9:35080034..35080049,-	0	-
chr9	35103122	35103123	protein_coding__p1@STOML2__chr9:35103105..35103154,-	0	-
chr9	35116332	35116333	protein_coding__NA__chr9:35116327..35116343,-	0	-
chr9	35162019	35162020	protein_coding__p1@UNC13B__chr9:35161998..35162034,+	0	+
chr9	35490107	35490108	protein_coding__p3@RUSC2__chr9:35490101..35490129,+	0	+
chr9	35563874	35563875	protein_coding__p1@FAM166B__chr9:35563864..35563886,-	0	-
chr9	35605307	35605308	protein_coding__p2@TESK1__chr9:35605274..35605341,+	0	+
chr9	35650927	35650928	protein_coding__p1@SIT1__chr9:35650900..35650967,-	0	-
chr9	35673924	35673925	protein_coding__p1@CA9__chr9:35673915..35673952,+	0	+
chr9	35675835	35675836	protein_coding__NA__chr9:35675828..35675841,-	0	-
chr9	35691089	35691090	protein_coding__p3@TPM2__chr9:35691059..35691115,-	0	-
chr9	35732318	35732319	protein_coding__p4@CREB3__chr9:35732312..35732324,+	0	+
chr9	35732369	35732370	protein_coding__p2@TLN1__chr9:35732362..35732381,-	0	-
chr9	35749283	35749284	protein_coding__p1@RGP1__chr9:35749271..35749350,+	0	+
chr9	35749982	35749983	protein_coding__NA__chr9:35749979..35750009,-	0	-
chr9	35756692	35756693	protein_coding__p2@MSMP__chr9:35756690..35756739,-	0	-
chr9	35792128	35792129	protein_coding__NA__chr9:35792127..35792149,+	0	+
chr9	35812258	35812259	protein_coding__p2@SPAG8__chr9:35812236..35812274,-	0	-
chr9	35814446	35814447	protein_coding__NA__chr9:35814425..35814452,+	0	+
chr9	35815383	35815384	protein_coding__NA__chr9:35815375..35815389,-	0	-
chr9	35828728	35828729	protein_coding__p2@C9orf128__chr9:35828723..35828734,-	0	-
chr9	35906218	35906219	protein_coding__p1@HRCT1__chr9:35906176..35906225,+	0	+
chr9	36036909	36036910	protein_coding__p1@RECK__chr9:36036896..36036970,+	0	+
chr9	36136731	36136732	protein_coding__p1@GLIPR2__chr9:36136700..36136739,+	0	+
chr9	36169384	36169385	protein_coding__p2@CCIN__chr9:36169380..36169397,+	0	+
chr9	36190898	36190899	protein_coding__p2@CLTA__chr9:36190893..36190904,+	0	+
chr9	36276974	36276975	protein_coding__p2@GNE__chr9:36276966..36276992,-	0	-
chr9	36487616	36487617	protein_coding__p1@RNF38__chr9:36487582..36487674,-	0	-
chr9	36572893	36572894	protein_coding__p1@MELK__chr9:36572851..36572932,+	0	+
chr9	37034197	37034198	protein_coding__p2@PAX5__chr9:37034186..37034216,-	0	-
chr9	37120570	37120571	protein_coding__p1@ZCCHC7__chr9:37120561..37120615,+	0	+
chr9	37422694	37422695	protein_coding__p1@GRHPR__chr9:37422670..37422728,+	0	+
chr9	37465406	37465407	protein_coding__p1@ZBTB5__chr9:37465399..37465454,-	0	-
chr9	37485944	37485945	protein_coding__p1@POLR1E__chr9:37485936..37485990,+	0	+
chr9	37588885	37588886	protein_coding__NA__chr9:37588877..37588900,-	0	-
chr9	37592593	37592594	protein_coding__p1@TOMM5__chr9:37592561..37592616,-	0	-
chr9	37650972	37650973	protein_coding__p1@FRMPD1__chr9:37650945..37651007,+	0	+
chr9	37753812	37753813	protein_coding__p1@RG9MTD3__chr9:37753795..37753820,+	0	+
chr9	37800793	37800794	protein_coding__p1@DCAF10__chr9:37800758..37800822,+	0	+
chr9	37801388	37801389	protein_coding__NA__chr9:37801381..37801409,-	0	-
chr9	37904349	37904350	protein_coding__p2@MCART1__chr9:37904338..37904368,-	0	-
chr9	38068820	38068821	protein_coding__p1@ENST00000540557__chr9:38068801..38068829,-	0	-
chr9	38069223	38069224	protein_coding__p1@SHB__chr9:38069210..38069267,-	0	-
chr9	38392761	38392762	protein_coding__p1@ALDH1B1__chr9:38392691..38392779,+	0	+
chr9	38424450	38424451	protein_coding__p1@IGFBPL1__chr9:38424443..38424458,-	0	-
chr9	38578140	38578141	protein_coding__NA__chr9:38578116..38578146,-	0	-
chr9	40792037	40792038	protein_coding__NA__chr9:40792036..40792039,-	0	-
chr9	42699893	42699894	protein_coding__NA__chr9:42699893..42699894,+	0	+
chr9	43630729	43630730	protein_coding__NA__chr9:43630729..43630731,-	0	-
chr9	43684962	43684963	protein_coding__NA__chr9:43684939..43684966,+	0	+
chr9	44867492	44867493	protein_coding__NA__chr9:44867492..44867493,+	0	+
chr9	45441636	45441637	protein_coding__NA__chr9:45441636..45441637,-	0	-
chr9	67926563	67926564	protein_coding__NA__chr9:67926563..67926567,+	0	+
chr9	69381710	69381711	protein_coding__NA__chr9:69381710..69381711,+	0	+
chr9	70490097	70490098	protein_coding__NA__chr9:70490085..70490118,-	0	-
chr9	70645994	70645995	protein_coding__NA__chr9:70645994..70646005,+	0	+
chr9	70856844	70856845	protein_coding__NA__chr9:70856833..70856846,+	0	+
chr9	70942322	70942323	protein_coding__NA__chr9:70942320..70942323,+	0	+
chr9	71320574	71320575	protein_coding__p4@PIP5K1B__chr9:71320557..71320590,+	0	+
chr9	71394980	71394981	protein_coding__p1@FAM122A__chr9:71394945..71394988,+	0	+
chr9	71629028	71629029	protein_coding__p1@PRKACG__chr9:71629010..71629040,-	0	-
chr9	71650684	71650685	protein_coding__p1@FXN__chr9:71650645..71650730,+	0	+
chr9	71736201	71736202	protein_coding__p3@TJP2__chr9:71736177..71736240,+	0	+
chr9	71939496	71939497	protein_coding__NA__chr9:71939481..71939523,+	0	+
chr9	72374868	72374869	protein_coding__p1@PTAR1__chr9:72374848..72374894,-	0	-
chr9	72658496	72658497	protein_coding__p7@MAMDC2__chr9:72658490..72658502,+	0	+
chr9	73029228	73029229	protein_coding__p2@KLF9__chr9:73029219..73029289,-	0	-
chr9	74061886	74061887	protein_coding__p7@TRPM3__chr9:74061853..74061893,-	0	-
chr9	74431604	74431605	protein_coding__NA__chr9:74431604..74431605,-	0	-
chr9	74526108	74526109	protein_coding__p1@FAM108B1__chr9:74526099..74526124,-	0	-
chr9	74526394	74526395	protein_coding__p3@C9orf85__chr9:74526384..74526410,+	0	+
chr9	74675528	74675529	protein_coding__p2@C9orf57__chr9:74675522..74675533,-	0	-
chr9	74729523	74729524	protein_coding__p10@GDA__chr9:74729520..74729525,+	0	+
chr9	74980123	74980124	protein_coding__p1@ZFAND5__chr9:74980114..74980138,-	0	-
chr9	75136513	75136514	protein_coding__NA__chr9:75136513..75136517,+	0	+
chr9	75695357	75695358	protein_coding__p3@ALDH1A1__chr9:75695323..75695369,-	0	-
chr9	75766655	75766656	protein_coding__p3@ANXA1__chr9:75766652..75766659,+	0	+
chr9	77112250	77112251	protein_coding__p1@RORB__chr9:77112244..77112262,+	0	+
chr9	77502836	77502837	protein_coding__p2@TRPM6__chr9:77502831..77502842,-	0	-
chr9	77643330	77643331	protein_coding__p2@C9orf41__chr9:77643307..77643366,-	0	-
chr9	77703121	77703122	protein_coding__p2@C9orf95__chr9:77703115..77703160,-	0	-
chr9	77703429	77703430	protein_coding__p1@OSTF1__chr9:77703414..77703479,+	0	+
chr9	78505588	78505589	protein_coding__p1@PCSK5__chr9:78505581..78505603,+	0	+
chr9	79009432	79009433	protein_coding__p2@RFK__chr9:79009414..79009452,-	0	-
chr9	79521020	79521021	protein_coding__p1@PRUNE2__chr9:79521006..79521040,-	0	-
chr9	79634568	79634569	protein_coding__NA__chr9:79634568..79634586,+	0	+
chr9	80263235	80263236	protein_coding__p1@GNA14__chr9:80263220..80263246,-	0	-
chr9	80646364	80646365	protein_coding__NA__chr9:80646359..80646391,-	0	-
chr9	80850996	80850997	protein_coding__p1@CEP78__chr9:80850952..80851042,+	0	+
chr9	80912075	80912076	protein_coding__p2@PSAT1__chr9:80912066..80912081,+	0	+
chr9	82186862	82186863	protein_coding__p2@TLE4__chr9:82186843..82186869,+	0	+
chr9	84603769	84603770	protein_coding__NA__chr9:84603769..84603770,+	0	+
chr9	85678056	85678057	protein_coding__p1@RASEF__chr9:85678050..85678064,-	0	-
chr9	86153315	86153316	protein_coding__p1@FRMD3__chr9:86153218..86153343,-	0	-
chr9	86238057	86238058	protein_coding__p1@C9orf103__chr9:86238016..86238078,+	0	+
chr9	86536346	86536347	protein_coding__p1@KIF27__chr9:86536323..86536414,-	0	-
chr9	86571870	86571871	protein_coding__NA__chr9:86571864..86571890,-	0	-
chr9	86595513	86595514	protein_coding__p2@HNRNPK__chr9:86595503..86595550,-	0	-
chr9	86595657	86595658	protein_coding__NA__chr9:86595652..86595664,+	0	+
chr9	86955672	86955673	protein_coding__p1@SLC28A3__chr9:86955657..86955705,-	0	-
chr9	87283453	87283454	protein_coding__p5@NTRK2__chr9:87283430..87283497,+	0	+
chr9	88356840	88356841	protein_coding__p1@AGTPBP1__chr9:88356789..88356903,-	0	-
chr9	88556060	88556061	protein_coding__p2@NAA35__chr9:88556036..88556101,+	0	+
chr9	88715063	88715064	protein_coding__p3@GOLM1__chr9:88715044..88715071,-	0	-
chr9	88874571	88874572	protein_coding__p1@C9orf153__chr9:88874566..88874577,-	0	-
chr9	88897452	88897453	protein_coding__p1@ISCA1,p2@GOLM1__chr9:88897426..88897497,-	0	-
chr9	88969414	88969415	protein_coding__p2@ZCCHC6__chr9:88969339..88969422,-	0	-
chr9	89562420	89562421	protein_coding__p1@GAS1__chr9:89562411..89562433,-	0	-
chr9	89763469	89763470	protein_coding__NA__chr9:89763443..89763476,+	0	+
chr9	90112142	90112143	protein_coding__p19@DAPK1__chr9:90112117..90112164,+	0	+
chr9	90497791	90497792	protein_coding__p1@C9orf79__chr9:90497786..90497793,+	0	+
chr9	90589678	90589679	protein_coding__NA__chr9:90589640..90589688,-	0	-
chr9	91003359	91003360	protein_coding__p1@SPIN1__chr9:91003271..91003386,+	0	+
chr9	91150092	91150093	protein_coding__p1@NXNL2__chr9:91150087..91150100,+	0	+
chr9	91605777	91605778	protein_coding__NA__chr9:91605755..91605788,+	0	+
chr9	91606382	91606383	protein_coding__p1@S1PR3__chr9:91606355..91606398,+	0	+
chr9	91793692	91793693	protein_coding__p4@SHC3__chr9:91793675..91793698,-	0	-
chr9	91926112	91926113	protein_coding__p1@CKS2__chr9:91926103..91926119,+	0	+
chr9	91933425	91933426	protein_coding__p1@SECISBP2__chr9:91933407..91933458,+	0	+
chr9	92113003	92113004	protein_coding__p1@SEMA4D__chr9:92112972..92113048,-	0	-
chr9	92219926	92219927	protein_coding__p1@GADD45G__chr9:92219919..92219934,+	0	+
chr9	93405105	93405106	protein_coding__p1@DIRAS2__chr9:93405073..93405123,-	0	-
chr9	93564100	93564101	protein_coding__p1@SYK__chr9:93564039..93564107,+	0	+
chr9	94124177	94124178	protein_coding__p1@AUH__chr9:94124171..94124214,-	0	-
chr9	94186139	94186140	protein_coding__p2@NFIL3__chr9:94186131..94186174,-	0	-
chr9	94712443	94712444	protein_coding__p1@ROR2__chr9:94712434..94712472,-	0	-
chr9	94877689	94877690	protein_coding__p1@SPTLC1__chr9:94877667..94877706,-	0	-
chr9	95055976	95055977	protein_coding__p1@IARS__chr9:95055956..95056004,-	0	-
chr9	95087872	95087873	protein_coding__p2@NOL8__chr9:95087859..95087894,-	0	-
chr9	95087926	95087927	protein_coding__p2@CENPP__chr9:95087914..95087950,+	0	+
chr9	95166894	95166895	protein_coding__p3@OGN__chr9:95166884..95166908,-	0	-
chr9	95186752	95186753	protein_coding__p2@OMD__chr9:95186739..95186763,-	0	-
chr9	95244787	95244788	protein_coding__p1@ASPN__chr9:95244781..95244796,-	0	-
chr9	95298985	95298986	protein_coding__p5@ECM2__chr9:95298978..95299010,-	0	-
chr9	95432543	95432544	protein_coding__p4@IPPK__chr9:95432536..95432560,-	0	-
chr9	95527114	95527115	protein_coding__p1@BICD2__chr9:95527079..95527148,-	0	-
chr9	95640319	95640320	protein_coding__p1@ZNF484__chr9:95640300..95640345,-	0	-
chr9	95709804	95709805	protein_coding__p3@FGD3__chr9:95709798..95709811,+	0	+
chr9	95820982	95820983	protein_coding__p1@SUSD3__chr9:95820966..95821019,+	0	+
chr9	95896555	95896556	protein_coding__p2@NINJ1__chr9:95896550..95896561,-	0	-
chr9	95947529	95947530	protein_coding__NA__chr9:95947484..95947535,+	0	+
chr9	96108710	96108711	protein_coding__p3@C9orf129__chr9:96108705..96108730,-	0	-
chr9	96214005	96214006	protein_coding__p2@FAM120A__chr9:96213995..96214024,+	0	+
chr9	96215862	96215863	protein_coding__p3@FAM120AOS__chr9:96215822..96215888,-	0	-
chr9	96338668	96338669	protein_coding__p3@PHF2__chr9:96338647..96338696,+	0	+
chr9	96793094	96793095	protein_coding__p1@PTPDC1__chr9:96793079..96793128,+	0	+
chr9	97021599	97021600	protein_coding__p1@ZNF169__chr9:97021572..97021615,+	0	+
chr9	97136850	97136851	protein_coding__p1@HIATL1__chr9:97136840..97136857,+	0	+
chr9	97356105	97356106	protein_coding__p1@FBP2__chr9:97356091..97356111,-	0	-
chr9	97402544	97402545	protein_coding__p4@FBP1__chr9:97402531..97402550,-	0	-
chr9	97488980	97488981	protein_coding__p2@C9orf3__chr9:97488939..97489019,+	0	+
chr9	98079990	98079991	protein_coding__p1@FANCC__chr9:98079965..98080008,-	0	-
chr9	98279250	98279251	protein_coding__p6@PTCH1__chr9:98279241..98279259,-	0	-
chr9	98534854	98534855	protein_coding__NA__chr9:98534850..98534858,+	0	+
chr9	99064434	99064435	protein_coding__p2@HSD17B3__chr9:99064429..99064442,-	0	-
chr9	99145992	99145993	protein_coding__p1@SLC35D2__chr9:99145957..99146012,-	0	-
chr9	99180651	99180652	protein_coding__p1@ZNF367__chr9:99180617..99180658,-	0	-
chr9	99212450	99212451	protein_coding__p1@HABP4__chr9:99212403..99212536,+	0	+
chr9	99382124	99382125	protein_coding__p2@CDC14B__chr9:99382065..99382151,-	0	-
chr9	99417598	99417599	protein_coding__p1@C9orf21__chr9:99417562..99417609,-	0	-
chr9	99540368	99540369	protein_coding__p1@ZNF510__chr9:99540335..99540388,-	0	-
chr9	99637867	99637868	protein_coding__NA__chr9:99637863..99637872,-	0	-
chr9	99775874	99775875	protein_coding__p1@HIATL2__chr9:99775865..99775897,-	0	-
chr9	99801936	99801937	protein_coding__NA__chr9:99801929..99801937,-	0	-
chr9	100174260	100174261	protein_coding__NA__chr9:100174249..100174266,+	0	+
chr9	100263494	100263495	protein_coding__NA__chr9:100263493..100263529,+	0	+
chr9	100395897	100395898	protein_coding__p4@NCBP1__chr9:100395891..100395922,+	0	+
chr9	100395961	100395962	protein_coding__NA__chr9:100395953..100395969,-	0	-
chr9	100459598	100459599	protein_coding__p1@XPA__chr9:100459579..100459631,-	0	-
chr9	100615512	100615513	protein_coding__p1@FOXE1__chr9:100615499..100615519,+	0	+
chr9	100684781	100684782	protein_coding__p1@C9orf156__chr9:100684772..100684816,-	0	-
chr9	100707122	100707123	protein_coding__p4@HEMGN__chr9:100707116..100707140,-	0	-
chr9	100745622	100745623	protein_coding__p1@ANP32B__chr9:100745615..100745648,+	0	+
chr9	100819020	100819021	protein_coding__p1@NANS__chr9:100818976..100819033,+	0	+
chr9	100881501	100881502	protein_coding__p1@TRIM14__chr9:100881466..100881531,-	0	-
chr9	100954917	100954918	protein_coding__p1@CORO2A__chr9:100954910..100954953,-	0	-
chr9	101017930	101017931	protein_coding__p1@TBC1D2__chr9:101017900..101017951,-	0	-
chr9	101471497	101471498	protein_coding__p2@GABBR2__chr9:101471482..101471522,-	0	-
chr9	101559370	101559371	protein_coding__NA__chr9:101559370..101559371,-	0	-
chr9	101569951	101569952	protein_coding__p1@GALNT12__chr9:101569944..101569973,+	0	+
chr9	101866333	101866334	protein_coding__NA__chr9:101866328..101866339,+	0	+
chr9	101984223	101984224	protein_coding__p1@ALG2__chr9:101984184..101984237,-	0	-
chr9	101984292	101984293	protein_coding__NA__chr9:101984286..101984312,+	0	+
chr9	102584136	102584137	protein_coding__p3@NR4A3__chr9:102584128..102584144,+	0	+
chr9	102861281	102861282	protein_coding__p1@ERP44__chr9:102861267..102861307,-	0	-
chr9	102861524	102861525	protein_coding__p1@INVS__chr9:102861515..102861592,+	0	+
chr9	103115206	103115207	protein_coding__p1@TEX10__chr9:103115185..103115235,-	0	-
chr9	103189424	103189425	protein_coding__p1@C9orf30__chr9:103189405..103189455,+	0	+
chr9	103204603	103204604	protein_coding__NA__chr9:103204597..103204612,+	0	+
chr9	103340360	103340361	protein_coding__p1@MURC__chr9:103340354..103340367,+	0	+
chr9	103791016	103791017	protein_coding__p1@LPPR1__chr9:103791003..103791051,+	0	+
chr9	104145800	104145801	protein_coding__p4@BAAT__chr9:104145795..104145806,-	0	-
chr9	104160880	104160881	protein_coding__p1@MRPL50__chr9:104160872..104160910,-	0	-
chr9	104161171	104161172	protein_coding__p1@ZNF189__chr9:104161123..104161205,+	0	+
chr9	104198055	104198056	protein_coding__p1@ALDOB__chr9:104198042..104198062,-	0	-
chr9	104295729	104295730	protein_coding__NA__chr9:104295729..104295773,-	0	-
chr9	104296135	104296136	protein_coding__p1@RNF20__chr9:104296122..104296161,+	0	+
chr9	104357250	104357251	protein_coding__p1@PPP3R2__chr9:104357199..104357274,-	0	-
chr9	104500928	104500929	protein_coding__p1@GRIN3A__chr9:104500922..104500940,-	0	-
chr9	105757626	105757627	protein_coding__p1@CYLC2__chr9:105757590..105757636,+	0	+
chr9	106856601	106856602	protein_coding__p1@SMC2__chr9:106856558..106856634,+	0	+
chr9	107509963	107509964	protein_coding__p2@NIPSNAP3A__chr9:107509944..107509986,+	0	+
chr9	107526450	107526451	protein_coding__p1@NIPSNAP3B__chr9:107526443..107526477,+	0	+
chr9	108006931	108006932	protein_coding__p1@SLC44A1__chr9:108006880..108006943,+	0	+
chr9	108210403	108210404	protein_coding__p1@FSD1L__chr9:108210279..108210435,+	0	+
chr9	108456824	108456825	protein_coding__p1@TMEM38B__chr9:108456800..108456849,+	0	+
chr9	109625446	109625447	protein_coding__p1@ZNF462__chr9:109625401..109625458,+	0	+
chr9	109685651	109685652	protein_coding__NA__chr9:109685646..109685657,+	0	+
chr9	110045516	110045517	protein_coding__p3@RAD23B__chr9:110045511..110045522,+	0	+
chr9	110252521	110252522	protein_coding__NA__chr9:110252490..110252535,-	0	-
chr9	111618259	111618260	protein_coding__p1@ACTL7B__chr9:111618258..111618269,-	0	-
chr9	111624545	111624546	protein_coding__p1@ACTL7A__chr9:111624535..111624567,+	0	+
chr9	111696366	111696367	protein_coding__p1@IKBKAP__chr9:111696340..111696421,-	0	-
chr9	111696694	111696695	protein_coding__p1@FAM206A__chr9:111696664..111696786,+	0	+
chr9	111775778	111775779	protein_coding__p1@CTNNAL1__chr9:111775772..111775831,-	0	-
chr9	111882206	111882207	protein_coding__p1@C9orf5__chr9:111882195..111882255,-	0	-
chr9	111929487	111929488	protein_coding__p1@C9orf4__chr9:111929441..111929544,-	0	-
chr9	112083326	112083327	protein_coding__p2@EPB41L4B__chr9:112083229..112083348,-	0	-
chr9	112260586	112260587	protein_coding__p1@PTPN3__chr9:112260531..112260598,-	0	-
chr9	112403066	112403067	protein_coding__p3@PALM2__chr9:112403059..112403079,+	0	+
chr9	112542610	112542611	protein_coding__p4@AKAP2,p4@PALM2-AKAP2__chr9:112542591..112542623,+	0	+
chr9	112970438	112970439	protein_coding__p2@C9orf152__chr9:112970436..112970458,-	0	-
chr9	113018840	113018841	protein_coding__p3@TXN__chr9:113018835..113018846,-	0	-
chr9	113100142	113100143	protein_coding__p1@TXNDC8__chr9:113100137..113100147,-	0	-
chr9	113342198	113342199	protein_coding__p3@SVEP1__chr9:113342185..113342214,-	0	-
chr9	113431043	113431044	protein_coding__p2@MUSK__chr9:113431029..113431050,+	0	+
chr9	113801019	113801020	protein_coding__p3@LPAR1__chr9:113800994..113801032,-	0	-
chr9	114090717	114090718	protein_coding__NA__chr9:114090717..114090718,-	0	-
chr9	114246961	114246962	protein_coding__NA__chr9:114246961..114246984,-	0	-
chr9	114287505	114287506	protein_coding__p1@ZNF483__chr9:114287433..114287513,+	0	+
chr9	114362100	114362101	protein_coding__p3@PTGR1__chr9:114362093..114362138,-	0	-
chr9	114393613	114393614	protein_coding__p1@DNAJC25-GNG10,p1@DNAJC25__chr9:114393581..114393633,+	0	+
chr9	114393648	114393649	protein_coding__p2@DNAJC25-GNG10,p2@DNAJC25__chr9:114393634..114393656,+	0	+
chr9	114423625	114423626	protein_coding__p2@GNG10__chr9:114423619..114423661,+	0	+
chr9	114557222	114557223	protein_coding__p1@C9orf84__chr9:114557207..114557230,-	0	-
chr9	114659093	114659094	protein_coding__p1@UGCG__chr9:114659084..114659102,+	0	+
chr9	114937710	114937711	protein_coding__p2@SUSD1__chr9:114937699..114937726,-	0	-
chr9	115095898	115095899	protein_coding__p1@PTBP3__chr9:115095883..115095932,-	0	-
chr9	115142387	115142388	protein_coding__p1@HSDL2__chr9:115142361..115142401,+	0	+
chr9	115249129	115249130	protein_coding__p1@KIAA1958__chr9:115249100..115249167,+	0	+
chr9	115249923	115249924	protein_coding__p1@C9orf147__chr9:115249913..115249930,-	0	-
chr9	115480396	115480397	protein_coding__p1@C9orf80__chr9:115480303..115480425,-	0	-
chr9	115653181	115653182	protein_coding__p2@SLC46A2__chr9:115653176..115653199,-	0	-
chr9	115819003	115819004	protein_coding__p1@ZFP37__chr9:115818951..115819011,-	0	-
chr9	115913255	115913256	protein_coding__p2@SLC31A2__chr9:115913230..115913266,+	0	+
chr9	115983575	115983576	protein_coding__p3@FKBP15__chr9:115983568..115983605,-	0	-
chr9	115983867	115983868	protein_coding__p1@SLC31A1__chr9:115983809..115983880,+	0	+
chr9	116037851	116037852	protein_coding__p1@CDC26,p2@FKBP15__chr9:116037840..116037876,-	0	-
chr9	116037937	116037938	protein_coding__p1@PRPF4__chr9:116037926..116037975,+	0	+
chr9	116065853	116065854	protein_coding__NA__chr9:116065838..116065861,-	0	-
chr9	116102616	116102617	protein_coding__NA__chr9:116102592..116102625,-	0	-
chr9	116111820	116111821	protein_coding__p1@BSPRY__chr9:116111794..116111868,+	0	+
chr9	116139265	116139266	protein_coding__p1@HDHD3__chr9:116139255..116139276,-	0	-
chr9	116163563	116163564	protein_coding__p1@ALAD__chr9:116163529..116163596,-	0	-
chr9	116172345	116172346	protein_coding__NA__chr9:116172317..116172350,+	0	+
chr9	116172954	116172955	protein_coding__p3@POLE3__chr9:116172946..116172962,-	0	-
chr9	116207009	116207010	protein_coding__p48@RGS3__chr9:116207007..116207012,+	0	+
chr9	116638588	116638589	protein_coding__p1@ZNF618__chr9:116638565..116638606,+	0	+
chr9	116840579	116840580	protein_coding__p1@AMBP__chr9:116840569..116840588,-	0	-
chr9	116861571	116861572	protein_coding__p1@KIF12__chr9:116861558..116861582,-	0	-
chr9	116917816	116917817	protein_coding__p1@COL27A1__chr9:116917807..116917831,+	0	+
chr9	117084982	117084983	protein_coding__NA__chr9:117084982..117084983,+	0	+
chr9	117092785	117092786	protein_coding__NA__chr9:117092780..117092803,+	0	+
chr9	117156760	117156761	protein_coding__NA__chr9:117156760..117156761,-	0	-
chr9	117267729	117267730	protein_coding__p2@DFNB31__chr9:117267717..117267738,-	0	-
chr9	117350103	117350104	protein_coding__p1@ATP6V1G1__chr9:117350009..117350111,+	0	+
chr9	117373570	117373571	protein_coding__p1@C9orf91__chr9:117373544..117373645,+	0	+
chr9	117568318	117568319	protein_coding__p1@TNFSF15__chr9:117568311..117568328,-	0	-
chr9	117692812	117692813	protein_coding__p1@TNFSF8__chr9:117692787..117692876,-	0	-
chr9	117880485	117880486	protein_coding__p2@TNC__chr9:117880477..117880491,-	0	-
chr9	117919908	117919909	protein_coding__NA__chr9:117919906..117919923,+	0	+
chr9	118916092	118916093	protein_coding__p1@PAPPA__chr9:118916082..118916108,+	0	+
chr9	119162854	119162855	protein_coding__NA__chr9:119162854..119162855,-	0	-
chr9	119449615	119449616	protein_coding__p1@TRIM32__chr9:119449576..119449638,+	0	+
chr9	120177329	120177330	protein_coding__p1@ASTN2__chr9:120177310..120177341,-	0	-
chr9	120466621	120466622	protein_coding__p4@TLR4__chr9:120466616..120466628,+	0	+
chr9	122131712	122131713	protein_coding__p1@DBC1__chr9:122131696..122131743,-	0	-
chr9	123342436	123342437	protein_coding__p1@CDK5RAP2__chr9:123342415..123342455,-	0	-
chr9	123476747	123476748	protein_coding__p1@MEGF9__chr9:123476719..123476810,-	0	-
chr9	123555681	123555682	protein_coding__p1@FBXW2__chr9:123555655..123555712,-	0	-
chr9	123605199	123605200	protein_coding__p1@PSMD5__chr9:123605177..123605245,-	0	-
chr9	123639612	123639613	protein_coding__p3@PHF19__chr9:123639600..123639627,-	0	-
chr9	123691431	123691432	protein_coding__p3@TRAF1__chr9:123691373..123691438,-	0	-
chr9	123812552	123812553	protein_coding__p1@C5__chr9:123812542..123812560,-	0	-
chr9	123837232	123837233	protein_coding__p1@CNTRL__chr9:123837223..123837250,+	0	+
chr9	123970063	123970064	protein_coding__p17@GSN__chr9:123970052..123970086,+	0	+
chr9	123985266	123985267	protein_coding__NA__chr9:123985261..123985273,-	0	-
chr9	124103567	124103568	protein_coding__NA__chr9:124103547..124103578,+	0	+
chr9	124132525	124132526	protein_coding__p1@STOM__chr9:124132513..124132536,-	0	-
chr9	124329376	124329377	protein_coding__p4@DAB2IP__chr9:124329345..124329406,+	0	+
chr9	124855558	124855559	protein_coding__p1@TTLL11__chr9:124855552..124855593,-	0	-
chr9	124922057	124922058	protein_coding__p1@NDUFA8__chr9:124922021..124922074,-	0	-
chr9	124922189	124922190	protein_coding__p1@MORN5__chr9:124922171..124922224,+	0	+
chr9	124991529	124991530	protein_coding__NA__chr9:124991503..124991532,-	0	-
chr9	125027118	125027119	protein_coding__p1@RBM18__chr9:125027079..125027130,-	0	-
chr9	125027172	125027173	protein_coding__p1@MRRF__chr9:125027127..125027184,+	0	+
chr9	125132820	125132821	protein_coding__p3@PTGS1__chr9:125132803..125132835,+	0	+
chr9	125314866	125314867	protein_coding__NA__chr9:125314866..125314867,+	0	+
chr9	125330844	125330845	protein_coding__NA__chr9:125330844..125330845,-	0	-
chr9	125511991	125511992	protein_coding__NA__chr9:125511991..125511992,+	0	+
chr9	125551214	125551215	protein_coding__NA__chr9:125551213..125551215,+	0	+
chr9	125590866	125590867	protein_coding__p1@PDCL__chr9:125590818..125590898,-	0	-
chr9	125667629	125667630	protein_coding__p2@RC3H2__chr9:125667618..125667678,-	0	-
chr9	125675590	125675591	protein_coding__p1@ZBTB6__chr9:125675576..125675612,-	0	-
chr9	125693788	125693789	protein_coding__p1@ZBTB26__chr9:125693757..125693818,-	0	-
chr9	125703298	125703299	protein_coding__p1@RABGAP1__chr9:125703282..125703337,+	0	+
chr9	125795947	125795948	protein_coding__p2@RABGAP1__chr9:125795904..125795957,+	0	+
chr9	126030864	126030865	protein_coding__p1@STRBP__chr9:126030817..126030906,-	0	-
chr9	126118506	126118507	protein_coding__p1@CRB2__chr9:126118469..126118531,+	0	+
chr9	126692404	126692405	protein_coding__p1@DENND1A__chr9:126692386..126692430,-	0	-
chr9	126763920	126763921	protein_coding__NA__chr9:126763920..126763923,+	0	+
chr9	127019884	127019885	protein_coding__NA__chr9:127019871..127019894,+	0	+
chr9	127177717	127177718	protein_coding__p1@PSMB7__chr9:127177703..127177734,-	0	-
chr9	127212729	127212730	protein_coding__p@chr9:127212722..127212735,+__chr9:127212722..127212735,+	0	+
chr9	127269677	127269678	protein_coding__p1@NR5A1__chr9:127269661..127269719,-	0	-
chr9	127533589	127533590	protein_coding__p1@NR6A1__chr9:127533582..127533615,-	0	-
chr9	127539438	127539439	protein_coding__p2@OLFML2A__chr9:127539425..127539448,+	0	+
chr9	127615747	127615748	protein_coding__p1@WDR38__chr9:127615733..127615756,+	0	+
chr9	127624235	127624236	protein_coding__p1@RPL35__chr9:127624220..127624249,-	0	-
chr9	127624408	127624409	protein_coding__p2@ARPC5L__chr9:127624387..127624418,+	0	+
chr9	127710502	127710503	protein_coding__NA__chr9:127710502..127710506,-	0	-
chr9	127905804	127905805	protein_coding__p1@SCAI__chr9:127905736..127905815,-	0	-
chr9	127952064	127952065	protein_coding__p1@PPP6C__chr9:127952032..127952098,-	0	-
chr9	127962826	127962827	protein_coding__p1@RABEPK__chr9:127962795..127962834,+	0	+
chr9	128024104	128024105	protein_coding__p1@GAPVD1__chr9:128024067..128024130,+	0	+
chr9	128469486	128469487	protein_coding__p1@MAPKAP1__chr9:128469459..128469510,-	0	-
chr9	129089122	129089123	protein_coding__p1@FAM125B__chr9:129089088..129089163,+	0	+
chr9	129567318	129567319	protein_coding__p1@ZBTB43__chr9:129567282..129567353,+	0	+
chr9	129622947	129622948	protein_coding__p1@ZBTB34__chr9:129622904..129622956,+	0	+
chr9	129677060	129677061	protein_coding__p1@RALGPS1__chr9:129677039..129677119,+	0	+
chr9	129884962	129884963	protein_coding__p2@ANGPTL2__chr9:129884944..129884979,-	0	-
chr9	129986749	129986750	protein_coding__p5@GARNL3__chr9:129986734..129986755,+	0	+
chr9	130159449	130159450	protein_coding__p1@SLC2A8__chr9:130159433..130159461,+	0	+
chr9	130186718	130186719	protein_coding__p1@ZNF79__chr9:130186653..130186734,+	0	+
chr9	130213684	130213685	protein_coding__p1@RPL12__chr9:130213674..130213690,-	0	-
chr9	130213788	130213789	protein_coding__p1@LRSAM1__chr9:130213774..130213817,+	0	+
chr9	130341309	130341310	protein_coding__p2@FAM129B__chr9:130341285..130341328,-	0	-
chr9	130374555	130374556	protein_coding__p1@STXBP1__chr9:130374537..130374562,+	0	+
chr9	130469267	130469268	protein_coding__p1@C9orf117__chr9:130469257..130469288,+	0	+
chr9	130478357	130478358	protein_coding__p3@TTC16__chr9:130478352..130478378,+	0	+
chr9	130487159	130487160	protein_coding__p3@PTRH1__chr9:130487143..130487164,-	0	-
chr9	130497572	130497573	protein_coding__p1@TOR2A__chr9:130497565..130497609,-	0	-
chr9	130540978	130540979	protein_coding__p4@SH2D3C__chr9:130540962..130540988,-	0	-
chr9	130547845	130547846	protein_coding__p2@CDK9__chr9:130547831..130547866,+	0	+
chr9	130556934	130556935	protein_coding__NA__chr9:130556883..130556935,+	0	+
chr9	130616997	130616998	protein_coding__p2@ENG__chr9:130616980..130617005,-	0	-
chr9	130639975	130639976	protein_coding__p2@AK1__chr9:130639970..130639996,-	0	-
chr9	130667602	130667603	protein_coding__p3@ST6GALNAC6__chr9:130667592..130667625,-	0	-
chr9	130679319	130679320	protein_coding__p1@ST6GALNAC4__chr9:130679257..130679336,-	0	-
chr9	130693055	130693056	protein_coding__p3@PIP5KL1__chr9:130693048..130693063,-	0	-
chr9	130742811	130742812	protein_coding__p2@FAM102A__chr9:130742805..130742821,-	0	-
chr9	130830148	130830149	protein_coding__NA__chr9:130830143..130830156,-	0	-
chr9	130830512	130830513	protein_coding__p1@SLC25A25__chr9:130830451..130830521,+	0	+
chr9	130890556	130890557	protein_coding__NA__chr9:130890556..130890557,+	0	+
chr9	130890718	130890719	protein_coding__p3@PTGES2__chr9:130890662..130890730,-	0	-
chr9	130911731	130911732	protein_coding__p1@LCN2__chr9:130911723..130911741,+	0	+
chr9	130922543	130922544	protein_coding__p2@C9orf16__chr9:130922537..130922560,+	0	+
chr9	130965657	130965658	protein_coding__p1@DNM1__chr9:130965651..130965665,+	0	+
chr9	130966660	130966661	protein_coding__NA__chr9:130966658..130966677,-	0	-
chr9	131037635	131037636	protein_coding__p2@SWI5__chr9:131037623..131037664,+	0	+
chr9	131038276	131038277	protein_coding__p2@GOLGA2__chr9:131038271..131038291,-	0	-
chr9	131061593	131061594	protein_coding__NA__chr9:131061593..131061595,+	0	+
chr9	131084763	131084764	protein_coding__p3@COQ4__chr9:131084747..131084790,+	0	+
chr9	131085016	131085017	protein_coding__NA__chr9:131084995..131085023,-	0	-
chr9	131102987	131102988	protein_coding__p2@SLC27A4__chr9:131102949..131103015,+	0	+
chr9	131133653	131133654	protein_coding__p1@URM1__chr9:131133622..131133661,+	0	+
chr9	131174029	131174030	protein_coding__p3@CERCAM__chr9:131174024..131174054,+	0	+
chr9	131217463	131217464	protein_coding__p3@ODF2__chr9:131217459..131217466,+	0	+
chr9	131266997	131266998	protein_coding__p1@GLE1__chr9:131266963..131267036,+	0	+
chr9	131418953	131418954	protein_coding__p1@WDR34__chr9:131418944..131419017,-	0	-
chr9	131445629	131445630	protein_coding__NA__chr9:131445629..131445647,+	0	+
chr9	131464787	131464788	protein_coding__p1@PKN3__chr9:131464767..131464811,+	0	+
chr9	131534764	131534765	protein_coding__NA__chr9:131534729..131534770,-	0	-
chr9	131549578	131549579	protein_coding__p1@TBC1D13__chr9:131549522..131549606,+	0	+
chr9	131580778	131580779	protein_coding__p1@ENDOG__chr9:131580771..131580786,+	0	+
chr9	131592072	131592073	protein_coding__p1@C9orf114__chr9:131592058..131592100,-	0	-
chr9	131644460	131644461	protein_coding__p1@LRRC8A__chr9:131644398..131644470,+	0	+
chr9	131644803	131644804	protein_coding__NA__chr9:131644787..131644815,-	0	-
chr9	131683260	131683261	protein_coding__p4@PHYHD1__chr9:131683253..131683282,+	0	+
chr9	131703727	131703728	protein_coding__NA__chr9:131703720..131703746,+	0	+
chr9	131709881	131709882	protein_coding__p1@DOLK__chr9:131709858..131709919,-	0	-
chr9	131709977	131709978	protein_coding__p1@NUP188__chr9:131709966..131710000,+	0	+
chr9	131790609	131790610	protein_coding__p1@SH3GLB2__chr9:131790550..131790634,-	0	-
chr9	131798904	131798905	protein_coding__p2@FAM73B__chr9:131798893..131798917,+	0	+
chr9	131843389	131843390	protein_coding__p1@DOLPP1__chr9:131843377..131843413,+	0	+
chr9	131873228	131873229	protein_coding__p10@PPP2R4__chr9:131873227..131873233,+	0	+
chr9	131873544	131873545	protein_coding__p10@CRAT__chr9:131873539..131873550,-	0	-
chr9	131940535	131940536	protein_coding__p1@IER5L__chr9:131940526..131940546,-	0	-
chr9	132371167	132371168	protein_coding__p6@METTL11A__chr9:132371162..132371181,+	0	+
chr9	132383035	132383036	protein_coding__NA__chr9:132383033..132383038,-	0	-
chr9	132404417	132404418	protein_coding__p1@ASB6__chr9:132404374..132404450,-	0	-
chr9	132427927	132427928	protein_coding__p2@PRRX2__chr9:132427883..132427951,+	0	+
chr9	132515320	132515321	protein_coding__p1@PTGES__chr9:132515302..132515338,-	0	-
chr9	132565425	132565426	protein_coding__p2@TOR1B__chr9:132565418..132565444,+	0	+
chr9	132586414	132586415	protein_coding__p1@TOR1A__chr9:132586378..132586433,-	0	-
chr9	132597042	132597043	protein_coding__NA__chr9:132597035..132597051,+	0	+
chr9	132598109	132598110	protein_coding__NA__chr9:132598109..132598110,-	0	-
chr9	132805445	132805446	protein_coding__p1@FNBP1__chr9:132805430..132805475,-	0	-
chr9	132815991	132815992	protein_coding__p2@GPR107__chr9:132815986..132816018,+	0	+
chr9	132906497	132906498	protein_coding__NA__chr9:132906497..132906519,-	0	-
chr9	132934685	132934686	protein_coding__p1@NCS1__chr9:132934622..132934699,+	0	+
chr9	133046671	133046672	protein_coding__NA__chr9:133046671..133046672,+	0	+
chr9	133320315	133320316	protein_coding__p2@ASS1__chr9:133320301..133320325,+	0	+
chr9	133454969	133454970	protein_coding__p1@FUBP3__chr9:133454943..133455020,+	0	+
chr9	133539915	133539916	protein_coding__NA__chr9:133539896..133539933,+	0	+
chr9	133569166	133569167	protein_coding__p1@EXOSC2__chr9:133569143..133569176,+	0	+
chr9	133589268	133589269	protein_coding__NA__chr9:133589266..133589274,+	0	+
chr9	133769143	133769144	protein_coding__NA__chr9:133769143..133769167,-	0	-
chr9	133814624	133814625	protein_coding__p1@FIBCD1__chr9:133814592..133814641,-	0	-
chr9	133884573	133884574	protein_coding__p1@LAMC3__chr9:133884528..133884594,+	0	+
chr9	133971917	133971918	protein_coding__p1@AIF1L__chr9:133971909..133971927,+	0	+
chr9	134000972	134000973	protein_coding__p1@NUP214__chr9:134000965..134001043,+	0	+
chr9	134151922	134151923	protein_coding__p5@FAM78A__chr9:134151915..134151946,-	0	-
chr9	134165109	134165110	protein_coding__p1@PPAPDC3__chr9:134165063..134165134,+	0	+
chr9	134269492	134269493	protein_coding__p1@PRRC2B__chr9:134269439..134269506,+	0	+
chr9	134378330	134378331	protein_coding__p1@POMT1__chr9:134378295..134378409,+	0	+
chr9	134406649	134406650	protein_coding__p1@UCK1__chr9:134406611..134406673,-	0	-
chr9	134615462	134615463	protein_coding__p1@RAPGEF1__chr9:134615443..134615521,-	0	-
chr9	134955253	134955254	protein_coding__p1@MED27__chr9:134955246..134955261,-	0	-
chr9	135037075	135037076	protein_coding__p1@NTNG2__chr9:135037060..135037134,+	0	+
chr9	135230372	135230373	protein_coding__p1@SETX__chr9:135230336..135230398,-	0	-
chr9	135282220	135282221	protein_coding__p1@TTF1__chr9:135282195..135282240,-	0	-
chr9	135285420	135285421	protein_coding__NA__chr9:135285387..135285427,+	0	+
chr9	135457535	135457536	protein_coding__p2@BARHL1__chr9:135457530..135457541,+	0	+
chr9	135545421	135545422	protein_coding__p2@GTF3C4__chr9:135545409..135545455,+	0	+
chr9	135545789	135545790	protein_coding__NA__chr9:135545776..135545811,-	0	-
chr9	135753734	135753735	protein_coding__p1@C9orf9__chr9:135753701..135753741,+	0	+
chr9	135754206	135754207	protein_coding__p4@AK8__chr9:135754205..135754210,-	0	-
chr9	135820002	135820003	protein_coding__p1@TSC1__chr9:135819987..135820017,-	0	-
chr9	135820917	135820918	protein_coding__NA__chr9:135820890..135820936,+	0	+
chr9	135906125	135906126	protein_coding__p2@GTF3C5__chr9:135906087..135906135,+	0	+
chr9	135936835	135936836	protein_coding__p@chr9:135936829..135936855,+__chr9:135936829..135936855,+	0	+
chr9	136039300	136039301	protein_coding__p1@GBGT1,p3@RALGDS__chr9:136039286..136039307,-	0	-
chr9	136203024	136203025	protein_coding__p1@SURF6__chr9:136203006..136203055,-	0	-
chr9	136214950	136214951	protein_coding__p1@MED22__chr9:136214894..136214995,-	0	-
chr9	136215072	136215073	protein_coding__p1@RPL7A__chr9:136215044..136215086,+	0	+
chr9	136223362	136223363	protein_coding__p1@SURF1__chr9:136223324..136223371,-	0	-
chr9	136223453	136223454	protein_coding__p1@SURF2__chr9:136223414..136223474,+	0	+
chr9	136242969	136242970	protein_coding__p2@SURF4__chr9:136242956..136242976,-	0	-
chr9	136243116	136243117	protein_coding__NA__chr9:136243102..136243122,+	0	+
chr9	136279469	136279470	protein_coding__NA__chr9:136279455..136279475,+	0	+
chr9	136283161	136283162	protein_coding__p3@REXO4__chr9:136283156..136283167,-	0	-
chr9	136325135	136325136	protein_coding__p1@C9orf7__chr9:136325093..136325144,+	0	+
chr9	136344257	136344258	protein_coding__p2@SLC2A6__chr9:136344237..136344264,-	0	-
chr9	136393745	136393746	protein_coding__NA__chr9:136393739..136393748,-	0	-
chr9	136397271	136397272	protein_coding__NA__chr9:136397262..136397272,+	0	+
chr9	136451284	136451285	protein_coding__NA__chr9:136451282..136451287,-	0	-
chr9	136501484	136501485	protein_coding__p1@DBH__chr9:136501478..136501491,+	0	+
chr9	136605076	136605077	protein_coding__p2@SARDH__chr9:136605060..136605082,-	0	-
chr9	136857924	136857925	protein_coding__p1@VAV2__chr9:136857890..136857947,-	0	-
chr9	136933665	136933666	protein_coding__p5@BRD3__chr9:136933615..136933682,-	0	-
chr9	137208983	137208984	protein_coding__NA__chr9:137208983..137208984,+	0	+
chr9	137533652	137533653	protein_coding__p1@COL5A1__chr9:137533615..137533660,+	0	+
chr9	137772660	137772661	protein_coding__p1@FCN2__chr9:137772652..137772663,+	0	+
chr9	137809754	137809755	protein_coding__p1@FCN1__chr9:137809718..137809778,-	0	-
chr9	137967350	137967351	protein_coding__p3@OLFM1__chr9:137967343..137967357,+	0	+
chr9	138370913	138370914	protein_coding__NA__chr9:138370907..138370924,+	0	+
chr9	138391810	138391811	protein_coding__p2@MRPS2__chr9:138391805..138391821,+	0	+
chr9	138393601	138393602	protein_coding__p8@C9orf116__chr9:138393587..138393606,-	0	-
chr9	138413285	138413286	protein_coding__p1@LCN1__chr9:138413277..138413293,+	0	+
chr9	138453601	138453602	protein_coding__p1@PAEP__chr9:138453595..138453608,+	0	+
chr9	138555154	138555155	protein_coding__p1@LCN9__chr9:138555154..138555159,+	0	+
chr9	138591324	138591325	protein_coding__p1@SOHLH1__chr9:138591319..138591340,-	0	-
chr9	138594030	138594031	protein_coding__p4@KCNT1__chr9:138594018..138594036,+	0	+
chr9	138853207	138853208	protein_coding__p1@UBAC1__chr9:138853156..138853246,-	0	-
chr9	138987131	138987132	protein_coding__p1@NACC2__chr9:138987115..138987142,-	0	-
chr9	139010720	139010721	protein_coding__p1@C9orf69__chr9:139010696..139010764,-	0	-
chr9	139096973	139096974	protein_coding__p2@LHX3__chr9:139096968..139096979,-	0	-
chr9	139137657	139137658	protein_coding__p1@QSOX2__chr9:139137648..139137677,-	0	-
chr9	139221994	139221995	protein_coding__p2@GPSM1__chr9:139221982..139222004,+	0	+
chr9	139258185	139258186	protein_coding__p1@DNLZ__chr9:139258159..139258201,-	0	-
chr9	139268099	139268100	protein_coding__p1@CARD9__chr9:139268068..139268129,-	0	-
chr9	139293658	139293659	protein_coding__NA__chr9:139293658..139293659,-	0	-
chr9	139305063	139305064	protein_coding__p2@SDCCAG3__chr9:139305051..139305080,-	0	-
chr9	139305109	139305110	protein_coding__p1@PMPCA__chr9:139305102..139305123,+	0	+
chr9	139334284	139334285	protein_coding__p1@INPP5E__chr9:139334247..139334302,-	0	-
chr9	139372114	139372115	protein_coding__NA__chr9:139372112..139372141,-	0	-
chr9	139377974	139377975	protein_coding__NA__chr9:139377965..139377983,+	0	+
chr9	139553307	139553308	protein_coding__p7@EGFL7__chr9:139553306..139553309,+	0	+
chr9	139581860	139581861	protein_coding__p2@AGPAT2__chr9:139581848..139581873,-	0	-
chr9	139581893	139581894	protein_coding__p1@AGPAT2__chr9:139581876..139581935,-	0	-
chr9	139607023	139607024	protein_coding__p1@FAM69B__chr9:139606983..139607035,+	0	+
chr9	139637391	139637392	protein_coding__p4@LCN10__chr9:139637387..139637397,-	0	-
chr9	139642976	139642977	protein_coding__p1@LCN6,p2@LCN10__chr9:139642968..139642983,-	0	-
chr9	139652694	139652695	protein_coding__p1@LCN8__chr9:139652678..139652699,-	0	-
chr9	139658969	139658970	protein_coding__p1@LCN15__chr9:139658967..139658975,-	0	-
chr9	139685795	139685796	protein_coding__p1@TMEM141__chr9:139685782..139685832,+	0	+
chr9	139690800	139690801	protein_coding__p11@KIAA1984__chr9:139690784..139690806,+	0	+
chr9	139739060	139739061	protein_coding__NA__chr9:139739058..139739062,+	0	+
chr9	139743239	139743240	protein_coding__p6@PHPT1__chr9:139743213..139743252,+	0	+
chr9	139745347	139745348	protein_coding__NA__chr9:139745339..139745361,+	0	+
chr9	139760734	139760735	protein_coding__p3@EDF1__chr9:139760729..139760740,-	0	-
chr9	139776412	139776413	protein_coding__NA__chr9:139776351..139776419,+	0	+
chr9	139839109	139839110	protein_coding__p1@FBXW5__chr9:139839064..139839147,-	0	-
chr9	139839697	139839698	protein_coding__p1@C8G__chr9:139839686..139839707,+	0	+
chr9	139844004	139844005	protein_coding__NA__chr9:139843995..139844009,+	0	+
chr9	139863863	139863864	protein_coding__p@chr9:139863849..139863870,+__chr9:139863849..139863870,+	0	+
chr9	139871955	139871956	protein_coding__p1@PTGDS__chr9:139871948..139871964,+	0	+
chr9	139876160	139876161	protein_coding__p1@LCNL1__chr9:139876143..139876170,+	0	+
chr9	139886885	139886886	protein_coding__p1@C9orf142__chr9:139886846..139886912,+	0	+
chr9	139891017	139891018	protein_coding__p1@CLIC3__chr9:139891007..139891027,-	0	-
chr9	139922276	139922277	protein_coding__NA__chr9:139922276..139922277,+	0	+
chr9	139923365	139923366	protein_coding__p6@ABCA2__chr9:139923358..139923386,-	0	-
chr9	139927502	139927503	protein_coding__p5@FUT7__chr9:139927496..139927508,-	0	-
chr9	139940628	139940629	protein_coding__p1@NPDC1__chr9:139940608..139940686,-	0	-
chr9	139948512	139948513	protein_coding__p1@ENTPD2__chr9:139948487..139948521,-	0	-
chr9	139965008	139965009	protein_coding__p1@C9orf140__chr9:139965000..139965028,-	0	-
chr9	139971968	139971969	protein_coding__p1@UAP1L1__chr9:139971921..139971981,+	0	+
chr9	139981114	139981115	protein_coding__p3@LOC100289341__chr9:139981106..139981191,-	0	-
chr9	139981436	139981437	protein_coding__p1@MAN1B1__chr9:139981401..139981451,+	0	+
chr9	140009642	140009643	protein_coding__NA__chr9:140009612..140009649,-	0	-
chr9	140032817	140032818	protein_coding__NA__chr9:140032787..140032833,+	0	+
chr9	140064502	140064503	protein_coding__p1@LRRC26__chr9:140064496..140064510,-	0	-
chr9	140066507	140066508	protein_coding__p1@TMEM210__chr9:140066504..140066512,-	0	-
chr9	140083011	140083012	protein_coding__p1@ANAPC2__chr9:140082983..140083046,-	0	-
chr9	140083127	140083128	protein_coding__p1@SSNA1__chr9:140083099..140083145,+	0	+
chr9	140099177	140099178	protein_coding__NA__chr9:140099177..140099198,-	0	-
chr9	140100099	140100100	protein_coding__p1@TMEM203__chr9:140100068..140100128,-	0	-
chr9	140100154	140100155	protein_coding__p1@NDOR1__chr9:140100113..140100215,+	0	+
chr9	140115885	140115886	protein_coding__p1@RNF208__chr9:140115878..140115908,-	0	-
chr9	140119625	140119626	protein_coding__p1@C9orf169__chr9:140119618..140119635,+	0	+
chr9	140121953	140121954	protein_coding__NA__chr9:140121948..140121959,+	0	+
chr9	140125197	140125198	protein_coding__NA__chr9:140125195..140125198,+	0	+
chr9	140135738	140135739	protein_coding__p1@TUBB4B__chr9:140135729..140135748,+	0	+
chr9	140142201	140142202	protein_coding__p1@FAM166A__chr9:140142181..140142208,-	0	-
chr9	140145754	140145755	protein_coding__p1@C9orf173__chr9:140145724..140145765,+	0	+
chr9	140149778	140149779	protein_coding__p1@COBRA1__chr9:140149730..140149826,+	0	+
chr9	140172177	140172178	protein_coding__p1@C9orf167__chr9:140172160..140172185,+	0	+
chr9	140196722	140196723	protein_coding__p1@NRARP__chr9:140196716..140196744,-	0	-
chr9	140317613	140317614	protein_coding__p1@EXD3__chr9:140317605..140317663,-	0	-
chr9	140317853	140317854	protein_coding__p1@NOXA1__chr9:140317828..140317894,+	0	+
chr9	140336327	140336328	protein_coding__NA__chr9:140336325..140336336,-	0	-
chr9	140353785	140353786	protein_coding__p1@NELF__chr9:140353748..140353795,-	0	-
chr9	140444842	140444843	protein_coding__p1@PNPLA7__chr9:140444814..140444862,-	0	-
chr9	140444947	140444948	protein_coding__p@chr9:140444875..140445001,+__chr9:140444875..140445001,+	0	+
chr9	140473351	140473352	protein_coding__p1@WDR85__chr9:140473309..140473385,-	0	-
chr9	140484951	140484952	protein_coding__p1@ZMYND19__chr9:140484917..140484998,-	0	-
chr9	140500105	140500106	protein_coding__p2@ARRDC1__chr9:140500087..140500123,+	0	+
chr9	140513277	140513278	protein_coding__p1@C9orf37__chr9:140513231..140513337,-	0	-
chr9	140513462	140513463	protein_coding__p1@EHMT1__chr9:140513438..140513483,+	0	+
chr9	140772233	140772234	protein_coding__p1@CACNA1B__chr9:140772226..140772240,+	0	+
chrM	3306	3307	protein_coding__p2@TPT1__chrM:3299..3324,+	0	+
chrM	5804	5805	protein_coding__p5@uc011mfh.1__chrM:5795..5816,+	0	+
chrM	7642	7643	protein_coding__p1@uc004cou.3__chrM:7604..7655,+	0	+
chrM	8387	8388	protein_coding__p4@uc011mfi.1__chrM:8382..8398,+	0	+
chrM	8452	8453	protein_coding__p1@uc011mfi.1__chrM:8423..8463,+	0	+
chrM	9308	9309	protein_coding__p1@HQ013247__chrM:9282..9333,+	0	+
chrM	10061	10062	protein_coding__p1@AB017116__chrM:10053..10073,+	0	+
chrM	10473	10474	protein_coding__p1@uc004cov.3__chrM:10464..10480,+	0	+
chrM	10765	10766	protein_coding__p6@uc004cov.3__chrM:10758..10771,+	0	+
chrM	12339	12340	protein_coding__p1@uc004cox.3__chrM:12331..12348,+	0	+
chrM	14670	14671	protein_coding__p@chrM:14670..14676,-__chrM:14670..14676,-	0	-
chrM	14749	14750	protein_coding__p1@uc004coy.2__chrM:14741..14767,+	0	+
chrX	193032	193033	protein_coding__p2@PLCXD1__chrX:193008..193045,+	0	+
chrX	230865	230866	protein_coding__NA__chrX:230844..230874,-	0	-
chrX	347641	347642	protein_coding__p1@PPP2R3B__chrX:347635..347703,-	0	-
chrX	591525	591526	protein_coding__p1@SHOX__chrX:591524..591527,+	0	+
chrX	1331541	1331542	protein_coding__p1@CRLF2__chrX:1331535..1331554,-	0	-
chrX	1387710	1387711	protein_coding__p1@CSF2RA__chrX:1387700..1387717,+	0	+
chrX	1455496	1455497	protein_coding__p2@IL3RA__chrX:1455478..1455515,+	0	+
chrX	1511627	1511628	protein_coding__NA__chrX:1511608..1511649,-	0	-
chrX	1572648	1572649	protein_coding__p3@ASMTL__chrX:1572629..1572660,-	0	-
chrX	1656077	1656078	protein_coding__p1@P2RY8__chrX:1656059..1656085,-	0	-
chrX	1710496	1710497	protein_coding__p1@AKAP17A__chrX:1710484..1710537,+	0	+
chrX	1733883	1733884	protein_coding__p3@ASMT__chrX:1733876..1733889,+	0	+
chrX	2419016	2419017	protein_coding__p1@DHRSX,p1@ZBED1__chrX:2418949..2419024,-	0	-
chrX	2420857	2420858	protein_coding__p4@DHRSX__chrX:2420841..2420865,-	0	-
chrX	2609212	2609213	protein_coding__p5@CD99__chrX:2609207..2609218,+	0	+
chrX	2670111	2670112	protein_coding__p1@XG__chrX:2670066..2670132,+	0	+
chrX	2746824	2746825	protein_coding__p2@GYG2__chrX:2746818..2746843,+	0	+
chrX	2847379	2847380	protein_coding__p1@ARSD__chrX:2847366..2847394,-	0	-
chrX	2886285	2886286	protein_coding__p4@ARSE__chrX:2886278..2886291,-	0	-
chrX	2958275	2958276	protein_coding__NA__chrX:2958275..2958278,+	0	+
chrX	3189858	3189859	protein_coding__NA__chrX:3189856..3189880,+	0	+
chrX	3264689	3264690	protein_coding__p1@MXRA5__chrX:3264682..3264700,-	0	-
chrX	3631666	3631667	protein_coding__p1@PRKX__chrX:3631635..3631698,-	0	-
chrX	3761463	3761464	protein_coding__NA__chrX:3761457..3761469,-	0	-
chrX	6146904	6146905	protein_coding__p1@NLGN4X__chrX:6146876..6146924,-	0	-
chrX	7066193	7066194	protein_coding__p1@HDHD1__chrX:7066159..7066207,-	0	-
chrX	7137496	7137497	protein_coding__p2@STS__chrX:7137475..7137504,+	0	+
chrX	7809833	7809834	protein_coding__NA__chrX:7809833..7809834,+	0	+
chrX	7895779	7895780	protein_coding__NA__chrX:7895775..7895784,-	0	-
chrX	8433417	8433418	protein_coding__NA__chrX:8433394..8433418,+	0	+
chrX	8700177	8700178	protein_coding__p1@KAL1__chrX:8700171..8700212,-	0	-
chrX	8769414	8769415	protein_coding__NA__chrX:8769395..8769430,-	0	-
chrX	9132668	9132669	protein_coding__NA__chrX:9132664..9132675,-	0	-
chrX	9431357	9431358	protein_coding__p3@TBL1X__chrX:9431324..9431368,+	0	+
chrX	9754351	9754352	protein_coding__p3@GPR143__chrX:9754333..9754356,-	0	-
chrX	9754468	9754469	protein_coding__p1@SHROOM2__chrX:9754461..9754486,+	0	+
chrX	9983294	9983295	protein_coding__p1@WWC3__chrX:9983266..9983320,+	0	+
chrX	10125023	10125024	protein_coding__p2@CLCN4__chrX:10124977..10125036,+	0	+
chrX	10851772	10851773	protein_coding__p4@MID1__chrX:10851763..10851782,-	0	-
chrX	11311532	11311533	protein_coding__p1@AMELX__chrX:11311530..11311536,+	0	+
chrX	11683868	11683869	protein_coding__NA__chrX:11683860..11683890,-	0	-
chrX	11776355	11776356	protein_coding__p1@MSL3__chrX:11776316..11776377,+	0	+
chrX	12156597	12156598	protein_coding__p2@FRMPD4__chrX:12156582..12156603,+	0	+
chrX	12809530	12809531	protein_coding__p1@PRPS2__chrX:12809463..12809563,+	0	+
chrX	12885190	12885191	protein_coding__p1@TLR7__chrX:12885183..12885200,+	0	+
chrX	12924738	12924739	protein_coding__p1@TLR8__chrX:12924732..12924745,+	0	+
chrX	12993229	12993230	protein_coding__p1@TMSB4X,p1@TMSL3__chrX:12993202..12993239,+	0	+
chrX	13062721	13062722	protein_coding__p1@FAM9C__chrX:13062697..13062745,-	0	-
chrX	13338171	13338172	protein_coding__p1@ATXN3L__chrX:13338168..13338172,-	0	-
chrX	13587719	13587720	protein_coding__p1@EGFL6__chrX:13587712..13587750,+	0	+
chrX	13671259	13671260	protein_coding__p1@TCEANC__chrX:13671231..13671327,+	0	+
chrX	13707248	13707249	protein_coding__p1@RAB9A__chrX:13707235..13707286,+	0	+
chrX	13752736	13752737	protein_coding__p2@TRAPPC2__chrX:13752708..13752757,-	0	-
chrX	13752866	13752867	protein_coding__p1@OFD1__chrX:13752832..13752889,+	0	+
chrX	13956756	13956757	protein_coding__p1@GPM6B__chrX:13956737..13956808,-	0	-
chrX	14048010	14048011	protein_coding__p1@GEMIN8__chrX:14047996..14048042,-	0	-
chrX	14547420	14547421	protein_coding__NA__chrX:14547414..14547434,+	0	+
chrX	14891180	14891181	protein_coding__p1@FANCB__chrX:14891150..14891201,-	0	-
chrX	14891582	14891583	protein_coding__p1@MOSPD2__chrX:14891522..14891593,+	0	+
chrX	15288272	15288273	protein_coding__NA__chrX:15288267..15288315,-	0	-
chrX	15333745	15333746	protein_coding__p1@ASB11__chrX:15333736..15333767,-	0	-
chrX	15353644	15353645	protein_coding__p1@PIGA__chrX:15353629..15353684,-	0	-
chrX	15402467	15402468	protein_coding__p1@FIGF__chrX:15402442..15402487,-	0	-
chrX	15511452	15511453	protein_coding__p2@PIR__chrX:15511438..15511463,-	0	-
chrX	15682927	15682928	protein_coding__p1@TMEM27__chrX:15682921..15682937,-	0	-
chrX	15808606	15808607	protein_coding__p1@ZRSR2__chrX:15808569..15808623,+	0	+
chrX	15872935	15872936	protein_coding__p1@AP1S2__chrX:15872914..15872980,-	0	-
chrX	16141697	16141698	protein_coding__p1@GRPR__chrX:16141667..16141707,+	0	+
chrX	16185845	16185846	protein_coding__NA__chrX:16185832..16185879,+	0	+
chrX	16668280	16668281	protein_coding__p1@S100G__chrX:16668278..16668282,+	0	+
chrX	16731032	16731033	protein_coding__p2@CTPS2__chrX:16730984..16731065,-	0	-
chrX	16737761	16737762	protein_coding__p1@SYAP1__chrX:16737718..16737778,+	0	+
chrX	16804588	16804589	protein_coding__p1@TXLNG__chrX:16804544..16804613,+	0	+
chrX	16888454	16888455	protein_coding__p1@RBBP7__chrX:16888448..16888500,-	0	-
chrX	16964808	16964809	protein_coding__p1@REPS2__chrX:16964794..16964861,+	0	+
chrX	17393376	17393377	protein_coding__p1@NHS__chrX:17393355..17393388,+	0	+
chrX	17755612	17755613	protein_coding__p1@SCML1__chrX:17755563..17755618,+	0	+
chrX	17879417	17879418	protein_coding__p1@RAI2__chrX:17879410..17879427,-	0	-
chrX	18239002	18239003	protein_coding__p2@BEND2__chrX:18238999..18239008,-	0	-
chrX	18372805	18372806	protein_coding__p1@SCML2__chrX:18372792..18372822,-	0	-
chrX	18443727	18443728	protein_coding__p1@CDKL5__chrX:18443717..18443739,+	0	+
chrX	18690227	18690228	protein_coding__p1@RS1__chrX:18690210..18690230,-	0	-
chrX	18694018	18694019	protein_coding__NA__chrX:18693993..18694019,+	0	+
chrX	19002701	19002702	protein_coding__p10@PHKA2__chrX:19002696..19002708,-	0	-
chrX	19140717	19140718	protein_coding__p2@GPR64__chrX:19140694..19140760,-	0	-
chrX	19362067	19362068	protein_coding__p1@PDHA1__chrX:19362015..19362122,+	0	+
chrX	19533190	19533191	protein_coding__NA__chrX:19533174..19533192,-	0	-
chrX	19905717	19905718	protein_coding__p3@SH3KBP1__chrX:19905703..19905724,-	0	-
chrX	19984758	19984759	protein_coding__NA__chrX:19984758..19984759,-	0	-
chrX	20135024	20135025	protein_coding__p1@MAP7D2__chrX:20134990..20135060,-	0	-
chrX	20159952	20159953	protein_coding__p1@EIF1AX__chrX:20159934..20159976,-	0	-
chrX	20285586	20285587	protein_coding__NA__chrX:20285581..20285605,-	0	-
chrX	21392535	21392536	protein_coding__p1@CNKSR2__chrX:21392529..21392549,+	0	+
chrX	21676447	21676448	protein_coding__p1@KLHL34__chrX:21676442..21676453,-	0	-
chrX	21776233	21776234	protein_coding__p1@SMPX__chrX:21776218..21776270,-	0	-
chrX	21857746	21857747	protein_coding__p1@MBTPS2__chrX:21857717..21857763,+	0	+
chrX	21874357	21874358	protein_coding__NA__chrX:21874355..21874360,+	0	+
chrX	21958713	21958714	protein_coding__p2@SMS__chrX:21958674..21958721,+	0	+
chrX	22050582	22050583	protein_coding__p6@PHEX__chrX:22050546..22050583,+	0	+
chrX	22291058	22291059	protein_coding__NA__chrX:22291054..22291062,+	0	+
chrX	23018076	23018077	protein_coding__p1@DDX53__chrX:23018058..23018082,+	0	+
chrX	23352223	23352224	protein_coding__p3@PTCHD1__chrX:23352192..23352229,+	0	+
chrX	23682408	23682409	protein_coding__p3@PRDX4__chrX:23682403..23682417,+	0	+
chrX	23784835	23784836	protein_coding__NA__chrX:23784835..23784850,-	0	-
chrX	23925908	23925909	protein_coding__NA__chrX:23925908..23925916,+	0	+
chrX	23926012	23926013	protein_coding__p1@APOO__chrX:23926004..23926072,-	0	-
chrX	24045302	24045303	protein_coding__NA__chrX:24045302..24045303,-	0	-
chrX	24072901	24072902	protein_coding__p3@EIF2S3__chrX:24072867..24072907,+	0	+
chrX	24483405	24483406	protein_coding__p1@PDK3__chrX:24483341..24483444,+	0	+
chrX	24690916	24690917	protein_coding__p5@PCYT1B__chrX:24690911..24690940,-	0	-
chrX	24712037	24712038	protein_coding__p1@POLA1__chrX:24711997..24712075,+	0	+
chrX	25034081	25034082	protein_coding__p1@ARX__chrX:25034067..25034088,-	0	-
chrX	26156490	26156491	protein_coding__NA__chrX:26156464..26156514,+	0	+
chrX	26210545	26210546	protein_coding__NA__chrX:26210529..26210555,+	0	+
chrX	26234219	26234220	protein_coding__NA__chrX:26234219..26234220,+	0	+
chrX	27608498	27608499	protein_coding__p2@uc004dbv.1__chrX:27608490..27608510,+	0	+
chrX	27826106	27826107	protein_coding__NA__chrX:27826106..27826107,+	0	+
chrX	27999568	27999569	protein_coding__NA__chrX:27999554..27999590,-	0	-
chrX	28605590	28605591	protein_coding__p1@IL1RAPL1__chrX:28605529..28605608,+	0	+
chrX	30233683	30233684	protein_coding__p1@MAGEB2__chrX:30233668..30233698,+	0	+
chrX	30248847	30248848	protein_coding__NA__chrX:30248821..30248865,+	0	+
chrX	30260056	30260057	protein_coding__p3@MAGEB4__chrX:30260054..30260059,+	0	+
chrX	30261847	30261848	protein_coding__p2@MAGEB1__chrX:30261847..30261849,+	0	+
chrX	30327506	30327507	protein_coding__p1@NR0B1__chrX:30327504..30327509,-	0	-
chrX	30595882	30595883	protein_coding__p1@CXorf21__chrX:30595876..30595890,-	0	-
chrX	30671539	30671540	protein_coding__p1@GK__chrX:30671504..30671547,+	0	+
chrX	30907370	30907371	protein_coding__p1@TAB3__chrX:30907363..30907381,-	0	-
chrX	31090172	31090173	protein_coding__p1@FTHL17__chrX:31090152..31090184,-	0	-
chrX	33357504	33357505	protein_coding__p6@DMD__chrX:33357482..33357512,-	0	-
chrX	34150430	34150431	protein_coding__p1@FAM47A__chrX:34150428..34150455,-	0	-
chrX	34675401	34675402	protein_coding__p1@TMEM47__chrX:34675391..34675411,-	0	-
chrX	34960912	34960913	protein_coding__p1@FAM47B__chrX:34960907..34960918,+	0	+
chrX	35816439	35816440	protein_coding__NA__chrX:35816439..35816440,+	0	+
chrX	35937850	35937851	protein_coding__p2@CXorf22__chrX:35937843..35937868,+	0	+
chrX	37026438	37026439	protein_coding__NA__chrX:37026416..37026450,+	0	+
chrX	37208526	37208527	protein_coding__p2@PRRG1__chrX:37208521..37208539,+	0	+
chrX	37208616	37208617	protein_coding__p1@PRRG1__chrX:37208540..37208625,+	0	+
chrX	37430791	37430792	protein_coding__NA__chrX:37430757..37430793,+	0	+
chrX	37545043	37545044	protein_coding__p1@XK__chrX:37545026..37545064,+	0	+
chrX	37639311	37639312	protein_coding__p1@CYBB__chrX:37639302..37639326,+	0	+
chrX	37706823	37706824	protein_coding__p2@DYNLT3__chrX:37706815..37706831,-	0	-
chrX	37850031	37850032	protein_coding__p1@CXorf27__chrX:37850026..37850037,+	0	+
chrX	37865827	37865828	protein_coding__p1@SYTL5__chrX:37865804..37865842,+	0	+
chrX	38186787	38186788	protein_coding__p2@RPGR__chrX:38186775..38186802,-	0	-
chrX	38211856	38211857	protein_coding__p1@OTC__chrX:38211826..38211874,+	0	+
chrX	38420761	38420762	protein_coding__p2@TSPAN7__chrX:38420756..38420774,+	0	+
chrX	38660711	38660712	protein_coding__p3@MID1IP1__chrX:38660704..38660726,+	0	+
chrX	40036596	40036597	protein_coding__NA__chrX:40036592..40036615,-	0	-
chrX	40440221	40440222	protein_coding__p1@ATP6AP2__chrX:40440168..40440268,+	0	+
chrX	40506808	40506809	protein_coding__p1@CXorf38__chrX:40506766..40506824,-	0	-
chrX	40944880	40944881	protein_coding__p5@USP9X__chrX:40944871..40944886,+	0	+
chrX	41192605	41192606	protein_coding__p9@DDX3X__chrX:41192595..41192612,+	0	+
chrX	41306595	41306596	protein_coding__p1@NYX__chrX:41306575..41306614,+	0	+
chrX	41548235	41548236	protein_coding__p2@GPR34__chrX:41548220..41548243,+	0	+
chrX	41583433	41583434	protein_coding__p1@GPR82__chrX:41583427..41583436,+	0	+
chrX	41782735	41782736	protein_coding__p1@CASK__chrX:41782683..41782768,-	0	-
chrX	43515550	43515551	protein_coding__p1@MAOA__chrX:43515538..43515562,+	0	+
chrX	43741664	43741665	protein_coding__p1@MAOB__chrX:43741657..43741703,-	0	-
chrX	43832843	43832844	protein_coding__p3@NDP__chrX:43832835..43832849,-	0	-
chrX	44202905	44202906	protein_coding__p1@EFHC2__chrX:44202857..44202928,-	0	-
chrX	44402246	44402247	protein_coding__p3@FUNDC1__chrX:44402231..44402259,-	0	-
chrX	44703266	44703267	protein_coding__p1@DUSP21__chrX:44703261..44703273,+	0	+
chrX	44732845	44732846	protein_coding__p5@KDM6A__chrX:44732837..44732860,+	0	+
chrX	45060100	45060101	protein_coding__p1@CXorf36__chrX:45060073..45060131,-	0	-
chrX	46306731	46306732	protein_coding__p1@ZNF673__chrX:46306714..46306741,+	0	+
chrX	46433199	46433200	protein_coding__p1@CHST7__chrX:46433193..46433237,+	0	+
chrX	46618552	46618553	protein_coding__p1@SLC9A7__chrX:46618519..46618622,-	0	-
chrX	46696391	46696392	protein_coding__p2@RP2__chrX:46696372..46696406,+	0	+
chrX	46771735	46771736	protein_coding__p2@PHF16__chrX:46771722..46771745,+	0	+
chrX	46937764	46937765	protein_coding__p5@RGN__chrX:46937745..46937770,+	0	+
chrX	47004235	47004236	protein_coding__NA__chrX:47004229..47004248,+	0	+
chrX	47004889	47004890	protein_coding__p2@NDUFB11__chrX:47004878..47004906,-	0	-
chrX	47050245	47050246	protein_coding__p2@UBA1__chrX:47050236..47050262,+	0	+
chrX	47077268	47077269	protein_coding__NA__chrX:47077252..47077275,+	0	+
chrX	47092422	47092423	protein_coding__p1@USP11__chrX:47092400..47092431,+	0	+
chrX	47342412	47342413	protein_coding__NA__chrX:47342402..47342422,+	0	+
chrX	47342607	47342608	protein_coding__p1@ZNF41__chrX:47342565..47342638,-	0	-
chrX	47420604	47420605	protein_coding__p1@ARAF__chrX:47420578..47420613,+	0	+
chrX	47441837	47441838	protein_coding__p1@TIMP1__chrX:47441825..47441846,+	0	+
chrX	47479255	47479256	protein_coding__p1@SYN1__chrX:47479246..47479272,-	0	-
chrX	47489708	47489709	protein_coding__NA__chrX:47489680..47489710,-	0	-
chrX	47510002	47510003	protein_coding__p2@ELK1__chrX:47509994..47510008,-	0	-
chrX	47696322	47696323	protein_coding__p1@ZNF81__chrX:47696275..47696335,+	0	+
chrX	47863387	47863388	protein_coding__p1@ZNF182__chrX:47863348..47863412,-	0	-
chrX	47863545	47863546	protein_coding__NA__chrX:47863532..47863573,+	0	+
chrX	47931005	47931006	protein_coding__p1@ZNF630__chrX:47930980..47931034,-	0	-
chrX	48056230	48056231	protein_coding__p1@SSX5__chrX:48056224..48056233,-	0	-
chrX	48114826	48114827	protein_coding__p1@SSX1__chrX:48114805..48114830,+	0	+
chrX	48216131	48216132	protein_coding__p1@SSX3__chrX:48216123..48216142,-	0	-
chrX	48328642	48328643	protein_coding__p7@SLC38A5__chrX:48328636..48328681,-	0	-
chrX	48334590	48334591	protein_coding__p1@FTSJ1__chrX:48334558..48334634,+	0	+
chrX	48378937	48378938	protein_coding__p@chrX:48378920..48378979,+__chrX:48378920..48378979,+	0	+
chrX	48398116	48398117	protein_coding__p1@TBC1D25__chrX:48398053..48398130,+	0	+
chrX	48432871	48432872	protein_coding__p2@RBM3__chrX:48432865..48432880,+	0	+
chrX	48433272	48433273	protein_coding__NA__chrX:48433250..48433291,-	0	-
chrX	48448420	48448421	protein_coding__p5@WDR13__chrX:48448412..48448431,+	0	+
chrX	48534981	48534982	protein_coding__NA__chrX:48534972..48535002,+	0	+
chrX	48554114	48554115	protein_coding__NA__chrX:48554113..48554136,+	0	+
chrX	48620150	48620151	protein_coding__p2@GLOD5__chrX:48620147..48620164,+	0	+
chrX	48644997	48644998	protein_coding__p1@GATA1__chrX:48644984..48645005,+	0	+
chrX	48659804	48659805	protein_coding__p22@HDAC6__chrX:48659778..48659818,+	0	+
chrX	48693982	48693983	protein_coding__p1@PCSK1N__chrX:48693955..48694025,-	0	-
chrX	48755212	48755213	protein_coding__p1@PQBP1__chrX:48755202..48755223,+	0	+
chrX	48755409	48755410	protein_coding__NA__chrX:48755402..48755448,-	0	-
chrX	48769206	48769207	protein_coding__NA__chrX:48769201..48769231,-	0	-
chrX	48776300	48776301	protein_coding__p1@PIM2__chrX:48776292..48776309,-	0	-
chrX	48815642	48815643	protein_coding__p3@OTUD5__chrX:48815633..48815652,-	0	-
chrX	48828250	48828251	protein_coding__p1@KCND1__chrX:48828236..48828276,-	0	-
chrX	48858643	48858644	protein_coding__p1@GRIPAP1__chrX:48858630..48858654,-	0	-
chrX	48900880	48900881	protein_coding__p1@TFE3__chrX:48900871..48900890,-	0	-
chrX	48911100	48911101	protein_coding__p2@CCDC120__chrX:48911090..48911113,+	0	+
chrX	48931660	48931661	protein_coding__p1@PRAF2__chrX:48931650..48931681,-	0	-
chrX	48937541	48937542	protein_coding__p1@WDR45,p2@PRAF2__chrX:48937535..48937580,-	0	-
chrX	48958048	48958049	protein_coding__p7@WDR45__chrX:48958043..48958055,-	0	-
chrX	48980084	48980085	protein_coding__p1@GPKOW__chrX:48980071..48980093,-	0	-
chrX	49020239	49020240	protein_coding__NA__chrX:49020239..49020244,+	0	+
chrX	49028282	49028283	protein_coding__p2@PLP2__chrX:49028265..49028289,+	0	+
chrX	49042825	49042826	protein_coding__p1@PRICKLE3__chrX:49042778..49042861,-	0	-
chrX	49056651	49056652	protein_coding__p1@SYP__chrX:49056640..49056660,-	0	-
chrX	49089801	49089802	protein_coding__p1@CACNA1F__chrX:49089791..49089807,-	0	-
chrX	49091929	49091930	protein_coding__p2@CCDC22__chrX:49091920..49091942,+	0	+
chrX	49121171	49121172	protein_coding__p1@FOXP3__chrX:49121165..49121179,-	0	-
chrX	49126305	49126306	protein_coding__p2@PPP1R3F__chrX:49126294..49126337,+	0	+
chrX	49160104	49160105	protein_coding__NA__chrX:49160104..49160105,+	0	+
chrX	49460584	49460585	protein_coding__p1@PAGE1__chrX:49460578..49460597,-	0	-
chrX	49593866	49593867	protein_coding__p3@PAGE4__chrX:49593853..49593872,+	0	+
chrX	49687256	49687257	protein_coding__p1@CLCN5__chrX:49687216..49687265,+	0	+
chrX	49965654	49965655	protein_coding__p2@AKAP4__chrX:49965639..49965662,-	0	-
chrX	49967388	49967389	protein_coding__NA__chrX:49967388..49967389,+	0	+
chrX	50557193	50557194	protein_coding__p1@SHROOM4__chrX:50557095..50557207,-	0	-
chrX	51075673	51075674	protein_coding__p1@NUDT10__chrX:51075658..51075686,+	0	+
chrX	51149807	51149808	protein_coding__p1@CXorf67__chrX:51149782..51149829,+	0	+
chrX	51239443	51239444	protein_coding__p2@NUDT11__chrX:51239425..51239453,-	0	-
chrX	51486537	51486538	protein_coding__p1@GSPT2__chrX:51486497..51486549,+	0	+
chrX	51546171	51546172	protein_coding__p2@MAGED1__chrX:51546135..51546195,+	0	+
chrX	51927983	51927984	protein_coding__p1@MAGED4B,p1@MAGED4__chrX:51927972..51927991,+	0	+
chrX	52112163	52112164	protein_coding__p1@XAGE2B,p1@XAGE2__chrX:52112158..52112165,+	0	+
chrX	52386997	52386998	protein_coding__p2@XAGE2B,p2@XAGE2__chrX:52386980..52387013,-	0	-
chrX	52826466	52826467	protein_coding__p1@SPANXN5__chrX:52826461..52826468,-	0	-
chrX	52840310	52840311	protein_coding__p@chrX:52840308..52840338,+__chrX:52840308..52840338,+	0	+
chrX	52897113	52897114	protein_coding__p1@XAGE3__chrX:52897107..52897121,-	0	-
chrX	52925692	52925693	protein_coding__NA__chrX:52925692..52925695,+	0	+
chrX	53024650	53024651	protein_coding__p1@FAM156A,p1@FAM156B__chrX:53024609..53024659,-	0	-
chrX	53077970	53077971	protein_coding__p1@GPR173__chrX:53077964..53078018,+	0	+
chrX	53111548	53111549	protein_coding__p1@TSPYL2__chrX:53111541..53111556,+	0	+
chrX	53254388	53254389	protein_coding__p1@KDM5C__chrX:53254373..53254406,-	0	-
chrX	53350547	53350548	protein_coding__p2@IQSEC2__chrX:53350539..53350572,-	0	-
chrX	53449602	53449603	protein_coding__p1@SMC1A__chrX:53449593..53449639,-	0	-
chrX	53449804	53449805	protein_coding__NA__chrX:53449773..53449814,+	0	+
chrX	53461316	53461317	protein_coding__p1@HSD17B10__chrX:53461305..53461328,-	0	-
chrX	53713663	53713664	protein_coding__p4@HUWE1__chrX:53713657..53713677,-	0	-
chrX	54075406	54075407	protein_coding__NA__chrX:54075402..54075407,-	0	-
chrX	54209654	54209655	protein_coding__p1@FAM120C__chrX:54209640..54209704,-	0	-
chrX	54385173	54385174	protein_coding__NA__chrX:54385156..54385179,-	0	-
chrX	54466838	54466839	protein_coding__p1@TSR2__chrX:54466829..54466859,+	0	+
chrX	54522597	54522598	protein_coding__p2@FGD1__chrX:54522558..54522612,-	0	-
chrX	54556670	54556671	protein_coding__p1@GNL3L__chrX:54556633..54556732,+	0	+
chrX	54824687	54824688	protein_coding__p1@ITIH6__chrX:54824686..54824690,-	0	-
chrX	54834177	54834178	protein_coding__p1@MAGED2__chrX:54834159..54834186,+	0	+
chrX	54947256	54947257	protein_coding__p1@TRO__chrX:54947249..54947263,+	0	+
chrX	55024976	55024977	protein_coding__p4@PFKFB1__chrX:55024972..55024985,-	0	-
chrX	55026795	55026796	protein_coding__p1@APEX2__chrX:55026763..55026831,+	0	+
chrX	55057409	55057410	protein_coding__p1@ALAS2__chrX:55057403..55057416,-	0	-
chrX	55101462	55101463	protein_coding__p1@PAGE2B__chrX:55101450..55101482,+	0	+
chrX	55115450	55115451	protein_coding__p1@PAGE2__chrX:55115443..55115463,+	0	+
chrX	55187598	55187599	protein_coding__p1@FAM104B__chrX:55187588..55187631,-	0	-
chrX	55208873	55208874	protein_coding__p1@MTRNR2L10__chrX:55208866..55208875,-	0	-
chrX	55246781	55246782	protein_coding__p1@PAGE5__chrX:55246771..55246793,+	0	+
chrX	55291312	55291313	protein_coding__NA__chrX:55291304..55291337,-	0	-
chrX	55478597	55478598	protein_coding__p1@MAGEH1__chrX:55478552..55478616,+	0	+
chrX	55515677	55515678	protein_coding__NA__chrX:55515664..55515683,-	0	-
chrX	55744181	55744182	protein_coding__p1@RRAGB__chrX:55744166..55744222,+	0	+
chrX	56100197	56100198	protein_coding__NA__chrX:56100196..56100198,+	0	+
chrX	56258853	56258854	protein_coding__p1@KLF8__chrX:56258844..56258882,+	0	+
chrX	56590059	56590060	protein_coding__p1@UBQLN2__chrX:56590002..56590072,+	0	+
chrX	57021971	57021972	protein_coding__p1@SPIN3__chrX:57021943..57021993,-	0	-
chrX	57164113	57164114	protein_coding__NA__chrX:57164103..57164133,-	0	-
chrX	57313138	57313139	protein_coding__p3@FAAH2__chrX:57313113..57313145,+	0	+
chrX	57618167	57618168	protein_coding__NA__chrX:57618151..57618181,+	0	+
chrX	57937163	57937164	protein_coding__NA__chrX:57937160..57937166,-	0	-
chrX	62571210	62571211	protein_coding__p1@SPIN4__chrX:62571187..62571217,-	0	-
chrX	63005423	63005424	protein_coding__p4@ARHGEF9__chrX:63005405..63005440,-	0	-
chrX	63425587	63425588	protein_coding__p1@FAM123B__chrX:63425561..63425602,-	0	-
chrX	63450486	63450487	protein_coding__p2@ASB12__chrX:63450480..63450511,-	0	-
chrX	63615303	63615304	protein_coding__p1@ASB12,p1@MTMR8__chrX:63615297..63615347,-	0	-
chrX	64254620	64254621	protein_coding__p2@ZC4H2__chrX:64254587..64254633,-	0	-
chrX	64708662	64708663	protein_coding__NA__chrX:64708655..64708675,+	0	+
chrX	64754666	64754667	protein_coding__p1@LAS1L__chrX:64754611..64754682,-	0	-
chrX	64808256	64808257	protein_coding__p1@ENST00000439474,p1@uc004dwe.2__chrX:64808248..64808274,+	0	+
chrX	65259921	65259922	protein_coding__p1@VSIG4__chrX:65259914..65259937,-	0	-
chrX	65382346	65382347	protein_coding__p6@HEPH__chrX:65382336..65382364,+	0	+
chrX	65859107	65859108	protein_coding__p3@EDA2R__chrX:65859096..65859155,-	0	-
chrX	66764350	66764351	protein_coding__p4@AR__chrX:66764343..66764362,+	0	+
chrX	67653682	67653683	protein_coding__p2@OPHN1__chrX:67653661..67653688,-	0	-
chrX	67718193	67718194	protein_coding__NA__chrX:67718181..67718228,+	0	+
chrX	67867499	67867500	protein_coding__NA__chrX:67867488..67867510,+	0	+
chrX	68048863	68048864	protein_coding__p1@EFNB1__chrX:68048803..68048892,+	0	+
chrX	68385292	68385293	protein_coding__p1@PJA1__chrX:68385274..68385350,-	0	-
chrX	68725551	68725552	protein_coding__NA__chrX:68725551..68725552,+	0	+
chrX	68835958	68835959	protein_coding__p1@EDA__chrX:68835947..68835972,+	0	+
chrX	69269838	69269839	protein_coding__NA__chrX:69269838..69269843,-	0	-
chrX	69282306	69282307	protein_coding__p1@OTUD6A__chrX:69282303..69282312,+	0	+
chrX	69353309	69353310	protein_coding__p2@IGBP1__chrX:69353284..69353341,+	0	+
chrX	69397335	69397336	protein_coding__NA__chrX:69397315..69397351,+	0	+
chrX	69454476	69454477	protein_coding__NA__chrX:69454468..69454479,+	0	+
chrX	69480050	69480051	protein_coding__p1@P2RY4__chrX:69480048..69480055,-	0	-
chrX	69488183	69488184	protein_coding__p1@ARR3__chrX:69488174..69488189,+	0	+
chrX	69502052	69502053	protein_coding__NA__chrX:69502022..69502067,+	0	+
chrX	69509889	69509890	protein_coding__p2@KIF4A__chrX:69509870..69509908,+	0	+
chrX	69510456	69510457	protein_coding__NA__chrX:69510428..69510470,-	0	-
chrX	69642961	69642962	protein_coding__p3@GDPD2__chrX:69642952..69642968,+	0	+
chrX	69664684	69664685	protein_coding__p4@DLG3__chrX:69664677..69664701,+	0	+
chrX	70128560	70128561	protein_coding__p1@TEX11__chrX:70128554..70128574,-	0	-
chrX	70150945	70150946	protein_coding__p1@SLC7A3__chrX:70150939..70150952,-	0	-
chrX	70288279	70288280	protein_coding__p2@SNX12__chrX:70288234..70288291,-	0	-
chrX	70316025	70316026	protein_coding__p2@FOXO4__chrX:70316005..70316034,+	0	+
chrX	70326589	70326590	protein_coding__p1@CXorf65__chrX:70326578..70326599,-	0	-
chrX	70331957	70331958	protein_coding__NA__chrX:70331957..70331994,-	0	-
chrX	70338396	70338397	protein_coding__p3@MED12__chrX:70338366..70338421,+	0	+
chrX	70364692	70364693	protein_coding__p1@NLGN3__chrX:70364667..70364721,+	0	+
chrX	70435088	70435089	protein_coding__p1@GJB1__chrX:70435071..70435105,+	0	+
chrX	70475125	70475126	protein_coding__p2@ZMYM3__chrX:70475101..70475154,-	0	-
chrX	70503046	70503047	protein_coding__p3@NONO__chrX:70503037..70503095,+	0	+
chrX	70521599	70521600	protein_coding__p1@ITGB1BP2__chrX:70521592..70521605,+	0	+
chrX	70586209	70586210	protein_coding__p1@TAF1__chrX:70586140..70586218,+	0	+
chrX	70752924	70752925	protein_coding__p2@OGT__chrX:70752917..70752933,+	0	+
chrX	70798286	70798287	protein_coding__p1@ACRC__chrX:70798285..70798290,+	0	+
chrX	70838360	70838361	protein_coding__p1@CXCR3__chrX:70838306..70838369,-	0	-
chrX	71130694	71130695	protein_coding__p1@NHSL2__chrX:71130683..71130702,+	0	+
chrX	71351764	71351765	protein_coding__p1@RGAG4__chrX:71351757..71351780,-	0	-
chrX	71401163	71401164	protein_coding__NA__chrX:71401144..71401175,+	0	+
chrX	71458834	71458835	protein_coding__p1@ERCC6L__chrX:71458802..71458891,-	0	-
chrX	71497097	71497098	protein_coding__p1@RPS4X__chrX:71497077..71497133,-	0	-
chrX	71527006	71527007	protein_coding__p2@CITED1__chrX:71526999..71527015,-	0	-
chrX	71792665	71792666	protein_coding__p1@HDAC8__chrX:71792644..71792720,-	0	-
chrX	71934151	71934152	protein_coding__p1@PHKA1__chrX:71934126..71934180,-	0	-
chrX	71996872	71996873	protein_coding__NA__chrX:71996872..71996876,+	0	+
chrX	72163624	72163625	protein_coding__NA__chrX:72163615..72163625,-	0	-
chrX	72347918	72347919	protein_coding__p1@NAP1L6__chrX:72347916..72347922,-	0	-
chrX	72434643	72434644	protein_coding__p1@NAP1L2__chrX:72434628..72434722,-	0	-
chrX	72666934	72666935	protein_coding__p1@CDX4__chrX:72666911..72666940,+	0	+
chrX	72783032	72783033	protein_coding__p2@CHIC1__chrX:72783026..72783049,+	0	+
chrX	73524024	73524025	protein_coding__p1@ZCCHC13__chrX:73524020..73524044,+	0	+
chrX	73641327	73641328	protein_coding__p1@SLC16A2__chrX:73641286..73641400,+	0	+
chrX	73834456	73834457	protein_coding__p1@RLIM__chrX:73834449..73834481,-	0	-
chrX	74145280	74145281	protein_coding__p1@KIAA2022__chrX:74145273..74145319,-	0	-
chrX	74376571	74376572	protein_coding__NA__chrX:74376566..74376590,-	0	-
chrX	74493919	74493920	protein_coding__p1@UPRT__chrX:74493896..74493970,+	0	+
chrX	74743460	74743461	protein_coding__NA__chrX:74743451..74743487,-	0	-
chrX	75005088	75005089	protein_coding__p1@MAGEE2__chrX:75005054..75005094,-	0	-
chrX	75392896	75392897	protein_coding__p1@CXorf26__chrX:75392845..75392921,+	0	+
chrX	75648102	75648103	protein_coding__p1@MAGEE1__chrX:75648059..75648152,+	0	+
chrX	76709696	76709697	protein_coding__NA__chrX:76709694..76709712,+	0	+
chrX	77041701	77041702	protein_coding__p1@ATRX__chrX:77041685..77041716,-	0	-
chrX	77150927	77150928	protein_coding__p1@MAGT1__chrX:77150911..77150960,-	0	-
chrX	77154971	77154972	protein_coding__p1@COX7B__chrX:77154953..77155012,+	0	+
chrX	77166189	77166190	protein_coding__p1@ATP7A__chrX:77166172..77166261,+	0	+
chrX	77225142	77225143	protein_coding__NA__chrX:77225142..77225143,-	0	-
chrX	77320669	77320670	protein_coding__NA__chrX:77320654..77320686,+	0	+
chrX	77395137	77395138	protein_coding__p1@TAF9B__chrX:77395109..77395157,-	0	-
chrX	77583075	77583076	protein_coding__p1@CYSLTR1__chrX:77583054..77583100,-	0	-
chrX	77914818	77914819	protein_coding__NA__chrX:77914811..77914857,-	0	-
chrX	78003216	78003217	protein_coding__p1@LPAR4__chrX:78003204..78003248,+	0	+
chrX	78200899	78200900	protein_coding__p1@P2RY10__chrX:78200857..78200909,+	0	+
chrX	78426218	78426219	protein_coding__NA__chrX:78426216..78426238,+	0	+
chrX	78623148	78623149	protein_coding__NA__chrX:78623145..78623149,-	0	-
chrX	79270251	79270252	protein_coding__p1@TBX22__chrX:79270245..79270257,+	0	+
chrX	79590916	79590917	protein_coding__NA__chrX:79590898..79590917,+	0	+
chrX	80065218	80065219	protein_coding__p1@BRWD3__chrX:80065146..80065250,-	0	-
chrX	80457411	80457412	protein_coding__p3@HMGN5__chrX:80457396..80457433,-	0	-
chrX	80457507	80457508	protein_coding__p2@SH3BGRL__chrX:80457502..80457521,+	0	+
chrX	83116153	83116154	protein_coding__p1@CYLC1__chrX:83116142..83116164,+	0	+
chrX	83442901	83442902	protein_coding__NA__chrX:83442898..83442909,-	0	-
chrX	83757460	83757461	protein_coding__p1@HDX__chrX:83757450..83757485,-	0	-
chrX	84258886	84258887	protein_coding__p1@APOOL__chrX:84258868..84258915,+	0	+
chrX	84364344	84364345	protein_coding__NA__chrX:84364308..84364345,-	0	-
chrX	84498996	84498997	protein_coding__p1@ZNF711__chrX:84498989..84499003,+	0	+
chrX	84634696	84634697	protein_coding__p2@POF1B__chrX:84634683..84634705,-	0	-
chrX	85302557	85302558	protein_coding__p1@CHM__chrX:85302531..85302570,-	0	-
chrX	85403454	85403455	protein_coding__p2@DACH2__chrX:85403445..85403479,+	0	+
chrX	86772717	86772718	protein_coding__p3@KLHL4__chrX:86772707..86772724,+	0	+
chrX	88002220	88002221	protein_coding__NA__chrX:88002218..88002235,+	0	+
chrX	89176911	89176912	protein_coding__p1@TGIF2LX__chrX:89176902..89176913,+	0	+
chrX	91034373	91034374	protein_coding__p1@PCDH11X__chrX:91034366..91034380,+	0	+
chrX	92928576	92928577	protein_coding__p1@NAP1L3__chrX:92928557..92928613,-	0	-
chrX	92929048	92929049	protein_coding__NA__chrX:92929016..92929052,+	0	+
chrX	95939646	95939647	protein_coding__p3@DIAPH2__chrX:95939638..95939656,+	0	+
chrX	96139192	96139193	protein_coding__NA__chrX:96139171..96139205,+	0	+
chrX	99665270	99665271	protein_coding__p1@PCDH19__chrX:99665262..99665280,-	0	-
chrX	99839932	99839933	protein_coding__p1@TNMD__chrX:99839925..99839938,+	0	+
chrX	99894987	99894988	protein_coding__p8@TSPAN6__chrX:99894986..99894989,-	0	-
chrX	99899195	99899196	protein_coding__p1@SRPX2__chrX:99899180..99899210,+	0	+
chrX	99987106	99987107	protein_coding__p1@SYTL4__chrX:99987088..99987141,-	0	-
chrX	100075399	100075400	protein_coding__p1@CSTF2__chrX:100075368..100075407,+	0	+
chrX	100129347	100129348	protein_coding__p2@NOX1__chrX:100129340..100129353,-	0	-
chrX	100184479	100184480	protein_coding__NA__chrX:100184473..100184487,-	0	-
chrX	100224696	100224697	protein_coding__p1@ARL13A__chrX:100224676..100224701,+	0	+
chrX	100307099	100307100	protein_coding__p1@TRMT2B__chrX:100307076..100307107,-	0	-
chrX	100333867	100333868	protein_coding__p1@TMEM35__chrX:100333858..100333876,+	0	+
chrX	100353192	100353193	protein_coding__p1@CENPI__chrX:100353153..100353207,+	0	+
chrX	100474775	100474776	protein_coding__p4@DRP2__chrX:100474763..100474782,+	0	+
chrX	100548052	100548053	protein_coding__p3@TAF7L__chrX:100548047..100548058,-	0	-
chrX	100603963	100603964	protein_coding__NA__chrX:100603958..100603993,-	0	-
chrX	100641178	100641179	protein_coding__p1@BTK__chrX:100641155..100641188,-	0	-
chrX	100645998	100645999	protein_coding__p1@RPL36A__chrX:100645952..100646008,+	0	+
chrX	100662912	100662913	protein_coding__p1@GLA__chrX:100662881..100662926,-	0	-
chrX	100663209	100663210	protein_coding__p1@HNRNPH2__chrX:100663186..100663241,+	0	+
chrX	100673267	100673268	protein_coding__p2@ARMCX4__chrX:100673260..100673280,+	0	+
chrX	100805532	100805533	protein_coding__p1@ARMCX1__chrX:100805520..100805555,+	0	+
chrX	100872965	100872966	protein_coding__p1@ARMCX6__chrX:100872911..100873001,-	0	-
chrX	100878140	100878141	protein_coding__p1@ARMCX3__chrX:100878112..100878187,+	0	+
chrX	100914834	100914835	protein_coding__p1@ARMCX2__chrX:100914826..100914842,-	0	-
chrX	101186999	101187000	protein_coding__p1@ZMAT1__chrX:101186981..101187030,-	0	-
chrX	101380650	101380651	protein_coding__p1@TCEAL2__chrX:101380642..101380665,+	0	+
chrX	101397679	101397680	protein_coding__NA__chrX:101397679..101397680,-	0	-
chrX	101410942	101410943	protein_coding__p1@BEX5__chrX:101410900..101410964,-	0	-
chrX	101470279	101470280	protein_coding__NA__chrX:101470279..101470280,+	0	+
chrX	101771663	101771664	protein_coding__p1@TMSB15A,p1@TMSB15B__chrX:101771645..101771712,-	0	-
chrX	101854133	101854134	protein_coding__p2@ARMCX5__chrX:101854127..101854140,+	0	+
chrX	101906410	101906411	protein_coding__p1@GPRASP1__chrX:101906404..101906460,+	0	+
chrX	101967323	101967324	protein_coding__p2@ARMCX5-GPRASP2,p2@GPRASP2__chrX:101967311..101967334,+	0	+
chrX	101975632	101975633	protein_coding__p2@BHLHB9__chrX:101975619..101975641,+	0	+
chrX	102191663	102191664	protein_coding__NA__chrX:102191663..102191664,+	0	+
chrX	102319098	102319099	protein_coding__p1@BEX1__chrX:102319092..102319107,-	0	-
chrX	102348064	102348065	protein_coding__p1@NXF3__chrX:102348017..102348100,-	0	-
chrX	102470035	102470036	protein_coding__p1@BEX4__chrX:102469997..102470094,+	0	+
chrX	102510082	102510083	protein_coding__p1@TCEAL8__chrX:102510045..102510116,-	0	-
chrX	102531677	102531678	protein_coding__p1@TCEAL5__chrX:102531670..102531684,-	0	-
chrX	102565917	102565918	protein_coding__p1@BEX2__chrX:102565858..102565929,-	0	-
chrX	102585166	102585167	protein_coding__p1@TCEAL7__chrX:102585134..102585176,+	0	+
chrX	102611433	102611434	protein_coding__p1@WBP5__chrX:102611383..102611469,+	0	+
chrX	102631321	102631322	protein_coding__p3@NGFRAP1__chrX:102631248..102631329,+	0	+
chrX	102772402	102772403	protein_coding__p1@AX721149__chrX:102772397..102772406,-	0	-
chrX	102839793	102839794	protein_coding__NA__chrX:102839758..102839795,+	0	+
chrX	102862507	102862508	protein_coding__NA__chrX:102862475..102862515,+	0	+
chrX	102883657	102883658	protein_coding__p4@TCEAL1__chrX:102883620..102883681,+	0	+
chrX	102965836	102965837	protein_coding__p1@TMEM31__chrX:102965835..102965842,+	0	+
chrX	102983625	102983626	protein_coding__NA__chrX:102983588..102983652,-	0	-
chrX	103028646	103028647	protein_coding__p17@PLP1__chrX:103028638..103028650,+	0	+
chrX	103087149	103087150	protein_coding__p1@RAB9B__chrX:103087136..103087209,-	0	-
chrX	103294522	103294523	protein_coding__p1@H2BFM__chrX:103294483..103294530,+	0	+
chrX	103356774	103356775	protein_coding__NA__chrX:103356744..103356775,+	0	+
chrX	103401680	103401681	protein_coding__p1@MCART6__chrX:103401649..103401697,-	0	-
chrX	103411205	103411206	protein_coding__p1@FAM199X__chrX:103411189..103411256,+	0	+
chrX	103499613	103499614	protein_coding__p1@ESX1__chrX:103499602..103499617,-	0	-
chrX	103810990	103810991	protein_coding__NA__chrX:103810986..103810999,+	0	+
chrX	104465377	104465378	protein_coding__NA__chrX:104465372..104465378,-	0	-
chrX	105066531	105066532	protein_coding__p1@NRK__chrX:105066524..105066552,+	0	+
chrX	105282717	105282718	protein_coding__p1@SERPINA7__chrX:105282712..105282726,-	0	-
chrX	105412297	105412298	protein_coding__p1@MUM1L1__chrX:105412290..105412313,+	0	+
chrX	105855210	105855211	protein_coding__p1@CXorf57__chrX:105855164..105855218,+	0	+
chrX	105937084	105937085	protein_coding__p3@RNF128__chrX:105937075..105937091,+	0	+
chrX	106045966	106045967	protein_coding__p1@TBC1D8B__chrX:106045891..106045998,+	0	+
chrX	106143406	106143407	protein_coding__NA__chrX:106143390..106143417,+	0	+
chrX	106146569	106146570	protein_coding__p1@RIPPLY1__chrX:106146562..106146577,-	0	-
chrX	106243473	106243474	protein_coding__p2@MORC4__chrX:106243451..106243490,-	0	-
chrX	106362051	106362052	protein_coding__p1@RBM41__chrX:106362013..106362066,-	0	-
chrX	106449662	106449663	protein_coding__p1@NUP62CL__chrX:106449656..106449675,-	0	-
chrX	106449840	106449841	protein_coding__p1@CXorf41__chrX:106449835..106449852,+	0	+
chrX	106871744	106871745	protein_coding__p1@PRPS1__chrX:106871713..106871753,+	0	+
chrX	107020578	107020579	protein_coding__NA__chrX:107020545..107020583,-	0	-
chrX	107020667	107020668	protein_coding__NA__chrX:107020665..107020669,+	0	+
chrX	107068968	107068969	protein_coding__p3@MID2__chrX:107068959..107068977,+	0	+
chrX	107225631	107225632	protein_coding__NA__chrX:107225630..107225641,-	0	-
chrX	107288299	107288300	protein_coding__p1@VSIG1__chrX:107288280..107288317,+	0	+
chrX	107334771	107334772	protein_coding__p1@PSMD10__chrX:107334758..107334780,-	0	-
chrX	107335017	107335018	protein_coding__p1@ATG4A__chrX:107334983..107335024,+	0	+
chrX	107682687	107682688	protein_coding__p2@COL4A6__chrX:107682673..107682697,-	0	-
chrX	107683067	107683068	protein_coding__p1@COL4A5__chrX:107683009..107683088,+	0	+
chrX	107975957	107975958	protein_coding__NA__chrX:107975952..107975963,-	0	-
chrX	108725314	108725315	protein_coding__p1@GUCY2F__chrX:108725306..108725319,-	0	-
chrX	108779052	108779053	protein_coding__p3@NXT2__chrX:108779021..108779067,+	0	+
chrX	108868400	108868401	protein_coding__p1@KCNE1L__chrX:108868390..108868407,-	0	-
chrX	108976526	108976527	protein_coding__p3@ACSL4__chrX:108976521..108976545,-	0	-
chrX	109245890	109245891	protein_coding__p2@TMEM164__chrX:109245878..109245916,+	0	+
chrX	109590177	109590178	protein_coding__p1@GNG5P2__chrX:109590174..109590203,-	0	-
chrX	109602043	109602044	protein_coding__p2@RGAG1__chrX:109602039..109602054,+	0	+
chrX	109683460	109683461	protein_coding__p6@AMMECR1__chrX:109683446..109683475,-	0	-
chrX	110039044	110039045	protein_coding__p1@CHRDL1__chrX:110039038..110039084,-	0	-
chrX	110187624	110187625	protein_coding__p2@PAK3__chrX:110187607..110187635,+	0	+
chrX	110513710	110513711	protein_coding__p1@CAPN6__chrX:110513703..110513741,-	0	-
chrX	110655402	110655403	protein_coding__p1@DCX__chrX:110655391..110655449,-	0	-
chrX	110909039	110909040	protein_coding__NA__chrX:110909037..110909041,+	0	+
chrX	111326009	111326010	protein_coding__NA__chrX:111326002..111326023,-	0	-
chrX	111923353	111923354	protein_coding__NA__chrX:111923342..111923381,-	0	-
chrX	112084057	112084058	protein_coding__p1@AMOT__chrX:112084045..112084071,-	0	-
chrX	113818558	113818559	protein_coding__p1@HTR2C__chrX:113818545..113818566,+	0	+
chrX	114253554	114253555	protein_coding__p2@IL13RA2__chrX:114253547..114253561,-	0	-
chrX	114423972	114423973	protein_coding__NA__chrX:114423962..114424001,+	0	+
chrX	114468634	114468635	protein_coding__p1@LRCH2__chrX:114468605..114468640,-	0	-
chrX	114524280	114524281	protein_coding__p1@LUZP4__chrX:114524275..114524308,+	0	+
chrX	114795522	114795523	protein_coding__p1@PLS3__chrX:114795489..114795530,+	0	+
chrX	114953694	114953695	protein_coding__NA__chrX:114953682..114953696,-	0	-
chrX	115302002	115302003	protein_coding__p1@AGTR2__chrX:115301995..115302005,+	0	+
chrX	115567778	115567779	protein_coding__p1@SLC6A14__chrX:115567767..115567784,+	0	+
chrX	115594136	115594137	protein_coding__p1@CXorf61__chrX:115594126..115594143,-	0	-
chrX	117251263	117251264	protein_coding__NA__chrX:117251263..117251264,-	0	-
chrX	117480099	117480100	protein_coding__p1@WDR44__chrX:117480036..117480139,+	0	+
chrX	117629833	117629834	protein_coding__p1@DOCK11__chrX:117629766..117629846,+	0	+
chrX	117861570	117861571	protein_coding__p1@IL13RA1__chrX:117861538..117861592,+	0	+
chrX	117957786	117957787	protein_coding__p1@ZCCHC12__chrX:117957779..117957795,+	0	+
chrX	118108580	118108581	protein_coding__p1@LONRF3__chrX:118108571..118108589,+	0	+
chrX	118285092	118285093	protein_coding__p@chrX:118285087..118285098,-__chrX:118285087..118285098,-	0	-
chrX	118370216	118370217	protein_coding__p3@PGRMC1__chrX:118370211..118370222,+	0	+
chrX	118533342	118533343	protein_coding__p1@SLC25A43__chrX:118533269..118533364,+	0	+
chrX	118699371	118699372	protein_coding__p1@CXorf56__chrX:118699325..118699380,-	0	-
chrX	118708498	118708499	protein_coding__p2@UBE2A__chrX:118708493..118708506,+	0	+
chrX	118739840	118739841	protein_coding__p1@NKRF__chrX:118739835..118739862,-	0	-
chrX	118827153	118827154	protein_coding__p2@SEPT6__chrX:118827142..118827167,-	0	-
chrX	118892550	118892551	protein_coding__p1@SOWAHD__chrX:118892545..118892562,+	0	+
chrX	118925605	118925606	protein_coding__p2@RPL39__chrX:118925600..118925620,-	0	-
chrX	118986925	118986926	protein_coding__p1@UPF3B__chrX:118986911..118986988,-	0	-
chrX	119005420	119005421	protein_coding__p3@NDUFA1__chrX:119005399..119005435,+	0	+
chrX	119005681	119005682	protein_coding__p1@RNF113A__chrX:119005654..119005703,-	0	-
chrX	119029855	119029856	protein_coding__p2@AKAP14__chrX:119029850..119029870,+	0	+
chrX	119077711	119077712	protein_coding__p1@NKAP__chrX:119077695..119077757,-	0	-
chrX	119249822	119249823	protein_coding__p4@RHOXF1__chrX:119249819..119249826,-	0	-
chrX	119292518	119292519	protein_coding__NA__chrX:119292514..119292523,+	0	+
chrX	119384666	119384667	protein_coding__p1@ZBTB33__chrX:119384629..119384720,+	0	+
chrX	119445315	119445316	protein_coding__p2@FAM70A__chrX:119445306..119445324,-	0	-
chrX	119495943	119495944	protein_coding__p1@ATP1B4__chrX:119495934..119495950,+	0	+
chrX	119603169	119603170	protein_coding__p2@LAMP2__chrX:119603164..119603182,-	0	-
chrX	119709643	119709644	protein_coding__p30@CUL4B__chrX:119709637..119709653,-	0	-
chrX	119727997	119727998	protein_coding__NA__chrX:119727997..119727998,+	0	+
chrX	119763908	119763909	protein_coding__p1@C1GALT1C1__chrX:119763835..119763970,-	0	-
chrX	120181464	120181465	protein_coding__p2@GLUD2__chrX:120181457..120181474,+	0	+
chrX	122318020	122318021	protein_coding__NA__chrX:122318009..122318034,+	0	+
chrX	122866895	122866896	protein_coding__p1@THOC2__chrX:122866874..122866911,-	0	-
chrX	122993566	122993567	protein_coding__p6@XIAP__chrX:122993544..122993581,+	0	+
chrX	123093751	123093752	protein_coding__NA__chrX:123093750..123093793,+	0	+
chrX	123480131	123480132	protein_coding__p5@SH2D1A__chrX:123480125..123480142,+	0	+
chrX	124097625	124097626	protein_coding__p2@ODZ1__chrX:124097620..124097632,-	0	-
chrX	125300271	125300272	protein_coding__p1@DCAF12L2__chrX:125300258..125300284,-	0	-
chrX	125686796	125686797	protein_coding__p1@DCAF12L1__chrX:125686784..125686830,-	0	-
chrX	125953714	125953715	protein_coding__p1@CXorf64__chrX:125953702..125953722,+	0	+
chrX	127186381	127186382	protein_coding__NA__chrX:127186380..127186390,-	0	-
chrX	128657466	128657467	protein_coding__p1@SMARCA1__chrX:128657457..128657475,-	0	-
chrX	128673825	128673826	protein_coding__p6@OCRL__chrX:128673805..128673828,+	0	+
chrX	128788931	128788932	protein_coding__p1@APLN__chrX:128788923..128788942,-	0	-
chrX	128872954	128872955	protein_coding__p1@XPNPEP2__chrX:128872918..128872963,+	0	+
chrX	128913938	128913939	protein_coding__p1@SASH3__chrX:128913906..128913957,+	0	+
chrX	128977861	128977862	protein_coding__p1@ZDHHC9__chrX:128977781..128977869,-	0	-
chrX	129040140	129040141	protein_coding__p1@UTP14A__chrX:129040122..129040174,+	0	+
chrX	129114954	129114955	protein_coding__p3@BCORL1__chrX:129114941..129114962,+	0	+
chrX	129244689	129244690	protein_coding__p4@ELF4__chrX:129244655..129244697,-	0	-
chrX	129299814	129299815	protein_coding__p2@AIFM1__chrX:129299808..129299840,-	0	-
chrX	129305943	129305944	protein_coding__p1@RAB33A__chrX:129305877..129305957,+	0	+
chrX	129402872	129402873	protein_coding__p1@ZNF280C__chrX:129402866..129402880,-	0	-
chrX	129473892	129473893	protein_coding__p1@SLC25A14__chrX:129473859..129473904,+	0	+
chrX	129519633	129519634	protein_coding__p1@GPR119__chrX:129519632..129519657,-	0	-
chrX	129535960	129535961	protein_coding__p1@RBMX2__chrX:129535937..129535994,+	0	+
chrX	130037207	130037208	protein_coding__p2@ENOX2__chrX:130037198..130037234,-	0	-
chrX	130533784	130533785	protein_coding__NA__chrX:130533753..130533785,-	0	-
chrX	131157301	131157302	protein_coding__p2@MST4__chrX:131157290..131157309,+	0	+
chrX	131261926	131261927	protein_coding__NA__chrX:131261904..131261947,-	0	-
chrX	131353474	131353475	protein_coding__p3@RAP2C__chrX:131353467..131353485,-	0	-
chrX	131624005	131624006	protein_coding__p6@MBNL3__chrX:131623982..131624011,-	0	-
chrX	132095397	132095398	protein_coding__p18@HS6ST2__chrX:132095392..132095403,-	0	-
chrX	132231136	132231137	protein_coding__p1@USP26__chrX:132231123..132231140,-	0	-
chrX	132352379	132352380	protein_coding__p1@TFDP3__chrX:132352373..132352384,-	0	-
chrX	132549516	132549517	protein_coding__p1@GPC4__chrX:132549506..132549526,-	0	-
chrX	133119934	133119935	protein_coding__p2@GPC3__chrX:133119895..133119957,-	0	-
chrX	133371211	133371212	protein_coding__p1@CCDC160__chrX:133371199..133371244,+	0	+
chrX	133507370	133507371	protein_coding__p1@PHF6__chrX:133507327..133507386,+	0	+
chrX	133594194	133594195	protein_coding__p3@HPRT1__chrX:133594168..133594206,+	0	+
chrX	133898361	133898362	protein_coding__NA__chrX:133898353..133898373,-	0	-
chrX	133930806	133930807	protein_coding__p8@FAM122C__chrX:133930798..133930812,+	0	+
chrX	133931196	133931197	protein_coding__p1@FAM122B__chrX:133931171..133931269,-	0	-
chrX	134049286	134049287	protein_coding__p1@MOSPD1__chrX:134049262..134049295,-	0	-
chrX	134125020	134125021	protein_coding__p1@CXorf69__chrX:134125010..134125050,+	0	+
chrX	134156567	134156568	protein_coding__p1@FAM127C__chrX:134156502..134156577,-	0	-
chrX	134166365	134166366	protein_coding__p2@FAM127A__chrX:134166360..134166371,+	0	+
chrX	134186164	134186165	protein_coding__p1@FAM127B__chrX:134186144..134186228,-	0	-
chrX	134305229	134305230	protein_coding__NA__chrX:134305201..134305250,-	0	-
chrX	134478033	134478034	protein_coding__p2@ZNF75D__chrX:134478026..134478052,-	0	-
chrX	134478720	134478721	protein_coding__p1@ZNF449__chrX:134478706..134478736,+	0	+
chrX	134971633	134971634	protein_coding__NA__chrX:134971633..134971634,-	0	-
chrX	134972372	134972373	protein_coding__NA__chrX:134972372..134972417,+	0	+
chrX	135056146	135056147	protein_coding__p1@MMGT1__chrX:135056134..135056198,-	0	-
chrX	135067613	135067614	protein_coding__p1@SLC9A6__chrX:135067576..135067634,+	0	+
chrX	135229654	135229655	protein_coding__p3@FHL1__chrX:135229631..135229676,+	0	+
chrX	135338645	135338646	protein_coding__NA__chrX:135338642..135338648,-	0	-
chrX	135382400	135382401	protein_coding__NA__chrX:135382396..135382409,+	0	+
chrX	135570105	135570106	protein_coding__p1@BRS3__chrX:135570098..135570113,+	0	+
chrX	135579394	135579395	protein_coding__p1@HTATSF1__chrX:135579363..135579416,+	0	+
chrX	135614374	135614375	protein_coding__p1@VGLL1__chrX:135614364..135614387,+	0	+
chrX	135730340	135730341	protein_coding__p1@CD40LG__chrX:135730297..135730350,+	0	+
chrX	135864384	135864385	protein_coding__NA__chrX:135864384..135864421,-	0	-
chrX	135962937	135962938	protein_coding__p2@RBMX__chrX:135962932..135962943,-	0	-
chrX	136114226	136114227	protein_coding__NA__chrX:136114217..136114227,-	0	-
chrX	136648288	136648289	protein_coding__p1@ZIC3__chrX:136648279..136648295,+	0	+
chrX	138305050	138305051	protein_coding__p6@FGF13__chrX:138305043..138305056,-	0	-
chrX	138612897	138612898	protein_coding__p1@F9__chrX:138612889..138612935,+	0	+
chrX	138790325	138790326	protein_coding__p5@MCF2__chrX:138790320..138790331,-	0	-
chrX	139027429	139027430	protein_coding__NA__chrX:139027422..139027430,-	0	-
chrX	139047679	139047680	protein_coding__p1@CXorf66__chrX:139047669..139047684,-	0	-
chrX	139587233	139587234	protein_coding__p1@SOX3__chrX:139587228..139587234,-	0	-
chrX	139791923	139791924	protein_coding__p1@RP1-177G6.2__chrX:139791917..139791938,+	0	+
chrX	139866829	139866830	protein_coding__NA__chrX:139866828..139866830,-	0	-
chrX	140271280	140271281	protein_coding__p1@LDOC1__chrX:140271249..140271333,-	0	-
chrX	140336649	140336650	protein_coding__p1@SPANXC__chrX:140336645..140336655,-	0	-
chrX	140677834	140677835	protein_coding__p1@SPANXA2__chrX:140677833..140677838,+	0	+
chrX	140786621	140786622	protein_coding__NA__chrX:140786621..140786624,-	0	-
chrX	140991683	140991684	protein_coding__p1@MAGEC1__chrX:140991649..140991689,+	0	+
chrX	141293075	141293076	protein_coding__p1@MAGEC2__chrX:141293047..141293082,-	0	-
chrX	142113713	142113714	protein_coding__p1@SPANXN4__chrX:142113711..142113717,+	0	+
chrX	142605302	142605303	protein_coding__p1@SPANXN3__chrX:142605301..142605304,-	0	-
chrX	142723919	142723920	protein_coding__p1@SLITRK4__chrX:142723913..142723928,-	0	-
chrX	142803845	142803846	protein_coding__NA__chrX:142803842..142803851,-	0	-
chrX	142967171	142967172	protein_coding__NA__chrX:142967169..142967182,+	0	+
chrX	144329022	144329023	protein_coding__p1@SPANXN1__chrX:144329020..144329026,+	0	+
chrX	144899349	144899350	protein_coding__p1@SLITRK2__chrX:144899314..144899392,+	0	+
chrX	144909122	144909123	protein_coding__NA__chrX:144909122..144909128,+	0	+
chrX	147062863	147062864	protein_coding__p1@FMR1NB__chrX:147062844..147062871,+	0	+
chrX	148713447	148713448	protein_coding__p2@TMEM185A__chrX:148713440..148713468,-	0	-
chrX	148769858	148769859	protein_coding__p2@MAGEA11__chrX:148769849..148769864,+	0	+
chrX	148863608	148863609	protein_coding__NA__chrX:148863605..148863609,+	0	+
chrX	149529838	149529839	protein_coding__p3@MAMLD1__chrX:149529827..149529850,+	0	+
chrX	149737070	149737071	protein_coding__p1@MTM1__chrX:149737046..149737092,+	0	+
chrX	149861460	149861461	protein_coding__NA__chrX:149861443..149861472,+	0	+
chrX	150067182	150067183	protein_coding__p2@CD99L2__chrX:150067173..150067189,-	0	-
chrX	150148979	150148980	protein_coding__p11@HMGB3__chrX:150148976..150148990,+	0	+
chrX	150345055	150345056	protein_coding__p1@GPR50__chrX:150345054..150345060,+	0	+
chrX	150564972	150564973	protein_coding__NA__chrX:150564944..150564982,+	0	+
chrX	150732162	150732163	protein_coding__p1@PASD1__chrX:150732134..150732184,+	0	+
chrX	150863553	150863554	protein_coding__NA__chrX:150863541..150863570,+	0	+
chrX	150884506	150884507	protein_coding__p1@FATE1__chrX:150884500..150884518,+	0	+
chrX	151080961	151080962	protein_coding__p2@MAGEA4__chrX:151080929..151080974,+	0	+
chrX	151143147	151143148	protein_coding__p1@GABRE__chrX:151143140..151143160,-	0	-
chrX	151619751	151619752	protein_coding__p1@GABRA3__chrX:151619746..151619815,-	0	-
chrX	151806348	151806349	protein_coding__p1@GABRQ__chrX:151806337..151806376,+	0	+
chrX	151867271	151867272	protein_coding__NA__chrX:151867265..151867283,+	0	+
chrX	151903202	151903203	protein_coding__p1@MAGEA12__chrX:151903196..151903211,-	0	-
chrX	151903227	151903228	protein_coding__p1@CSAG1__chrX:151903207..151903234,+	0	+
chrX	151999277	151999278	protein_coding__p1@CETN2__chrX:151999269..151999308,-	0	-
chrX	151999551	151999552	protein_coding__p2@NSDHL__chrX:151999535..151999561,+	0	+
chrX	152082975	152082976	protein_coding__p7@ZNF185__chrX:152082969..152082986,+	0	+
chrX	152162659	152162660	protein_coding__p1@PNMA5__chrX:152162653..152162667,-	0	-
chrX	152224792	152224793	protein_coding__p3@PNMA3__chrX:152224777..152224805,+	0	+
chrX	152486115	152486116	protein_coding__p1@MAGEA1__chrX:152486108..152486123,-	0	-
chrX	152599612	152599613	protein_coding__p1@ZNF275__chrX:152599604..152599626,+	0	+
chrX	152683061	152683062	protein_coding__NA__chrX:152683061..152683062,+	0	+
chrX	152736026	152736027	protein_coding__p1@HAUS7,p1@TREX2__chrX:152736013..152736052,-	0	-
chrX	152751284	152751285	protein_coding__NA__chrX:152751284..152751285,+	0	+
chrX	152760437	152760438	protein_coding__p1@BGN__chrX:152760428..152760447,+	0	+
chrX	152760956	152760957	protein_coding__p2@HAUS7__chrX:152760934..152760986,-	0	-
chrX	152783099	152783100	protein_coding__p1@ATP2B3__chrX:152783084..152783107,+	0	+
chrX	152907894	152907895	protein_coding__p2@DUSP9__chrX:152907882..152907906,+	0	+
chrX	152953381	152953382	protein_coding__p1@SLC6A8__chrX:152953374..152953391,+	0	+
chrX	152954452	152954453	protein_coding__NA__chrX:152954435..152954484,-	0	-
chrX	152990118	152990119	protein_coding__NA__chrX:152990115..152990172,-	0	-
chrX	152990310	152990311	protein_coding__p1@ABCD1__chrX:152990302..152990319,+	0	+
chrX	153029703	153029704	protein_coding__p1@PLXNB3__chrX:153029633..153029738,+	0	+
chrX	153041624	153041625	protein_coding__NA__chrX:153041622..153041625,+	0	+
chrX	153058940	153058941	protein_coding__NA__chrX:153058932..153058968,+	0	+
chrX	153059829	153059830	protein_coding__p1@IDH3G__chrX:153059815..153059845,-	0	-
chrX	153095825	153095826	protein_coding__p3@PDZD4__chrX:153095817..153095832,-	0	-
chrX	153166613	153166614	protein_coding__NA__chrX:153166607..153166637,+	0	+
chrX	153174644	153174645	protein_coding__p4@L1CAM__chrX:153174630..153174653,-	0	-
chrX	153200489	153200490	protein_coding__p1@ARHGAP4,p1@NAA10__chrX:153200423..153200499,-	0	-
chrX	153200518	153200519	protein_coding__p2@NAA10__chrX:153200513..153200524,-	0	-
chrX	153210094	153210095	protein_coding__p1@RENBP__chrX:153210073..153210106,-	0	-
chrX	153237268	153237269	protein_coding__p1@HCFC1__chrX:153237261..153237295,-	0	-
chrX	153237741	153237742	protein_coding__p3@TMEM187__chrX:153237740..153237747,+	0	+
chrX	153363154	153363155	protein_coding__p1@MECP2__chrX:153363125..153363182,-	0	-
chrX	153409716	153409717	protein_coding__p1@OPN1LW__chrX:153409714..153409717,+	0	+
chrX	153523570	153523571	protein_coding__NA__chrX:153523558..153523576,-	0	-
chrX	153524150	153524151	protein_coding__p1@TKTL1__chrX:153524141..153524157,+	0	+
chrX	153603001	153603002	protein_coding__p3@FLNA__chrX:153602991..153603011,-	0	-
chrX	153607654	153607655	protein_coding__p2@EMD__chrX:153607564..153607693,+	0	+
chrX	153618290	153618291	protein_coding__NA__chrX:153618290..153618291,+	0	+
chrX	153639881	153639882	protein_coding__p1@TAZ__chrX:153639856..153639943,+	0	+
chrX	153640437	153640438	protein_coding__p2@DNASE1L1__chrX:153640421..153640456,-	0	-
chrX	153657001	153657002	protein_coding__p2@ATP6AP1__chrX:153656978..153657007,+	0	+
chrX	153665321	153665322	protein_coding__p3@GDI1__chrX:153665285..153665341,+	0	+
chrX	153672487	153672488	protein_coding__p1@FAM50A__chrX:153672468..153672502,+	0	+
chrX	153686620	153686621	protein_coding__p1@PLXNA3__chrX:153686614..153686629,+	0	+
chrX	153707601	153707602	protein_coding__p10@LAGE3__chrX:153707592..153707630,-	0	-
chrX	153714937	153714938	protein_coding__p1@UBL4A__chrX:153714917..153714974,-	0	-
chrX	153718994	153718995	protein_coding__p2@SLC10A3__chrX:153718988..153719008,-	0	-
chrX	153744555	153744556	protein_coding__p1@FAM3A__chrX:153744507..153744593,-	0	-
chrX	153769455	153769456	protein_coding__p6@IKBKG__chrX:153769446..153769466,+	0	+
chrX	153775777	153775778	protein_coding__p2@G6PD__chrX:153775760..153775806,-	0	-
chrX	153813403	153813404	protein_coding__p1@CTAG1A,p1@CTAG1B__chrX:153813395..153813409,+	0	+
chrX	153881565	153881566	protein_coding__NA__chrX:153881552..153881569,-	0	-
chrX	153979805	153979806	protein_coding__NA__chrX:153979787..153979818,-	0	-
chrX	153991040	153991041	protein_coding__p3@DKC1__chrX:153991025..153991046,+	0	+
chrX	154049297	154049298	protein_coding__NA__chrX:154049297..154049298,-	0	-
chrX	154062968	154062969	protein_coding__NA__chrX:154062952..154062969,-	0	-
chrX	154114500	154114501	protein_coding__NA__chrX:154114489..154114502,+	0	+
chrX	154254902	154254903	protein_coding__NA__chrX:154254902..154254911,+	0	+
chrX	154255214	154255215	protein_coding__p2@F8__chrX:154255206..154255230,-	0	-
chrX	154299513	154299514	protein_coding__p1@MTCP1NB,p2@MTCP1__chrX:154299504..154299578,-	0	-
chrX	154299784	154299785	protein_coding__p1@BRCC3__chrX:154299753..154299807,+	0	+
chrX	154376049	154376050	protein_coding__p10@MTCP1__chrX:154376044..154376055,-	0	-
chrX	154444736	154444737	protein_coding__p1@VBP1__chrX:154444716..154444761,+	0	+
chrX	154493770	154493771	protein_coding__p1@RAB39B__chrX:154493737..154493787,-	0	-
chrX	154563922	154563923	protein_coding__p1@CLIC2__chrX:154563889..154563966,-	0	-
chrX	154997457	154997458	protein_coding__NA__chrX:154997448..154997463,+	0	+
chrX	155111007	155111008	protein_coding__p1@VAMP7__chrX:155110970..155111047,+	0	+
chrX	155227360	155227361	protein_coding__p1@IL9R__chrX:155227354..155227366,+	0	+
chrY	297647	297648	protein_coding__NA__chrY:297641..297648,-	0	-
chrY	1281585	1281586	protein_coding__NA__chrY:1281584..1281590,-	0	-
chrY	1461005	1461006	protein_coding__p4@SLC25A6__chrY:1460999..1461008,-	0	-
chrY	1521780	1521781	protein_coding__NA__chrY:1521776..1521790,-	0	-
chrY	1606077	1606078	protein_coding__NA__chrY:1606077..1606096,-	0	-
chrY	2369000	2369001	protein_coding__NA__chrY:2369000..2369020,-	0	-
chrY	2370857	2370858	protein_coding__NA__chrY:2370857..2370858,-	0	-
chrY	2655722	2655723	protein_coding__p1@SRY__chrY:2655717..2655728,-	0	-
chrY	2709642	2709643	protein_coding__p1@RPS4Y1__chrY:2709631..2709653,+	0	+
chrY	2803191	2803192	protein_coding__NA__chrY:2803175..2803241,+	0	+
chrY	4868336	4868337	protein_coding__p1@PCDH11Y__chrY:4868334..4868338,+	0	+
chrY	6742067	6742068	protein_coding__NA__chrY:6742067..6742068,-	0	-
chrY	6778737	6778738	protein_coding__p1@TBL1Y__chrY:6778723..6778746,+	0	+
chrY	9195468	9195469	protein_coding__p1@TSPY4,p1@TSPY8__chrY:9195450..9195471,+	0	+
chrY	14813822	14813823	protein_coding__NA__chrY:14813822..14813823,+	0	+
chrY	15016018	15016019	protein_coding__p5@DDX3Y__chrY:15016013..15016024,+	0	+
chrY	15591866	15591867	protein_coding__p1@UTY__chrY:15591818..15591919,-	0	-
chrY	15815428	15815429	protein_coding__NA__chrY:15815399..15815441,+	0	+
chrY	16634497	16634498	protein_coding__p2@NLGN4Y__chrY:16634483..16634526,+	0	+
chrY	21906792	21906793	protein_coding__p2@KDM5D__chrY:21906761..21906810,-	0	-
chrY	22737610	22737611	protein_coding__p3@EIF1AY__chrY:22737604..22737618,+	0	+
chrY	22918024	22918025	protein_coding__p1@RPS4Y2__chrY:22918021..22918033,+	0	+
```
