## Supplementary material for "High-throughput functional analysis of IncRNA core promoters elucidatesrules governing tissue-specificity": All.TSS.uniq.no_enh.bed (part 1 of 3)

```
chr1	564474	564475	intergenic__NA__chr1:564474..564492,-	0	-
chr1	714011	714012	intergenic__p1@ENST00000428504,p1@uc001abo.2__chr1:713985..714054,-	0	-
chr1	714171	714172	intergenic__NA__chr1:714154..714191,+	0	+
chr1	753348	753349	intergenic__NA__chr1:753344..753361,+	0	+
chr1	753392	753393	intergenic__NA__chr1:753392..753395,-	0	-
chr1	762885	762886	intergenic__p1@LINC00115__chr1:762885..762905,-	0	-
chr1	763040	763041	intergenic__p1@ENST00000441765,p1@ENST00000449005__chr1:763033..763058,+	0	+
chr1	817584	817585	protein_coding__NA__chr1:817578..817593,+	0	+
chr1	840215	840216	intergenic__p@chr1:840205..840230,+__chr1:840205..840230,+	0	+
chr1	846820	846821	intergenic__NA__chr1:846792..846823,+	0	+
chr1	856539	856540	intergenic__NA__chr1:856539..856540,-	0	-
chr1	860271	860272	protein_coding__NA__chr1:860260..860279,+	0	+
chr1	894635	894636	protein_coding__p1@NOC2L__chr1:894620..894659,-	0	-
chr1	896012	896013	protein_coding__p1@KLHL17__chr1:895930..896033,+	0	+
chr1	901883	901884	protein_coding__p1@PLEKHN1__chr1:901847..901907,+	0	+
chr1	917472	917473	protein_coding__p1@C1orf170__chr1:917466..917485,-	0	-
chr1	935502	935503	protein_coding__p3@HES4__chr1:935496..935509,-	0	-
chr1	948606	948607	div_lnc__NA__chr1:948600..948634,-	0	-
chr1	948876	948877	div_pc__p1@ISG15__chr1:948866..948885,+	0	+
chr1	955499	955500	protein_coding__p1@AGRN__chr1:955448..955508,+	0	+
chr1	998669	998670	intergenic__NA__chr1:998667..998671,-	0	-
chr1	1009685	1009686	protein_coding__p1@RNF223__chr1:1009683..1009688,-	0	-
chr1	1051468	1051469	protein_coding__p1@C1orf159__chr1:1051455..1051495,-	0	-
chr1	1072387	1072388	intergenic__NA__chr1:1072357..1072395,+	0	+
chr1	1104457	1104458	intergenic__NA__chr1:1104457..1104458,+	0	+
chr1	1109259	1109260	protein_coding__p2@TTLL10__chr1:1109255..1109268,+	0	+
chr1	1114946	1114947	antisense__NA__chr1:1114934..1114955,-	0	-
chr1	1141964	1141965	protein_coding__p1@TNFRSF18__chr1:1141927..1141985,-	0	-
chr1	1149532	1149533	protein_coding__p1@TNFRSF4__chr1:1149526..1149539,-	0	-
chr1	1167424	1167425	protein_coding__p3@SDF4__chr1:1167419..1167430,-	0	-
chr1	1167638	1167639	protein_coding__p1@B3GALT6__chr1:1167594..1167668,+	0	+
chr1	1182105	1182106	protein_coding__NA__chr1:1182093..1182111,-	0	-
chr1	1186426	1186427	intergenic__NA__chr1:1186422..1186427,-	0	-
chr1	1209212	1209213	protein_coding__p1@UBE2J2__chr1:1209195..1209254,-	0	-
chr1	1216046	1216047	protein_coding__NA__chr1:1216046..1216049,+	0	+
chr1	1243976	1243977	protein_coding__p1@PUSL1__chr1:1243966..1244033,+	0	+
chr1	1244984	1244985	protein_coding__NA__chr1:1244948..1244989,-	0	-
chr1	1260039	1260040	protein_coding__p1@CPSF3L__chr1:1260011..1260064,-	0	-
chr1	1260181	1260182	protein_coding__p1@GLTPD1__chr1:1260169..1260242,+	0	+
chr1	1266659	1266660	protein_coding__p1@TAS1R3__chr1:1266654..1266669,+	0	+
chr1	1284797	1284798	protein_coding__p1@DVL1__chr1:1284748..1284809,-	0	-
chr1	1297178	1297179	protein_coding__p13@MXRA8__chr1:1297175..1297180,-	0	-
chr1	1310878	1310879	protein_coding__p2@AURKAIP1__chr1:1310870..1310920,-	0	-
chr1	1334693	1334694	protein_coding__p1@CCNL2__chr1:1334685..1334722,-	0	-
chr1	1334931	1334932	protein_coding__p1@LOC148413__chr1:1334914..1334972,+	0	+
chr1	1342672	1342673	protein_coding__p1@MRPL20__chr1:1342617..1342691,-	0	-
chr1	1343727	1343728	intergenic__NA__chr1:1343722..1343730,+	0	+
chr1	1356655	1356656	protein_coding__p1@ANKRD65__chr1:1356628..1356678,-	0	-
chr1	1361459	1361460	protein_coding__p2@TMEM88B__chr1:1361448..1361475,+	0	+
chr1	1369913	1369914	div_pc__NA__chr1:1369913..1369914,+	0	+
chr1	1370041	1370042	div_lnc__NA__chr1:1370041..1370045,-	0	-
chr1	1384759	1384760	protein_coding__NA__chr1:1384751..1384760,+	0	+
chr1	1407160	1407161	protein_coding__p1@ATAD3B__chr1:1407133..1407170,+	0	+
chr1	1447541	1447542	protein_coding__p1@ATAD3A__chr1:1447517..1447556,+	0	+
chr1	1475726	1475727	protein_coding__NA__chr1:1475691..1475740,-	0	-
chr1	1510242	1510243	protein_coding__p1@SSU72__chr1:1510204..1510267,-	0	-
chr1	1510354	1510355	protein_coding__p1@ENST00000366221__chr1:1510337..1510363,+	0	+
chr1	1535514	1535515	protein_coding__p1@LOC643988__chr1:1535455..1535568,-	0	-
chr1	1550895	1550896	div_pc__p3@MIB2__chr1:1550858..1550927,+	0	+
chr1	1551164	1551165	div_lnc__p2@MIB2__chr1:1551145..1551186,-	0	-
chr1	1567566	1567567	protein_coding__p1@MMP23B__chr1:1567546..1567574,+	0	+
chr1	1590432	1590433	div_pc__p1@uc001ahc.1__chr1:1590418..1590479,-	0	-
chr1	1590487	1590488	div_lnc__NA__chr1:1590484..1590520,+	0	+
chr1	1624233	1624234	protein_coding__NA__chr1:1624228..1624261,-	0	-
chr1	1655772	1655773	protein_coding__p1@CDK11A,p1@CDK11B__chr1:1655723..1655803,-	0	-
chr1	1677508	1677509	protein_coding__p1@SLC35E2__chr1:1677507..1677512,-	0	-
chr1	1711952	1711953	protein_coding__p6@NADK__chr1:1711945..1711970,-	0	-
chr1	1822508	1822509	div_pc__p1@GNB1__chr1:1822495..1822571,-	0	-
chr1	1822972	1822973	div_lnc__NA__chr1:1822956..1822995,+	0	+
chr1	1846523	1846524	protein_coding__p5@CALML6__chr1:1846519..1846531,+	0	+
chr1	1850717	1850718	protein_coding__p1@TMEM52__chr1:1850703..1850724,-	0	-
chr1	1935275	1935276	protein_coding__p6@C1orf222,p6@KIAA1751__chr1:1935268..1935281,-	0	-
chr1	1946968	1946969	intergenic__NA__chr1:1946968..1946991,-	0	-
chr1	1950798	1950799	protein_coding__p1@GABRD__chr1:1950763..1950815,+	0	+
chr1	1981607	1981608	div_lnc__NA__chr1:1981602..1981618,-	0	-
chr1	1981913	1981914	div_pc__p2@PRKCZ__chr1:1981890..1981945,+	0	+
chr1	2077521	2077522	antisense__NA__chr1:2077515..2077557,-	0	-
chr1	2115988	2115989	antisense__NA__chr1:2115988..2115989,-	0	-
chr1	2121236	2121237	protein_coding__p1@uc001aiz.1__chr1:2121228..2121256,+	0	+
chr1	2144115	2144116	div_lnc__NA__chr1:2144111..2144133,+	0	+
chr1	2144174	2144175	div_pc__NA__chr1:2144158..2144197,-	0	-
chr1	2145640	2145641	protein_coding__NA__chr1:2145635..2145650,-	0	-
chr1	2160470	2160471	protein_coding__NA__chr1:2160465..2160476,+	0	+
chr1	2258406	2258407	div_pc__NA__chr1:2258389..2258415,+	0	+
chr1	2322992	2322993	protein_coding__p1@MORN1__chr1:2322973..2323005,-	0	-
chr1	2323280	2323281	protein_coding__p1@RER1__chr1:2323260..2323307,+	0	+
chr1	2345265	2345266	protein_coding__p2@PEX10__chr1:2345260..2345297,-	0	-
chr1	2356647	2356648	protein_coding__NA__chr1:2356647..2356648,+	0	+
chr1	2424795	2424796	antisense__NA__chr1:2424795..2424796,-	0	-
chr1	2458034	2458035	protein_coding__p1@PANK4__chr1:2458026..2458056,-	0	-
chr1	2461701	2461702	protein_coding__p1@HES5__chr1:2461692..2461710,-	0	-
chr1	2477838	2477839	intergenic__p@chr1:2477831..2477845,+__chr1:2477831..2477845,+	0	+
chr1	2487239	2487240	protein_coding__p4@TNFRSF14__chr1:2487227..2487248,+	0	+
chr1	2497562	2497563	intergenic__NA__chr1:2497562..2497563,+	0	+
chr1	2512926	2512927	intergenic__NA__chr1:2512926..2512927,+	0	+
chr1	2517923	2517924	protein_coding__NA__chr1:2517906..2517929,+	0	+
chr1	2564497	2564498	div_pc__NA__chr1:2564494..2564502,-	0	-
chr1	2718257	2718258	protein_coding__NA__chr1:2718254..2718261,-	0	-
chr1	2938067	2938068	protein_coding__p1@ACTRT2__chr1:2938044..2938088,+	0	+
chr1	2985002	2985003	div_lnc__p2@ENST00000445317__chr1:2984997..2985037,-	0	-
chr1	2985743	2985744	div_pc__p2@PRDM16__chr1:2985726..2985752,+	0	+
chr1	3050366	3050367	antisense__NA__chr1:3050366..3050367,-	0	-
chr1	3370995	3370996	protein_coding__NA__chr1:3370986..3371005,+	0	+
chr1	3528059	3528060	protein_coding__p2@MEGF6__chr1:3528034..3528077,-	0	-
chr1	3541342	3541343	div_lnc__p1@ENST00000435049__chr1:3541308..3541355,-	0	-
chr1	3541597	3541598	div_pc__p1@TPRG1L__chr1:3541543..3541658,+	0	+
chr1	3569079	3569080	protein_coding__p1@TP73__chr1:3569072..3569093,+	0	+
chr1	3569568	3569569	protein_coding__NA__chr1:3569568..3569572,-	0	-
chr1	3585353	3585354	antisense__p1@ENST00000443034__chr1:3585331..3585373,-	0	-
chr1	3630887	3630888	antisense__NA__chr1:3630885..3630901,-	0	-
chr1	3663938	3663939	intergenic__p1@TP73-AS1__chr1:3663901..3663958,-	0	-
chr1	3669013	3669014	protein_coding__p1@CCDC27__chr1:3669006..3669028,+	0	+
chr1	3689334	3689335	protein_coding__p2@LOC388588__chr1:3689325..3689369,+	0	+
chr1	3700570	3700571	antisense__NA__chr1:3700570..3700592,+	0	+
chr1	3713057	3713058	protein_coding__p1@LRRC47__chr1:3713042..3713081,-	0	-
chr1	3773774	3773775	protein_coding__p1@CEP104__chr1:3773747..3773793,-	0	-
chr1	3773849	3773850	protein_coding__p2@DFFB__chr1:3773825..3773855,+	0	+
chr1	3816821	3816822	div_pc__p1@C1orf174__chr1:3816779..3816870,-	0	-
chr1	3816912	3816913	div_lnc__NA__chr1:3816907..3816930,+	0	+
chr1	4000698	4000699	intergenic__NA__chr1:4000693..4000700,+	0	+
chr1	4009057	4009058	intergenic__NA__chr1:4009057..4009058,-	0	-
chr1	4472155	4472156	intergenic__NA__chr1:4472151..4472158,+	0	+
chr1	4631563	4631564	intergenic__p1@ENST00000420522__chr1:4631561..4631577,+	0	+
chr1	4714668	4714669	protein_coding__p1@AJAP1__chr1:4714656..4714675,+	0	+
chr1	5553037	5553038	intergenic__NA__chr1:5553037..5553045,+	0	+
chr1	5728314	5728315	intergenic__NA__chr1:5728311..5728320,-	0	-
chr1	6051525	6051526	protein_coding__NA__chr1:6051510..6051529,+	0	+
chr1	6052484	6052485	protein_coding__p1@NPHP4__chr1:6052463..6052542,-	0	-
chr1	6240202	6240203	protein_coding__p3@CHD5__chr1:6240191..6240219,-	0	-
chr1	6265451	6265452	div_pc__NA__chr1:6265430..6265480,+	0	+
chr1	6269343	6269344	protein_coding__p2@RPL22__chr1:6269335..6269436,-	0	-
chr1	6296023	6296024	div_pc__p1@ICMT__chr1:6296005..6296070,-	0	-
chr1	6296245	6296246	div_lnc__NA__chr1:6296241..6296282,+	0	+
chr1	6304238	6304239	protein_coding__p1@HES3__chr1:6304233..6304243,+	0	+
chr1	6321157	6321158	protein_coding__p1@GPR153__chr1:6321111..6321174,-	0	-
chr1	6453594	6453595	div_lnc__p@chr1:6453568..6453609,+__chr1:6453568..6453609,+	0	+
chr1	6453826	6453827	div_pc__p3@ACOT7__chr1:6453810..6453833,-	0	-
chr1	6484720	6484721	protein_coding__NA__chr1:6484716..6484756,-	0	-
chr1	6484835	6484836	protein_coding__p1@ESPN__chr1:6484829..6484843,+	0	+
chr1	6507172	6507173	antisense__NA__chr1:6507159..6507196,-	0	-
chr1	6526211	6526212	protein_coding__p1@TNFRSF25__chr1:6526192..6526250,-	0	-
chr1	6580121	6580122	protein_coding__NA__chr1:6580116..6580142,-	0	-
chr1	6614572	6614573	protein_coding__p1@NOL9__chr1:6614565..6614602,-	0	-
chr1	6615366	6615367	protein_coding__p3@TAS1R1__chr1:6615362..6615371,+	0	+
chr1	6640055	6640056	protein_coding__p1@ZBTB48__chr1:6640046..6640101,+	0	+
chr1	6673790	6673791	protein_coding__p1@PHF13__chr1:6673782..6673830,+	0	+
chr1	6674630	6674631	protein_coding__NA__chr1:6674630..6674637,-	0	-
chr1	6684929	6684930	protein_coding__p2@THAP3__chr1:6684918..6684936,+	0	+
chr1	6761865	6761866	protein_coding__p1@DNAJC11__chr1:6761855..6761892,-	0	-
chr1	6784732	6784733	intergenic__NA__chr1:6784685..6784733,+	0	+
chr1	6845041	6845042	div_lnc__p1@ENST00000442889__chr1:6845035..6845053,-	0	-
chr1	6845513	6845514	div_pc__p1@CAMTA1__chr1:6845497..6845561,+	0	+
chr1	7074673	7074674	antisense__NA__chr1:7074673..7074674,-	0	-
chr1	7449968	7449969	antisense__p1@ENST00000457311__chr1:7449947..7449988,-	0	-
chr1	7501635	7501636	antisense__NA__chr1:7501624..7501643,-	0	-
chr1	7831355	7831356	protein_coding__p1@VAMP3__chr1:7831323..7831414,+	0	+
chr1	7844354	7844355	protein_coding__p1@PER3__chr1:7844312..7844411,+	0	+
chr1	7887401	7887402	antisense__NA__chr1:7887387..7887408,-	0	-
chr1	7913558	7913559	protein_coding__NA__chr1:7913558..7913559,-	0	-
chr1	8000896	8000897	protein_coding__p1@TNFRSF9__chr1:8000872..8000922,-	0	-
chr1	8014349	8014350	protein_coding__NA__chr1:8014338..8014358,+	0	+
chr1	8086368	8086369	div_pc__p1@ERRFI1__chr1:8086360..8086378,-	0	-
chr1	8086770	8086771	div_lnc__NA__chr1:8086762..8086773,+	0	+
chr1	8378173	8378174	protein_coding__p1@SLC45A1__chr1:8378140..8378187,+	0	+
chr1	8484576	8484577	antisense__NA__chr1:8484576..8484577,+	0	+
chr1	8877698	8877699	protein_coding__p1@RERE__chr1:8877692..8877732,-	0	-
chr1	8938893	8938894	div_lnc__NA__chr1:8938853..8938900,+	0	+
chr1	8939335	8939336	div_pc__p5@ENO1__chr1:8939265..8939367,-	0	-
chr1	9005926	9005927	protein_coding__p1@CA6__chr1:9005917..9005935,+	0	+
chr1	9086481	9086482	protein_coding__p1@SLC2A7__chr1:9086445..9086485,-	0	-
chr1	9148501	9148502	protein_coding__p5@SLC2A5__chr1:9148495..9148517,-	0	-
chr1	9189160	9189161	protein_coding__p1@GPR157__chr1:9189144..9189195,-	0	-
chr1	9242247	9242248	intergenic__p1@ENST00000412639__chr1:9242221..9242293,+	0	+
chr1	9262691	9262692	intergenic__p1@ENST00000437157__chr1:9262685..9262699,-	0	-
chr1	9294832	9294833	protein_coding__p1@H6PD__chr1:9294822..9294889,+	0	+
chr1	9352952	9352953	protein_coding__p1@SPSB1__chr1:9352942..9352964,+	0	+
chr1	9563553	9563554	intergenic__NA__chr1:9563548..9563595,-	0	-
chr1	9599523	9599524	protein_coding__p1@SLC25A33__chr1:9599490..9599529,+	0	+
chr1	9648968	9648969	protein_coding__p1@TMEM201__chr1:9648921..9648982,+	0	+
chr1	9711788	9711789	protein_coding__p1@PIK3CD__chr1:9711781..9711813,+	0	+
chr1	9714632	9714633	protein_coding__NA__chr1:9714628..9714637,-	0	-
chr1	9747621	9747622	antisense__p1@ENST00000415330,p1@uc001aqd.2__chr1:9747612..9747646,-	0	-
chr1	9884017	9884018	protein_coding__p1@CLSTN1__chr1:9884011..9884037,-	0	-
chr1	9908285	9908286	antisense__NA__chr1:9908285..9908309,+	0	+
chr1	9970412	9970413	protein_coding__p2@CTNNBIP1__chr1:9970383..9970421,-	0	-
chr1	10003384	10003385	div_pc__p1@LZIC__chr1:10003372..10003465,-	0	-
chr1	10003532	10003533	protein_coding__p1@NMNAT1__chr1:10003486..10003551,+	0	+
chr1	10057285	10057286	protein_coding__p1@RBP7__chr1:10057278..10057296,+	0	+
chr1	10093015	10093016	protein_coding__p1@UBE4B__chr1:10092993..10093042,+	0	+
chr1	10270627	10270628	protein_coding__p1@KIF1B__chr1:10270620..10270637,+	0	+
chr1	10458644	10458645	protein_coding__NA__chr1:10458643..10458645,+	0	+
chr1	10490132	10490133	div_pc__p5@APITD1,p8@APITD1-CORT__chr1:10490127..10490140,+	0	+
chr1	10490725	10490726	div_lnc__NA__chr1:10490715..10490733,-	0	-
chr1	10510087	10510088	protein_coding__p4@CORT__chr1:10510081..10510095,+	0	+
chr1	10518613	10518614	antisense__NA__chr1:10518613..10518614,+	0	+
chr1	10532380	10532381	protein_coding__NA__chr1:10532355..10532384,+	0	+
chr1	10532582	10532583	protein_coding__p1@DFFA__chr1:10532531..10532594,-	0	-
chr1	10699264	10699265	antisense__NA__chr1:10699247..10699265,+	0	+
chr1	10856700	10856701	protein_coding__p3@CASZ1__chr1:10856694..10856715,-	0	-
chr1	11042132	11042133	protein_coding__NA__chr1:11042132..11042138,-	0	-
chr1	11072413	11072414	protein_coding__NA__chr1:11072401..11072426,+	0	+
chr1	11089715	11089716	antisense__p@chr1:11089713..11089717,+__chr1:11089713..11089717,+	0	+
chr1	11107295	11107296	protein_coding__p1@MASP2__chr1:11107289..11107304,-	0	-
chr1	11120074	11120075	protein_coding__p1@SRM__chr1:11120057..11120135,-	0	-
chr1	11128527	11128528	antisense__NA__chr1:11128527..11128556,+	0	+
chr1	11159486	11159487	div_lnc__NA__chr1:11159472..11159501,+	0	+
chr1	11159907	11159908	div_pc__p1@EXOSC10__chr1:11159887..11159935,-	0	-
chr1	11204234	11204235	antisense__NA__chr1:11204232..11204244,+	0	+
chr1	11249411	11249412	protein_coding__p1@ANGPTL7__chr1:11249404..11249419,+	0	+
chr1	11322607	11322608	protein_coding__p1@MTOR__chr1:11322586..11322629,-	0	-
chr1	11333264	11333265	protein_coding__p1@UBIAD1__chr1:11333245..11333290,+	0	+
chr1	11539211	11539212	protein_coding__p1@PTCHD2__chr1:11539204..11539219,+	0	+
chr1	11714463	11714464	protein_coding__p2@FBXO44__chr1:11714458..11714482,+	0	+
chr1	11715912	11715913	protein_coding__NA__chr1:11715912..11715924,-	0	-
chr1	11724257	11724258	protein_coding__p1@FBXO6__chr1:11724249..11724289,+	0	+
chr1	11751601	11751602	protein_coding__p3@MAD2L2__chr1:11751574..11751662,-	0	-
chr1	11751766	11751767	protein_coding__p1@C1orf187__chr1:11751748..11751798,+	0	+
chr1	11796192	11796193	protein_coding__p1@AGTRAP__chr1:11796177..11796241,+	0	+
chr1	11822249	11822250	protein_coding__p@chr1:11822244..11822266,+__chr1:11822244..11822266,+	0	+
chr1	11866297	11866298	protein_coding__p1@CLCN6__chr1:11866270..11866314,+	0	+
chr1	11867220	11867221	protein_coding__NA__chr1:11867220..11867234,-	0	-
chr1	11908422	11908423	protein_coding__NA__chr1:11908410..11908429,-	0	-
chr1	11919001	11919002	protein_coding__p1@NPPB__chr1:11918990..11919013,-	0	-
chr1	11986483	11986484	protein_coding__p1@KIAA2013__chr1:11986442..11986502,-	0	-
chr1	11994638	11994639	protein_coding__NA__chr1:11994632..11994639,+	0	+
chr1	12040502	12040503	protein_coding__p1@MFN2__chr1:12040482..12040514,+	0	+
chr1	12079557	12079558	protein_coding__p1@MIIP__chr1:12079517..12079595,+	0	+
chr1	12123468	12123469	protein_coding__p4@TNFRSF8__chr1:12123463..12123485,+	0	+
chr1	12227047	12227048	protein_coding__p1@TNFRSF1B__chr1:12227035..12227058,+	0	+
chr1	12290088	12290089	protein_coding__p1@VPS13D__chr1:12290063..12290118,+	0	+
chr1	12587730	12587731	intergenic__NA__chr1:12587730..12587731,+	0	+
chr1	12677720	12677721	protein_coding__p4@DHRS3__chr1:12677714..12677729,-	0	-
chr1	12679111	12679112	intergenic__p@chr1:12679100..12679121,-__chr1:12679100..12679121,-	0	-
chr1	12704540	12704541	protein_coding__NA__chr1:12704499..12704541,+	0	+
chr1	12776117	12776118	protein_coding__p1@AADACL3__chr1:12776111..12776121,+	0	+
chr1	12806147	12806148	protein_coding__p1@C1orf158__chr1:12806141..12806199,+	0	+
chr1	12851545	12851546	protein_coding__p1@PRAMEF1__chr1:12851545..12851549,+	0	+
chr1	12883043	12883044	intergenic__NA__chr1:12883043..12883057,-	0	-
chr1	12916924	12916925	protein_coding__NA__chr1:12916923..12916928,+	0	+
chr1	12958123	12958124	protein_coding__NA__chr1:12958123..12958124,-	0	-
chr1	13839639	13839640	div_lnc__NA__chr1:13839639..13839640,+	0	+
chr1	13840497	13840498	div_pc__p1@LRRC38__chr1:13840483..13840521,-	0	-
chr1	13910326	13910327	protein_coding__p1@PDPN__chr1:13910194..13910339,+	0	+
chr1	14026682	14026683	protein_coding__p2@PRDM2__chr1:14026671..14026705,+	0	+
chr1	14925186	14925187	protein_coding__p2@KAZN__chr1:14925173..14925196,+	0	+
chr1	15478970	15478971	div_lnc__NA__chr1:15478960..15478975,-	0	-
chr1	15479047	15479048	div_pc__p3@TMEM51__chr1:15479021..15479053,+	0	+
chr1	15498138	15498139	protein_coding__NA__chr1:15498138..15498155,-	0	-
chr1	15573778	15573779	protein_coding__p2@FHAD1__chr1:15573757..15573785,+	0	+
chr1	15670361	15670362	antisense__NA__chr1:15670356..15670380,-	0	-
chr1	15735932	15735933	div_lnc__p2@ENST00000427824__chr1:15735925..15735938,-	0	-
chr1	15736448	15736449	div_pc__p1@EFHD2__chr1:15736359..15736463,+	0	+
chr1	15764938	15764939	protein_coding__p1@CTRC__chr1:15764931..15764945,+	0	+
chr1	15783226	15783227	protein_coding__p1@CELA2A__chr1:15783222..15783229,+	0	+
chr1	15792504	15792505	protein_coding__p2@CELA2B__chr1:15792497..15792510,+	0	+
chr1	15853051	15853052	protein_coding__NA__chr1:15853044..15853057,-	0	-
chr1	15853342	15853343	protein_coding__p1@DNAJC16__chr1:15853325..15853413,+	0	+
chr1	15911517	15911518	protein_coding__p1@AGMAT__chr1:15911510..15911579,-	0	-
chr1	15930106	15930107	intergenic__NA__chr1:15930101..15930113,-	0	-
chr1	15943952	15943953	protein_coding__p1@DDI2__chr1:15943922..15943974,+	0	+
chr1	15986394	15986395	protein_coding__NA__chr1:15986367..15986395,+	0	+
chr1	16009526	16009527	intergenic__NA__chr1:16009526..16009527,-	0	-
chr1	16010814	16010815	protein_coding__p1@PLEKHM2__chr1:16010779..16010860,+	0	+
chr1	16062790	16062791	div_pc__p1@SLC25A34__chr1:16062768..16062798,+	0	+
chr1	16063446	16063447	div_lnc__NA__chr1:16063411..16063452,-	0	-
chr1	16069006	16069007	protein_coding__p1@TMEM82__chr1:16068987..16069031,+	0	+
chr1	16076131	16076132	intergenic__p1@ENST00000418525__chr1:16076122..16076138,-	0	-
chr1	16083104	16083105	protein_coding__p5@FBLIM1__chr1:16083098..16083119,+	0	+
chr1	16174353	16174354	div_pc__p1@SPEN__chr1:16174280..16174365,+	0	+
chr1	16174638	16174639	div_lnc__NA__chr1:16174621..16174639,-	0	-
chr1	16302595	16302596	protein_coding__p1@ZBTB17__chr1:16302565..16302605,-	0	-
chr1	16330731	16330732	protein_coding__p1@C1orf64__chr1:16330723..16330738,+	0	+
chr1	16345329	16345330	protein_coding__NA__chr1:16345329..16345364,+	0	+
chr1	16346088	16346089	protein_coding__NA__chr1:16346088..16346089,-	0	-
chr1	16370297	16370298	protein_coding__p1@CLCNKB__chr1:16370271..16370303,+	0	+
chr1	16400145	16400146	protein_coding__p1@FAM131C__chr1:16400086..16400153,-	0	-
chr1	16481711	16481712	div_lnc__p1@ENST00000424774__chr1:16481684..16481727,+	0	+
chr1	16482563	16482564	div_pc__p1@EPHA2__chr1:16482554..16482576,-	0	-
chr1	16524599	16524600	antisense__NA__chr1:16524599..16524600,+	0	+
chr1	16539146	16539147	protein_coding__p2@ARHGEF19__chr1:16539094..16539175,-	0	-
chr1	16563667	16563668	protein_coding__p1@RSG1__chr1:16563641..16563709,-	0	-
chr1	16678967	16678968	protein_coding__p1@FBXO42__chr1:16678914..16678989,-	0	-
chr1	16679061	16679062	protein_coding__NA__chr1:16679060..16679073,+	0	+
chr1	16763889	16763890	protein_coding__NA__chr1:16763868..16763905,-	0	-
chr1	16767236	16767237	protein_coding__p1@NECAP2__chr1:16767195..16767252,+	0	+
chr1	16788188	16788189	intergenic__NA__chr1:16788188..16788189,+	0	+
chr1	16841068	16841069	intergenic__NA__chr1:16841068..16841070,+	0	+
chr1	16847157	16847158	intergenic__NA__chr1:16847143..16847162,+	0	+
chr1	16862152	16862153	intergenic__NA__chr1:16862145..16862159,-	0	-
chr1	16940021	16940022	protein_coding__p1@NBPF1__chr1:16940002..16940105,-	0	-
chr1	17216166	17216167	antisense__p1@ENST00000457075,p1@uc001azs.1__chr1:17216143..17216182,-	0	-
chr1	17231284	17231285	antisense__p@chr1:17231278..17231298,-__chr1:17231278..17231298,-	0	-
chr1	17305472	17305473	antisense__NA__chr1:17305454..17305494,+	0	+
chr1	17307114	17307115	protein_coding__p1@MFAP2__chr1:17307102..17307157,-	0	-
chr1	17338422	17338423	protein_coding__p1@ATP13A2__chr1:17338386..17338460,-	0	-
chr1	17380638	17380639	protein_coding__p3@SDHB__chr1:17380630..17380644,-	0	-
chr1	17445945	17445946	protein_coding__p1@PADI2__chr1:17445939..17445954,-	0	-
chr1	17516277	17516278	intergenic__p1@ENST00000412427,p1@ENST00000539219__chr1:17516275..17516284,+	0	+
chr1	17531622	17531623	protein_coding__p1@PADI1__chr1:17531614..17531630,+	0	+
chr1	17575592	17575593	protein_coding__p1@PADI3__chr1:17575584..17575598,+	0	+
chr1	17634691	17634692	protein_coding__p1@PADI4__chr1:17634689..17634696,+	0	+
chr1	17733256	17733257	antisense__NA__chr1:17733256..17733257,+	0	+
chr1	17766204	17766205	protein_coding__p3@RCC2__chr1:17766198..17766232,-	0	-
chr1	17866250	17866251	protein_coding__p1@ARHGEF10L__chr1:17866172..17866262,+	0	+
chr1	18044151	18044152	intergenic__NA__chr1:18044149..18044172,+	0	+
chr1	18081827	18081828	protein_coding__p1@ACTL8__chr1:18081804..18081883,+	0	+
chr1	18434250	18434251	protein_coding__p2@IGSF21__chr1:18434245..18434256,+	0	+
chr1	18505831	18505832	antisense__NA__chr1:18505831..18505833,-	0	-
chr1	18712291	18712292	intergenic__NA__chr1:18712280..18712296,+	0	+
chr1	18807506	18807507	protein_coding__p1@KLHDC7A__chr1:18807498..18807518,+	0	+
chr1	18957350	18957351	protein_coding__p1@PAX7__chr1:18957333..18957375,+	0	+
chr1	19186839	19186840	protein_coding__NA__chr1:19186839..19186840,-	0	-
chr1	19229255	19229256	protein_coding__p3@ALDH4A1__chr1:19229248..19229270,-	0	-
chr1	19247606	19247607	protein_coding__NA__chr1:19247606..19247607,-	0	-
chr1	19283124	19283125	protein_coding__p1@IFFO2__chr1:19283116..19283132,-	0	-
chr1	19536753	19536754	div_pc__p1@UBR4__chr1:19536744..19536770,-	0	-
chr1	19537012	19537013	div_lnc__p2@ENST00000437898__chr1:19536982..19537032,+	0	+
chr1	19578017	19578018	protein_coding__p1@KIAA0090__chr1:19578005..19578041,-	0	-
chr1	19578076	19578077	protein_coding__p2@MRTO4__chr1:19578036..19578094,+	0	+
chr1	19615629	19615630	protein_coding__NA__chr1:19615629..19615630,-	0	-
chr1	19638596	19638597	protein_coding__p1@AKR7A2__chr1:19638566..19638643,-	0	-
chr1	19638819	19638820	protein_coding__p1@PQLC2__chr1:19638788..19638828,+	0	+
chr1	19812026	19812027	protein_coding__p1@CAPZB__chr1:19811996..19812048,-	0	-
chr1	19923377	19923378	div_lnc__NA__chr1:19923337..19923401,-	0	-
chr1	19923508	19923509	div_pc__p1@MINOS1,p2@NBL1__chr1:19923454..19923553,+	0	+
chr1	19923508	19923509	protein_coding__p1@MINOS1,p2@NBL1__chr1:19923454..19923553,+	0	+
chr1	19967018	19967019	protein_coding__p19@NBL1__chr1:19967014..19967020,+	0	+
chr1	19991376	19991377	protein_coding__p1@HTR6__chr1:19991353..19991397,+	0	+
chr1	20126372	20126373	protein_coding__p1@TMCO4__chr1:20126365..20126414,-	0	-
chr1	20140901	20140902	div_lnc__NA__chr1:20140898..20140905,+	0	+
chr1	20141770	20141771	div_pc__p1@RNF186__chr1:20141763..20141778,-	0	-
chr1	20208892	20208893	protein_coding__p1@OTUD3__chr1:20208870..20208938,+	0	+
chr1	20250122	20250123	protein_coding__NA__chr1:20250122..20250123,-	0	-
chr1	20306926	20306927	protein_coding__p4@PLA2G2A__chr1:20306920..20306936,-	0	-
chr1	20354900	20354901	protein_coding__p3@PLA2G5__chr1:20354880..20354902,+	0	+
chr1	20446028	20446029	protein_coding__p1@PLA2G2D__chr1:20446020..20446034,-	0	-
chr1	20465818	20465819	protein_coding__p1@PLA2G2F__chr1:20465805..20465824,+	0	+
chr1	20480706	20480707	intergenic__p2@ENST00000417884__chr1:20480704..20480708,+	0	+
chr1	20501652	20501653	protein_coding__NA__chr1:20501650..20501653,-	0	-
chr1	20512591	20512592	div_pc__p1@UBXN10__chr1:20512568..20512629,+	0	+
chr1	20512970	20512971	div_lnc__p2@ENST00000442226__chr1:20512958..20512978,-	0	-
chr1	20569564	20569565	intergenic__NA__chr1:20569558..20569571,+	0	+
chr1	20617411	20617412	protein_coding__NA__chr1:20617395..20617418,+	0	+
chr1	20649756	20649757	antisense__p1@ENST00000444923__chr1:20649744..20649772,-	0	-
chr1	20755662	20755663	intergenic__p1@LOC339505__chr1:20755657..20755668,-	0	-
chr1	20812696	20812697	protein_coding__p1@CAMK2N1__chr1:20812690..20812763,-	0	-
chr1	20834627	20834628	protein_coding__p1@MUL1__chr1:20834586..20834656,-	0	-
chr1	20879075	20879076	protein_coding__p1@FAM43B__chr1:20879008..20879084,+	0	+
chr1	20915444	20915445	protein_coding__p2@CDA__chr1:20915409..20915492,+	0	+
chr1	20959970	20959971	protein_coding__p1@PINK1__chr1:20959943..20959992,+	0	+
chr1	20987990	20987991	protein_coding__p3@DDOST__chr1:20987982..20988007,-	0	-
chr1	21044499	21044500	protein_coding__p7@KIF17__chr1:21044489..21044511,-	0	-
chr1	21058971	21058972	div_lnc__NA__chr1:21058960..21058979,+	0	+
chr1	21059329	21059330	div_pc__NA__chr1:21059316..21059335,-	0	-
chr1	21069466	21069467	antisense__NA__chr1:21069466..21069467,+	0	+
chr1	21113799	21113800	protein_coding__p1@HP1BP3__chr1:21113780..21113821,-	0	-
chr1	21503389	21503390	protein_coding__p1@EIF4G3__chr1:21503337..21503407,-	0	-
chr1	21619798	21619799	antisense__p1@LOC100506801__chr1:21619789..21619809,+	0	+
chr1	21671996	21671997	protein_coding__p1@ECE1__chr1:21671968..21672009,-	0	-
chr1	21766629	21766630	protein_coding__p1@NBPF3__chr1:21766588..21766637,+	0	+
chr1	21835918	21835919	protein_coding__p1@ALPL__chr1:21835908..21835926,+	0	+
chr1	21912978	21912979	intergenic__p1@ENST00000457706__chr1:21912975..21912983,+	0	+
chr1	21995812	21995813	protein_coding__p1@RAP1GAP__chr1:21995805..21995867,-	0	-
chr1	22110110	22110111	protein_coding__NA__chr1:22110099..22110121,-	0	-
chr1	22138753	22138754	protein_coding__NA__chr1:22138749..22138756,+	0	+
chr1	22263799	22263800	protein_coding__p1@HSPG2__chr1:22263793..22263811,-	0	-
chr1	22303515	22303516	protein_coding__p1@CELA3B__chr1:22303503..22303521,+	0	+
chr1	22328150	22328151	protein_coding__p1@CELA3A__chr1:22328144..22328155,+	0	+
chr1	22351442	22351443	intergenic__NA__chr1:22351438..22351451,-	0	-
chr1	22351668	22351669	intergenic__NA__chr1:22351651..22351689,+	0	+
chr1	22379163	22379164	protein_coding__p2@CDC42__chr1:22379158..22379177,+	0	+
chr1	22426538	22426539	intergenic__NA__chr1:22426537..22426540,+	0	+
chr1	22470295	22470296	protein_coding__NA__chr1:22470294..22470296,-	0	-
chr1	22778343	22778344	protein_coding__p1@ZBTB40__chr1:22778337..22778356,+	0	+
chr1	22889981	22889982	protein_coding__p1@EPHA8__chr1:22889953..22890005,+	0	+
chr1	22962955	22962956	protein_coding__p4@C1QA__chr1:22962948..22962961,+	0	+
chr1	22970125	22970126	protein_coding__p1@C1QC__chr1:22970119..22970135,+	0	+
chr1	22979212	22979213	protein_coding__NA__chr1:22979203..22979228,+	0	+
chr1	23037331	23037332	protein_coding__p1@EPHB2__chr1:23037323..23037338,+	0	+
chr1	23243227	23243228	intergenic__NA__chr1:23243227..23243228,+	0	+
chr1	23291878	23291879	protein_coding__NA__chr1:23291878..23291879,-	0	-
chr1	23342344	23342345	protein_coding__p1@LOC729059__chr1:23342340..23342349,-	0	-
chr1	23345960	23345961	protein_coding__p1@KDM1A__chr1:23345943..23346051,+	0	+
chr1	23504300	23504301	protein_coding__NA__chr1:23504293..23504305,-	0	-
chr1	23521346	23521347	protein_coding__NA__chr1:23521346..23521347,-	0	-
chr1	23613932	23613933	intergenic__NA__chr1:23613930..23613937,-	0	-
chr1	23670773	23670774	protein_coding__p1@HNRNPR__chr1:23670752..23670799,-	0	-
chr1	23695481	23695482	protein_coding__p3@C1orf213__chr1:23695475..23695490,+	0	+
chr1	23696328	23696329	protein_coding__p2@ZNF436__chr1:23696308..23696339,-	0	-
chr1	23705390	23705391	intergenic__NA__chr1:23705390..23705391,-	0	-
chr1	23751240	23751241	protein_coding__p1@TCEA3__chr1:23751189..23751255,-	0	-
chr1	23811101	23811102	protein_coding__NA__chr1:23811094..23811114,-	0	-
chr1	23857705	23857706	protein_coding__p1@E2F2__chr1:23857698..23857733,-	0	-
chr1	23885989	23885990	protein_coding__p1@ID3__chr1:23885981..23886002,-	0	-
chr1	23907971	23907972	protein_coding__NA__chr1:23907934..23907975,+	0	+
chr1	24018271	24018272	protein_coding__p2@RPL11__chr1:24018269..24018274,+	0	+
chr1	24069644	24069645	protein_coding__p5@TCEB3__chr1:24069642..24069646,+	0	+
chr1	24104779	24104780	div_lnc__p1@LOC100506963__chr1:24104755..24104793,-	0	-
chr1	24104907	24104908	div_pc__p1@PITHD1__chr1:24104869..24104918,+	0	+
chr1	24117634	24117635	protein_coding__p1@LYPLA2__chr1:24117627..24117659,+	0	+
chr1	24127243	24127244	protein_coding__p1@GALE__chr1:24127235..24127253,-	0	-
chr1	24165109	24165110	protein_coding__NA__chr1:24165107..24165115,-	0	-
chr1	24194779	24194780	protein_coding__p1@FUCA1__chr1:24194771..24194851,-	0	-
chr1	24285552	24285553	protein_coding__NA__chr1:24285547..24285566,-	0	-
chr1	24285686	24285687	protein_coding__p2@PNRC2__chr1:24285675..24285712,+	0	+
chr1	24306843	24306844	protein_coding__p2@SRSF10__chr1:24306835..24306868,-	0	-
chr1	24393244	24393245	antisense__NA__chr1:24393215..24393246,+	0	+
chr1	24438624	24438625	protein_coding__p1@MYOM3__chr1:24438618..24438632,-	0	-
chr1	24469608	24469609	protein_coding__p1@IL22RA1__chr1:24469602..24469675,-	0	-
chr1	24514402	24514403	protein_coding__NA__chr1:24514402..24514403,-	0	-
chr1	24514494	24514495	protein_coding__NA__chr1:24514494..24514495,-	0	-
chr1	24526796	24526797	intergenic__NA__chr1:24526796..24526797,+	0	+
chr1	24645846	24645847	protein_coding__p1@GRHL3__chr1:24645832..24645853,+	0	+
chr1	24648411	24648412	antisense__NA__chr1:24648407..24648419,-	0	-
chr1	24742291	24742292	protein_coding__p1@NIPAL3__chr1:24742264..24742312,+	0	+
chr1	24743423	24743424	protein_coding__NA__chr1:24743415..24743465,-	0	-
chr1	24829417	24829418	protein_coding__p3@RCAN3__chr1:24829384..24829443,+	0	+
chr1	24882524	24882525	div_lnc__NA__chr1:24882517..24882527,-	0	-
chr1	24882611	24882612	div_pc__p1@C1orf130__chr1:24882560..24882620,+	0	+
chr1	24969792	24969793	protein_coding__p1@SRRM1__chr1:24969755..24969808,+	0	+
chr1	25071875	25071876	protein_coding__p20@CLIC4__chr1:25071816..25071882,+	0	+
chr1	25288041	25288042	antisense__NA__chr1:25288024..25288053,+	0	+
chr1	25291628	25291629	protein_coding__p4@RUNX3__chr1:25291620..25291635,-	0	-
chr1	25297566	25297567	intergenic__NA__chr1:25297554..25297575,-	0	-
chr1	25439675	25439676	intergenic__NA__chr1:25439675..25439676,-	0	-
chr1	25534546	25534547	intergenic__NA__chr1:25534516..25534547,+	0	+
chr1	25558992	25558993	protein_coding__p1@SYF2__chr1:25558984..25559000,-	0	-
chr1	25574339	25574340	antisense__NA__chr1:25574323..25574351,+	0	+
chr1	25598889	25598890	protein_coding__p2@RHD__chr1:25598872..25598910,+	0	+
chr1	25664824	25664825	protein_coding__p1@TMEM50A__chr1:25664791..25664833,+	0	+
chr1	25664943	25664944	protein_coding__NA__chr1:25664943..25664944,-	0	-
chr1	25756693	25756694	protein_coding__p1@RHCE__chr1:25756638..25756699,-	0	-
chr1	25757387	25757388	protein_coding__p1@TMEM57__chr1:25757376..25757409,+	0	+
chr1	25870097	25870098	protein_coding__p1@LDLRAP1__chr1:25870089..25870161,+	0	+
chr1	25907489	25907490	intergenic__NA__chr1:25907488..25907492,+	0	+
chr1	25944372	25944373	protein_coding__NA__chr1:25944356..25944378,+	0	+
chr1	25985597	25985598	antisense__NA__chr1:25985597..25985598,-	0	-
chr1	26126683	26126684	protein_coding__p1@SEPN1__chr1:26126670..26126721,+	0	+
chr1	26137959	26137960	protein_coding__NA__chr1:26137930..26137965,+	0	+
chr1	26145099	26145100	protein_coding__NA__chr1:26145096..26145111,+	0	+
chr1	26147287	26147288	protein_coding__NA__chr1:26147278..26147301,-	0	-
chr1	26185876	26185877	div_pc__p1@C1orf135__chr1:26185844..26185954,-	0	-
chr1	26197867	26197868	protein_coding__NA__chr1:26197865..26197869,-	0	-
chr1	26233496	26233497	protein_coding__NA__chr1:26233490..26233511,-	0	-
chr1	26324553	26324554	protein_coding__p1@PAFAH2__chr1:26324534..26324589,-	0	-
chr1	26372608	26372609	protein_coding__p1@SLC30A2__chr1:26372602..26372617,-	0	-
chr1	26394120	26394121	protein_coding__p1@TRIM63__chr1:26394114..26394130,-	0	-
chr1	26437655	26437656	protein_coding__p2@PDIK1L__chr1:26437631..26437665,+	0	+
chr1	26485529	26485530	protein_coding__p2@FAM110D__chr1:26485523..26485551,+	0	+
chr1	26496417	26496418	protein_coding__p1@ZNF593__chr1:26496382..26496457,+	0	+
chr1	26498322	26498323	antisense__p1@ENST00000448923__chr1:26498321..26498327,-	0	-
chr1	26503997	26503998	protein_coding__p1@CNKSR1__chr1:26503974..26504025,+	0	+
chr1	26517092	26517093	protein_coding__NA__chr1:26517066..26517099,+	0	+
chr1	26560690	26560691	protein_coding__p1@CEP85__chr1:26560676..26560725,+	0	+
chr1	26605625	26605626	protein_coding__p5@SH3BGRL3__chr1:26605618..26605631,+	0	+
chr1	26644448	26644449	protein_coding__p1@CD52__chr1:26644441..26644455,+	0	+
chr1	26644845	26644846	protein_coding__NA__chr1:26644841..26644862,-	0	-
chr1	26680620	26680621	protein_coding__p1@AIM1L__chr1:26680570..26680632,-	0	-
chr1	26700996	26700997	protein_coding__p3@ZNF683__chr1:26700984..26701002,-	0	-
chr1	26737307	26737308	protein_coding__p1@LIN28A__chr1:26737292..26737322,+	0	+
chr1	26758815	26758816	protein_coding__p1@DHDDS__chr1:26758790..26758847,+	0	+
chr1	26794054	26794055	antisense__NA__chr1:26794054..26794055,-	0	-
chr1	26798941	26798942	protein_coding__p2@HMGN2__chr1:26798896..26798949,+	0	+
chr1	26856251	26856252	protein_coding__p2@RPS6KA1__chr1:26856236..26856292,+	0	+
chr1	27020481	27020482	intergenic__NA__chr1:27020480..27020482,-	0	-
chr1	27022522	27022523	protein_coding__p1@ARID1A__chr1:27022485..27022543,+	0	+
chr1	27113962	27113963	protein_coding__NA__chr1:27113948..27113976,+	0	+
chr1	27153220	27153221	protein_coding__p1@ZDHHC18__chr1:27153173..27153230,+	0	+
chr1	27189639	27189640	protein_coding__p1@SFN__chr1:27189631..27189648,+	0	+
chr1	27202624	27202625	antisense__NA__chr1:27202622..27202625,+	0	+
chr1	27216764	27216765	protein_coding__p1@GPN2__chr1:27216729..27216807,-	0	-
chr1	27226678	27226679	protein_coding__NA__chr1:27226668..27226706,+	0	+
chr1	27226943	27226944	protein_coding__p1@GPATCH3__chr1:27226928..27226967,-	0	-
chr1	27240462	27240463	protein_coding__p1@NR0B2__chr1:27240455..27240474,-	0	-
chr1	27286920	27286921	protein_coding__p1@C1orf172__chr1:27286905..27286966,-	0	-
chr1	27320182	27320183	protein_coding__p1@TRNP1__chr1:27320176..27320200,+	0	+
chr1	27339336	27339337	protein_coding__p1@FAM46B__chr1:27339317..27339375,-	0	-
chr1	27493484	27493485	protein_coding__NA__chr1:27493450..27493485,-	0	-
chr1	27560844	27560845	div_lnc__NA__chr1:27560834..27560845,-	0	-
chr1	27560951	27560952	div_pc__NA__chr1:27560949..27560982,+	0	+
chr1	27648756	27648757	protein_coding__p1@TMEM222__chr1:27648709..27648814,+	0	+
chr1	27668543	27668544	protein_coding__p1@SYTL1__chr1:27668505..27668582,+	0	+
chr1	27693449	27693450	protein_coding__p1@MAP3K6__chr1:27693408..27693477,-	0	-
chr1	27701314	27701315	protein_coding__p1@FCN3__chr1:27701307..27701322,-	0	-
chr1	27709822	27709823	protein_coding__p1@CD164L2__chr1:27709816..27709829,-	0	-
chr1	27719162	27719163	protein_coding__p1@GPR3__chr1:27719150..27719184,+	0	+
chr1	27816668	27816669	protein_coding__p1@WASF2__chr1:27816641..27816687,-	0	-
chr1	27852256	27852257	intergenic__NA__chr1:27852240..27852266,+	0	+
chr1	27930692	27930693	protein_coding__p2@AHDC1__chr1:27930687..27930710,-	0	-
chr1	27961695	27961696	protein_coding__p2@FGR__chr1:27961687..27961704,-	0	-
chr1	27989710	27989711	intergenic__NA__chr1:27989707..27989726,-	0	-
chr1	27994996	27994997	antisense__NA__chr1:27994995..27995022,+	0	+
chr1	27998702	27998703	protein_coding__p1@IFI6__chr1:27998692..27998710,-	0	-
chr1	28052494	28052495	protein_coding__p1@FAM76A__chr1:28052456..28052515,+	0	+
chr1	28099729	28099730	protein_coding__p1@STX12__chr1:28099700..28099779,+	0	+
chr1	28157324	28157325	protein_coding__p1@PPP1R8__chr1:28157273..28157348,+	0	+
chr1	28177117	28177118	protein_coding__NA__chr1:28177117..28177118,-	0	-
chr1	28199054	28199055	protein_coding__p1@C1orf38__chr1:28199047..28199071,+	0	+
chr1	28241235	28241236	protein_coding__p2@RPA2__chr1:28241226..28241262,-	0	-
chr1	28261510	28261511	protein_coding__p2@SMPDL3B__chr1:28261492..28261516,+	0	+
chr1	28286509	28286510	div_pc__p1@XKR8__chr1:28286476..28286549,+	0	+
chr1	28286778	28286779	div_lnc__NA__chr1:28286764..28286790,-	0	-
chr1	28415102	28415103	protein_coding__p1@EYA3__chr1:28415078..28415165,-	0	-
chr1	28520366	28520367	protein_coding__p3@PTAFR__chr1:28520359..28520379,-	0	-
chr1	28527178	28527179	protein_coding__NA__chr1:28527173..28527194,+	0	+
chr1	28527555	28527556	protein_coding__p1@ENST00000321830__chr1:28527542..28527580,-	0	-
chr1	28559539	28559540	protein_coding__p1@DNAJC8__chr1:28559502..28559570,-	0	-
chr1	28562634	28562635	protein_coding__p1@ATPIF1__chr1:28562617..28562681,+	0	+
chr1	28567687	28567688	antisense__NA__chr1:28567687..28567688,-	0	-
chr1	28573972	28573973	intergenic__NA__chr1:28573968..28574002,+	0	+
chr1	28586034	28586035	protein_coding__p1@SESN2__chr1:28586006..28586044,+	0	+
chr1	28655576	28655577	protein_coding__p1@MED18__chr1:28655505..28655629,+	0	+
chr1	28696251	28696252	protein_coding__p1@PHACTR4__chr1:28696152..28696261,+	0	+
chr1	28832555	28832556	protein_coding__p1@RCC1,p1@SNHG3__chr1:28832548..28832568,+	0	+
chr1	28879596	28879597	protein_coding__p1@TRNAU1AP__chr1:28879588..28879624,+	0	+
chr1	28908688	28908689	intergenic__NA__chr1:28908688..28908689,-	0	-
chr1	28918776	28918777	protein_coding__p2@RAB42__chr1:28918768..28918785,+	0	+
chr1	28969537	28969538	div_pc__p1@TAF12__chr1:28969530..28969605,-	0	-
chr1	28969742	28969743	div_lnc__NA__chr1:28969731..28969757,+	0	+
chr1	28975111	28975112	intergenic__p1@RNU11__chr1:28975099..28975162,+	0	+
chr1	28995295	28995296	protein_coding__p1@GMEB1__chr1:28995258..28995322,+	0	+
chr1	29063135	29063136	protein_coding__p5@YTHDF2__chr1:29063119..29063144,+	0	+
chr1	29138681	29138682	protein_coding__p1@OPRD1__chr1:29138672..29138687,+	0	+
chr1	29194032	29194033	intergenic__NA__chr1:29194031..29194033,+	0	+
chr1	29203811	29203812	intergenic__NA__chr1:29203811..29203813,-	0	-
chr1	29213614	29213615	protein_coding__p1@EPB41__chr1:29213584..29213666,+	0	+
chr1	29450414	29450415	protein_coding__p1@TMEM200B__chr1:29450399..29450447,-	0	-
chr1	29474323	29474324	intergenic__NA__chr1:29474291..29474324,-	0	-
chr1	29508409	29508410	protein_coding__p1@SRSF4__chr1:29508321..29508444,-	0	-
chr1	29550181	29550182	antisense__p1@ENST00000427046__chr1:29550181..29550182,+	0	+
chr1	29557435	29557436	protein_coding__p1@MECR__chr1:29557383..29557469,-	0	-
chr1	29563033	29563034	protein_coding__p1@PTPRU__chr1:29563011..29563053,+	0	+
chr1	29676632	29676633	intergenic__NA__chr1:29676628..29676652,-	0	-
chr1	30182551	30182552	intergenic__NA__chr1:30182551..30182552,-	0	-
chr1	31191615	31191616	antisense__p1@LOC100129196__chr1:31191601..31191660,+	0	+
chr1	31196431	31196432	protein_coding__p1@MATN1__chr1:31196427..31196433,-	0	-
chr1	31230675	31230676	protein_coding__p2@LAPTM5__chr1:31230650..31230683,-	0	-
chr1	31297074	31297075	intergenic__p1@ENST00000430320__chr1:31297066..31297095,+	0	+
chr1	31331011	31331012	intergenic__NA__chr1:31331011..31331012,+	0	+
chr1	31381604	31381605	protein_coding__p1@SDC3__chr1:31381528..31381659,-	0	-
chr1	31538563	31538564	protein_coding__p1@PUM1__chr1:31538517..31538576,-	0	-
chr1	31712733	31712734	protein_coding__p1@NKAIN1__chr1:31712727..31712756,-	0	-
chr1	31769628	31769629	protein_coding__p1@SNRNP40__chr1:31769595..31769652,-	0	-
chr1	31769878	31769879	protein_coding__p1@ZCCHC17__chr1:31769836..31769893,+	0	+
chr1	31819697	31819698	antisense__NA__chr1:31819694..31819700,-	0	-
chr1	31849603	31849604	protein_coding__NA__chr1:31849601..31849607,-	0	-
chr1	31882623	31882624	protein_coding__p4@SERINC2__chr1:31882617..31882630,+	0	+
chr1	31902378	31902379	protein_coding__NA__chr1:31902378..31902379,-	0	-
chr1	31971881	31971882	intergenic__p1@ENST00000418618__chr1:31971858..31971891,+	0	+
chr1	32041201	32041202	div_lnc__p1@ENST00000435872__chr1:32041196..32041215,-	0	-
chr1	32042115	32042116	div_pc__p1@TINAGL1__chr1:32042105..32042127,+	0	+
chr1	32083298	32083299	protein_coding__p1@HCRTR1__chr1:32083284..32083306,+	0	+
chr1	32109657	32109658	div_lnc__NA__chr1:32109649..32109664,+	0	+
chr1	32110259	32110260	div_lnc__NA__chr1:32110259..32110305,+	0	+
chr1	32110476	32110477	div_pc__p1@PEF1__chr1:32110467..32110491,-	0	-
chr1	32169769	32169770	protein_coding__p3@COL16A1__chr1:32169761..32169776,-	0	-
chr1	32230485	32230486	protein_coding__NA__chr1:32230483..32230494,-	0	-
chr1	32254729	32254730	intergenic__NA__chr1:32254729..32254730,+	0	+
chr1	32281611	32281612	protein_coding__NA__chr1:32281598..32281635,-	0	-
chr1	32410492	32410493	protein_coding__NA__chr1:32410471..32410508,-	0	-
chr1	32479470	32479471	protein_coding__p1@KHDRBS1__chr1:32479449..32479479,+	0	+
chr1	32537613	32537614	protein_coding__NA__chr1:32537607..32537628,+	0	+
chr1	32539074	32539075	antisense__p1@ENST00000366152__chr1:32539074..32539076,-	0	-
chr1	32573656	32573657	protein_coding__p1@KPNA6__chr1:32573636..32573673,+	0	+
chr1	32645275	32645276	protein_coding__p4@TXLNA__chr1:32645269..32645292,+	0	+
chr1	32666221	32666222	protein_coding__p1@CCDC28B__chr1:32666188..32666274,+	0	+
chr1	32671271	32671272	protein_coding__p1@IQCC__chr1:32671238..32671280,+	0	+
chr1	32672359	32672360	antisense__NA__chr1:32672325..32672360,-	0	-
chr1	32674689	32674690	protein_coding__p1@DCDC2B__chr1:32674675..32674701,+	0	+
chr1	32687368	32687369	protein_coding__NA__chr1:32687340..32687380,+	0	+
chr1	32687946	32687947	protein_coding__p1@TMEM234__chr1:32687923..32687969,-	0	-
chr1	32712822	32712823	protein_coding__p1@FAM167B__chr1:32712815..32712842,+	0	+
chr1	32716865	32716866	protein_coding__p1@LCK__chr1:32716857..32716889,+	0	+
chr1	32757704	32757705	protein_coding__p2@HDAC1__chr1:32757668..32757713,+	0	+
chr1	32801833	32801834	protein_coding__p1@MARCKSL1__chr1:32801825..32801842,-	0	-
chr1	32816979	32816980	div_lnc__NA__chr1:32816957..32816985,-	0	-
chr1	32817131	32817132	div_pc__NA__chr1:32817102..32817134,+	0	+
chr1	32829066	32829067	protein_coding__NA__chr1:32829066..32829103,-	0	-
chr1	32860353	32860354	protein_coding__NA__chr1:32860338..32860358,-	0	-
chr1	32930672	32930673	protein_coding__p1@ZBTB8B,p4@ZBTB8A__chr1:32930647..32930684,+	0	+
chr1	33005041	33005042	protein_coding__p1@ZBTB8A__chr1:33005020..33005077,+	0	+
chr1	33116532	33116533	protein_coding__p3@ZBTB8OS__chr1:33116517..33116539,-	0	-
chr1	33116810	33116811	protein_coding__p1@RBBP4__chr1:33116765..33116853,+	0	+
chr1	33169168	33169169	protein_coding__NA__chr1:33169166..33169197,-	0	-
chr1	33190857	33190858	intergenic__NA__chr1:33190849..33190868,-	0	-
chr1	33207430	33207431	protein_coding__p2@KIAA1522__chr1:33207381..33207471,+	0	+
chr1	33282367	33282368	protein_coding__NA__chr1:33282355..33282381,+	0	+
chr1	33283753	33283754	protein_coding__NA__chr1:33283746..33283759,-	0	-
chr1	33338081	33338082	protein_coding__p3@FNDC5__chr1:33338076..33338105,-	0	-
chr1	33351596	33351597	protein_coding__p4@HPCA__chr1:33351572..33351602,+	0	+
chr1	33366989	33366990	protein_coding__p1@TMEM54__chr1:33366931..33367007,-	0	-
chr1	33430409	33430410	protein_coding__p1@RNF19B__chr1:33430403..33430421,-	0	-
chr1	33438659	33438660	protein_coding__NA__chr1:33438659..33438703,+	0	+
chr1	33452687	33452688	intergenic__NA__chr1:33452648..33452697,+	0	+
chr1	33546596	33546597	protein_coding__p2@AK2__chr1:33546589..33546603,-	0	-
chr1	33546755	33546756	protein_coding__p1@ADC__chr1:33546746..33546769,+	0	+
chr1	33647641	33647642	protein_coding__p1@TRIM62__chr1:33647631..33647670,-	0	-
chr1	33722145	33722146	protein_coding__p1@ZNF362__chr1:33722080..33722172,+	0	+
chr1	33772975	33772976	antisense__NA__chr1:33772973..33772982,+	0	+
chr1	33786842	33786843	protein_coding__NA__chr1:33786842..33786843,-	0	-
chr1	33815673	33815674	antisense__NA__chr1:33815649..33815722,+	0	+
chr1	33896617	33896618	protein_coding__NA__chr1:33896586..33896628,-	0	-
chr1	33938251	33938252	protein_coding__p1@ZSCAN20__chr1:33938236..33938267,+	0	+
chr1	34327357	34327358	protein_coding__NA__chr1:34327357..34327358,+	0	+
chr1	34335797	34335798	antisense__p1@ENST00000434181__chr1:34335779..34335803,+	0	+
chr1	34631455	34631456	protein_coding__NA__chr1:34631453..34631458,-	0	-
chr1	34632614	34632615	protein_coding__p2@C1orf94__chr1:34632610..34632638,+	0	+
chr1	35220647	35220648	protein_coding__p1@GJB5__chr1:35220613..35220718,+	0	+
chr1	35225341	35225342	protein_coding__p1@GJB4__chr1:35225339..35225343,+	0	+
chr1	35246814	35246815	protein_coding__p1@GJB3__chr1:35246802..35246823,+	0	+
chr1	35258599	35258600	protein_coding__p1@GJA4__chr1:35258592..35258607,+	0	+
chr1	35325337	35325338	protein_coding__p1@C1orf212__chr1:35325330..35325397,-	0	-
chr1	35395230	35395231	protein_coding__p1@DLGAP3__chr1:35395178..35395265,-	0	-
chr1	35450905	35450906	protein_coding__p1@ZMYM6NB__chr1:35450897..35450951,-	0	-
chr1	35497290	35497291	protein_coding__p1@ZMYM6__chr1:35497283..35497366,-	0	-
chr1	35497545	35497546	protein_coding__p2@ZMYM6__chr1:35497509..35497574,-	0	-
chr1	35524997	35524998	protein_coding__NA__chr1:35524995..35524998,+	0	+
chr1	35658745	35658746	protein_coding__p1@SFPQ__chr1:35658736..35658754,-	0	-
chr1	35734539	35734540	protein_coding__p4@ZMYM4__chr1:35734527..35734554,+	0	+
chr1	36023042	36023043	protein_coding__p2@NCDN__chr1:36023035..36023071,+	0	+
chr1	36023462	36023463	protein_coding__NA__chr1:36023462..36023463,-	0	-
chr1	36038969	36038970	protein_coding__NA__chr1:36038950..36038981,+	0	+
chr1	36043377	36043378	antisense__p1@ENST00000444348__chr1:36043332..36043393,-	0	-
chr1	36107119	36107120	protein_coding__p1@PSMB2__chr1:36107099..36107169,-	0	-
chr1	36184484	36184485	protein_coding__p1@C1orf216__chr1:36184437..36184514,-	0	-
chr1	36205045	36205046	antisense__NA__chr1:36205024..36205072,+	0	+
chr1	36235567	36235568	protein_coding__p1@CLSPN__chr1:36235559..36235600,-	0	-
chr1	36273750	36273751	protein_coding__p3@EIF2C4__chr1:36273743..36273769,+	0	+
chr1	36335407	36335408	protein_coding__p3@EIF2C1__chr1:36335351..36335418,+	0	+
chr1	36396318	36396319	div_pc__p3@EIF2C3__chr1:36396313..36396356,+	0	+
chr1	36396647	36396648	div_lnc__p@chr1:36396613..36396684,-__chr1:36396613..36396684,-	0	-
chr1	36549694	36549695	protein_coding__p1@TEKT2__chr1:36549680..36549720,+	0	+
chr1	36554495	36554496	protein_coding__p1@ADPRHL2__chr1:36554470..36554519,+	0	+
chr1	36590822	36590823	protein_coding__p1@COL8A2__chr1:36590804..36590835,-	0	-
chr1	36615086	36615087	protein_coding__p1@TRAPPC3__chr1:36615065..36615109,-	0	-
chr1	36621179	36621180	protein_coding__p29@MAP7D1__chr1:36621174..36621191,+	0	+
chr1	36690047	36690048	protein_coding__p1@THRAP3__chr1:36690011..36690092,+	0	+
chr1	36771968	36771969	protein_coding__p2@SH3D21__chr1:36771946..36771979,+	0	+
chr1	36789412	36789413	protein_coding__NA__chr1:36789412..36789428,+	0	+
chr1	36789706	36789707	protein_coding__NA__chr1:36789706..36789707,-	0	-
chr1	36851515	36851516	protein_coding__p1@STK40__chr1:36851490..36851533,-	0	-
chr1	36863506	36863507	protein_coding__p1@LSM10__chr1:36863481..36863527,-	0	-
chr1	36916048	36916049	protein_coding__p1@OSCP1__chr1:36916011..36916057,-	0	-
chr1	36929982	36929983	protein_coding__p1@MRPS15__chr1:36929936..36929999,-	0	-
chr1	36948513	36948514	protein_coding__p1@CSF3R__chr1:36948505..36948540,-	0	-
chr1	37499843	37499844	protein_coding__p3@GRIK3__chr1:37499838..37499850,-	0	-
chr1	37790698	37790699	intergenic__NA__chr1:37790688..37790727,-	0	-
chr1	37939967	37939968	div_lnc__p1@ENST00000424989__chr1:37939957..37940027,-	0	-
chr1	37940180	37940181	div_pc__p1@ZC3H12A__chr1:37940170..37940190,+	0	+
chr1	37980354	37980355	protein_coding__p1@MEAF6__chr1:37980344..37980383,-	0	-
chr1	38019893	38019894	protein_coding__p1@SNIP1__chr1:38019878..38019905,-	0	-
chr1	38022551	38022552	protein_coding__p1@DNALI1__chr1:38022513..38022571,+	0	+
chr1	38061535	38061536	protein_coding__p1@GNL2__chr1:38061528..38061555,-	0	-
chr1	38100561	38100562	protein_coding__p1@RSPO1__chr1:38100539..38100582,-	0	-
chr1	38157913	38157914	protein_coding__p2@C1orf109__chr1:38157895..38157953,-	0	-
chr1	38158167	38158168	protein_coding__p2@CDCA8__chr1:38158135..38158174,+	0	+
chr1	38230791	38230792	protein_coding__p2@EPHA10__chr1:38230778..38230827,-	0	-
chr1	38259518	38259519	protein_coding__p2@MANEAL__chr1:38259459..38259532,+	0	+
chr1	38273259	38273260	protein_coding__NA__chr1:38273258..38273260,+	0	+
chr1	38273849	38273850	protein_coding__p1@YRDC__chr1:38273840..38273888,-	0	-
chr1	38293843	38293844	protein_coding__NA__chr1:38293843..38293844,-	0	-
chr1	38325263	38325264	protein_coding__p1@MTF1__chr1:38325256..38325280,-	0	-
chr1	38325435	38325436	antisense__p3@INPP5B__chr1:38325428..38325469,+	0	+
chr1	38412722	38412723	protein_coding__p1@INPP5B__chr1:38412683..38412740,-	0	-
chr1	38455749	38455750	protein_coding__p2@SF3A3__chr1:38455729..38455759,-	0	-
chr1	38471354	38471355	protein_coding__NA__chr1:38471348..38471383,-	0	-
chr1	38474936	38474937	protein_coding__NA__chr1:38474928..38474944,+	0	+
chr1	38512464	38512465	div_pc__p1@POU3F1__chr1:38512457..38512474,-	0	-
chr1	38513000	38513001	div_lnc__NA__chr1:38512987..38513011,+	0	+
chr1	38680473	38680474	intergenic__NA__chr1:38680465..38680504,-	0	-
chr1	38940672	38940673	intergenic__p2@ENST00000452971__chr1:38940657..38940700,+	0	+
chr1	39325408	39325409	div_pc__p1@RRAGC__chr1:39325359..39325425,-	0	-
chr1	39325655	39325656	div_lnc__p1@ENST00000433671__chr1:39325623..39325679,+	0	+
chr1	39347258	39347259	protein_coding__p1@GJA9,p3@MYCBP__chr1:39347255..39347303,-	0	-
chr1	39407499	39407500	protein_coding__p2@RHBDL2__chr1:39407467..39407509,-	0	-
chr1	39456959	39456960	protein_coding__p1@AKIRIN1__chr1:39456911..39456986,+	0	+
chr1	39492021	39492022	protein_coding__p1@NDUFS5__chr1:39491984..39492031,+	0	+
chr1	39547034	39547035	protein_coding__p13@MACF1__chr1:39547001..39547040,+	0	+
chr1	39723653	39723654	antisense__NA__chr1:39723648..39723659,-	0	-
chr1	39876092	39876093	protein_coding__NA__chr1:39876089..39876094,+	0	+
chr1	39957307	39957308	protein_coding__p1@BMP8A__chr1:39957292..39957334,+	0	+
chr1	40011521	40011522	intergenic__NA__chr1:40011521..40011522,-	0	-
chr1	40030734	40030735	antisense__NA__chr1:40030731..40030743,+	0	+
chr1	40042461	40042462	protein_coding__p1@PABPC4__chr1:40042452..40042470,-	0	-
chr1	40098763	40098764	antisense__NA__chr1:40098762..40098764,+	0	+
chr1	40105305	40105306	protein_coding__p1@HEYL__chr1:40105299..40105326,-	0	-
chr1	40137778	40137779	protein_coding__p1@NT5C1A__chr1:40137752..40137824,-	0	-
chr1	40157103	40157104	protein_coding__p1@HPCAL4__chr1:40157064..40157116,-	0	-
chr1	40157856	40157857	protein_coding__NA__chr1:40157841..40157861,+	0	+
chr1	40236961	40236962	protein_coding__NA__chr1:40236959..40236973,-	0	-
chr1	40254514	40254515	div_pc__p1@BMP8B__chr1:40254482..40254550,-	0	-
chr1	40254650	40254651	div_lnc__NA__chr1:40254646..40254655,+	0	+
chr1	40349175	40349176	protein_coding__p1@TRIT1__chr1:40349160..40349184,-	0	-
chr1	40363601	40363602	antisense__NA__chr1:40363582..40363602,+	0	+
chr1	40367928	40367929	protein_coding__NA__chr1:40367928..40367949,-	0	-
chr1	40420819	40420820	protein_coding__p1@MFSD2A__chr1:40420808..40420836,+	0	+
chr1	40505911	40505912	protein_coding__p6@CAP1__chr1:40505891..40505929,+	0	+
chr1	40563382	40563383	protein_coding__NA__chr1:40563347..40563395,-	0	-
chr1	40627058	40627059	protein_coding__p1@RLF__chr1:40627038..40627071,+	0	+
chr1	40713608	40713609	protein_coding__p1@TMCO2__chr1:40713598..40713620,+	0	+
chr1	40723619	40723620	div_lnc__p1@uc001cff.2__chr1:40723576..40723653,-	0	-
chr1	40723730	40723731	div_pc__p3@ZMPSTE24__chr1:40723707..40723738,+	0	+
chr1	40783443	40783444	protein_coding__NA__chr1:40783439..40783486,-	0	-
chr1	40810505	40810506	protein_coding__p2@SMAP2__chr1:40810464..40810514,+	0	+
chr1	40915735	40915736	protein_coding__p1@ZNF643__chr1:40915725..40915808,+	0	+
chr1	40929527	40929528	intergenic__NA__chr1:40929525..40929530,+	0	+
chr1	40942961	40942962	protein_coding__p1@ZNF642__chr1:40942922..40942997,+	0	+
chr1	40974353	40974354	div_lnc__p1@ENST00000450713__chr1:40974347..40974387,-	0	-
chr1	40974439	40974440	div_pc__p1@DEM1__chr1:40974431..40974446,+	0	+
chr1	40997345	40997346	protein_coding__p1@ZNF684__chr1:40997285..40997352,+	0	+
chr1	41131348	41131349	protein_coding__p1@RIMS3__chr1:41131326..41131400,-	0	-
chr1	41153594	41153595	intergenic__NA__chr1:41153592..41153596,-	0	-
chr1	41157288	41157289	div_pc__p3@NFYC__chr1:41157266..41157314,+	0	+
chr1	41157737	41157738	div_lnc__p1@LOC100130557__chr1:41157729..41157774,-	0	-
chr1	41249833	41249834	protein_coding__NA__chr1:41249823..41249840,+	0	+
chr1	41328018	41328019	protein_coding__p2@CITED4__chr1:41328013..41328024,-	0	-
chr1	41445367	41445368	protein_coding__p1@CTPS__chr1:41445331..41445397,+	0	+
chr1	41488913	41488914	protein_coding__NA__chr1:41488907..41488914,-	0	-
chr1	41707809	41707810	div_pc__p1@SCMH1__chr1:41707778..41707822,-	0	-
chr1	41708033	41708034	div_lnc__p2@ENST00000425554__chr1:41707996..41708039,+	0	+
chr1	41827592	41827593	protein_coding__NA__chr1:41827562..41827605,+	0	+
chr1	41950353	41950354	protein_coding__p1@EDN2__chr1:41950351..41950357,-	0	-
chr1	42501596	42501597	protein_coding__p1@HIVEP3__chr1:42501569..42501614,-	0	-
chr1	42619080	42619081	protein_coding__p1@GUCA2B__chr1:42619070..42619088,+	0	+
chr1	42630415	42630416	protein_coding__p1@GUCA2A__chr1:42630408..42630425,-	0	-
chr1	42801550	42801551	protein_coding__p4@FOXJ3__chr1:42801540..42801562,-	0	-
chr1	42846464	42846465	protein_coding__p1@RIMKLA__chr1:42846443..42846502,+	0	+
chr1	42921777	42921778	protein_coding__p2@PPCS__chr1:42921761..42921785,+	0	+
chr1	42921926	42921927	protein_coding__p2@ZMYND12__chr1:42921915..42921948,-	0	-
chr1	42928956	42928957	protein_coding__p1@CCDC30__chr1:42928945..42929017,+	0	+
chr1	43124094	43124095	protein_coding__p1@PPIH__chr1:43124087..43124112,+	0	+
chr1	43148088	43148089	protein_coding__p1@YBX1__chr1:43148059..43148108,+	0	+
chr1	43205906	43205907	protein_coding__p1@CLDN19__chr1:43205891..43205930,-	0	-
chr1	43232698	43232699	protein_coding__p1@LEPRE1__chr1:43232649..43232715,-	0	-
chr1	43232934	43232935	protein_coding__p1@C1orf50__chr1:43232913..43232982,+	0	+
chr1	43282792	43282793	protein_coding__p1@ERMAP__chr1:43282782..43282812,+	0	+
chr1	43282961	43282962	protein_coding__p2@CCDC23__chr1:43282945..43283016,-	0	-
chr1	43312092	43312093	div_lnc__p1@ENST00000414798__chr1:43312067..43312100,-	0	-
chr1	43312284	43312285	div_pc__p1@ZNF691__chr1:43312258..43312310,+	0	+
chr1	43424538	43424539	div_pc__p1@SLC2A1__chr1:43424531..43424546,-	0	-
chr1	43424716	43424717	div_lnc__p1@FLJ32224__chr1:43424698..43424725,+	0	+
chr1	43610378	43610379	protein_coding__NA__chr1:43610378..43610379,+	0	+
chr1	43638011	43638012	protein_coding__p1@WDR65__chr1:43637996..43638036,+	0	+
chr1	43735653	43735654	protein_coding__p2@TMEM125__chr1:43735646..43735660,+	0	+
chr1	43736623	43736624	protein_coding__p6@EBNA1BP2__chr1:43736610..43736636,-	0	-
chr1	43751251	43751252	protein_coding__p1@C1orf210__chr1:43751230..43751274,-	0	-
chr1	43766652	43766653	protein_coding__p2@TIE1__chr1:43766642..43766667,+	0	+
chr1	43803502	43803503	protein_coding__p1@MPL__chr1:43803475..43803507,+	0	+
chr1	43824343	43824344	div_lnc__p1@ENST00000424948__chr1:43824332..43824352,-	0	-
chr1	43824624	43824625	div_pc__p2@CDC20__chr1:43824577..43824636,+	0	+
chr1	43833681	43833682	protein_coding__p1@ELOVL1__chr1:43833628..43833703,-	0	-
chr1	43850718	43850719	antisense__NA__chr1:43850718..43850719,+	0	+
chr1	43855470	43855471	protein_coding__p1@MED8__chr1:43855444..43855478,-	0	-
chr1	43855599	43855600	protein_coding__p1@ENST00000357658__chr1:43855560..43855613,+	0	+
chr1	43919554	43919555	div_lnc__NA__chr1:43919541..43919567,+	0	+
chr1	43919579	43919580	div_pc__p1@HYI__chr1:43919573..43919681,-	0	-
chr1	43990762	43990763	protein_coding__p2@PTPRF__chr1:43990755..43990773,+	0	+
chr1	44115828	44115829	protein_coding__p1@KDM4A__chr1:44115814..44115849,+	0	+
chr1	44170969	44170970	protein_coding__NA__chr1:44170963..44170971,+	0	+
chr1	44173008	44173009	antisense__p2@LOC100132774__chr1:44172999..44173025,-	0	-
chr1	44398951	44398952	protein_coding__p7@ARTN__chr1:44398943..44398960,+	0	+
chr1	44412270	44412271	div_lnc__p1@ENST00000412378__chr1:44412242..44412300,-	0	-
chr1	44412637	44412638	div_pc__p1@IPO13__chr1:44412577..44412664,+	0	+
chr1	44435681	44435682	protein_coding__p1@DPH2__chr1:44435646..44435697,+	0	+
chr1	44440230	44440231	protein_coding__NA__chr1:44440214..44440236,+	0	+
chr1	44444652	44444653	protein_coding__p4@B4GALT2__chr1:44444639..44444661,+	0	+
chr1	44457023	44457024	protein_coding__NA__chr1:44457023..44457043,+	0	+
chr1	44497133	44497134	protein_coding__p1@SLC6A9__chr1:44497118..44497176,-	0	-
chr1	44501769	44501770	intergenic__NA__chr1:44501757..44501787,+	0	+
chr1	44584549	44584550	protein_coding__p4@KLF17__chr1:44584544..44584557,+	0	+
chr1	44679142	44679143	protein_coding__p1@DMAP1__chr1:44679113..44679152,+	0	+
chr1	44820920	44820921	protein_coding__p1@ERI3__chr1:44820880..44820946,-	0	-
chr1	44870926	44870927	protein_coding__p2@RNF220__chr1:44870919..44870936,+	0	+
chr1	45140104	45140105	protein_coding__p1@TMEM53__chr1:45140081..45140169,-	0	-
chr1	45140385	45140386	protein_coding__p2@C1orf228__chr1:45140360..45140399,+	0	+
chr1	45205533	45205534	protein_coding__p1@KIF2C__chr1:45205498..45205554,+	0	+
chr1	45240928	45240929	div_pc__NA__chr1:45240912..45240934,+	0	+
chr1	45241517	45241518	div_lnc__NA__chr1:45241497..45241520,-	0	-
chr1	45253841	45253842	protein_coding__p1@BEST4__chr1:45253840..45253843,-	0	-
chr1	45266048	45266049	protein_coding__p1@PLK3__chr1:45266040..45266056,+	0	+
chr1	45272956	45272957	protein_coding__p2@TCTEX1D4__chr1:45272951..45272962,-	0	-
chr1	45274194	45274195	protein_coding__p1@BTBD19__chr1:45274177..45274242,+	0	+
chr1	45308924	45308925	protein_coding__p1@PTCH2__chr1:45308913..45308934,-	0	-
chr1	45452266	45452267	protein_coding__p1@EIF2B3__chr1:45452240..45452287,-	0	-
chr1	45476995	45476996	protein_coding__p1@HECTD3__chr1:45476944..45477023,-	0	-
chr1	45477925	45477926	protein_coding__p1@UROD__chr1:45477901..45477935,+	0	+
chr1	45771973	45771974	protein_coding__NA__chr1:45771968..45772004,-	0	-
chr1	45792567	45792568	protein_coding__p1@HPDL__chr1:45792558..45792579,+	0	+
chr1	45805393	45805394	protein_coding__p4@TOE1__chr1:45805372..45805413,+	0	+
chr1	45806085	45806086	protein_coding__p1@MUTYH__chr1:45806056..45806124,-	0	-
chr1	45956834	45956835	protein_coding__p1@TESK2__chr1:45956822..45956847,-	0	-
chr1	45965744	45965745	protein_coding__p1@CCDC163P__chr1:45965714..45965768,-	0	-
chr1	45965870	45965871	protein_coding__p2@MMACHC__chr1:45965857..45965880,+	0	+
chr1	45988561	45988562	protein_coding__p2@PRDX1__chr1:45988542..45988573,-	0	-
chr1	46016497	46016498	protein_coding__p1@AKR1A1__chr1:46016465..46016544,+	0	+
chr1	46049716	46049717	protein_coding__p1@NASP__chr1:46049706..46049723,+	0	+
chr1	46089724	46089725	protein_coding__p1@CCDC17__chr1:46089718..46089734,-	0	-
chr1	46153024	46153025	protein_coding__p2@TMEM69__chr1:46153015..46153034,+	0	+
chr1	46153781	46153782	protein_coding__p4@GPBP1L1__chr1:46153768..46153789,-	0	-
chr1	46216320	46216321	protein_coding__p1@IPP__chr1:46216286..46216346,-	0	-
chr1	46252601	46252602	protein_coding__NA__chr1:46252586..46252603,+	0	+
chr1	46640758	46640759	protein_coding__p2@TSPAN1__chr1:46640750..46640770,+	0	+
chr1	46642159	46642160	protein_coding__p4@PIK3R3__chr1:46642154..46642174,-	0	-
chr1	46669005	46669006	protein_coding__p1@C1orf190__chr1:46668994..46669052,+	0	+
chr1	46685995	46685996	protein_coding__NA__chr1:46685991..46685998,-	0	-
chr1	46713359	46713360	protein_coding__p2@RAD54L__chr1:46713357..46713362,+	0	+
chr1	46769279	46769280	protein_coding__p5@LRRC41__chr1:46769261..46769302,-	0	-
chr1	46769369	46769370	protein_coding__p1@UQCRH__chr1:46769330..46769385,+	0	+
chr1	46805844	46805845	protein_coding__p4@NSUN4__chr1:46805832..46805874,+	0	+
chr1	46859988	46859989	protein_coding__p1@FAAH__chr1:46859957..46860020,+	0	+
chr1	46972700	46972701	protein_coding__NA__chr1:46972697..46972701,+	0	+
chr1	47004325	47004326	intergenic__NA__chr1:47004325..47004337,+	0	+
chr1	47017318	47017319	protein_coding__NA__chr1:47017315..47017326,-	0	-
chr1	47082504	47082505	protein_coding__p2@MKNK1__chr1:47082495..47082544,-	0	-
chr1	47134298	47134299	protein_coding__NA__chr1:47134287..47134303,+	0	+
chr1	47139538	47139539	div_pc__NA__chr1:47139538..47139557,-	0	-
chr1	47139709	47139710	div_lnc__NA__chr1:47139709..47139722,+	0	+
chr1	47184775	47184776	protein_coding__p1@KIAA0494__chr1:47184745..47184826,-	0	-
chr1	47223517	47223518	protein_coding__NA__chr1:47223517..47223518,+	0	+
chr1	47407147	47407148	protein_coding__p1@CYP4A11__chr1:47407140..47407154,-	0	-
chr1	47426999	47427000	protein_coding__NA__chr1:47426995..47427003,+	0	+
chr1	47533121	47533122	protein_coding__NA__chr1:47533105..47533123,+	0	+
chr1	47603114	47603115	protein_coding__p1@CYP4A22__chr1:47603109..47603120,+	0	+
chr1	47644962	47644963	intergenic__NA__chr1:47644950..47644968,-	0	-
chr1	47644967	47644968	intergenic__NA__chr1:47644956..47644973,+	0	+
chr1	47656743	47656744	protein_coding__NA__chr1:47656731..47656744,-	0	-
chr1	47691358	47691359	antisense__NA__chr1:47691358..47691360,+	0	+
chr1	47697896	47697897	protein_coding__p4@TAL1__chr1:47697881..47697910,-	0	-
chr1	47779818	47779819	protein_coding__p1@STIL,p1@TAL1__chr1:47779762..47779827,-	0	-
chr1	47799462	47799463	protein_coding__p1@CMPK1__chr1:47799446..47799493,+	0	+
chr1	47881956	47881957	protein_coding__p1@FOXE3__chr1:47881953..47881958,+	0	+
chr1	47901220	47901221	intergenic__p@chr1:47901220..47901222,-__chr1:47901220..47901222,-	0	-
chr1	47901317	47901318	protein_coding__NA__chr1:47901317..47901318,+	0	+
chr1	48154136	48154137	intergenic__NA__chr1:48154120..48154161,+	0	+
chr1	48283742	48283743	antisense__NA__chr1:48283742..48283755,+	0	+
chr1	48462579	48462580	protein_coding__p2@LOC388630__chr1:48462566..48462595,-	0	-
chr1	48548057	48548058	intergenic__NA__chr1:48548051..48548076,-	0	-
chr1	48688387	48688388	protein_coding__p1@SLC5A9__chr1:48688380..48688412,+	0	+
chr1	48696046	48696047	antisense__NA__chr1:48696036..48696047,-	0	-
chr1	48937848	48937849	protein_coding__p1@SPATA6__chr1:48937838..48937905,-	0	-
chr1	49242677	49242678	protein_coding__NA__chr1:49242661..49242717,-	0	-
chr1	49723106	49723107	antisense__NA__chr1:49723106..49723107,+	0	+
chr1	50489584	50489585	protein_coding__p1@AGBL4__chr1:50489547..50489616,-	0	-
chr1	50513726	50513727	protein_coding__p5@ELAVL4__chr1:50513716..50513743,+	0	+
chr1	50641539	50641540	antisense__NA__chr1:50641529..50641540,-	0	-
chr1	50889114	50889115	protein_coding__p1@DMRTA2__chr1:50889103..50889145,-	0	-
chr1	51425938	51425939	protein_coding__p2@FAF1__chr1:51425902..51425976,-	0	-
chr1	51426416	51426417	protein_coding__NA__chr1:51426404..51426422,+	0	+
chr1	51567913	51567914	protein_coding__p1@C1orf185__chr1:51567910..51567921,+	0	+
chr1	51700892	51700893	intergenic__NA__chr1:51700892..51700893,-	0	-
chr1	51701971	51701972	protein_coding__p1@RNF11__chr1:51701924..51702001,+	0	+
chr1	51795344	51795345	antisense__NA__chr1:51795320..51795373,+	0	+
chr1	51810787	51810788	protein_coding__p4@TTC39A__chr1:51810778..51810793,-	0	-
chr1	51926767	51926768	antisense__NA__chr1:51926767..51926769,+	0	+
chr1	51983943	51983944	antisense__p1@ENST00000415031__chr1:51983938..51983982,+	0	+
chr1	51984937	51984938	protein_coding__p1@EPS15__chr1:51984908..51984952,-	0	-
chr1	52042787	52042788	protein_coding__NA__chr1:52042787..52042791,+	0	+
chr1	52260984	52260985	antisense__NA__chr1:52260984..52260985,+	0	+
chr1	52266943	52266944	antisense__NA__chr1:52266943..52266944,+	0	+
chr1	52344398	52344399	protein_coding__p1@NRD1__chr1:52344384..52344413,-	0	-
chr1	52456371	52456372	protein_coding__p1@RAB3B__chr1:52456352..52456418,-	0	-
chr1	52499061	52499062	div_lnc__NA__chr1:52499061..52499068,+	0	+
chr1	52499455	52499456	div_pc__p1@KTI12__chr1:52499443..52499499,-	0	-
chr1	52521847	52521848	protein_coding__p3@TXNDC12__chr1:52521831..52521860,-	0	-
chr1	52521933	52521934	protein_coding__p2@BTF3L4__chr1:52521928..52521948,+	0	+
chr1	52607779	52607780	protein_coding__p1@ZFYVE9__chr1:52607718..52607828,+	0	+
chr1	52831848	52831849	protein_coding__p1@CC2D1B__chr1:52831796..52831882,-	0	-
chr1	52870077	52870078	protein_coding__p1@ORC1__chr1:52870063..52870102,-	0	-
chr1	52870235	52870236	protein_coding__p2@PRPF38A__chr1:52870227..52870243,+	0	+
chr1	53019134	53019135	protein_coding__p2@ZCCHC11__chr1:53019059..53019176,-	0	-
chr1	53020838	53020839	intergenic__NA__chr1:53020831..53020846,+	0	+
chr1	53068071	53068072	protein_coding__p1@GPX7__chr1:53068020..53068087,+	0	+
chr1	53098839	53098840	protein_coding__p1@FAM159A__chr1:53098820..53098860,+	0	+
chr1	53164018	53164019	protein_coding__p1@SELRC1__chr1:53163992..53164041,-	0	-
chr1	53192124	53192125	protein_coding__p1@ZYG11B__chr1:53192114..53192150,+	0	+
chr1	53308434	53308435	protein_coding__p1@ZYG11A__chr1:53308425..53308442,+	0	+
chr1	53392866	53392867	protein_coding__NA__chr1:53392862..53392871,-	0	-
chr1	53392957	53392958	protein_coding__p2@SCP2__chr1:53392926..53392987,+	0	+
chr1	53527884	53527885	protein_coding__p1@PODN__chr1:53527864..53527891,+	0	+
chr1	53551163	53551164	antisense__NA__chr1:53551163..53551164,-	0	-
chr1	53581019	53581020	antisense__NA__chr1:53581013..53581020,+	0	+
chr1	53608279	53608280	protein_coding__p3@SLC1A7__chr1:53608270..53608288,-	0	-
chr1	53608309	53608310	protein_coding__p1@SLC1A7__chr1:53608289..53608315,-	0	-
chr1	53662495	53662496	protein_coding__p1@CPT2__chr1:53662457..53662533,+	0	+
chr1	53686275	53686276	div_pc__p1@C1orf123__chr1:53686261..53686329,-	0	-
chr1	53686370	53686371	div_lnc__NA__chr1:53686358..53686386,+	0	+
chr1	53704189	53704190	div_pc__p1@MAGOH__chr1:53704157..53704219,-	0	-
chr1	53704268	53704269	div_lnc__p1@LOC100507564__chr1:53704242..53704290,+	0	+
chr1	53710346	53710347	intergenic__NA__chr1:53710343..53710347,-	0	-
chr1	53754018	53754019	antisense__NA__chr1:53754018..53754019,+	0	+
chr1	53793741	53793742	div_pc__p1@LRP8__chr1:53793725..53793789,-	0	-
chr1	53793894	53793895	div_lnc__p1@uc001cvn.1__chr1:53793885..53793917,+	0	+
chr1	53815982	53815983	intergenic__p@chr1:53815982..53815985,-__chr1:53815982..53815985,-	0	-
chr1	53833820	53833821	intergenic__p1@ENST00000449958__chr1:53833812..53833826,-	0	-
chr1	53925071	53925072	protein_coding__p2@DMRTB1__chr1:53925063..53925076,+	0	+
chr1	54199875	54199876	protein_coding__NA__chr1:54199861..54199882,-	0	-
chr1	54304249	54304250	protein_coding__p3@TMEM48__chr1:54304212..54304255,-	0	-
chr1	54355913	54355914	protein_coding__NA__chr1:54355910..54355930,+	0	+
chr1	54356406	54356407	protein_coding__p5@YIPF1__chr1:54356404..54356408,-	0	-
chr1	54411371	54411372	protein_coding__p1@HSPB11__chr1:54411332..54411393,-	0	-
chr1	54411749	54411750	protein_coding__p3@LRRC42__chr1:54411715..54411760,+	0	+
chr1	54483858	54483859	protein_coding__p2@LDLRAD1__chr1:54483842..54483864,-	0	-
chr1	54494025	54494026	intergenic__NA__chr1:54494017..54494026,-	0	-
chr1	54519084	54519085	protein_coding__p2@TMEM59__chr1:54519067..54519126,-	0	-
chr1	54519309	54519310	protein_coding__p1@TCEANC2__chr1:54519242..54519317,+	0	+
chr1	54569678	54569679	protein_coding__NA__chr1:54569678..54569679,+	0	+
chr1	54665691	54665692	protein_coding__p1@CYB5RL__chr1:54665664..54665713,-	0	-
chr1	54665855	54665856	protein_coding__p1@MRPL37__chr1:54665832..54665877,+	0	+
chr1	54703467	54703468	protein_coding__NA__chr1:54703465..54703469,+	0	+
chr1	54751083	54751084	antisense__p1@ENST00000426901,p1@uc001cxi.1__chr1:54751075..54751101,+	0	+
chr1	54879151	54879152	protein_coding__p3@SSBP3__chr1:54879140..54879168,-	0	-
chr1	55007956	55007957	protein_coding__p2@ACOT11__chr1:55007925..55007966,+	0	+
chr1	55089197	55089198	protein_coding__p1@FAM151A__chr1:55089191..55089205,-	0	-
chr1	55107458	55107459	protein_coding__p1@HEATR8__chr1:55107449..55107471,+	0	+
chr1	55181537	55181538	protein_coding__p1@TTC4__chr1:55181510..55181564,+	0	+
chr1	55230195	55230196	protein_coding__p1@PARS2__chr1:55230165..55230222,-	0	-
chr1	55258478	55258479	antisense__NA__chr1:55258477..55258480,+	0	+
chr1	55266982	55266983	protein_coding__p1@TTC22__chr1:55266962..55267003,-	0	-
chr1	55271780	55271781	protein_coding__NA__chr1:55271780..55271781,+	0	+
chr1	55352487	55352488	div_lnc__p2@ENST00000415336__chr1:55352479..55352497,+	0	+
chr1	55352902	55352903	div_pc__p6@DHCR24__chr1:55352897..55352908,-	0	-
chr1	55353122	55353123	div_lnc__NA__chr1:55353117..55353128,+	0	+
chr1	55446337	55446338	protein_coding__p2@TMEM61__chr1:55446323..55446350,+	0	+
chr1	55464605	55464606	protein_coding__p1@BSND__chr1:55464600..55464608,+	0	+
chr1	55505220	55505221	protein_coding__p1@PCSK9__chr1:55505184..55505247,+	0	+
chr1	55681034	55681035	protein_coding__p1@USP24__chr1:55680953..55681050,-	0	-
chr1	55683394	55683395	intergenic__NA__chr1:55683385..55683414,+	0	+
chr1	56046784	56046785	intergenic__p1@ENST00000422374,p1@uc001cyi.1__chr1:56046771..56046801,+	0	+
chr1	56289480	56289481	intergenic__NA__chr1:56289469..56289501,+	0	+
chr1	56410655	56410656	intergenic__NA__chr1:56410651..56410656,-	0	-
chr1	56410705	56410706	intergenic__NA__chr1:56410686..56410710,+	0	+
chr1	56724185	56724186	intergenic__NA__chr1:56724185..56724186,-	0	-
chr1	56880610	56880611	intergenic__p1@ENST00000451914__chr1:56880606..56880618,+	0	+
chr1	57110954	57110955	protein_coding__NA__chr1:57110954..57110955,-	0	-
chr1	57110986	57110987	protein_coding__p1@PRKAA2__chr1:57110972..57111062,+	0	+
chr1	57285375	57285376	protein_coding__p2@C1orf168__chr1:57285367..57285396,-	0	-
chr1	57292560	57292561	intergenic__NA__chr1:57292560..57292561,-	0	-
chr1	57320470	57320471	protein_coding__p1@C8A__chr1:57320437..57320479,+	0	+
chr1	57429587	57429588	antisense__NA__chr1:57429585..57429590,+	0	+
chr1	57431903	57431904	protein_coding__NA__chr1:57431866..57431905,-	0	-
chr1	58326265	58326266	antisense__p1@ENST00000432897,p1@ENST00000434141,p1@uc001cyv.1__chr1:58326249..58326270,+	0	+
chr1	58525757	58525758	antisense__NA__chr1:58525757..58525758,+	0	+
chr1	59012385	59012386	protein_coding__p1@DAB1,p1@OMA1__chr1:59012365..59012437,-	0	-
chr1	59012468	59012469	protein_coding__NA__chr1:59012463..59012474,-	0	-
chr1	59042923	59042924	protein_coding__p1@TACSTD2__chr1:59042917..59042931,-	0	-
chr1	59165732	59165733	protein_coding__p1@MYSM1__chr1:59165724..59165751,-	0	-
chr1	59249740	59249741	protein_coding__p2@JUN__chr1:59249732..59249749,-	0	-
chr1	59250834	59250835	intergenic__p1@LOC100131060__chr1:59250815..59250848,+	0	+
chr1	59278648	59278649	intergenic__NA__chr1:59278633..59278649,-	0	-
chr1	59362398	59362399	intergenic__NA__chr1:59362394..59362407,-	0	-
chr1	59486153	59486154	intergenic__p1@ENST00000447329__chr1:59486129..59486157,+	0	+
chr1	59522314	59522315	intergenic__p@chr1:59522284..59522317,+__chr1:59522284..59522317,+	0	+
chr1	59543925	59543926	intergenic__NA__chr1:59543924..59543929,-	0	-
chr1	59664292	59664293	intergenic__NA__chr1:59664288..59664295,-	0	-
chr1	59755387	59755388	intergenic__NA__chr1:59755387..59755388,-	0	-
chr1	59762504	59762505	protein_coding__p2@FGGY__chr1:59762450..59762511,+	0	+
chr1	60280434	60280435	protein_coding__NA__chr1:60280412..60280449,+	0	+
chr1	60392442	60392443	protein_coding__p1@CYP2J2__chr1:60392397..60392451,-	0	-
chr1	60539441	60539442	protein_coding__p1@C1orf87__chr1:60539422..60539447,-	0	-
chr1	60580540	60580541	intergenic__NA__chr1:60580538..60580546,+	0	+
chr1	61291228	61291229	intergenic__NA__chr1:61291204..61291230,-	0	-
chr1	61331007	61331008	protein_coding__p17@NFIA__chr1:61330997..61331017,+	0	+
chr1	61436411	61436412	antisense__p1@ENST00000421455__chr1:61436382..61436427,-	0	-
chr1	61719174	61719175	antisense__p1@ENST00000442027__chr1:61719160..61719187,-	0	-
chr1	62191134	62191135	protein_coding__NA__chr1:62191132..62191157,-	0	-
chr1	62208011	62208012	div_lnc__NA__chr1:62208007..62208017,-	0	-
chr1	62208151	62208152	div_pc__p1@INADL__chr1:62208091..62208182,+	0	+
chr1	62660520	62660521	protein_coding__p1@L1TD1__chr1:62660501..62660564,+	0	+
chr1	62785069	62785070	protein_coding__p1@KANK4__chr1:62785054..62785125,-	0	-
chr1	62902021	62902022	protein_coding__NA__chr1:62902002..62902031,+	0	+
chr1	63063190	63063191	protein_coding__p1@ANGPTL3__chr1:63063181..63063198,+	0	+
chr1	63072923	63072924	protein_coding__NA__chr1:63072902..63072924,+	0	+
chr1	63154014	63154015	div_pc__p1@DOCK7__chr1:63153944..63154110,-	0	-
chr1	63154152	63154153	div_lnc__p1@ENST00000453229__chr1:63154146..63154187,+	0	+
chr1	63249807	63249808	protein_coding__p1@ATG4C__chr1:63249796..63249847,+	0	+
chr1	63478129	63478130	intergenic__NA__chr1:63478129..63478130,-	0	-
chr1	63545482	63545483	intergenic__NA__chr1:63545482..63545483,-	0	-
chr1	63715961	63715962	intergenic__NA__chr1:63715961..63715962,+	0	+
chr1	63782892	63782893	intergenic__p1@LINC00466__chr1:63782888..63782904,-	0	-
chr1	63788237	63788238	protein_coding__p1@FOXD3__chr1:63788229..63788250,+	0	+
chr1	63790152	63790153	antisense__NA__chr1:63790135..63790153,-	0	-
chr1	63833297	63833298	protein_coding__p1@ALG6__chr1:63833290..63833338,+	0	+
chr1	63989069	63989070	protein_coding__p2@EFCAB7__chr1:63989004..63989077,+	0	+
chr1	64014637	64014638	protein_coding__NA__chr1:64014630..64014655,+	0	+
chr1	64058959	64058960	protein_coding__p2@PGM1__chr1:64058939..64058965,+	0	+
chr1	64059401	64059402	protein_coding__p3@ITGB3BP__chr1:64059395..64059431,-	0	-
chr1	64239687	64239688	protein_coding__p1@ROR1__chr1:64239657..64239724,+	0	+
chr1	64637525	64637526	antisense__NA__chr1:64637525..64637526,-	0	-
chr1	64669305	64669306	protein_coding__p1@UBE2U__chr1:64669294..64669320,+	0	+
chr1	64935811	64935812	protein_coding__p@chr1:64935804..64935832,+__chr1:64935804..64935832,+	0	+
chr1	65210757	65210758	protein_coding__p1@RAVER2__chr1:65210721..65210770,+	0	+
chr1	65432231	65432232	protein_coding__p1@JAK1__chr1:65432171..65432252,-	0	-
chr1	65468118	65468119	intergenic__p1@ENST00000436350__chr1:65468108..65468146,-	0	-
chr1	65533428	65533429	intergenic__p1@ENST00000448344__chr1:65533390..65533443,-	0	-
chr1	65613322	65613323	protein_coding__p2@AK4__chr1:65613217..65613331,+	0	+
chr1	65713884	65713885	protein_coding__p3@DNAJC6__chr1:65713877..65713906,+	0	+
chr1	65886234	65886235	protein_coding__p4@LEPR__chr1:65886229..65886243,+	0	+
chr1	66258192	66258193	protein_coding__NA__chr1:66258188..66258211,+	0	+
chr1	66999065	66999066	protein_coding__NA__chr1:66999060..66999074,+	0	+
chr1	67142761	67142762	protein_coding__NA__chr1:67142760..67142820,-	0	-
chr1	67218141	67218142	protein_coding__p1@TCTEX1D1__chr1:67218124..67218159,+	0	+
chr1	67266958	67266959	protein_coding__NA__chr1:67266958..67266959,-	0	-
chr1	67390538	67390539	protein_coding__p1@WDR78__chr1:67390474..67390548,-	0	-
chr1	67390672	67390673	protein_coding__p1@MIER1__chr1:67390665..67390698,+	0	+
chr1	67519793	67519794	protein_coding__p1@SLC35D1__chr1:67519785..67519810,-	0	-
chr1	67632140	67632141	protein_coding__p1@IL23R__chr1:67632131..67632151,+	0	+
chr1	67773049	67773050	protein_coding__p3@IL12RB2__chr1:67773044..67773057,+	0	+
chr1	67896100	67896101	protein_coding__p2@SERBP1__chr1:67896095..67896106,-	0	-
chr1	68150883	68150884	protein_coding__p1@GADD45A__chr1:68150874..68150890,+	0	+
chr1	68297985	68297986	antisense__p1@LOC100289178__chr1:68297969..68298004,+	0	+
chr1	68299149	68299150	protein_coding__p2@GNG12__chr1:68299130..68299160,-	0	-
chr1	68517314	68517315	protein_coding__NA__chr1:68517303..68517320,-	0	-
chr1	68698787	68698788	protein_coding__NA__chr1:68698771..68698805,-	0	-
chr1	68915636	68915637	protein_coding__p1@RPE65__chr1:68915610..68915645,-	0	-
chr1	68962378	68962379	div_lnc__NA__chr1:68962348..68962384,+	0	+
chr1	68962764	68962765	div_pc__p1@DEPDC1__chr1:68962744..68962772,-	0	-
chr1	69521549	69521550	intergenic__NA__chr1:69521546..69521552,+	0	+
chr1	69715181	69715182	intergenic__NA__chr1:69715181..69715182,-	0	-
chr1	70033994	70033995	protein_coding__p2@LRRC7__chr1:70033971..70034019,+	0	+
chr1	70671242	70671243	protein_coding__p1@LRRC40__chr1:70671216..70671280,-	0	-
chr1	70671406	70671407	protein_coding__p1@SRSF11__chr1:70671363..70671428,+	0	+
chr1	70686987	70686988	antisense__p1@ENST00000422107__chr1:70686979..70686996,-	0	-
chr1	70820404	70820405	protein_coding__p1@ANKRD13C__chr1:70820357..70820435,-	0	-
chr1	70820493	70820494	protein_coding__p1@HHLA3__chr1:70820451..70820558,+	0	+
chr1	70826119	70826120	antisense__p1@ENST00000413943__chr1:70826108..70826133,-	0	-
chr1	70876950	70876951	protein_coding__p1@CTH__chr1:70876926..70876963,+	0	+
chr1	71171795	71171796	intergenic__NA__chr1:71171795..71171796,+	0	+
chr1	71185990	71185991	intergenic__NA__chr1:71185962..71186011,-	0	-
chr1	71413067	71413068	antisense__p1@ENST00000426775__chr1:71413057..71413084,+	0	+
chr1	71513498	71513499	protein_coding__p1@PTGER3__chr1:71513487..71513506,-	0	-
chr1	71513610	71513611	intergenic__NA__chr1:71513582..71513623,+	0	+
chr1	71546717	71546718	div_pc__p1@ZRANB2__chr1:71546690..71546730,-	0	-
chr1	71547035	71547036	div_lnc__p1@ENST00000413421,p1@uc001dfu.1__chr1:71547013..71547057,+	0	+
chr1	72748529	72748530	protein_coding__p3@NEGR1__chr1:72748523..72748538,-	0	-
chr1	73771857	73771858	intergenic__p1@ENST00000440762,p1@uc001dfx.2__chr1:73771844..73771866,+	0	+
chr1	74663859	74663860	protein_coding__p1@LRRIQ3__chr1:74663825..74663868,-	0	-
chr1	74663927	74663928	protein_coding__p1@FPGT-TNNI3K,p1@FPGT,p1@TNNI3K__chr1:74663913..74663984,+	0	+
chr1	74978294	74978295	protein_coding__NA__chr1:74978248..74978298,-	0	-
chr1	75055367	75055368	antisense__NA__chr1:75055367..75055368,+	0	+
chr1	75139424	75139425	protein_coding__p2@C1orf173__chr1:75139397..75139446,-	0	-
chr1	75198835	75198836	protein_coding__p1@TYW3__chr1:75198828..75198868,+	0	+
chr1	75199090	75199091	protein_coding__NA__chr1:75199083..75199101,-	0	-
chr1	75589964	75589965	intergenic__NA__chr1:75589964..75589965,-	0	-
chr1	75598405	75598406	antisense__p1@ENST00000427892,p1@uc001dgp.1__chr1:75598362..75598407,-	0	-
chr1	75598745	75598746	antisense__NA__chr1:75598727..75598746,-	0	-
chr1	76076798	76076799	protein_coding__p8@SLC44A5__chr1:76076793..76076803,-	0	-
chr1	76189970	76189971	div_lnc__NA__chr1:76189957..76189974,-	0	-
chr1	76190043	76190044	div_pc__NA__chr1:76190026..76190068,+	0	+
chr1	76251903	76251904	protein_coding__p2@RABGGTB__chr1:76251888..76251909,+	0	+
chr1	76262570	76262571	protein_coding__p1@MSH4__chr1:76262552..76262588,+	0	+
chr1	76398088	76398089	protein_coding__p1@ASB17__chr1:76398077..76398099,-	0	-
chr1	76507382	76507383	intergenic__NA__chr1:76507376..76507385,+	0	+
chr1	76540430	76540431	protein_coding__p1@ST6GALNAC3__chr1:76540386..76540445,+	0	+
chr1	77333125	77333126	protein_coding__p2@ST6GALNAC5__chr1:77333117..77333139,+	0	+
chr1	77533555	77533556	intergenic__NA__chr1:77533555..77533576,+	0	+
chr1	77685110	77685111	protein_coding__p1@PIGK__chr1:77685084..77685122,-	0	-
chr1	77747740	77747741	protein_coding__p1@AK5__chr1:77747656..77747766,+	0	+
chr1	77815141	77815142	antisense__NA__chr1:77815141..77815142,-	0	-
chr1	78149082	78149083	protein_coding__p1@ZZZ3__chr1:78149041..78149142,-	0	-
chr1	78225495	78225496	protein_coding__p1@USP33__chr1:78225482..78225544,-	0	-
chr1	78245342	78245343	protein_coding__p1@FAM73A__chr1:78245303..78245351,+	0	+
chr1	78354215	78354216	protein_coding__p4@NEXN__chr1:78354175..78354234,+	0	+
chr1	78355227	78355228	antisense__NA__chr1:78355224..78355229,-	0	-
chr1	78444793	78444794	protein_coding__p2@FUBP1__chr1:78444778..78444800,-	0	-
chr1	78444858	78444859	protein_coding__p6@DNAJB4__chr1:78444841..78444869,+	0	+
chr1	78445219	78445220	protein_coding__p3@GIPC2__chr1:78445206..78445239,+	0	+
chr1	78470237	78470238	antisense__p@chr1:78470236..78470239,-__chr1:78470236..78470239,-	0	-
chr1	78769552	78769553	protein_coding__p5@PTGFR__chr1:78769549..78769554,+	0	+
chr1	79085607	79085608	protein_coding__NA__chr1:79085605..79085608,+	0	+
chr1	79115516	79115517	protein_coding__p1@IFI44__chr1:79115503..79115530,+	0	+
chr1	79472387	79472388	protein_coding__p1@ELTD1__chr1:79472365..79472443,-	0	-
chr1	81001420	81001421	intergenic__p1@ENST00000418041,p1@ENST00000443104__chr1:81001398..81001426,+	0	+
chr1	81771850	81771851	protein_coding__p1@LPHN2__chr1:81771806..81771876,+	0	+
chr1	82024051	82024052	antisense__NA__chr1:82024051..82024052,-	0	-
chr1	82726805	82726806	intergenic__NA__chr1:82726795..82726820,-	0	-
chr1	83368872	83368873	intergenic__NA__chr1:83368872..83368874,+	0	+
chr1	83911724	83911725	intergenic__NA__chr1:83911724..83911725,+	0	+
chr1	84326698	84326699	intergenic__p1@ENST00000417975,p1@ENST00000419733,p1@uc001diz.3__chr1:84326670..84326728,-	0	-
chr1	84464805	84464806	protein_coding__p1@TTLL7__chr1:84464780..84464862,-	0	-
chr1	84543585	84543586	div_lnc__p@chr1:84543580..84543619,-__chr1:84543580..84543619,-	0	-
chr1	84543761	84543762	div_pc__p1@PRKACB__chr1:84543734..84543775,+	0	+
chr1	84764165	84764166	protein_coding__NA__chr1:84764149..84764196,+	0	+
chr1	84873952	84873953	protein_coding__p2@DNASE2B__chr1:84873943..84873958,+	0	+
chr1	84944949	84944950	protein_coding__p1@RPF1__chr1:84944926..84944966,+	0	+
chr1	84972259	84972260	protein_coding__p2@GNG5__chr1:84972250..84972271,-	0	-
chr1	85040122	85040123	protein_coding__p1@CTBS__chr1:85040090..85040168,-	0	-
chr1	85100761	85100762	protein_coding__NA__chr1:85100757..85100767,-	0	-
chr1	85156427	85156428	protein_coding__p7@SSX2IP__chr1:85156417..85156444,-	0	-
chr1	85358888	85358889	protein_coding__p1@LPAR3__chr1:85358850..85358906,-	0	-
chr1	85462791	85462792	protein_coding__p1@MCOLN2__chr1:85462762..85462804,-	0	-
chr1	85464778	85464779	protein_coding__NA__chr1:85464767..85464791,+	0	+
chr1	85514151	85514152	protein_coding__p1@MCOLN3__chr1:85514120..85514202,-	0	-
chr1	85666695	85666696	protein_coding__p1@SYDE2__chr1:85666688..85666718,-	0	-
chr1	85725336	85725337	protein_coding__p1@C1orf52__chr1:85725317..85725367,-	0	-
chr1	85742313	85742314	div_pc__p1@BCL10__chr1:85742151..85742323,-	0	-
chr1	85742448	85742449	div_lnc__NA__chr1:85742441..85742462,+	0	+
chr1	86043879	86043880	protein_coding__p3@DDAH1__chr1:86043864..86043895,-	0	-
chr1	86044264	86044265	intergenic__NA__chr1:86044260..86044265,-	0	-
chr1	86046443	86046444	protein_coding__p1@CYR61__chr1:86046433..86046453,+	0	+
chr1	86064794	86064795	intergenic__p1@ENST00000426794__chr1:86064794..86064797,+	0	+
chr1	86174115	86174116	protein_coding__p1@ZNHIT6__chr1:86174065..86174134,-	0	-
chr1	86622637	86622638	protein_coding__p3@COL24A1__chr1:86622632..86622650,-	0	-
chr1	86861965	86861966	protein_coding__p1@ODF2L__chr1:86861948..86862020,-	0	-
chr1	86889787	86889788	protein_coding__p3@CLCA2__chr1:86889771..86889793,+	0	+
chr1	86934609	86934610	protein_coding__p1@CLCA1__chr1:86934602..86934620,+	0	+
chr1	87012760	87012761	protein_coding__p1@CLCA4__chr1:87012753..87012767,+	0	+
chr1	87170166	87170167	div_lnc__NA__chr1:87170139..87170177,-	0	-
chr1	87170258	87170259	div_pc__p3@SH3GLB1__chr1:87170247..87170276,+	0	+
chr1	87380105	87380106	protein_coding__NA__chr1:87380101..87380111,-	0	-
chr1	87380427	87380428	protein_coding__p1@HS2ST1__chr1:87380299..87380475,+	0	+
chr1	87458710	87458711	protein_coding__NA__chr1:87458689..87458742,+	0	+
chr1	87794161	87794162	protein_coding__p2@LMO4__chr1:87794150..87794172,+	0	+
chr1	87837354	87837355	intergenic__p1@LOC100505768__chr1:87837344..87837362,-	0	-
chr1	88371243	88371244	intergenic__NA__chr1:88371243..88371249,-	0	-
chr1	89149955	89149956	div_pc__p1@PKN2__chr1:89149914..89149995,+	0	+
chr1	89151105	89151106	div_lnc__NA__chr1:89151105..89151108,-	0	-
chr1	89357598	89357599	protein_coding__NA__chr1:89357598..89357612,-	0	-
chr1	89458618	89458619	protein_coding__p4@CCBL2__chr1:89458607..89458627,-	0	-
chr1	89488536	89488537	protein_coding__p1@GBP3__chr1:89488510..89488560,-	0	-
chr1	89531002	89531003	protein_coding__p2@GBP1__chr1:89530986..89531019,-	0	-
chr1	89616135	89616136	protein_coding__NA__chr1:89616135..89616136,-	0	-
chr1	89641685	89641686	protein_coding__p1@GBP7__chr1:89641680..89641701,-	0	-
chr1	89664609	89664610	protein_coding__p1@GBP4__chr1:89664595..89664636,-	0	-
chr1	89726300	89726301	antisense__NA__chr1:89726300..89726301,+	0	+
chr1	89738542	89738543	protein_coding__p1@GBP5__chr1:89738528..89738557,-	0	-
chr1	89829619	89829620	protein_coding__p1@GBP6__chr1:89829610..89829627,+	0	+
chr1	89990414	89990415	protein_coding__p2@LRRC8B__chr1:89990378..89990429,+	0	+
chr1	90098464	90098465	div_lnc__p1@FLJ27354__chr1:90098448..90098516,-	0	-
chr1	90098707	90098708	div_pc__p1@LRRC8C__chr1:90098641..90098727,+	0	+
chr1	90098707	90098708	protein_coding__p1@LRRC8C__chr1:90098641..90098727,+	0	+
chr1	90286387	90286388	div_lnc__NA__chr1:90286385..90286393,-	0	-
chr1	90286590	90286591	div_pc__p1@LRRC8D__chr1:90286562..90286617,+	0	+
chr1	90405255	90405256	intergenic__NA__chr1:90405255..90405256,+	0	+
chr1	90460668	90460669	protein_coding__p1@ZNF326__chr1:90460661..90460745,+	0	+
chr1	90999875	90999876	intergenic__NA__chr1:90999875..90999908,-	0	-
chr1	91182858	91182859	protein_coding__p1@BARHL2__chr1:91182854..91182860,-	0	-
chr1	91317174	91317175	intergenic__p1@ENST00000435649,p1@ENST00000443802,p1@uc001dnu.1__chr1:91317158..91317226,-	0	-
chr1	91317327	91317328	intergenic__NA__chr1:91317314..91317332,+	0	+
chr1	91328493	91328494	intergenic__p@chr1:91328490..91328494,-__chr1:91328490..91328494,-	0	-
chr1	91487846	91487847	protein_coding__p3@ZNF644__chr1:91487836..91487854,-	0	-
chr1	91870377	91870378	protein_coding__p1@HFM1__chr1:91870360..91870405,-	0	-
chr1	91966424	91966425	protein_coding__p1@CDC7__chr1:91966384..91966454,+	0	+
chr1	92371861	92371862	protein_coding__p11@TGFBR3__chr1:92371839..92371867,-	0	-
chr1	92414957	92414958	protein_coding__p1@BRDT__chr1:92414952..92414965,+	0	+
chr1	92495548	92495549	protein_coding__p1@EPHX4__chr1:92495528..92495604,+	0	+
chr1	92545901	92545902	protein_coding__p1@BTBD8__chr1:92545866..92545917,+	0	+
chr1	92632576	92632577	protein_coding__NA__chr1:92632576..92632577,+	0	+
chr1	92653994	92653995	intergenic__NA__chr1:92653992..92653995,+	0	+
chr1	92683471	92683472	protein_coding__p1@C1orf146__chr1:92683467..92683476,+	0	+
chr1	92764543	92764544	protein_coding__p1@GLMN__chr1:92764523..92764551,-	0	-
chr1	92764615	92764616	protein_coding__p1@RPAP2__chr1:92764580..92764628,+	0	+
chr1	92952481	92952482	protein_coding__p3@GFI1__chr1:92952473..92952489,-	0	-
chr1	93257966	93257967	protein_coding__p5@EVI5__chr1:93257952..93257981,-	0	-
chr1	93297569	93297570	protein_coding__p4@RPL5__chr1:93297562..93297579,+	0	+
chr1	93297596	93297597	protein_coding__p1@RPL5__chr1:93297586..93297609,+	0	+
chr1	93427018	93427019	protein_coding__p1@FAM69A__chr1:93426998..93427056,-	0	-
chr1	93544839	93544840	protein_coding__p1@MTF2__chr1:93544821..93544861,+	0	+
chr1	93645498	93645499	protein_coding__NA__chr1:93645460..93645545,+	0	+
chr1	93645969	93645970	protein_coding__p1@TMED5__chr1:93645934..93646012,-	0	-
chr1	93811346	93811347	div_lnc__p1@LOC100131564__chr1:93811339..93811410,-	0	-
chr1	93811463	93811464	div_pc__p1@DR1__chr1:93811438..93811548,+	0	+
chr1	93913686	93913687	protein_coding__p1@FNBP1L__chr1:93913665..93913705,+	0	+
chr1	94057892	94057893	antisense__NA__chr1:94057890..94057915,+	0	+
chr1	94312317	94312318	div_lnc__p1@MIR760__chr1:94312269..94312347,+	0	+
chr1	94312774	94312775	div_pc__p2@BCAR3__chr1:94312767..94312783,-	0	-
chr1	94345522	94345523	protein_coding__NA__chr1:94345522..94345540,-	0	-
chr1	94374985	94374986	protein_coding__p1@GCLM__chr1:94374946..94374994,-	0	-
chr1	94586702	94586703	protein_coding__p1@ABCA4__chr1:94586651..94586733,-	0	-
chr1	94610679	94610680	intergenic__p1@ENST00000439455__chr1:94610653..94610687,+	0	+
chr1	94713425	94713426	antisense__p1@ENST00000413103__chr1:94713418..94713436,+	0	+
chr1	94740623	94740624	protein_coding__NA__chr1:94740601..94740649,-	0	-
chr1	94790048	94790049	intergenic__NA__chr1:94790047..94790052,-	0	-
chr1	94798804	94798805	intergenic__NA__chr1:94798798..94798815,+	0	+
chr1	94883947	94883948	protein_coding__p1@ABCD3__chr1:94883931..94883980,+	0	+
chr1	95007314	95007315	protein_coding__p1@F3__chr1:95007302..95007322,-	0	-
chr1	95057652	95057653	intergenic__NA__chr1:95057652..95057657,-	0	-
chr1	95089271	95089272	intergenic__p1@ENST00000435559__chr1:95089255..95089279,-	0	-
chr1	95285787	95285788	div_lnc__p1@ENST00000414374,p1@ENST00000418366,p1@ENST00000421997__chr1:95285764..95285814,-	0	-
chr1	95285930	95285931	div_pc__p1@SLC44A3__chr1:95285896..95285961,+	0	+
chr1	95320972	95320973	antisense__NA__chr1:95320962..95320983,-	0	-
chr1	95392665	95392666	div_pc__p1@CNN3__chr1:95392635..95392704,-	0	-
chr1	95392951	95392952	div_lnc__p1@ENST00000452846__chr1:95392939..95392974,+	0	+
chr1	95538506	95538507	protein_coding__p2@ALG14__chr1:95538492..95538525,-	0	-
chr1	95582939	95582940	protein_coding__p1@TMEM56__chr1:95582881..95582994,+	0	+
chr1	95699534	95699535	div_lnc__NA__chr1:95699523..95699544,-	0	-
chr1	95699710	95699711	div_pc__p2@RWDD3__chr1:95699704..95699730,+	0	+
chr1	95729616	95729617	intergenic__NA__chr1:95729616..95729617,-	0	-
chr1	95783814	95783815	intergenic__p1@ENST00000423410__chr1:95783809..95783828,-	0	-
chr1	95818202	95818203	intergenic__NA__chr1:95818201..95818248,-	0	-
chr1	95846562	95846563	intergenic__p1@ENST00000426881,p1@uc001drj.1,p1@uc001drk.1__chr1:95846559..95846566,-	0	-
chr1	95975698	95975699	intergenic__p1@ENST00000432146,p1@ENST00000440116,p1@ENST00000456933__chr1:95975684..95975731,+	0	+
chr1	96208651	96208652	intergenic__p@chr1:96208646..96208657,+__chr1:96208646..96208657,+	0	+
chr1	96457598	96457599	protein_coding__NA__chr1:96457593..96457602,+	0	+
chr1	96839691	96839692	intergenic__NA__chr1:96839691..96839723,-	0	-
chr1	97187343	97187344	protein_coding__p1@PTBP2__chr1:97187318..97187363,+	0	+
chr1	98262470	98262471	antisense__NA__chr1:98262469..98262480,+	0	+
chr1	98386555	98386556	protein_coding__p1@DPYD__chr1:98386543..98386597,-	0	-
chr1	98404875	98404876	intergenic__NA__chr1:98404875..98404876,-	0	-
chr1	98434192	98434193	intergenic__NA__chr1:98434192..98434193,-	0	-
chr1	98515426	98515427	intergenic__p1@MIR137HG__chr1:98515395..98515449,-	0	-
chr1	98675900	98675901	intergenic__p1@ENST00000418344__chr1:98675894..98675907,+	0	+
chr1	99127247	99127248	protein_coding__p2@SNX7__chr1:99127225..99127260,+	0	+
chr1	99469831	99469832	div_lnc__NA__chr1:99469818..99469841,+	0	+
chr1	99470576	99470577	div_pc__p2@LPPR5__chr1:99470558..99470609,-	0	-
chr1	99729848	99729849	protein_coding__p3@LPPR4__chr1:99729813..99729860,+	0	+
chr1	99999584	99999585	intergenic__p1@ENST00000438829__chr1:99999577..99999585,-	0	-
chr1	100111668	100111669	protein_coding__p1@PALMD__chr1:100111580..100111773,+	0	+
chr1	100232182	100232183	protein_coding__p1@FRRS1__chr1:100232177..100232198,-	0	-
chr1	100315681	100315682	protein_coding__p1@AGL__chr1:100315613..100315691,+	0	+
chr1	100435292	100435293	div_pc__p3@SLC35A3__chr1:100435284..100435298,+	0	+
chr1	100435456	100435457	div_lnc__p1@ENST00000454219__chr1:100435438..100435524,-	0	-
chr1	100503650	100503651	protein_coding__p1@HIAT1__chr1:100503643..100503677,+	0	+
chr1	100598485	100598486	protein_coding__p1@SASS6__chr1:100598448..100598532,-	0	-
chr1	100598718	100598719	protein_coding__p1@CCDC76__chr1:100598691..100598732,+	0	+
chr1	100643797	100643798	protein_coding__p1@LRRC39__chr1:100643765..100643829,-	0	-
chr1	100715389	100715390	protein_coding__p1@DBT__chr1:100715372..100715400,-	0	-
chr1	100731671	100731672	div_lnc__p1@ENST00000421185__chr1:100731664..100731715,-	0	-
chr1	100731793	100731794	div_pc__p1@RTCD1__chr1:100731749..100731816,+	0	+
chr1	100810593	100810594	protein_coding__NA__chr1:100810591..100810597,+	0	+
chr1	101003713	101003714	protein_coding__p1@GPR88__chr1:101003687..101003720,+	0	+
chr1	101185297	101185298	protein_coding__p1@VCAM1__chr1:101185290..101185305,+	0	+
chr1	101360469	101360470	antisense__p@chr1:101360463..101360478,+__chr1:101360463..101360478,+	0	+
chr1	101361544	101361545	protein_coding__NA__chr1:101361506..101361558,-	0	-
chr1	101361675	101361676	protein_coding__p1@SLC30A7__chr1:101361626..101361698,+	0	+
chr1	101456144	101456145	protein_coding__NA__chr1:101456137..101456145,+	0	+
chr1	101491462	101491463	div_lnc__p1@ENST00000421013,p1@ENST00000453011,p1@uc001dua.2,p1@uc001dub.2__chr1:101491406..101491471,+	0	+
chr1	101491660	101491661	div_pc__p3@DPH5__chr1:101491655..101491663,-	0	-
chr1	101702171	101702172	div_lnc__p1@ENST00000432195__chr1:101702167..101702180,-	0	-
chr1	101702456	101702457	div_pc__p1@S1PR1__chr1:101702417..101702481,+	0	+
chr1	101708675	101708676	intergenic__NA__chr1:101708675..101708676,+	0	+
chr1	101788577	101788578	intergenic__NA__chr1:101788577..101788578,+	0	+
chr1	102462575	102462576	protein_coding__p2@OLFM3__chr1:102462565..102462591,-	0	-
chr1	103574051	103574052	protein_coding__p1@COL11A1__chr1:103574024..103574063,-	0	-
chr1	104068123	104068124	div_lnc__NA__chr1:104068112..104068134,-	0	-
chr1	104068320	104068321	div_pc__p1@RNPC3__chr1:104068312..104068352,+	0	+
chr1	104096451	104096452	protein_coding__NA__chr1:104096451..104096452,+	0	+
chr1	104159542	104159543	protein_coding__p1@AMY2A__chr1:104159538..104159544,+	0	+
chr1	106161556	106161557	intergenic__p1@ENST00000435253,p1@uc001dva.2__chr1:106161552..106161561,-	0	-
chr1	106615853	106615854	intergenic__NA__chr1:106615853..106615870,+	0	+
chr1	107360865	107360866	intergenic__NA__chr1:107360859..107360870,+	0	+
chr1	107599330	107599331	protein_coding__p1@PRMT6__chr1:107599280..107599340,+	0	+
chr1	107682714	107682715	protein_coding__p1@NTNG1__chr1:107682694..107682765,+	0	+
chr1	108506974	108506975	div_lnc__p1@ENST00000438318__chr1:108506968..108506995,+	0	+
chr1	108507801	108507802	div_pc__p1@VAV3__chr1:108507718..108507809,-	0	-
chr1	108615118	108615119	intergenic__NA__chr1:108615118..108615125,+	0	+
chr1	108742540	108742541	div_lnc__NA__chr1:108742535..108742553,+	0	+
chr1	108743493	108743494	div_pc__p6@SLC25A24__chr1:108743475..108743499,-	0	-
chr1	108815481	108815482	intergenic__NA__chr1:108815481..108815498,-	0	-
chr1	109102721	109102722	protein_coding__p1@FAM102B__chr1:109102652..109102728,+	0	+
chr1	109204059	109204060	protein_coding__p2@HENMT1__chr1:109203997..109204121,-	0	-
chr1	109234948	109234949	protein_coding__p1@PRPF38B__chr1:109234907..109234996,+	0	+
chr1	109255426	109255427	protein_coding__NA__chr1:109255424..109255429,+	0	+
chr1	109289295	109289296	protein_coding__p1@STXBP3__chr1:109289279..109289331,+	0	+
chr1	109399826	109399827	antisense__p1@SRG7__chr1:109399821..109399834,+	0	+
chr1	109417971	109417972	protein_coding__NA__chr1:109417965..109417972,+	0	+
chr1	109506074	109506075	protein_coding__p1@AKNAD1,p1@CLCC1__chr1:109506036..109506129,-	0	-
chr1	109584723	109584724	protein_coding__p1@WDR47__chr1:109584716..109584762,-	0	-
chr1	109618624	109618625	protein_coding__p1@TAF13__chr1:109618566..109618636,-	0	-
chr1	109633395	109633396	protein_coding__p1@TMEM167B__chr1:109633349..109633422,+	0	+
chr1	109633512	109633513	antisense__p1@BC011043__chr1:109633505..109633526,-	0	-
chr1	109642820	109642821	intergenic__p1@SCARNA2__chr1:109642799..109642834,+	0	+
chr1	109656445	109656446	protein_coding__p2@C1orf194__chr1:109656439..109656492,-	0	-
chr1	109656493	109656494	protein_coding__p3@KIAA1324__chr1:109656483..109656516,+	0	+
chr1	109756539	109756540	protein_coding__p1@SARS__chr1:109756523..109756595,+	0	+
chr1	109792743	109792744	protein_coding__NA__chr1:109792735..109792752,+	0	+
chr1	109825766	109825767	protein_coding__p1@PSRC1__chr1:109825751..109825802,-	0	-
chr1	109849632	109849633	protein_coding__p1@MYBPHL__chr1:109849612..109849651,-	0	-
chr1	109940559	109940560	protein_coding__p2@SORT1__chr1:109940550..109940565,-	0	-
chr1	109969058	109969059	protein_coding__p1@PSMA5__chr1:109969032..109969077,-	0	-
chr1	110009190	110009191	protein_coding__p1@SYPL2__chr1:110009150..110009197,+	0	+
chr1	110036715	110036716	protein_coding__p1@CYB561D1__chr1:110036699..110036727,+	0	+
chr1	110052348	110052349	protein_coding__p1@AMIGO1__chr1:110052302..110052380,-	0	-
chr1	110082493	110082494	protein_coding__p1@GPR61__chr1:110082487..110082535,+	0	+
chr1	110091256	110091257	protein_coding__p1@GNAI3__chr1:110091189..110091268,+	0	+
chr1	110138826	110138827	intergenic__NA__chr1:110138826..110138827,+	0	+
chr1	110155675	110155676	protein_coding__p2@GNAT2__chr1:110155671..110155685,-	0	-
chr1	110158721	110158722	protein_coding__NA__chr1:110158709..110158743,+	0	+
chr1	110172926	110172927	antisense__NA__chr1:110172923..110172928,-	0	-
chr1	110198725	110198726	protein_coding__p1@GSTM4__chr1:110198714..110198756,+	0	+
chr1	110210678	110210679	protein_coding__p1@GSTM2__chr1:110210671..110210724,+	0	+
chr1	110230438	110230439	protein_coding__p1@GSTM1__chr1:110230412..110230446,+	0	+
chr1	110254877	110254878	protein_coding__p1@GSTM5__chr1:110254850..110254893,+	0	+
chr1	110283684	110283685	protein_coding__NA__chr1:110283679..110283691,-	0	-
chr1	110306541	110306542	protein_coding__p1@EPS8L3__chr1:110306531..110306553,-	0	-
chr1	110370940	110370941	intergenic__NA__chr1:110370928..110370941,+	0	+
chr1	110429512	110429513	intergenic__NA__chr1:110429498..110429513,-	0	-
chr1	110438820	110438821	intergenic__p1@BC015716__chr1:110438789..110438831,+	0	+
chr1	110452862	110452863	protein_coding__NA__chr1:110452842..110452876,+	0	+
chr1	110527386	110527387	protein_coding__p1@AHCYL1__chr1:110527378..110527471,+	0	+
chr1	110574151	110574152	protein_coding__NA__chr1:110574151..110574152,+	0	+
chr1	110613307	110613308	protein_coding__NA__chr1:110613302..110613322,-	0	-
chr1	110625315	110625316	intergenic__p1@ENST00000554808__chr1:110625307..110625328,+	0	+
chr1	110655082	110655083	protein_coding__p1@UBL4B__chr1:110655050..110655088,+	0	+
chr1	110693174	110693175	protein_coding__p1@SLC6A17__chr1:110693127..110693182,+	0	+
chr1	110715147	110715148	antisense__NA__chr1:110715133..110715148,-	0	-
chr1	110752591	110752592	intergenic__p1@KCNC4-AS1__chr1:110752586..110752596,-	0	-
chr1	110753910	110753911	protein_coding__NA__chr1:110753895..110753914,+	0	+
chr1	110881160	110881161	div_pc__NA__chr1:110881146..110881177,+	0	+
chr1	110881777	110881778	div_lnc__p1@LOC440600__chr1:110881750..110881784,-	0	-
chr1	110912903	110912904	antisense__NA__chr1:110912893..110912904,+	0	+
chr1	110933647	110933648	protein_coding__p1@SLC16A4__chr1:110933611..110933660,-	0	-
chr1	110950315	110950316	protein_coding__p1@HBXIP__chr1:110950255..110950330,-	0	-
chr1	110993770	110993771	protein_coding__p1@PROK1__chr1:110993754..110993788,+	0	+
chr1	111000666	111000667	antisense__NA__chr1:111000666..111000667,-	0	-
chr1	111032895	111032896	intergenic__NA__chr1:111032895..111032901,-	0	-
chr1	111174084	111174085	protein_coding__NA__chr1:111174069..111174096,-	0	-
chr1	111199202	111199203	intergenic__NA__chr1:111199202..111199203,-	0	-
chr1	111217551	111217552	protein_coding__p1@KCNA3__chr1:111217541..111217576,-	0	-
chr1	111415769	111415770	protein_coding__p1@CD53__chr1:111415757..111415779,+	0	+
chr1	111505937	111505938	div_lnc__NA__chr1:111505932..111506008,+	0	+
chr1	111506573	111506574	div_pc__p2@LRIF1__chr1:111506562..111506592,-	0	-
chr1	111682311	111682312	protein_coding__NA__chr1:111682272..111682330,+	0	+
chr1	111682826	111682827	protein_coding__p4@DRAM2__chr1:111682813..111682831,-	0	-
chr1	111727409	111727410	antisense__NA__chr1:111727409..111727413,-	0	-
chr1	111742947	111742948	protein_coding__p5@CHI3L2__chr1:111742942..111742955,+	0	+
chr1	111747196	111747197	protein_coding__p2@DENND2D__chr1:111747111..111747226,-	0	-
chr1	111833473	111833474	protein_coding__p1@CHIA__chr1:111833472..111833476,+	0	+
chr1	111867168	111867169	intergenic__NA__chr1:111867166..111867169,-	0	-
chr1	111888896	111888897	protein_coding__p2@C1orf88__chr1:111888890..111888915,+	0	+
chr1	111970356	111970357	protein_coding__p2@OVGP1__chr1:111970353..111970358,-	0	-
chr1	111991479	111991480	protein_coding__p8@ATP5F1__chr1:111991474..111991485,+	0	+
chr1	111991877	111991878	protein_coding__p1@WDR77__chr1:111991850..111991885,-	0	-
chr1	112016605	112016606	protein_coding__p1@C1orf162__chr1:112016594..112016617,+	0	+
chr1	112084835	112084836	protein_coding__NA__chr1:112084817..112084836,+	0	+
chr1	112106583	112106584	protein_coding__p6@ADORA3__chr1:112106578..112106599,-	0	-
chr1	112282451	112282452	antisense__p1@LOC100506343__chr1:112282444..112282464,+	0	+
chr1	112297869	112297870	protein_coding__p7@DDX20__chr1:112297863..112297874,+	0	+
chr1	112298448	112298449	protein_coding__NA__chr1:112298439..112298454,-	0	-
chr1	112451892	112451893	antisense__NA__chr1:112451870..112451918,+	0	+
chr1	112531795	112531796	div_pc__p2@KCND3__chr1:112531777..112531801,-	0	-
chr1	112532502	112532503	div_lnc__NA__chr1:112532479..112532503,+	0	+
chr1	112903228	112903229	intergenic__p1@ENST00000427290__chr1:112903200..112903261,-	0	-
chr1	112938835	112938836	protein_coding__p1@CTTNBP2NL__chr1:112938820..112938860,+	0	+
chr1	113009268	113009269	protein_coding__NA__chr1:113009261..113009270,+	0	+
chr1	113061139	113061140	antisense__NA__chr1:113061139..113061140,-	0	-
chr1	113161797	113161798	protein_coding__p3@CAPZA1__chr1:113161778..113161820,+	0	+
chr1	113163456	113163457	protein_coding__NA__chr1:113163429..113163477,-	0	-
chr1	113217060	113217061	protein_coding__p6@MOV10__chr1:113217051..113217070,+	0	+
chr1	113239584	113239585	antisense__NA__chr1:113239577..113239592,-	0	-
chr1	113249958	113249959	protein_coding__p4@RHOC__chr1:113249948..113250035,-	0	-
chr1	113253978	113253979	protein_coding__NA__chr1:113253964..113253979,-	0	-
chr1	113257929	113257930	div_pc__p1@PPM1J__chr1:113257905..113257958,-	0	-
chr1	113258235	113258236	div_lnc__p1@BC044921__chr1:113258228..113258250,+	0	+
chr1	113262996	113262997	protein_coding__NA__chr1:113262959..113262997,+	0	+
chr1	113392487	113392488	intergenic__p1@ENST00000456651__chr1:113392455..113392504,+	0	+
chr1	113393005	113393006	intergenic__NA__chr1:113393005..113393036,-	0	-
chr1	113499082	113499083	div_lnc__p1@ENST00000416193,p1@ENST00000428411,p1@ENST00000435800,p1@uc001edb.2,p1@uc001edc.1,p1@uc001edd.2__chr1:113498993..113499099,+	0	+
chr1	113499564	113499565	div_pc__NA__chr1:113499564..113499565,-	0	-
chr1	113550702	113550703	intergenic__NA__chr1:113550702..113550703,+	0	+
chr1	113615718	113615719	div_lnc__p1@ENST00000421157,p1@uc001ede.1__chr1:113615699..113615730,-	0	-
chr1	113615819	113615820	div_pc__p1@LRIG2__chr1:113615794..113615884,+	0	+
chr1	113933136	113933137	protein_coding__p1@MAGI3__chr1:113933117..113933146,+	0	+
chr1	114302107	114302108	protein_coding__p1@PHTF1__chr1:114302086..114302174,-	0	-
chr1	114354896	114354897	div_pc__p1@RSBN1__chr1:114354876..114354922,-	0	-
chr1	114355004	114355005	div_lnc__NA__chr1:114354996..114355009,+	0	+
chr1	114414333	114414334	protein_coding__p1@PTPN22__chr1:114414316..114414407,-	0	-
chr1	114430187	114430188	protein_coding__p2@BCL2L15__chr1:114430180..114430195,-	0	-
chr1	114447745	114447746	protein_coding__NA__chr1:114447741..114447750,-	0	-
chr1	114447968	114447969	protein_coding__p1@DCLRE1B__chr1:114447912..114448014,+	0	+
chr1	114471827	114471828	div_pc__p6@HIPK1__chr1:114471809..114471855,+	0	+
chr1	114472144	114472145	div_lnc__NA__chr1:114472127..114472176,-	0	-
chr1	114522123	114522124	protein_coding__p1@OLFML3__chr1:114522049..114522131,+	0	+
chr1	114696490	114696491	protein_coding__p2@SYT6__chr1:114696485..114696496,-	0	-
chr1	114804968	114804969	intergenic__NA__chr1:114804965..114805000,-	0	-
chr1	115053823	115053824	protein_coding__p1@TRIM33__chr1:115053782..115053853,-	0	-
chr1	115124235	115124236	protein_coding__p1@BCAS2__chr1:115124218..115124254,-	0	-
chr1	115213021	115213022	protein_coding__NA__chr1:115213008..115213046,-	0	-
chr1	115238166	115238167	protein_coding__p1@AMPD1__chr1:115238154..115238174,-	0	-
chr1	115259385	115259386	protein_coding__p1@NRAS__chr1:115259337..115259407,-	0	-
chr1	115301296	115301297	protein_coding__NA__chr1:115301291..115301301,-	0	-
chr1	115323266	115323267	protein_coding__p1@SIKE1__chr1:115323245..115323324,-	0	-
chr1	115397464	115397465	protein_coding__NA__chr1:115397453..115397468,+	0	+
chr1	115572446	115572447	protein_coding__p1@TSHB__chr1:115572444..115572451,+	0	+
chr1	115632110	115632111	protein_coding__p1@TSPAN2__chr1:115632074..115632149,-	0	-
chr1	115642267	115642268	intergenic__p1@ENST00000448680__chr1:115642262..115642279,+	0	+
chr1	115825651	115825652	intergenic__NA__chr1:115825635..115825670,+	0	+
chr1	115880856	115880857	protein_coding__p1@NGF__chr1:115880852..115880877,-	0	-
chr1	116184590	116184591	protein_coding__p1@VANGL1__chr1:116184566..116184633,+	0	+
chr1	116311334	116311335	protein_coding__p1@CASQ2__chr1:116311323..116311346,-	0	-
chr1	116383746	116383747	protein_coding__p1@NHLH2__chr1:116383738..116383752,-	0	-
chr1	116461997	116461998	intergenic__NA__chr1:116461997..116461998,+	0	+
chr1	116519153	116519154	protein_coding__p1@SLC22A15__chr1:116519112..116519204,+	0	+
chr1	116654326	116654327	protein_coding__NA__chr1:116654305..116654335,+	0	+
chr1	116706887	116706888	intergenic__p1@ENST00000426515__chr1:116706874..116706893,+	0	+
chr1	116915212	116915213	protein_coding__p34@ATP1A1__chr1:116915205..116915220,+	0	+
chr1	116926721	116926722	protein_coding__NA__chr1:116926721..116926739,-	0	-
chr1	116961214	116961215	intergenic__p1@ATP1A1OS__chr1:116961177..116961259,-	0	-
chr1	116976045	116976046	intergenic__NA__chr1:116976028..116976046,-	0	-
chr1	117021497	117021498	intergenic__p1@ENST00000443219__chr1:117021492..117021508,-	0	-
chr1	117041773	117041774	intergenic__NA__chr1:117041755..117041774,-	0	-
chr1	117113615	117113616	protein_coding__p1@CD58__chr1:117113596..117113682,-	0	-
chr1	117210328	117210329	protein_coding__p1@IGSF3__chr1:117210290..117210376,-	0	-
chr1	117297051	117297052	protein_coding__p1@CD2__chr1:117297044..117297099,+	0	+
chr1	117452398	117452399	div_lnc__NA__chr1:117452391..117452408,-	0	-
chr1	117452678	117452679	div_pc__p2@PTGFRN__chr1:117452669..117452748,+	0	+
chr1	117544381	117544382	protein_coding__p1@CD101__chr1:117544366..117544411,+	0	+
chr1	117602116	117602117	div_lnc__p1@ENST00000445523__chr1:117602077..117602122,-	0	-
chr1	117602948	117602949	div_pc__p1@TTF2__chr1:117602932..117602973,+	0	+
chr1	117665134	117665135	protein_coding__NA__chr1:117665134..117665139,-	0	-
chr1	117753548	117753549	protein_coding__p1@VTCN1__chr1:117753540..117753556,-	0	-
chr1	117838096	117838097	intergenic__NA__chr1:117838087..117838097,+	0	+
chr1	117909391	117909392	intergenic__NA__chr1:117909384..117909399,-	0	-
chr1	117910083	117910084	protein_coding__p1@MAN1A2__chr1:117910047..117910131,+	0	+
chr1	118148391	118148392	div_lnc__NA__chr1:118148383..118148400,-	0	-
chr1	118148673	118148674	div_pc__p1@FAM46C__chr1:118148662..118148681,+	0	+
chr1	118472243	118472244	protein_coding__p1@GDAP2__chr1:118472216..118472262,-	0	-
chr1	118472376	118472377	protein_coding__p1@WDR3__chr1:118472350..118472418,+	0	+
chr1	118727829	118727830	protein_coding__p1@SPAG17__chr1:118727781..118727859,-	0	-
chr1	119532152	119532153	protein_coding__NA__chr1:119532146..119532165,-	0	-
chr1	119544011	119544012	intergenic__NA__chr1:119544007..119544029,-	0	-
chr1	119590027	119590028	antisense__NA__chr1:119590027..119590036,+	0	+
chr1	119683039	119683040	div_lnc__p1@ENST00000425884,p1@ENST00000440150,p1@uc001eho.1,p1@uc001ehp.1,p1@uc009whk.1__chr1:119683002..119683047,+	0	+
chr1	119683275	119683276	div_pc__p1@WARS2__chr1:119683251..119683298,-	0	-
chr1	119869861	119869862	intergenic__p1@ENST00000457719__chr1:119869846..119869867,-	0	-
chr1	119870730	119870731	intergenic__NA__chr1:119870727..119870762,+	0	+
chr1	119911407	119911408	protein_coding__p2@HAO2__chr1:119911396..119911414,+	0	+
chr1	119957434	119957435	protein_coding__NA__chr1:119957434..119957435,+	0	+
chr1	120049833	120049834	protein_coding__p1@HSD3B1__chr1:120049826..120049843,+	0	+
chr1	120190888	120190889	protein_coding__p1@ZNF697__chr1:120190786..120190915,-	0	-
chr1	120202454	120202455	protein_coding__NA__chr1:120202452..120202457,+	0	+
chr1	120311527	120311528	protein_coding__p1@HMGCS2__chr1:120311518..120311536,-	0	-
chr1	120354082	120354083	protein_coding__p1@REG4__chr1:120354079..120354091,-	0	-
chr1	120439117	120439118	protein_coding__p2@ADAM30__chr1:120439112..120439125,-	0	-
chr1	120454040	120454041	intergenic__NA__chr1:120454040..120454041,-	0	-
chr1	120612270	120612271	protein_coding__p1@NOTCH2__chr1:120612261..120612288,-	0	-
chr1	120619250	120619251	intergenic__NA__chr1:120619250..120619251,+	0	+
chr1	120838331	120838332	div_lnc__p1@ENST00000412759__chr1:120838328..120838358,-	0	-
chr1	120905995	120905996	intergenic__p1@HIST2H2BA__chr1:120905986..120906002,+	0	+
chr1	120925641	120925642	intergenic__NA__chr1:120925641..120925642,+	0	+
chr1	120935926	120935927	protein_coding__p1@FCGR1B__chr1:120935916..120935950,-	0	-
chr1	121133081	121133082	intergenic__NA__chr1:121133077..121133091,+	0	+
chr1	121138648	121138649	intergenic__NA__chr1:121138642..121138649,+	0	+
chr1	121154523	121154524	intergenic__NA__chr1:121154523..121154524,+	0	+
chr1	121261366	121261367	intergenic__p@chr1:121261342..121261374,-__chr1:121261342..121261374,-	0	-
chr1	142618803	142618804	intergenic__p1@ENST00000412092,p1@ENST00000413650,p1@uc001eiw.1__chr1:142618775..142618816,+	0	+
chr1	143240413	143240414	intergenic__NA__chr1:143240413..143240414,-	0	-
chr1	143386076	143386077	intergenic__NA__chr1:143386066..143386077,+	0	+
chr1	143912574	143912575	protein_coding__NA__chr1:143912574..143912575,-	0	-
chr1	144989727	144989728	protein_coding__p1@AK024925__chr1:144989700..144989749,+	0	+
chr1	145018349	145018350	antisense__NA__chr1:145018346..145018353,+	0	+
chr1	145076024	145076025	protein_coding__p5@PDE4DIP__chr1:145075992..145076044,-	0	-
chr1	145096407	145096408	intergenic__p1@SEC22B__chr1:145096387..145096477,+	0	+
chr1	145209144	145209145	protein_coding__p1@NBPF10,p1@NOTCH2NL__chr1:145209092..145209163,+	0	+
chr1	145289900	145289901	protein_coding__NA__chr1:145289897..145289915,+	0	+
chr1	145382374	145382375	intergenic__p1@ENST00000433081__chr1:145382365..145382409,-	0	-
chr1	145413277	145413278	protein_coding__p1@HFE2__chr1:145413268..145413288,+	0	+
chr1	145438489	145438490	protein_coding__p1@TXNIP__chr1:145438482..145438501,+	0	+
chr1	145470399	145470400	protein_coding__p1@POLR3GL__chr1:145470383..145470414,-	0	-
chr1	145470514	145470515	protein_coding__p2@ANKRD34A__chr1:145470504..145470522,+	0	+
chr1	145477070	145477071	protein_coding__p1@LIX1L__chr1:145477060..145477116,+	0	+
chr1	145507608	145507609	div_pc__p1@RBM8A__chr1:145507587..145507615,+	0	+
chr1	145508524	145508525	div_lnc__NA__chr1:145508524..145508539,-	0	-
chr1	145516371	145516372	protein_coding__p1@PEX11B__chr1:145516358..145516403,+	0	+
chr1	145525029	145525030	protein_coding__p1@ITGA10__chr1:145525015..145525048,+	0	+
chr1	145542757	145542758	antisense__NA__chr1:145542740..145542789,-	0	-
chr1	145549208	145549209	protein_coding__p2@ANKRD35__chr1:145549203..145549248,+	0	+
chr1	145575286	145575287	protein_coding__p1@PIAS3__chr1:145575227..145575319,+	0	+
chr1	145589437	145589438	protein_coding__p1@NUDT17__chr1:145589424..145589471,-	0	-
chr1	145611017	145611018	protein_coding__p2@RNF115__chr1:145611010..145611046,+	0	+
chr1	145611042	145611043	protein_coding__p2@POLR3C__chr1:145611035..145611051,-	0	-
chr1	145715585	145715586	protein_coding__p1@CD160__chr1:145715572..145715599,-	0	-
chr1	145726905	145726906	protein_coding__p8@PDZK1__chr1:145726886..145726909,+	0	+
chr1	145827074	145827075	div_pc__NA__chr1:145827066..145827103,-	0	-
chr1	145827223	145827224	div_lnc__NA__chr1:145827223..145827224,+	0	+
chr1	146373588	146373589	protein_coding__p1@NBPF12__chr1:146373572..146373600,+	0	+
chr1	146644139	146644140	div_pc__p3@PRKAB2__chr1:146644122..146644176,-	0	-
chr1	146644357	146644358	div_lnc__p1@uc001epf.1__chr1:146644281..146644367,+	0	+
chr1	146647545	146647546	antisense__NA__chr1:146647545..146647546,+	0	+
chr1	146714335	146714336	protein_coding__p1@CHD1L__chr1:146714321..146714420,+	0	+
chr1	146714699	146714700	protein_coding__p4@FMO5__chr1:146714695..146714717,-	0	-
chr1	146989698	146989699	intergenic__p1@LOC100289211__chr1:146989697..146989701,-	0	-
chr1	147013270	147013271	protein_coding__p1@BCL9__chr1:147013249..147013329,+	0	+
chr1	147142568	147142569	protein_coding__p2@ACP6__chr1:147142557..147142620,-	0	-
chr1	147245451	147245452	protein_coding__p2@GJA5__chr1:147245445..147245461,-	0	-
chr1	147374920	147374921	protein_coding__p1@GJA8__chr1:147374915..147374932,+	0	+
chr1	147400534	147400535	protein_coding__p1@GPR89A,p1@GPR89B__chr1:147400526..147400541,+	0	+
chr1	147624557	147624558	div_pc__NA__chr1:147624545..147624577,-	0	-
chr1	147767252	147767253	intergenic__NA__chr1:147767252..147767275,+	0	+
chr1	147767998	147767999	intergenic__NA__chr1:147767997..147768011,-	0	-
chr1	147769268	147769269	intergenic__NA__chr1:147769268..147769272,-	0	-
chr1	148248104	148248105	intergenic__NA__chr1:148248104..148248105,-	0	-
chr1	148555983	148555984	protein_coding__p1@NBPF15__chr1:148555972..148555999,+	0	+
chr1	148760486	148760487	intergenic__NA__chr1:148760484..148760496,+	0	+
chr1	149230696	149230697	intergenic__p1@ENST00000443018,p1@uc010pbe.1__chr1:149230680..149230703,+	0	+
chr1	149239530	149239531	intergenic__p1@ENST00000457216__chr1:149239529..149239531,+	0	+
chr1	149284775	149284776	intergenic__NA__chr1:149284768..149284776,+	0	+
chr1	149400278	149400279	div_pc__NA__chr1:149400278..149400279,-	0	-
chr1	149575434	149575435	intergenic__NA__chr1:149575393..149575435,+	0	+
chr1	149577344	149577345	intergenic__NA__chr1:149577338..149577352,-	0	-
chr1	149605692	149605693	intergenic__NA__chr1:149605690..149605693,+	0	+
chr1	149719513	149719514	intergenic__NA__chr1:149719513..149719524,-	0	-
chr1	149753457	149753458	protein_coding__p@chr1:149753441..149753463,+__chr1:149753441..149753463,+	0	+
chr1	149783924	149783925	protein_coding__p1@HIST2H2BF__chr1:149783922..149783929,-	0	-
chr1	149784864	149784865	protein_coding__NA__chr1:149784864..149784866,-	0	-
chr1	149804220	149804221	div_pc__p11@HIST2H4A,p11@HIST2H4B__chr1:149804218..149804222,+	0	+
chr1	149814316	149814317	protein_coding__p2@HIST2H2AA3,p2@HIST2H2AA4__chr1:149814314..149814324,-	0	-
chr1	149817221	149817222	intergenic__NA__chr1:149817221..149817247,+	0	+
chr1	149820596	149820597	intergenic__NA__chr1:149820596..149820597,-	0	-
chr1	149822628	149822629	protein_coding__p1@HIST2H2AA3,p1@HIST2H2AA4__chr1:149822620..149822635,+	0	+
chr1	149824169	149824170	protein_coding__p1@HIST2H3A,p1@HIST2H3C,p1@HIST2H3D__chr1:149824160..149824183,+	0	+
chr1	149832724	149832725	protein_coding__NA__chr1:149832723..149832725,-	0	-
chr1	149858231	149858232	protein_coding__p1@HIST2H2BE__chr1:149858227..149858237,-	0	-
chr1	149858467	149858468	protein_coding__p1@BOLA1__chr1:149858461..149858479,+	0	+
chr1	149859439	149859440	protein_coding__NA__chr1:149859434..149859441,+	0	+
chr1	149859512	149859513	protein_coding__p1@HIST2H2AB__chr1:149859507..149859521,-	0	-
chr1	149889395	149889396	protein_coding__p1@SV2A__chr1:149889382..149889404,-	0	-
chr1	149900138	149900139	protein_coding__p3@SF3B4__chr1:149900122..149900160,-	0	-
chr1	149908771	149908772	protein_coding__p2@MTMR11__chr1:149908710..149908794,-	0	-
chr1	149982674	149982675	protein_coding__p1@OTUD7B__chr1:149982638..149982719,-	0	-
chr1	150039399	150039400	protein_coding__NA__chr1:150039330..150039413,+	0	+
chr1	150121154	150121155	protein_coding__NA__chr1:150121154..150121155,+	0	+
chr1	150208503	150208504	protein_coding__p7@ANP32E__chr1:150208498..150208509,-	0	-
chr1	150229652	150229653	div_pc__p@chr1:150229645..150229660,+__chr1:150229645..150229660,+	0	+
chr1	150240833	150240834	protein_coding__NA__chr1:150240801..150240877,+	0	+
chr1	150242005	150242006	protein_coding__NA__chr1:150242001..150242015,-	0	-
chr1	150254993	150254994	protein_coding__p1@C1orf51__chr1:150254936..150255001,+	0	+
chr1	150266287	150266288	protein_coding__p1@MRPS21__chr1:150266256..150266319,+	0	+
chr1	150294001	150294002	protein_coding__p1@PRPF3__chr1:150293973..150294028,+	0	+
chr1	150335584	150335585	protein_coding__NA__chr1:150335566..150335585,+	0	+
chr1	150459910	150459911	protein_coding__p1@TARS2__chr1:150459873..150459926,+	0	+
chr1	150480555	150480556	protein_coding__p2@ECM1__chr1:150480551..150480560,+	0	+
chr1	150488227	150488228	intergenic__p1@ENST00000416894__chr1:150488205..150488251,+	0	+
chr1	150521883	150521884	protein_coding__p1@ADAMTSL4__chr1:150521876..150521901,+	0	+
chr1	150533800	150533801	protein_coding__NA__chr1:150533795..150533826,-	0	-
chr1	150552085	150552086	protein_coding__p1@MCL1__chr1:150552066..150552093,-	0	-
chr1	150602052	150602053	protein_coding__p1@ENSA__chr1:150602046..150602095,-	0	-
chr1	150669629	150669630	protein_coding__p1@GOLPH3L__chr1:150669604..150669643,-	0	-
chr1	150693351	150693352	protein_coding__p1@HORMAD1__chr1:150693318..150693374,-	0	-
chr1	150738267	150738268	protein_coding__p2@CTSS__chr1:150738261..150738325,-	0	-
chr1	150780785	150780786	protein_coding__p2@CTSK__chr1:150780757..150780800,-	0	-
chr1	150849185	150849186	protein_coding__p2@ARNT__chr1:150849174..150849200,-	0	-
chr1	150898738	150898739	protein_coding__p3@SETDB1__chr1:150898733..150898744,+	0	+
chr1	150938101	150938102	antisense__NA__chr1:150938097..150938106,+	0	+
chr1	150944875	150944876	antisense__NA__chr1:150944875..150944892,+	0	+
chr1	150947478	150947479	protein_coding__NA__chr1:150947455..150947511,-	0	-
chr1	150954554	150954555	protein_coding__p2@ANXA9__chr1:150954548..150954561,+	0	+
chr1	150980868	150980869	protein_coding__p17@FAM63A__chr1:150980828..150980869,-	0	-
chr1	150980936	150980937	protein_coding__p1@PRUNE__chr1:150980889..150980965,+	0	+
chr1	151009071	151009072	protein_coding__p1@BNIPL__chr1:151009054..151009113,+	0	+
chr1	151020226	151020227	protein_coding__p1@C1orf56__chr1:151020175..151020239,+	0	+
chr1	151030305	151030306	protein_coding__NA__chr1:151030299..151030315,+	0	+
chr1	151042921	151042922	protein_coding__NA__chr1:151042916..151042937,-	0	-
chr1	151043053	151043054	protein_coding__NA__chr1:151043044..151043059,+	0	+
chr1	151103981	151103982	intergenic__NA__chr1:151103981..151103983,-	0	-
chr1	151119103	151119104	protein_coding__p1@SEMA6C__chr1:151119088..151119114,-	0	-
chr1	151129124	151129125	protein_coding__p2@TNFAIP8L2__chr1:151129103..151129130,+	0	+
chr1	151129149	151129150	protein_coding__p1@TNFAIP8L2__chr1:151129135..151129165,+	0	+
chr1	151138370	151138371	protein_coding__p1@LYSMD1__chr1:151138323..151138384,-	0	-
chr1	151148456	151148457	protein_coding__p1@TMOD4__chr1:151148442..151148469,-	0	-
chr1	151167859	151167860	protein_coding__NA__chr1:151167789..151167862,-	0	-
chr1	151171027	151171028	protein_coding__p1@PIP5K1A__chr1:151171012..151171083,+	0	+
chr1	151227220	151227221	protein_coding__p1@PSMD4__chr1:151227202..151227253,+	0	+
chr1	151254005	151254006	protein_coding__p2@ZNF687__chr1:151253991..151254031,+	0	+
chr1	151254398	151254399	protein_coding__NA__chr1:151254393..151254430,-	0	-
chr1	151300174	151300175	div_pc__p3@PI4KB__chr1:151300160..151300196,-	0	-
chr1	151300293	151300294	div_lnc__NA__chr1:151300280..151300300,+	0	+
chr1	151313117	151313118	antisense__NA__chr1:151313117..151313118,+	0	+
chr1	151319434	151319435	div_lnc__p2@ENST00000455503__chr1:151319411..151319444,+	0	+
chr1	151319723	151319724	div_pc__p1@RFX5__chr1:151319710..151319774,-	0	-
chr1	151345178	151345179	protein_coding__p1@SELENBP1__chr1:151345171..151345188,-	0	-
chr1	151372048	151372049	protein_coding__p1@PSMB4__chr1:151372033..151372055,+	0	+
chr1	151431919	151431920	protein_coding__p1@POGZ__chr1:151431909..151431987,-	0	-
chr1	151483153	151483154	protein_coding__NA__chr1:151483153..151483154,+	0	+
chr1	151512784	151512785	protein_coding__p1@TUFT1__chr1:151512775..151512792,+	0	+
chr1	151584525	151584526	protein_coding__p1@ENST00000504583__chr1:151584483..151584535,+	0	+
chr1	151585843	151585844	antisense__p@chr1:151585832..151585849,-__chr1:151585832..151585849,-	0	-
chr1	151682908	151682909	protein_coding__NA__chr1:151682899..151682926,+	0	+
chr1	151689271	151689272	protein_coding__p1@CELF3__chr1:151689259..151689285,-	0	-
chr1	151735463	151735464	protein_coding__p3@OAZ3__chr1:151735455..151735470,+	0	+
chr1	151735971	151735972	protein_coding__p1@MRPL9__chr1:151735937..151735998,-	0	-
chr1	151739049	151739050	antisense__NA__chr1:151739043..151739050,-	0	-
chr1	151763309	151763310	div_lnc__p1@ENST00000389897,p1@uc001eze.2__chr1:151763294..151763320,+	0	+
chr1	151763940	151763941	div_pc__NA__chr1:151763940..151763941,-	0	-
chr1	151778627	151778628	protein_coding__NA__chr1:151778627..151778628,-	0	-
chr1	151804273	151804274	protein_coding__p1@RORC__chr1:151804244..151804310,-	0	-
chr1	151812793	151812794	protein_coding__NA__chr1:151812793..151812794,-	0	-
chr1	151814300	151814301	intergenic__p1@ENST00000434182__chr1:151814288..151814303,+	0	+
chr1	151826185	151826186	protein_coding__p1@THEM5__chr1:151826179..151826192,-	0	-
chr1	151882318	151882319	protein_coding__NA__chr1:151882298..151882338,-	0	-
chr1	151966334	151966335	div_pc__p1@S100A10__chr1:151966278..151966348,-	0	-
chr1	151966963	151966964	div_lnc__NA__chr1:151966952..151966998,+	0	+
chr1	152020510	152020511	protein_coding__p5@S100A11__chr1:152020505..152020534,-	0	-
chr1	152061539	152061540	protein_coding__p1@TCHHL1__chr1:152061537..152061542,-	0	-
chr1	152131703	152131704	protein_coding__p1@RPTN__chr1:152131703..152131706,-	0	-
chr1	152140637	152140638	intergenic__p@chr1:152140624..152140650,+__chr1:152140624..152140650,+	0	+
chr1	152178325	152178326	intergenic__p1@ENST00000429352__chr1:152178320..152178327,+	0	+
chr1	152196668	152196669	protein_coding__NA__chr1:152196668..152196670,-	0	-
chr1	152297714	152297715	protein_coding__p1@FLG__chr1:152297708..152297722,-	0	-
chr1	152332481	152332482	protein_coding__p1@FLG2__chr1:152332480..152332484,-	0	-
chr1	152386738	152386739	protein_coding__p1@CRNN__chr1:152386732..152386745,-	0	-
chr1	152483278	152483279	protein_coding__p1@LCE5A__chr1:152483278..152483280,+	0	+
chr1	152486957	152486958	protein_coding__p1@CRCT1__chr1:152486950..152486964,+	0	+
chr1	152539255	152539256	protein_coding__p1@LCE3E__chr1:152539254..152539258,-	0	-
chr1	152552991	152552992	protein_coding__p1@LCE3D__chr1:152552987..152552998,-	0	-
chr1	152572709	152572710	protein_coding__p1@LCE3C__chr1:152572708..152572714,+	0	+
chr1	152596276	152596277	protein_coding__p@chr1:152596275..152596277,-__chr1:152596275..152596277,-	0	-
chr1	152627928	152627929	intergenic__p1@LINC00302__chr1:152627927..152627931,+	0	+
chr1	152635855	152635856	protein_coding__p1@LCE2D__chr1:152635854..152635860,+	0	+
chr1	152670820	152670821	protein_coding__p1@LCE2A__chr1:152670815..152670829,+	0	+
chr1	152691068	152691069	protein_coding__p1@C1orf68__chr1:152691067..152691070,+	0	+
chr1	152730505	152730506	protein_coding__p1@KPRP__chr1:152730499..152730507,+	0	+
chr1	152758732	152758733	protein_coding__p1@LCE1E__chr1:152758726..152758741,+	0	+
chr1	152769196	152769197	protein_coding__p1@LCE1D__chr1:152769195..152769200,+	0	+
chr1	152779126	152779127	protein_coding__p1@LCE1C__chr1:152779121..152779133,-	0	-
chr1	152783825	152783826	protein_coding__p@chr1:152783824..152783828,+__chr1:152783824..152783828,+	0	+
chr1	152815331	152815332	protein_coding__p1@LCE6A__chr1:152815327..152815336,+	0	+
chr1	152850797	152850798	protein_coding__p1@SMCP__chr1:152850787..152850816,+	0	+
chr1	152881023	152881024	protein_coding__p1@IVL__chr1:152881014..152881031,+	0	+
chr1	152943123	152943124	protein_coding__p1@SPRR4__chr1:152943122..152943128,+	0	+
chr1	152956556	152956557	protein_coding__p1@SPRR1A__chr1:152956549..152956566,+	0	+
chr1	152974224	152974225	protein_coding__p1@SPRR3__chr1:152974218..152974231,+	0	+
chr1	153003678	153003679	protein_coding__p1@SPRR1B__chr1:153003671..153003687,+	0	+
chr1	153013594	153013595	protein_coding__p1@SPRR2D__chr1:153013588..153013605,-	0	-
chr1	153029987	153029988	protein_coding__p1@SPRR2A__chr1:153029980..153029995,-	0	-
chr1	153085990	153085991	protein_coding__p1@SPRR2F,p2@SPRR2A__chr1:153085984..153085999,-	0	-
chr1	153113952	153113953	protein_coding__p1@SPRR2C,p2@SPRR2D,p3@SPRR2A__chr1:153113940..153113972,-	0	-
chr1	153123365	153123366	protein_coding__p1@SPRR2G__chr1:153123359..153123372,-	0	-
chr1	153146994	153146995	intergenic__NA__chr1:153146965..153146998,+	0	+
chr1	153175905	153175906	protein_coding__p1@LELP1__chr1:153175900..153175912,+	0	+
chr1	153190059	153190060	protein_coding__p1@PRR9__chr1:153190053..153190067,+	0	+
chr1	153232162	153232163	protein_coding__p1@LOR__chr1:153232160..153232165,+	0	+
chr1	153321316	153321317	protein_coding__p1@PGLYRP4__chr1:153321301..153321325,-	0	-
chr1	153330329	153330330	protein_coding__p1@S100A9__chr1:153330322..153330336,+	0	+
chr1	153348073	153348074	protein_coding__p1@S100A12__chr1:153348067..153348103,-	0	-
chr1	153363766	153363767	protein_coding__NA__chr1:153363766..153363767,-	0	-
chr1	153388997	153388998	protein_coding__p1@S100A7A__chr1:153388993..153389000,+	0	+
chr1	153433124	153433125	protein_coding__p1@S100A7__chr1:153433120..153433129,-	0	-
chr1	153505927	153505928	intergenic__p1@ENST00000420695__chr1:153505903..153505943,+	0	+
chr1	153508502	153508503	protein_coding__p5@S100A6__chr1:153508500..153508505,-	0	-
chr1	153514284	153514285	protein_coding__NA__chr1:153514265..153514308,-	0	-
chr1	153521900	153521901	protein_coding__NA__chr1:153521893..153521920,-	0	-
chr1	153522563	153522564	protein_coding__p11@S100A4__chr1:153522562..153522578,-	0	-
chr1	153541058	153541059	protein_coding__NA__chr1:153541055..153541070,-	0	-
chr1	153585585	153585586	protein_coding__p2@S100A16__chr1:153585571..153585629,-	0	-
chr1	153589416	153589417	protein_coding__NA__chr1:153589412..153589425,-	0	-
chr1	153600368	153600369	protein_coding__NA__chr1:153600356..153600375,+	0	+
chr1	153606323	153606324	protein_coding__NA__chr1:153606317..153606336,-	0	-
chr1	153606555	153606556	div_pc__p1@CHTOP__chr1:153606532..153606573,+	0	+
chr1	153631180	153631181	protein_coding__p1@SNAPIN__chr1:153631163..153631217,+	0	+
chr1	153643462	153643463	protein_coding__p1@ILF2__chr1:153643442..153643475,-	0	-
chr1	153651122	153651123	protein_coding__p1@NPR1__chr1:153651078..153651140,+	0	+
chr1	153700525	153700526	protein_coding__p1@INTS3__chr1:153700518..153700560,+	0	+
chr1	153724105	153724106	antisense__NA__chr1:153724104..153724106,-	0	-
chr1	153724767	153724768	antisense__NA__chr1:153724767..153724768,-	0	-
chr1	153746495	153746496	protein_coding__p3@SLC27A3__chr1:153746493..153746497,+	0	+
chr1	153895447	153895448	protein_coding__p1@GATAD2B__chr1:153895377..153895465,-	0	-
chr1	153919193	153919194	protein_coding__p2@DENND4B__chr1:153919128..153919225,-	0	-
chr1	153931069	153931070	protein_coding__p1@CRTC2__chr1:153931053..153931124,-	0	-
chr1	153939054	153939055	antisense__NA__chr1:153939054..153939055,+	0	+
chr1	153939962	153939963	protein_coding__p2@CREB3L4__chr1:153939955..153940009,+	0	+
chr1	153940199	153940200	protein_coding__p5@SLC39A1__chr1:153940188..153940220,-	0	-
chr1	153950171	153950172	div_pc__p3@JTB__chr1:153950166..153950184,-	0	-
chr1	153950218	153950219	div_lnc__p@chr1:153950202..153950232,+__chr1:153950202..153950232,+	0	+
chr1	153958814	153958815	protein_coding__p1@RAB13__chr1:153958805..153958827,-	0	-
chr1	153963237	153963238	protein_coding__p1@RPS27__chr1:153963227..153963249,+	0	+
chr1	154127526	154127527	protein_coding__p1@NUP210L__chr1:154127518..154127560,-	0	-
chr1	154167175	154167176	protein_coding__p15@TPM3__chr1:154167173..154167180,-	0	-
chr1	154178808	154178809	protein_coding__p1@C1orf189__chr1:154178803..154178823,-	0	-
chr1	154192670	154192671	protein_coding__NA__chr1:154192656..154192677,+	0	+
chr1	154193112	154193113	protein_coding__p2@C1orf43__chr1:154193091..154193119,-	0	-
chr1	154245116	154245117	protein_coding__p1@HAX1__chr1:154245073..154245147,+	0	+
chr1	154293570	154293571	protein_coding__p1@AQP10__chr1:154293552..154293576,+	0	+
chr1	154298000	154298001	protein_coding__p1@ATP8B2__chr1:154297988..154298038,+	0	+
chr1	154377900	154377901	protein_coding__p1@IL6R__chr1:154377839..154377921,+	0	+
chr1	154379019	154379020	antisense__NA__chr1:154378990..154379030,-	0	-
chr1	154474602	154474603	protein_coding__NA__chr1:154474582..154474619,-	0	-
chr1	154474694	154474695	protein_coding__p2@TDRD10__chr1:154474689..154474700,+	0	+
chr1	154525611	154525612	antisense__NA__chr1:154525587..154525620,+	0	+
chr1	154531414	154531415	protein_coding__NA__chr1:154531397..154531426,-	0	-
chr1	154540268	154540269	protein_coding__p2@CHRNB2__chr1:154540261..154540288,+	0	+
chr1	154600443	154600444	protein_coding__p2@ADAR__chr1:154600421..154600480,-	0	-
chr1	154842756	154842757	protein_coding__p1@KCNN3__chr1:154842741..154842772,-	0	-
chr1	154909442	154909443	div_pc__p4@PMVK__chr1:154909437..154909465,-	0	-
chr1	154909831	154909832	div_lnc__p@chr1:154909803..154909843,+__chr1:154909803..154909843,+	0	+
chr1	154928574	154928575	protein_coding__p1@PBXIP1__chr1:154928562..154928629,-	0	-
chr1	154934305	154934306	antisense__p1@AB593176__chr1:154934294..154934322,+	0	+
chr1	154936409	154936410	protein_coding__NA__chr1:154936379..154936413,-	0	-
chr1	154946851	154946852	protein_coding__p2@SHC1__chr1:154946825..154946891,-	0	-
chr1	154947141	154947142	protein_coding__p2@CKS1B__chr1:154947126..154947147,+	0	+
chr1	154955819	154955820	protein_coding__p1@FLAD1__chr1:154955797..154955851,+	0	+
chr1	154966061	154966062	protein_coding__p1@LENEP__chr1:154966058..154966066,+	0	+
chr1	154975131	154975132	protein_coding__p2@ZBTB7B__chr1:154975110..154975149,+	0	+
chr1	155006256	155006257	protein_coding__p4@DCST2__chr1:155006254..155006259,-	0	-
chr1	155006299	155006300	protein_coding__NA__chr1:155006276..155006306,+	0	+
chr1	155018633	155018634	antisense__NA__chr1:155018633..155018634,-	0	-
chr1	155023117	155023118	protein_coding__NA__chr1:155023110..155023150,+	0	+
chr1	155036228	155036229	protein_coding__p1@EFNA3,p1@EFNA4__chr1:155036204..155036238,+	0	+
chr1	155099946	155099947	protein_coding__p4@EFNA1__chr1:155099927..155099964,+	0	+
chr1	155107850	155107851	protein_coding__p3@SLC50A1__chr1:155107826..155107880,+	0	+
chr1	155113006	155113007	protein_coding__p1@DPM3__chr1:155112994..155113032,-	0	-
chr1	155145777	155145778	protein_coding__p1@KRTCAP2__chr1:155145721..155145795,-	0	-
chr1	155145915	155145916	protein_coding__NA__chr1:155145899..155145918,+	0	+
chr1	155159743	155159744	protein_coding__NA__chr1:155159738..155159785,-	0	-
chr1	155162699	155162700	protein_coding__p1@MUC1__chr1:155162693..155162707,-	0	-
chr1	155166420	155166421	antisense__NA__chr1:155166417..155166423,+	0	+
chr1	155178567	155178568	protein_coding__p2@MTX1__chr1:155178518..155178600,+	0	+
chr1	155178908	155178909	protein_coding__p2@THBS3__chr1:155178897..155178934,-	0	-
chr1	155214449	155214450	protein_coding__p3@GBA__chr1:155214436..155214471,-	0	-
chr1	155225273	155225274	protein_coding__p1@FAM189B__chr1:155225232..155225284,-	0	-
chr1	155232150	155232151	protein_coding__p3@SCAMP3__chr1:155232139..155232158,-	0	-
chr1	155247261	155247262	protein_coding__p1@HCN3__chr1:155247207..155247309,+	0	+
chr1	155248288	155248289	protein_coding__NA__chr1:155248288..155248289,-	0	-
chr1	155271223	155271224	protein_coding__p2@PKLR__chr1:155271213..155271234,-	0	-
chr1	155278663	155278664	protein_coding__p1@FDPS__chr1:155278625..155278745,+	0	+
chr1	155290711	155290712	protein_coding__p2@RUSC1__chr1:155290677..155290753,+	0	+
chr1	155293961	155293962	antisense__NA__chr1:155293948..155293973,-	0	-
chr1	155531820	155531821	div_lnc__p1@ENST00000456633__chr1:155531819..155531833,+	0	+
chr1	155532592	155532593	div_pc__p1@ASH1L__chr1:155532531..155532605,-	0	-
chr1	155579687	155579688	div_pc__NA__chr1:155579687..155579693,+	0	+
chr1	155657738	155657739	protein_coding__p2@DAP3__chr1:155657737..155657751,+	0	+
chr1	155658786	155658787	protein_coding__p3@YY1AP1__chr1:155658766..155658803,-	0	-
chr1	155829151	155829152	protein_coding__NA__chr1:155829125..155829177,-	0	-
chr1	155829292	155829293	protein_coding__p2@SYT11__chr1:155829286..155829340,+	0	+
chr1	155881162	155881163	protein_coding__p1@RIT1__chr1:155881156..155881210,-	0	-
chr1	155904199	155904200	protein_coding__p1@KIAA0907__chr1:155904187..155904211,-	0	-
chr1	155911428	155911429	protein_coding__NA__chr1:155911424..155911430,+	0	+
chr1	155948474	155948475	antisense__NA__chr1:155948453..155948480,+	0	+
chr1	155961164	155961165	antisense__p1@ENST00000415726__chr1:155961155..155961172,+	0	+
chr1	155976850	155976851	protein_coding__NA__chr1:155976850..155976856,-	0	-
chr1	155990723	155990724	protein_coding__p1@SSR2__chr1:155990695..155990747,-	0	-
chr1	156023587	156023588	protein_coding__p1@UBQLN4__chr1:156023580..156023605,-	0	-
chr1	156024535	156024536	protein_coding__p2@LAMTOR2__chr1:156024525..156024547,+	0	+
chr1	156030953	156030954	protein_coding__p1@RAB25__chr1:156030937..156030983,+	0	+
chr1	156051826	156051827	protein_coding__p3@MEX3A__chr1:156051811..156051838,-	0	-
chr1	156052363	156052364	protein_coding__p9@LMNA__chr1:156052354..156052380,+	0	+
chr1	156117163	156117164	protein_coding__p3@SEMA4A__chr1:156117149..156117176,+	0	+
chr1	156163907	156163908	protein_coding__p1@SLC25A44__chr1:156163883..156163917,+	0	+
chr1	156182797	156182798	protein_coding__p1@BGLAP,p1@PMF1-BGLAP,p1@PMF1__chr1:156182778..156182804,+	0	+
chr1	156211979	156211980	protein_coding__p2@BGLAP__chr1:156211968..156211987,+	0	+
chr1	156217846	156217847	protein_coding__p1@PAQR6__chr1:156217831..156217867,-	0	-
chr1	156252615	156252616	protein_coding__p1@SMG5__chr1:156252590..156252637,-	0	-
chr1	156252725	156252726	protein_coding__p1@TMEM79__chr1:156252708..156252734,+	0	+
chr1	156265462	156265463	protein_coding__p1@C1orf85__chr1:156265438..156265485,-	0	-
chr1	156307751	156307752	protein_coding__NA__chr1:156307750..156307753,+	0	+
chr1	156337669	156337670	protein_coding__NA__chr1:156337656..156337670,-	0	-
chr1	156339002	156339003	protein_coding__p1@RHBG__chr1:156338993..156339011,+	0	+
chr1	156400449	156400450	protein_coding__NA__chr1:156400449..156400450,-	0	-
chr1	156426345	156426346	intergenic__NA__chr1:156426333..156426353,-	0	-
chr1	156470566	156470567	protein_coding__p1@MEF2D__chr1:156470556..156470643,-	0	-
chr1	156479651	156479652	intergenic__NA__chr1:156479646..156479654,+	0	+
chr1	156542341	156542342	protein_coding__p1@IQGAP3__chr1:156542328..156542364,-	0	-
chr1	156549514	156549515	protein_coding__NA__chr1:156549507..156549515,+	0	+
chr1	156561582	156561583	protein_coding__p1@APOA1BP__chr1:156561533..156561613,+	0	+
chr1	156571262	156571263	protein_coding__p1@GPATCH4__chr1:156571254..156571281,-	0	-
chr1	156589226	156589227	protein_coding__p1@HAPLN2__chr1:156589198..156589234,+	0	+
chr1	156610886	156610887	div_lnc__NA__chr1:156610885..156610899,-	0	-
chr1	156611168	156611169	div_pc__NA__chr1:156611168..156611172,+	0	+
chr1	156614767	156614768	antisense__NA__chr1:156614766..156614768,-	0	-
chr1	156631231	156631232	intergenic__p1@ENST00000448869__chr1:156631224..156631248,-	0	-
chr1	156647198	156647199	protein_coding__p1@NES__chr1:156647192..156647207,-	0	-
chr1	156661633	156661634	intergenic__NA__chr1:156661600..156661634,-	0	-
chr1	156675575	156675576	protein_coding__p2@CRABP2__chr1:156675564..156675614,-	0	-
chr1	156698260	156698261	protein_coding__p1@RRNAD1__chr1:156698247..156698293,+	0	+
chr1	156698507	156698508	protein_coding__p2@ISG20L2__chr1:156698469..156698589,-	0	-
chr1	156711081	156711082	protein_coding__NA__chr1:156711081..156711103,-	0	-
chr1	156720391	156720392	protein_coding__NA__chr1:156720384..156720397,+	0	+
chr1	156736695	156736696	protein_coding__NA__chr1:156736689..156736717,-	0	-
chr1	156785428	156785429	protein_coding__p4@NTRK1__chr1:156785425..156785436,+	0	+
chr1	156786539	156786540	protein_coding__p1@SH2D2A__chr1:156786530..156786622,-	0	-
chr1	156828889	156828890	protein_coding__p1@INSRR__chr1:156828879..156828914,-	0	-
chr1	156863511	156863512	protein_coding__p1@PEAR1__chr1:156863470..156863521,+	0	+
chr1	156890426	156890427	protein_coding__p1@LRRC71__chr1:156890418..156890458,+	0	+
chr1	157014868	157014869	protein_coding__NA__chr1:157014866..157014876,-	0	-
chr1	157069599	157069600	protein_coding__p1@ETV3L__chr1:157069590..157069607,-	0	-
chr1	157108331	157108332	protein_coding__p3@ETV3__chr1:157108282..157108347,-	0	-
chr1	157155123	157155124	intergenic__NA__chr1:157155123..157155124,+	0	+
chr1	157250501	157250502	intergenic__NA__chr1:157250501..157250502,+	0	+
chr1	157258273	157258274	intergenic__NA__chr1:157258253..157258283,-	0	-
chr1	157522266	157522267	protein_coding__p1@FCRL5__chr1:157522260..157522315,-	0	-
chr1	157567874	157567875	protein_coding__p1@FCRL4__chr1:157567868..157567880,-	0	-
chr1	157661560	157661561	antisense__NA__chr1:157661547..157661561,+	0	+
chr1	157670702	157670703	protein_coding__p2@FCRL3__chr1:157670686..157670730,-	0	-
chr1	157746921	157746922	protein_coding__p1@FCRL2__chr1:157746914..157746929,-	0	-
chr1	157789880	157789881	protein_coding__p1@FCRL1__chr1:157789861..157789887,-	0	-
chr1	157868072	157868073	protein_coding__NA__chr1:157868072..157868074,-	0	-
chr1	157963082	157963083	protein_coding__p3@KIRREL__chr1:157963072..157963094,+	0	+
chr1	158110428	158110429	intergenic__NA__chr1:158110422..158110442,-	0	-
chr1	158149706	158149707	protein_coding__NA__chr1:158149704..158149725,+	0	+
chr1	158173666	158173667	intergenic__p1@ENST00000415019,p1@uc001frs.1__chr1:158173659..158173674,-	0	-
chr1	158223885	158223886	protein_coding__p7@CD1A__chr1:158223861..158223916,+	0	+
chr1	158259712	158259713	protein_coding__p1@CD1C__chr1:158259705..158259821,+	0	+
chr1	158301320	158301321	protein_coding__p1@CD1B__chr1:158301312..158301328,-	0	-
chr1	158323253	158323254	protein_coding__p3@CD1E__chr1:158323244..158323269,+	0	+
chr1	158369142	158369143	protein_coding__NA__chr1:158369142..158369143,-	0	-
chr1	158464675	158464676	intergenic__p1@ENST00000419738,p1@uc001fso.1__chr1:158464656..158464682,-	0	-
chr1	158656504	158656505	protein_coding__p2@SPTA1__chr1:158656491..158656511,-	0	-
chr1	158687642	158687643	protein_coding__NA__chr1:158687642..158687643,-	0	-
chr1	158801158	158801159	protein_coding__p1@MNDA__chr1:158801095..158801178,+	0	+
chr1	158900573	158900574	protein_coding__p4@PYHIN1__chr1:158900568..158900580,+	0	+
chr1	158969765	158969766	protein_coding__p6@IFI16__chr1:158969752..158969780,+	0	+
chr1	159116899	159116900	protein_coding__p12@AIM2__chr1:159116897..159116903,-	0	-
chr1	159141404	159141405	protein_coding__p1@CADM3__chr1:159141397..159141412,+	0	+
chr1	159172832	159172833	protein_coding__p8@DARC__chr1:159172831..159172851,+	0	+
chr1	159177687	159177688	intergenic__NA__chr1:159177687..159177688,-	0	-
chr1	159253279	159253280	protein_coding__NA__chr1:159253259..159253302,+	0	+
chr1	159435351	159435352	intergenic__NA__chr1:159435349..159435357,+	0	+
chr1	159438716	159438717	intergenic__p1@ENST00000431862,p1@uc001fts.3__chr1:159438711..159438719,-	0	-
chr1	159557615	159557616	protein_coding__p1@APCS__chr1:159557607..159557625,+	0	+
chr1	159684378	159684379	protein_coding__p1@CRP__chr1:159684371..159684385,-	0	-
chr1	159750758	159750759	protein_coding__p1@DUSP23__chr1:159750720..159750774,+	0	+
chr1	159770301	159770302	protein_coding__p1@FCRL6__chr1:159770292..159770315,+	0	+
chr1	159796662	159796663	protein_coding__p1@SLAMF8__chr1:159796650..159796690,+	0	+
chr1	159825056	159825057	protein_coding__NA__chr1:159825055..159825057,-	0	-
chr1	159832446	159832447	protein_coding__p1@VSIG8__chr1:159832438..159832449,-	0	-
chr1	159836611	159836612	antisense__NA__chr1:159836610..159836612,+	0	+
chr1	159842840	159842841	protein_coding__p1@ENST00000536764__chr1:159842835..159842846,-	0	-
chr1	159869948	159869949	protein_coding__p3@CCDC19__chr1:159869912..159869966,-	0	-
chr1	159880341	159880342	protein_coding__p1@HSPC081__chr1:159880335..159880355,-	0	-
chr1	159895332	159895333	protein_coding__p2@CCDC19,p3@TAGLN2__chr1:159895326..159895335,-	0	-
chr1	159915402	159915403	protein_coding__p1@IGSF9__chr1:159915391..159915426,-	0	-
chr1	159924020	159924021	protein_coding__p1@SLAMF9__chr1:159924006..159924041,-	0	-
chr1	159931046	159931047	intergenic__p1@LOC100505633__chr1:159931002..159931081,+	0	+
chr1	159996581	159996582	intergenic__NA__chr1:159996581..159996582,-	0	-
chr1	160001759	160001760	protein_coding__p1@PIGM__chr1:160001737..160001790,-	0	-
chr1	160032289	160032290	antisense__NA__chr1:160032285..160032312,+	0	+
chr1	160040058	160040059	protein_coding__p3@KCNJ10__chr1:160040043..160040064,-	0	-
chr1	160051327	160051328	protein_coding__p1@KCNJ9__chr1:160051319..160051366,+	0	+
chr1	160068660	160068661	protein_coding__p6@IGSF8__chr1:160068645..160068666,-	0	-
chr1	160085548	160085549	protein_coding__p1@ATP1A2__chr1:160085501..160085562,+	0	+
chr1	160121359	160121360	protein_coding__p4@ATP1A4__chr1:160121356..160121363,+	0	+
chr1	160160365	160160366	protein_coding__p1@CASQ1__chr1:160160357..160160401,+	0	+
chr1	160175124	160175125	protein_coding__p2@PEA15__chr1:160175117..160175136,+	0	+
chr1	160178675	160178676	antisense__NA__chr1:160178675..160178676,-	0	-
chr1	160231523	160231524	antisense__p1@ENST00000442130__chr1:160231497..160231556,+	0	+
chr1	160254922	160254923	protein_coding__p1@DCAF8,p1@PEX19__chr1:160254913..160254943,-	0	-
chr1	160313036	160313037	protein_coding__p1@COPA__chr1:160313025..160313072,-	0	-
chr1	160313154	160313155	protein_coding__p2@NCSTN__chr1:160313149..160313160,+	0	+
chr1	160336860	160336861	protein_coding__p1@NHLH1__chr1:160336851..160336868,+	0	+
chr1	160370394	160370395	protein_coding__p1@VANGL2__chr1:160370344..160370406,+	0	+
chr1	160493041	160493042	protein_coding__p1@SLAMF6__chr1:160492994..160493057,-	0	-
chr1	160506842	160506843	intergenic__NA__chr1:160506833..160506868,+	0	+
chr1	160549271	160549272	protein_coding__p1@CD84__chr1:160549235..160549303,-	0	-
chr1	160617305	160617306	protein_coding__NA__chr1:160617297..160617325,-	0	-
chr1	160640856	160640857	intergenic__NA__chr1:160640853..160640858,+	0	+
chr1	160681611	160681612	protein_coding__p1@CD48__chr1:160681597..160681619,-	0	-
chr1	160709036	160709037	protein_coding__p1@SLAMF7__chr1:160709029..160709047,+	0	+
chr1	160765897	160765898	protein_coding__p3@LY9__chr1:160765884..160765903,+	0	+
chr1	160832676	160832677	protein_coding__p1@CD244__chr1:160832670..160832685,-	0	-
chr1	160854959	160854960	protein_coding__p1@ITLN1__chr1:160854953..160854975,-	0	-
chr1	160904142	160904143	intergenic__NA__chr1:160904130..160904157,-	0	-
chr1	160924598	160924599	protein_coding__p1@ITLN2__chr1:160924595..160924607,-	0	-
chr1	160991239	160991240	protein_coding__NA__chr1:160991235..160991240,-	0	-
chr1	161008709	161008710	protein_coding__p1@TSTD1,p2@F11R__chr1:161008697..161008793,-	0	-
chr1	161015766	161015767	protein_coding__p2@USF1__chr1:161015752..161015778,-	0	-
chr1	161039680	161039681	protein_coding__p1@ARHGAP30__chr1:161039647..161039744,-	0	-
chr1	161053615	161053616	antisense__p1@uc001fxp.1__chr1:161053609..161053621,+	0	+
chr1	161059347	161059348	protein_coding__p1@PVRL4__chr1:161059325..161059361,-	0	-
chr1	161068150	161068151	protein_coding__p1@KLHDC9__chr1:161068110..161068178,+	0	+
chr1	161087826	161087827	protein_coding__p1@PFDN2__chr1:161087802..161087860,-	0	-
chr1	161087894	161087895	protein_coding__p1@NIT1__chr1:161087873..161087925,+	0	+
chr1	161102456	161102457	protein_coding__p2@DEDD__chr1:161102421..161102476,-	0	-
chr1	161123155	161123156	protein_coding__NA__chr1:161123155..161123156,+	0	+
chr1	161129183	161129184	div_lnc__NA__chr1:161129178..161129189,-	0	-
chr1	161129289	161129290	div_pc__p1@USP21__chr1:161129254..161129315,+	0	+
chr1	161136271	161136272	protein_coding__p1@PPOX__chr1:161136180..161136313,+	0	+
chr1	161147283	161147284	protein_coding__p1@B4GALT3__chr1:161147277..161147322,-	0	-
chr1	161166877	161166878	protein_coding__NA__chr1:161166852..161166888,+	0	+
chr1	161168841	161168842	protein_coding__p1@ADAMTS4__chr1:161168834..161168851,-	0	-
chr1	161185084	161185085	protein_coding__p1@FCER1G__chr1:161185032..161185095,+	0	+
chr1	161190102	161190103	protein_coding__NA__chr1:161190102..161190103,+	0	+
chr1	161193417	161193418	protein_coding__p1@APOA2__chr1:161193408..161193424,-	0	-
chr1	161195849	161195850	protein_coding__p1@TOMM40L__chr1:161195835..161195864,+	0	+
chr1	161208025	161208026	protein_coding__p1@NR1I3__chr1:161208013..161208038,-	0	-
chr1	161228534	161228535	protein_coding__p1@PCP4L1__chr1:161228524..161228542,+	0	+
chr1	161279757	161279758	protein_coding__p1@MPZ__chr1:161279749..161279764,-	0	-
chr1	161284170	161284171	protein_coding__p1@SDHC__chr1:161284163..161284180,+	0	+
chr1	161337665	161337666	div_pc__p1@C1orf192__chr1:161337662..161337675,-	0	-
chr1	161337715	161337716	div_lnc__NA__chr1:161337711..161337719,+	0	+
chr1	161344851	161344852	intergenic__NA__chr1:161344840..161344852,+	0	+
chr1	161475219	161475220	protein_coding__p2@FCGR2A__chr1:161475208..161475226,+	0	+
chr1	161600965	161600966	protein_coding__p1@FCGR3B__chr1:161600942..161600975,-	0	-
chr1	161601744	161601745	protein_coding__NA__chr1:161601744..161601745,-	0	-
chr1	161676747	161676748	protein_coding__p4@FCRLA__chr1:161676739..161676771,+	0	+
chr1	161691324	161691325	protein_coding__NA__chr1:161691315..161691335,+	0	+
chr1	161719593	161719594	protein_coding__p1@DUSP12__chr1:161719552..161719614,+	0	+
chr1	161736016	161736017	div_lnc__NA__chr1:161736011..161736022,-	0	-
chr1	161736109	161736110	div_pc__p1@ATF6__chr1:161736102..161736123,+	0	+
chr1	161993654	161993655	protein_coding__p1@OLFML2B__chr1:161993616..161993701,-	0	-
chr1	162039529	162039530	protein_coding__p1@NOS1AP__chr1:162039465..162039548,+	0	+
chr1	162287616	162287617	antisense__NA__chr1:162287615..162287617,-	0	-
chr1	162335188	162335189	protein_coding__NA__chr1:162335188..162335189,+	0	+
chr1	162336700	162336701	protein_coding__p1@C1orf226,p3@NOS1AP__chr1:162336686..162336732,+	0	+
chr1	162346643	162346644	protein_coding__p2@C1orf111__chr1:162346632..162346653,-	0	-
chr1	162381925	162381926	protein_coding__p1@SH2D1B__chr1:162381907..162381939,-	0	-
chr1	162467635	162467636	protein_coding__p1@UHMK1__chr1:162467600..162467655,+	0	+
chr1	162531142	162531143	div_lnc__p1@BC041976__chr1:162531132..162531149,-	0	-
chr1	162531320	162531321	div_pc__p3@UAP1__chr1:162531294..162531332,+	0	+
chr1	162601160	162601161	protein_coding__NA__chr1:162601138..162601170,+	0	+
chr1	162760530	162760531	protein_coding__NA__chr1:162760522..162760546,+	0	+
chr1	162838600	162838601	protein_coding__p2@C1orf110__chr1:162838597..162838628,-	0	-
chr1	163038691	163038692	protein_coding__p2@RGS4__chr1:163038669..163038763,+	0	+
chr1	163131416	163131417	antisense__NA__chr1:163131416..163131436,+	0	+
chr1	163291524	163291525	protein_coding__p2@RGS5__chr1:163291493..163291582,-	0	-
chr1	163291796	163291797	protein_coding__p1@NUF2__chr1:163291732..163291812,+	0	+
chr1	164528373	164528374	protein_coding__p4@PBX1__chr1:164528340..164528379,+	0	+
chr1	165185195	165185196	antisense__NA__chr1:165185153..165185198,+	0	+
chr1	165325951	165325952	protein_coding__p1@LMX1A__chr1:165325939..165325958,-	0	-
chr1	165414362	165414363	protein_coding__p1@RXRG__chr1:165414325..165414369,-	0	-
chr1	165513243	165513244	protein_coding__p1@LRRC52__chr1:165513231..165513248,+	0	+
chr1	165551391	165551392	intergenic__NA__chr1:165551389..165551398,-	0	-
chr1	165567607	165567608	intergenic__NA__chr1:165567596..165567610,+	0	+
chr1	165600105	165600106	protein_coding__p2@MGST3__chr1:165600083..165600134,+	0	+
chr1	165667818	165667819	protein_coding__p2@ALDH9A1__chr1:165667812..165667841,-	0	-
chr1	165738255	165738256	antisense__p1@ENST00000423121,p1@uc001gdo.2__chr1:165738243..165738272,+	0	+
chr1	165796794	165796795	protein_coding__p2@UCK2__chr1:165796782..165796803,+	0	+
chr1	165796991	165796992	protein_coding__NA__chr1:165796978..165797008,-	0	-
chr1	165870348	165870349	antisense__NA__chr1:165870348..165870349,-	0	-
chr1	166028673	166028674	protein_coding__NA__chr1:166028673..166028698,-	0	-
chr1	166050419	166050420	antisense__NA__chr1:166050417..166050420,+	0	+
chr1	166136224	166136225	protein_coding__p1@FAM78B__chr1:166136210..166136243,-	0	-
chr1	166459330	166459331	intergenic__NA__chr1:166459322..166459339,-	0	-
chr1	166808715	166808716	protein_coding__p1@POGK__chr1:166808692..166808774,+	0	+
chr1	166845493	166845494	protein_coding__p1@TADA1__chr1:166845467..166845509,-	0	-
chr1	166865791	166865792	intergenic__NA__chr1:166865791..166865792,-	0	-
chr1	166944676	166944677	protein_coding__p1@ILDR2__chr1:166944652..166944733,-	0	-
chr1	166958369	166958370	protein_coding__p3@MAEL__chr1:166958364..166958375,+	0	+
chr1	167021776	167021777	intergenic__p1@ENST00000417644__chr1:167021768..167021787,+	0	+
chr1	167059851	167059852	protein_coding__p2@GPA33__chr1:167059830..167059857,-	0	-
chr1	167063311	167063312	protein_coding__p1@DUSP27__chr1:167063287..167063325,+	0	+
chr1	167189772	167189773	div_lnc__p@chr1:167189766..167189779,-__chr1:167189766..167189779,-	0	-
chr1	167190127	167190128	div_pc__p1@POU2F1__chr1:167190091..167190156,+	0	+
chr1	167487828	167487829	protein_coding__p2@CD247__chr1:167487808..167487836,-	0	-
chr1	167522998	167522999	protein_coding__p1@CREG1__chr1:167522982..167523017,-	0	-
chr1	167599468	167599469	div_pc__p2@RCSD1__chr1:167599460..167599476,+	0	+
chr1	167599956	167599957	div_lnc__NA__chr1:167599955..167599958,-	0	-
chr1	167690428	167690429	protein_coding__NA__chr1:167690422..167690440,+	0	+
chr1	167789635	167789636	antisense__NA__chr1:167789625..167789641,+	0	+
chr1	167883361	167883362	protein_coding__p1@ADCY10__chr1:167883353..167883377,-	0	-
chr1	167904969	167904970	protein_coding__NA__chr1:167904969..167905004,+	0	+
chr1	167906292	167906293	protein_coding__p4@BRP44__chr1:167906277..167906324,-	0	-
chr1	168106820	168106821	protein_coding__NA__chr1:168106809..168106826,-	0	-
chr1	168148199	168148200	protein_coding__p1@TIPRL__chr1:168148169..168148221,+	0	+
chr1	168195241	168195242	protein_coding__p1@SFT2D2,p1@TBX19__chr1:168195229..168195294,+	0	+
chr1	168250114	168250115	protein_coding__p2@TBX19__chr1:168250110..168250120,+	0	+
chr1	168391893	168391894	intergenic__NA__chr1:168391885..168391894,-	0	-
chr1	168464877	168464878	intergenic__p1@ENST00000422253__chr1:168464875..168464884,-	0	-
chr1	168513234	168513235	protein_coding__p1@XCL2__chr1:168513229..168513244,-	0	-
chr1	168545656	168545657	protein_coding__NA__chr1:168545646..168545657,+	0	+
chr1	168698439	168698440	protein_coding__p1@DPT__chr1:168698433..168698451,-	0	-
chr1	168756011	168756012	intergenic__NA__chr1:168755990..168756022,+	0	+
chr1	169056298	169056299	intergenic__NA__chr1:169056298..169056299,-	0	-
chr1	169073370	169073371	intergenic__p2@ENST00000415637__chr1:169073366..169073375,+	0	+
chr1	169074957	169074958	protein_coding__NA__chr1:169074957..169074976,+	0	+
chr1	169337034	169337035	protein_coding__p1@NME7__chr1:169337004..169337045,-	0	-
chr1	169337237	169337238	protein_coding__p2@BLZF1__chr1:169337172..169337250,+	0	+
chr1	169429737	169429738	protein_coding__p1@ENST00000445428__chr1:169429732..169429743,-	0	-
chr1	169455181	169455182	protein_coding__p1@SLC19A2__chr1:169455172..169455226,-	0	-
chr1	169555718	169555719	protein_coding__p1@F5__chr1:169555709..169555730,-	0	-
chr1	169599358	169599359	protein_coding__p1@SELP__chr1:169599353..169599379,-	0	-
chr1	169680760	169680761	protein_coding__p1@SELL__chr1:169680745..169680771,-	0	-
chr1	169733873	169733874	protein_coding__p1@ENST00000454271__chr1:169733837..169733886,-	0	-
chr1	169764047	169764048	protein_coding__p1@METTL18__chr1:169764026..169764077,-	0	-
chr1	169863407	169863408	protein_coding__NA__chr1:169863400..169863422,-	0	-
chr1	169993217	169993218	antisense__NA__chr1:169993217..169993227,+	0	+
chr1	170054318	170054319	protein_coding__p7@KIFAP3__chr1:170054315..170054328,-	0	-
chr1	170115099	170115100	protein_coding__NA__chr1:170115099..170115116,+	0	+
chr1	170143507	170143508	intergenic__NA__chr1:170143504..170143542,+	0	+
chr1	170253382	170253383	intergenic__NA__chr1:170253369..170253392,-	0	-
chr1	170501306	170501307	div_pc__p1@GORAB__chr1:170501281..170501325,+	0	+
chr1	170501679	170501680	div_lnc__NA__chr1:170501678..170501708,-	0	-
chr1	170631829	170631830	protein_coding__NA__chr1:170631810..170631852,+	0	+
chr1	170904611	170904612	protein_coding__NA__chr1:170904603..170904612,+	0	+
chr1	171060045	171060046	protein_coding__p1@FMO3__chr1:171060033..171060052,+	0	+
chr1	171106855	171106856	protein_coding__p1@FMO6P__chr1:171106853..171106869,+	0	+
chr1	171154438	171154439	protein_coding__p1@FMO2__chr1:171154432..171154448,+	0	+
chr1	171196928	171196929	intergenic__NA__chr1:171196925..171196943,-	0	-
chr1	171217658	171217659	protein_coding__p1@FMO1__chr1:171217622..171217676,+	0	+
chr1	171283339	171283340	protein_coding__p2@FMO4__chr1:171283331..171283358,+	0	+
chr1	171454647	171454648	protein_coding__p2@PRRC2C__chr1:171454639..171454657,+	0	+
chr1	171621827	171621828	protein_coding__p1@MYOC__chr1:171621815..171621835,-	0	-
chr1	171711204	171711205	protein_coding__p1@VAMP4__chr1:171711177..171711234,-	0	-
chr1	171750813	171750814	protein_coding__p1@METTL13__chr1:171750776..171750870,+	0	+
chr1	171810637	171810638	protein_coding__p1@DNM3__chr1:171810606..171810649,+	0	+
chr1	172113933	172113934	antisense__p1@DNM3OS__chr1:172113926..172113941,-	0	-
chr1	172389824	172389825	protein_coding__p5@C1orf105__chr1:172389821..172389833,+	0	+
chr1	172413208	172413209	protein_coding__p1@PIGC__chr1:172413195..172413225,-	0	-
chr1	172501713	172501714	protein_coding__NA__chr1:172501708..172501733,+	0	+
chr1	172628140	172628141	protein_coding__p2@FASLG__chr1:172628129..172628158,+	0	+
chr1	172745031	172745032	intergenic__NA__chr1:172745027..172745038,+	0	+
chr1	172876043	172876044	intergenic__NA__chr1:172876042..172876044,+	0	+
chr1	173020077	173020078	protein_coding__p1@TNFSF18__chr1:173020072..173020086,-	0	-
chr1	173176469	173176470	protein_coding__p1@TNFSF4__chr1:173176462..173176477,-	0	-
chr1	173429787	173429788	intergenic__NA__chr1:173429752..173429788,-	0	-
chr1	173446452	173446453	protein_coding__p3@PRDX6__chr1:173446439..173446458,+	0	+
chr1	173572209	173572210	protein_coding__p1@SLC9A11__chr1:173572181..173572216,-	0	-
chr1	173604476	173604477	antisense__p1@LOC730159__chr1:173604472..173604481,+	0	+
chr1	173638989	173638990	protein_coding__p1@ANKRD45__chr1:173638976..173639007,-	0	-
chr1	173684119	173684120	protein_coding__p1@KLHL20__chr1:173684047..173684136,+	0	+
chr1	173793810	173793811	protein_coding__p1@DARS2__chr1:173793777..173793829,+	0	+
chr1	173794016	173794017	protein_coding__p1@CENPL__chr1:173793994..173794041,-	0	-
chr1	173832361	173832362	intergenic__NA__chr1:173832361..173832362,+	0	+
chr1	173837219	173837220	div_pc__p6@ZBTB37__chr1:173837214..173837234,+	0	+
chr1	173838089	173838090	div_lnc__NA__chr1:173838085..173838104,-	0	-
chr1	173886464	173886465	protein_coding__p1@SERPINC1__chr1:173886458..173886473,-	0	-
chr1	173991491	173991492	div_pc__p1@RC3H1__chr1:173991434..173991556,-	0	-
chr1	173991648	173991649	div_lnc__p2@ENST00000424181__chr1:173991633..173991655,+	0	+
chr1	174128657	174128658	div_pc__p1@RABGAP1L__chr1:174128639..174128692,+	0	+
chr1	174129141	174129142	div_lnc__NA__chr1:174129136..174129152,-	0	-
chr1	174417123	174417124	protein_coding__p1@GPR52__chr1:174417095..174417131,+	0	+
chr1	174923413	174923414	antisense__NA__chr1:174923386..174923424,-	0	-
chr1	174968570	174968571	protein_coding__p5@CACYBP__chr1:174968564..174968577,+	0	+
chr1	174992560	174992561	protein_coding__p1@MRPS14__chr1:174992544..174992576,-	0	-
chr1	175036969	175036970	protein_coding__p1@TNN__chr1:175036966..175036974,+	0	+
chr1	175162122	175162123	protein_coding__p2@KIAA0040__chr1:175162095..175162141,-	0	-
chr1	175712725	175712726	protein_coding__p1@TNR__chr1:175712665..175712761,-	0	-
chr1	175889649	175889650	intergenic__NA__chr1:175889647..175889653,-	0	-
chr1	176176645	176176646	div_pc__p6@RFWD2__chr1:176176630..176176659,-	0	-
chr1	176176800	176176801	div_lnc__p1@ENST00000456125__chr1:176176764..176176857,+	0	+
chr1	176432310	176432311	protein_coding__p1@PAPPA2__chr1:176432298..176432319,+	0	+
chr1	177134039	177134040	protein_coding__p2@ASTN1__chr1:177134024..177134052,-	0	-
chr1	177140065	177140066	protein_coding__p1@FAM5B__chr1:177140052..177140086,+	0	+
chr1	177320715	177320716	intergenic__p1@ENST00000451341__chr1:177320711..177320721,+	0	+
chr1	177669682	177669683	intergenic__NA__chr1:177669682..177669683,+	0	+
chr1	177953437	177953438	protein_coding__NA__chr1:177953427..177953443,-	0	-
chr1	178062761	178062762	div_lnc__NA__chr1:178062743..178062767,-	0	-
chr1	178062885	178062886	div_pc__p2@RASAL2__chr1:178062855..178062903,+	0	+
chr1	178449160	178449161	intergenic__NA__chr1:178449153..178449163,+	0	+
chr1	178482243	178482244	protein_coding__p1@C1orf49__chr1:178482241..178482255,+	0	+
chr1	178511935	178511936	protein_coding__p1@C1orf220__chr1:178511876..178511946,+	0	+
chr1	178694378	178694379	protein_coding__p1@RALGPS2__chr1:178694362..178694400,+	0	+
chr1	178695418	178695419	antisense__NA__chr1:178695407..178695424,-	0	-
chr1	178840176	178840177	protein_coding__p2@ANGPTL1__chr1:178840163..178840184,-	0	-
chr1	178994961	178994962	protein_coding__NA__chr1:178994959..178994964,+	0	+
chr1	179051204	179051205	protein_coding__p1@TOR3A__chr1:179051160..179051224,+	0	+
chr1	179198811	179198812	protein_coding__p2@ABL2__chr1:179198806..179198832,-	0	-
chr1	179262936	179262937	protein_coding__p1@SOAT1__chr1:179262905..179262986,+	0	+
chr1	179334852	179334853	protein_coding__NA__chr1:179334840..179334872,+	0	+
chr1	179545077	179545078	protein_coding__p1@NPHS2__chr1:179545059..179545089,-	0	-
chr1	179559906	179559907	intergenic__NA__chr1:179559906..179559907,+	0	+
chr1	179560777	179560778	protein_coding__NA__chr1:179560767..179560794,+	0	+
chr1	179699322	179699323	intergenic__p1@ENST00000423879__chr1:179699318..179699328,+	0	+
chr1	179712425	179712426	protein_coding__p1@FAM163A__chr1:179712410..179712437,+	0	+
chr1	179788217	179788218	intergenic__NA__chr1:179788205..179788223,-	0	-
chr1	179834376	179834377	protein_coding__NA__chr1:179834348..179834396,-	0	-
chr1	179846937	179846938	protein_coding__p1@TOR1AIP2__chr1:179846928..179846946,-	0	-
chr1	179851230	179851231	div_pc__p6@TOR1AIP1__chr1:179851224..179851247,+	0	+
chr1	179851618	179851619	div_lnc__p1@BC069736__chr1:179851611..179851688,-	0	-
chr1	179911011	179911012	intergenic__NA__chr1:179911001..179911020,-	0	-
chr1	179923517	179923518	div_lnc__NA__chr1:179923513..179923522,-	0	-
chr1	179923944	179923945	div_pc__p1@CEP350__chr1:179923875..179923954,+	0	+
chr1	180092622	180092623	intergenic__NA__chr1:180092586..180092623,-	0	-
chr1	180124003	180124004	protein_coding__p1@QSOX1__chr1:180123993..180124029,+	0	+
chr1	180199420	180199421	protein_coding__p1@LHX4__chr1:180199393..180199426,+	0	+
chr1	180471974	180471975	protein_coding__p2@ACBD6__chr1:180471947..180472028,-	0	-
chr1	180601157	180601158	protein_coding__p1@XPR1__chr1:180601139..180601180,+	0	+
chr1	180875727	180875728	intergenic__p1@ENST00000434447__chr1:180875711..180875729,+	0	+
chr1	180882308	180882309	protein_coding__NA__chr1:180882302..180882331,+	0	+
chr1	180924012	180924013	intergenic__NA__chr1:180924012..180924042,-	0	-
chr1	180992004	180992005	protein_coding__p1@STX6__chr1:180991978..180992085,-	0	-
chr1	181003123	181003124	protein_coding__p1@MR1__chr1:181003102..181003149,+	0	+
chr1	181057835	181057836	protein_coding__p1@IER5__chr1:181057828..181057846,+	0	+
chr1	181060079	181060080	intergenic__NA__chr1:181060073..181060109,+	0	+
chr1	181144215	181144216	intergenic__NA__chr1:181144215..181144216,+	0	+
chr1	181160229	181160230	intergenic__NA__chr1:181160226..181160232,-	0	-
chr1	181205593	181205594	intergenic__NA__chr1:181205574..181205594,+	0	+
chr1	181382271	181382272	protein_coding__NA__chr1:181382269..181382280,+	0	+
chr1	181781202	181781203	intergenic__NA__chr1:181781202..181781203,+	0	+
chr1	182030855	182030856	protein_coding__NA__chr1:182030842..182030878,-	0	-
chr1	182038387	182038388	intergenic__NA__chr1:182038353..182038390,-	0	-
chr1	182097811	182097812	intergenic__NA__chr1:182097811..182097812,-	0	-
chr1	182283195	182283196	intergenic__NA__chr1:182283195..182283196,-	0	-
chr1	182360924	182360925	protein_coding__p1@GLUL__chr1:182360918..182360933,-	0	-
chr1	182369771	182369772	protein_coding__p1@TEDDM1__chr1:182369766..182369777,-	0	-
chr1	182419280	182419281	protein_coding__p1@RGSL1__chr1:182419261..182419285,+	0	+
chr1	182558387	182558388	protein_coding__p1@RNASEL__chr1:182558374..182558403,-	0	-
chr1	182573523	182573524	protein_coding__p1@RGS16__chr1:182573514..182573534,-	0	-
chr1	182584369	182584370	intergenic__NA__chr1:182584367..182584413,+	0	+
chr1	182612443	182612444	intergenic__NA__chr1:182612443..182612444,-	0	-
chr1	182653693	182653694	protein_coding__p1@RGS8__chr1:182653685..182653730,-	0	-
chr1	182681794	182681795	intergenic__p1@ENST00000435492__chr1:182681790..182681808,+	0	+
chr1	182758907	182758908	protein_coding__p1@NPL__chr1:182758900..182758918,+	0	+
chr1	182808481	182808482	protein_coding__p1@DHX9__chr1:182808474..182808498,+	0	+
chr1	182922653	182922654	protein_coding__NA__chr1:182922653..182922673,-	0	-
chr1	182992568	182992569	protein_coding__p1@LAMC1__chr1:182992545..182992630,+	0	+
chr1	183155398	183155399	protein_coding__p1@LAMC2__chr1:183155389..183155406,+	0	+
chr1	183387750	183387751	protein_coding__p7@NMNAT2__chr1:183387723..183387763,-	0	-
chr1	183441103	183441104	div_lnc__NA__chr1:183441095..183441121,-	0	-
chr1	183441537	183441538	div_pc__p2@SMG7__chr1:183441515..183441551,+	0	+
chr1	183560045	183560046	protein_coding__p3@NCF2__chr1:183560035..183560064,-	0	-
chr1	183590621	183590622	intergenic__NA__chr1:183590621..183590622,-	0	-
chr1	183604879	183604880	protein_coding__p1@ARPC5__chr1:183604794..183604908,-	0	-
chr1	183605243	183605244	protein_coding__p2@RGL1__chr1:183605222..183605252,+	0	+
chr1	183622450	183622451	protein_coding__p1@APOBEC4__chr1:183622442..183622457,-	0	-
chr1	184006860	184006861	protein_coding__p1@GLT25D2__chr1:184006829..184006911,-	0	-
chr1	184020866	184020867	protein_coding__p1@TSEN15__chr1:184020830..184020895,+	0	+
chr1	184355867	184355868	div_lnc__NA__chr1:184355867..184355898,-	0	-
chr1	184356162	184356163	div_pc__p1@C1orf21__chr1:184356112..184356185,+	0	+
chr1	184723991	184723992	protein_coding__p1@EDEM3__chr1:184723942..184724012,-	0	-
chr1	184943639	184943640	protein_coding__p2@FAM129A__chr1:184943610..184943647,-	0	-
chr1	185014565	185014566	protein_coding__p2@RNF2__chr1:185014529..185014600,+	0	+
chr1	185126084	185126085	protein_coding__p1@TRMT1L__chr1:185126037..185126120,-	0	-
chr1	185126271	185126272	protein_coding__p5@SWT1__chr1:185126257..185126279,+	0	+
chr1	185286472	185286473	div_pc__p2@IVNS1ABP__chr1:185286466..185286482,-	0	-
chr1	185286783	185286784	div_lnc__NA__chr1:185286754..185286791,+	0	+
chr1	185304193	185304194	intergenic__NA__chr1:185304175..185304205,-	0	-
chr1	185597624	185597625	intergenic__p1@uc001gro.2__chr1:185597619..185597634,-	0	-
chr1	185703522	185703523	protein_coding__p1@HMCN1__chr1:185703513..185703544,+	0	+
chr1	186146756	186146757	antisense__NA__chr1:186146756..186146757,-	0	-
chr1	186265404	186265405	protein_coding__p3@PRG4__chr1:186265399..186265414,+	0	+
chr1	186344865	186344866	protein_coding__p3@TPR__chr1:186344802..186344895,-	0	-
chr1	186344978	186344979	protein_coding__p1@C1orf27__chr1:186344945..186345054,+	0	+
chr1	186370185	186370186	protein_coding__NA__chr1:186370177..186370225,+	0	+
chr1	186430245	186430246	protein_coding__p1@PDC__chr1:186430222..186430262,-	0	-
chr1	186649554	186649555	div_pc__p1@PTGS2__chr1:186649543..186649563,-	0	-
chr1	186649866	186649867	div_lnc__p@chr1:186649837..186649873,+__chr1:186649837..186649873,+	0	+
chr1	186798121	186798122	protein_coding__p1@PLA2G4A__chr1:186798073..186798147,+	0	+
chr1	187610365	187610366	intergenic__NA__chr1:187610360..187610392,+	0	+
chr1	188874921	188874922	intergenic__NA__chr1:188874916..188874923,+	0	+
chr1	189744663	189744664	intergenic__NA__chr1:189744650..189744664,+	0	+
chr1	190446768	190446769	div_pc__p4@FAM5C__chr1:190446762..190446774,-	0	-
chr1	190447457	190447458	div_lnc__p1@uc001gsf.2__chr1:190447441..190447467,+	0	+
chr1	190447897	190447898	div_lnc__NA__chr1:190447896..190447900,+	0	+
chr1	190593892	190593893	intergenic__NA__chr1:190593889..190593904,+	0	+
chr1	191120632	191120633	intergenic__NA__chr1:191120632..191120642,+	0	+
chr1	192127591	192127592	protein_coding__p1@RGS18__chr1:192127578..192127613,+	0	+
chr1	192286177	192286178	protein_coding__NA__chr1:192286177..192286178,+	0	+
chr1	192498684	192498685	intergenic__NA__chr1:192498677..192498706,+	0	+
chr1	192536378	192536379	intergenic__NA__chr1:192536378..192536381,-	0	-
chr1	192544904	192544905	protein_coding__p1@RGS1__chr1:192544895..192544912,+	0	+
chr1	192605287	192605288	protein_coding__p1@RGS13__chr1:192605252..192605295,+	0	+
chr1	192778170	192778171	protein_coding__p1@RGS2__chr1:192778161..192778180,+	0	+
chr1	193028764	193028765	protein_coding__p1@TROVE2__chr1:193028717..193028801,+	0	+
chr1	193029204	193029205	protein_coding__p2@UCHL5__chr1:193029192..193029224,-	0	-
chr1	193060902	193060903	antisense__NA__chr1:193060902..193060904,-	0	-
chr1	193075181	193075182	protein_coding__p2@GLRX2__chr1:193075180..193075192,-	0	-
chr1	193091163	193091164	protein_coding__p1@CDC73__chr1:193091080..193091222,+	0	+
chr1	193155742	193155743	protein_coding__p1@B3GALT2__chr1:193155729..193155757,-	0	-
chr1	193647267	193647268	intergenic__NA__chr1:193647266..193647292,+	0	+
chr1	194118927	194118928	intergenic__NA__chr1:194118924..194118930,+	0	+
chr1	196578022	196578023	protein_coding__NA__chr1:196578016..196578028,-	0	-
chr1	196621173	196621174	protein_coding__p1@CFH__chr1:196621156..196621192,+	0	+
chr1	196743969	196743970	protein_coding__p1@CFHR3__chr1:196743963..196743993,+	0	+
chr1	196794602	196794603	protein_coding__NA__chr1:196794602..196794603,+	0	+
chr1	196819340	196819341	protein_coding__NA__chr1:196819340..196819341,+	0	+
chr1	196946685	196946686	protein_coding__p1@CFHR5__chr1:196946680..196946705,+	0	+
chr1	197036389	197036390	protein_coding__p1@F13B__chr1:197036364..197036401,-	0	-
chr1	197115798	197115799	protein_coding__p1@ASPM__chr1:197115750..197115807,-	0	-
chr1	197170416	197170417	protein_coding__p9@ZBTB41__chr1:197170394..197170444,-	0	-
chr1	197170635	197170636	protein_coding__p1@CRB1__chr1:197170611..197170660,+	0	+
chr1	197726372	197726373	antisense__NA__chr1:197726372..197726373,+	0	+
chr1	197744827	197744828	protein_coding__p8@DENND1B__chr1:197744786..197744834,-	0	-
chr1	197871759	197871760	protein_coding__p1@C1orf53__chr1:197871740..197871779,+	0	+
chr1	197881001	197881002	protein_coding__NA__chr1:197880982..197881005,+	0	+
chr1	198126127	198126128	protein_coding__p1@NEK7__chr1:198126113..198126207,+	0	+
chr1	198509809	198509810	protein_coding__p1@ATP6V1G3__chr1:198509806..198509829,-	0	-
chr1	198567996	198567997	intergenic__p1@ENST00000429469__chr1:198567966..198567999,-	0	-
chr1	198607810	198607811	protein_coding__NA__chr1:198607806..198607815,+	0	+
chr1	198636270	198636271	antisense__p1@ENST00000413577__chr1:198636258..198636278,-	0	-
chr1	198906557	198906558	intergenic__p1@LOC100131234__chr1:198906528..198906573,-	0	-
chr1	198985302	198985303	intergenic__p1@ENST00000432488__chr1:198985298..198985308,+	0	+
chr1	198990200	198990201	intergenic__p1@ENST00000427439,p1@uc001gva.3__chr1:198990195..198990210,-	0	-
chr1	199996759	199996760	protein_coding__p1@NR5A2__chr1:199996733..199996781,+	0	+
chr1	200285475	200285476	intergenic__NA__chr1:200285462..200285476,-	0	-
chr1	200343239	200343240	intergenic__p3@C1orf98__chr1:200343233..200343245,-	0	-
chr1	200379153	200379154	protein_coding__p1@ZNF281__chr1:200379129..200379174,-	0	-
chr1	200443130	200443131	intergenic__NA__chr1:200443126..200443132,+	0	+
chr1	200589878	200589879	protein_coding__p1@KIF14__chr1:200589859..200589887,-	0	-
chr1	200638634	200638635	div_lnc__p4@ENST00000422640__chr1:200638629..200638641,+	0	+
chr1	200639016	200639017	div_pc__p1@DDX59__chr1:200638964..200639102,-	0	-
chr1	200708732	200708733	protein_coding__p1@CAMSAP2__chr1:200708671..200708744,+	0	+
chr1	200842108	200842109	protein_coding__p1@GPR25__chr1:200842103..200842116,+	0	+
chr1	200860134	200860135	protein_coding__p4@C1orf106__chr1:200860122..200860160,+	0	+
chr1	200992802	200992803	div_pc__p1@KIF21B__chr1:200992771..200992815,-	0	-
chr1	200993076	200993077	div_lnc__p1@ENST00000446333,p1@ENST00000458003,p1@uc001gvu.2__chr1:200993071..200993094,+	0	+
chr1	201081553	201081554	protein_coding__p1@CACNA1S__chr1:201081548..201081569,-	0	-
chr1	201096371	201096372	protein_coding__NA__chr1:201096341..201096375,-	0	-
chr1	201140683	201140684	protein_coding__p4@TMEM9__chr1:201140673..201140694,-	0	-
chr1	201159951	201159952	protein_coding__p1@IGFN1__chr1:201159914..201159958,+	0	+
chr1	201252633	201252634	protein_coding__p1@PKP1__chr1:201252623..201252640,+	0	+
chr1	201346807	201346808	protein_coding__p1@TNNT2__chr1:201346801..201346815,-	0	-
chr1	201368724	201368725	protein_coding__p3@LAD1__chr1:201368707..201368760,-	0	-
chr1	201398993	201398994	protein_coding__p2@TNNI1__chr1:201398985..201399000,-	0	-
chr1	201434398	201434399	intergenic__NA__chr1:201434398..201434399,-	0	-
chr1	201438315	201438316	protein_coding__p1@PHLDA3__chr1:201438282..201438365,-	0	-
chr1	201476250	201476251	protein_coding__p1@CSRP1__chr1:201476220..201476260,-	0	-
chr1	201476340	201476341	antisense__p1@ENST00000454651__chr1:201476323..201476360,+	0	+
chr1	201487291	201487292	intergenic__NA__chr1:201487289..201487295,+	0	+
chr1	201592048	201592049	protein_coding__NA__chr1:201592010..201592052,+	0	+
chr1	201592444	201592445	protein_coding__NA__chr1:201592442..201592445,+	0	+
chr1	201706649	201706650	antisense__NA__chr1:201706649..201706650,-	0	-
chr1	201798330	201798331	div_pc__p1@IPO9__chr1:201798277..201798339,+	0	+
chr1	201798655	201798656	div_lnc__p1@ENST00000413035__chr1:201798648..201798696,-	0	-
chr1	201857806	201857807	protein_coding__p2@SHISA4__chr1:201857798..201857813,+	0	+
chr1	201864231	201864232	intergenic__NA__chr1:201864231..201864232,+	0	+
chr1	201915675	201915676	protein_coding__p1@LMOD1__chr1:201915590..201915722,-	0	-
chr1	201924633	201924634	protein_coding__p1@TIMM17A__chr1:201924624..201924652,+	0	+
chr1	201951485	201951486	protein_coding__NA__chr1:201951464..201951491,+	0	+
chr1	201965329	201965330	antisense__NA__chr1:201965323..201965345,-	0	-
chr1	201977252	201977253	protein_coding__NA__chr1:201977248..201977262,+	0	+
chr1	201979460	201979461	antisense__p1@ENST00000419190__chr1:201979455..201979504,-	0	-
chr1	202092044	202092045	protein_coding__p1@GPR37L1__chr1:202092038..202092067,+	0	+
chr1	202113864	202113865	protein_coding__p1@ARL8A__chr1:202113805..202113883,-	0	-
chr1	202130715	202130716	protein_coding__p3@PTPN7__chr1:202130702..202130728,-	0	-
chr1	202163055	202163056	protein_coding__p4@LGR6__chr1:202163046..202163067,+	0	+
chr1	202311063	202311064	protein_coding__p1@UBE2T__chr1:202311054..202311071,-	0	-
chr1	202317832	202317833	protein_coding__p1@PPP1R12B__chr1:202317815..202317854,+	0	+
chr1	202573027	202573028	antisense__NA__chr1:202573027..202573028,+	0	+
chr1	202679581	202679582	protein_coding__p1@SYT2__chr1:202679556..202679619,-	0	-
chr1	202777608	202777609	protein_coding__p2@KDM5B__chr1:202777592..202777616,-	0	-
chr1	202779947	202779948	intergenic__NA__chr1:202779947..202779953,-	0	-
chr1	202780081	202780082	intergenic__p1@ENST00000417262,p1@ENST00000425295,p1@ENST00000553157__chr1:202780035..202780094,+	0	+
chr1	202830881	202830882	intergenic__p1@LOC148709__chr1:202830876..202830891,+	0	+
chr1	202858249	202858250	protein_coding__p1@RABIF__chr1:202858227..202858283,-	0	-
chr1	202897726	202897727	protein_coding__p4@KLHL12__chr1:202897724..202897727,-	0	-
chr1	202927694	202927695	protein_coding__NA__chr1:202927694..202927695,-	0	-
chr1	202936379	202936380	protein_coding__p1@CYB5R1__chr1:202936357..202936392,-	0	-
chr1	202976501	202976502	protein_coding__p1@TMEM183A,p1@TMEM183B__chr1:202976493..202976530,+	0	+
chr1	202995649	202995650	protein_coding__p1@PPFIA4__chr1:202995611..202995680,+	0	+
chr1	203055137	203055138	protein_coding__p1@MYOG__chr1:203055129..203055147,-	0	-
chr1	203059546	203059547	protein_coding__NA__chr1:203059546..203059547,+	0	+
chr1	203097063	203097064	antisense__NA__chr1:203097047..203097064,-	0	-
chr1	203144953	203144954	protein_coding__p1@MYBPH__chr1:203144944..203144961,-	0	-
chr1	203155873	203155874	protein_coding__p2@CHI3L1__chr1:203155868..203155882,-	0	-
chr1	203243174	203243175	protein_coding__p2@CHIT1__chr1:203243149..203243193,-	0	-
chr1	203256364	203256365	intergenic__NA__chr1:203256353..203256393,+	0	+
chr1	203274436	203274437	div_lnc__p1@LOC730227__chr1:203274418..203274461,-	0	-
chr1	203274646	203274647	div_pc__p1@BTG2__chr1:203274639..203274654,+	0	+
chr1	203320249	203320250	protein_coding__p2@FMOD__chr1:203320243..203320268,-	0	-
chr1	203444965	203444966	protein_coding__p1@PRELP__chr1:203444887..203444975,+	0	+
chr1	203463280	203463281	protein_coding__p1@OPTC__chr1:203463245..203463294,+	0	+
chr1	203595922	203595923	protein_coding__p2@ATP2B4__chr1:203595903..203595934,+	0	+
chr1	203734310	203734311	protein_coding__p1@LAX1__chr1:203734296..203734318,+	0	+
chr1	203764750	203764751	protein_coding__p1@ZC3H11A__chr1:203764742..203764769,+	0	+
chr1	203765233	203765234	protein_coding__NA__chr1:203765157..203765243,+	0	+
chr1	203830726	203830727	protein_coding__p1@SNRPE__chr1:203830703..203830740,+	0	+
chr1	204010348	204010349	intergenic__NA__chr1:204010338..204010370,-	0	-
chr1	204042242	204042243	protein_coding__p1@SOX13__chr1:204042233..204042249,+	0	+
chr1	204110535	204110536	antisense__p1@ENST00000433869,p1@uc001hap.2__chr1:204110529..204110542,+	0	+
chr1	204121287	204121288	protein_coding__p2@ETNK2__chr1:204121261..204121295,-	0	-
chr1	204135464	204135465	protein_coding__p1@REN__chr1:204135454..204135486,-	0	-
chr1	204165616	204165617	protein_coding__p1@KISS1__chr1:204165610..204165626,-	0	-
chr1	204183115	204183116	protein_coding__p1@GOLT1A__chr1:204183071..204183152,-	0	-
chr1	204245960	204245961	antisense__p1@ENST00000437919__chr1:204245955..204245976,+	0	+
chr1	204346951	204346952	div_lnc__NA__chr1:204346951..204346983,+	0	+
chr1	204347294	204347295	div_pc__p1@ENST00000441225__chr1:204347256..204347303,-	0	-
chr1	204380944	204380945	protein_coding__p1@PPP1R15B__chr1:204380932..204380953,-	0	-
chr1	204463851	204463852	protein_coding__p3@PIK3C2B__chr1:204463845..204463857,-	0	-
chr1	204485536	204485537	protein_coding__p1@MDM4__chr1:204485503..204485555,+	0	+
chr1	204595777	204595778	antisense__NA__chr1:204595777..204595778,+	0	+
chr1	204654860	204654861	protein_coding__p1@LRRN2__chr1:204654826..204654873,-	0	-
chr1	204797802	204797803	protein_coding__p1@NFASC__chr1:204797749..204797855,+	0	+
chr1	205012339	205012340	protein_coding__p1@CNTN2__chr1:205012332..205012351,+	0	+
chr1	205053633	205053634	protein_coding__NA__chr1:205053633..205053634,-	0	-
chr1	205091130	205091131	protein_coding__p2@RBBP5__chr1:205091115..205091148,-	0	-
chr1	205180678	205180679	protein_coding__p2@DSTYK__chr1:205180664..205180701,-	0	-
chr1	205197097	205197098	protein_coding__p1@TMCC2__chr1:205197018..205197122,+	0	+
chr1	205206418	205206419	antisense__p1@ENST00000452599__chr1:205206382..205206421,-	0	-
chr1	205290872	205290873	protein_coding__p1@NUAK2__chr1:205290865..205290891,-	0	-
chr1	205326214	205326215	protein_coding__NA__chr1:205326211..205326218,-	0	-
chr1	205342388	205342389	intergenic__p1@LOC284576__chr1:205342383..205342394,+	0	+
chr1	205425049	205425050	div_lnc__NA__chr1:205425043..205425055,+	0	+
chr1	205425087	205425088	div_pc__NA__chr1:205425075..205425114,-	0	-
chr1	205473802	205473803	protein_coding__p1@CDK18__chr1:205473784..205473857,+	0	+
chr1	205537979	205537980	protein_coding__p4@MFSD4__chr1:205537966..205537985,+	0	+
chr1	205601099	205601100	protein_coding__p1@ELK4__chr1:205601093..205601158,-	0	-
chr1	205649586	205649587	protein_coding__p2@SLC45A3__chr1:205649580..205649596,-	0	-
chr1	205682590	205682591	protein_coding__NA__chr1:205682590..205682591,+	0	+
chr1	205719309	205719310	protein_coding__p1@NUCKS1__chr1:205719295..205719353,-	0	-
chr1	205744589	205744590	protein_coding__p1@RAB7L1__chr1:205744575..205744617,-	0	-
chr1	205782886	205782887	protein_coding__p4@SLC41A1__chr1:205782876..205782895,-	0	-
chr1	205819259	205819260	protein_coding__p1@PM20D1__chr1:205819253..205819272,-	0	-
chr1	205904255	205904256	antisense__NA__chr1:205904255..205904256,+	0	+
chr1	205912583	205912584	protein_coding__p1@SLC26A9__chr1:205912577..205912593,-	0	-
chr1	206137784	206137785	antisense__NA__chr1:206137784..206137785,-	0	-
chr1	206223942	206223943	div_pc__p1@AVPR1B__chr1:206223941..206223944,+	0	+
chr1	206223946	206223947	div_lnc__NA__chr1:206223945..206223958,-	0	-
chr1	206288196	206288197	protein_coding__p1@C1orf186__chr1:206288186..206288203,-	0	-
chr1	206317472	206317473	protein_coding__p2@CTSE__chr1:206317450..206317478,+	0	+
chr1	206643795	206643796	protein_coding__p2@IKBKE__chr1:206643787..206643803,+	0	+
chr1	206671175	206671176	protein_coding__NA__chr1:206671173..206671180,-	0	-
chr1	206677101	206677102	intergenic__NA__chr1:206677101..206677104,+	0	+
chr1	206680863	206680864	protein_coding__p1@RASSF5__chr1:206680853..206680871,+	0	+
chr1	206785816	206785817	protein_coding__p1@EIF2D__chr1:206785789..206785833,-	0	-
chr1	206808880	206808881	div_pc__p1@DYRK3__chr1:206808868..206808911,+	0	+
chr1	206809012	206809013	div_lnc__p1@ENST00000425161__chr1:206809008..206809018,-	0	-
chr1	206858249	206858250	protein_coding__p1@MAPKAPK2__chr1:206858232..206858289,+	0	+
chr1	206945838	206945839	protein_coding__p1@IL10__chr1:206945830..206945845,-	0	-
chr1	206971261	206971262	protein_coding__NA__chr1:206971261..206971265,+	0	+
chr1	207038692	207038693	protein_coding__NA__chr1:207038673..207038700,+	0	+
chr1	207070787	207070788	protein_coding__p1@IL24__chr1:207070775..207070797,+	0	+
chr1	207096540	207096541	protein_coding__p5@FAIM3__chr1:207096529..207096554,-	0	-
chr1	207119810	207119811	protein_coding__p1@PIGR__chr1:207119738..207119839,-	0	-
chr1	207143804	207143805	protein_coding__p1@FCAMR__chr1:207143802..207143832,-	0	-
chr1	207206100	207206101	protein_coding__p2@C1orf116__chr1:207206095..207206121,-	0	-
chr1	207222876	207222877	protein_coding__NA__chr1:207222876..207222877,+	0	+
chr1	207226319	207226320	protein_coding__p4@YOD1__chr1:207226313..207226335,-	0	-
chr1	207262204	207262205	protein_coding__p1@C4BPB__chr1:207262170..207262212,+	0	+
chr1	207277577	207277578	protein_coding__p4@C4BPA__chr1:207277572..207277587,+	0	+
chr1	207352624	207352625	intergenic__NA__chr1:207352622..207352626,+	0	+
chr1	207422451	207422452	intergenic__NA__chr1:207422425..207422455,+	0	+
chr1	207495022	207495023	protein_coding__p1@CD55__chr1:207495013..207495037,+	0	+
chr1	207627673	207627674	protein_coding__p1@CR2__chr1:207627665..207627683,+	0	+
chr1	207669501	207669502	protein_coding__p2@CR1__chr1:207669495..207669509,+	0	+
chr1	207818477	207818478	protein_coding__p1@CR1L__chr1:207818460..207818496,+	0	+
chr1	207925456	207925457	protein_coding__p1@CD46__chr1:207925391..207925466,+	0	+
chr1	208042510	208042511	intergenic__p1@C1orf132__chr1:208042503..208042527,-	0	-
chr1	208052448	208052449	intergenic__NA__chr1:208052431..208052449,-	0	-
chr1	208084673	208084674	protein_coding__p2@CD34__chr1:208084668..208084701,-	0	-
chr1	208417648	208417649	protein_coding__p1@PLXNA2__chr1:208417620..208417680,-	0	-
chr1	208902034	208902035	intergenic__NA__chr1:208902021..208902035,+	0	+
chr1	209145772	209145773	intergenic__NA__chr1:209145772..209145784,+	0	+
chr1	209328546	209328547	intergenic__NA__chr1:209328546..209328566,-	0	-
chr1	209498778	209498779	intergenic__NA__chr1:209498757..209498806,+	0	+
chr1	209541049	209541050	intergenic__NA__chr1:209541029..209541078,+	0	+
chr1	209602164	209602165	intergenic__p1@MIR205HG__chr1:209602156..209602174,+	0	+
chr1	209741120	209741121	intergenic__p1@ENST00000424696__chr1:209741112..209741127,-	0	-
chr1	209757061	209757062	protein_coding__p1@CAMK1G__chr1:209757051..209757069,+	0	+
chr1	209825769	209825770	protein_coding__p1@LAMB3__chr1:209825762..209825779,-	0	-
chr1	209848757	209848758	protein_coding__p1@G0S2__chr1:209848749..209848764,+	0	+
chr1	209859534	209859535	protein_coding__p4@HSD11B1__chr1:209859518..209859540,+	0	+
chr1	209897466	209897467	antisense__NA__chr1:209897425..209897471,-	0	-
chr1	209929397	209929398	protein_coding__p3@TRAF3IP3__chr1:209929388..209929412,+	0	+
chr1	209957899	209957900	protein_coding__p1@C1orf74__chr1:209957882..209957913,-	0	-
chr1	209979486	209979487	protein_coding__p1@IRF6__chr1:209979467..209979494,-	0	-
chr1	210001339	210001340	protein_coding__p1@DIEXF__chr1:210001309..210001411,+	0	+
chr1	210111577	210111578	protein_coding__p1@SYT14__chr1:210111570..210111603,+	0	+
chr1	210406146	210406147	protein_coding__p1@SERTAD4__chr1:210406121..210406162,+	0	+
chr1	210407437	210407438	antisense__p5@C1orf133__chr1:210407419..210407445,-	0	-
chr1	210501595	210501596	protein_coding__p2@HHAT__chr1:210501589..210501609,+	0	+
chr1	211307419	211307420	protein_coding__p1@KCNH1__chr1:211307404..211307472,-	0	-
chr1	211431737	211431738	protein_coding__NA__chr1:211431717..211431760,+	0	+
chr1	211499976	211499977	protein_coding__p3@TRAF5__chr1:211499971..211499982,+	0	+
chr1	211556144	211556145	intergenic__p1@LINC00467__chr1:211556107..211556205,+	0	+
chr1	211665614	211665615	div_lnc__NA__chr1:211665614..211665623,+	0	+
chr1	211665854	211665855	div_pc__NA__chr1:211665851..211665865,-	0	-
chr1	211752502	211752503	protein_coding__p1@SLC30A1__chr1:211752484..211752512,-	0	-
chr1	211813034	211813035	intergenic__p1@ENST00000412871,p1@uc001hip.1__chr1:211813019..211813040,+	0	+
chr1	211816847	211816848	intergenic__NA__chr1:211816847..211816848,-	0	-
chr1	211848962	211848963	div_pc__p1@NEK2__chr1:211848955..211848981,-	0	-
chr1	211849103	211849104	div_lnc__p1@ENST00000415202__chr1:211849095..211849113,+	0	+
chr1	212002925	212002926	div_lnc__p4@ENST00000457272__chr1:212002925..212002935,+	0	+
chr1	212004104	212004105	div_pc__p1@LPGAT1__chr1:212004090..212004168,-	0	-
chr1	212208886	212208887	protein_coding__p1@INTS7__chr1:212208842..212208914,-	0	-
chr1	212209134	212209135	protein_coding__p1@DTL__chr1:212209055..212209147,+	0	+
chr1	212411025	212411026	intergenic__NA__chr1:212411023..212411026,-	0	-
chr1	212458867	212458868	protein_coding__p2@PPP2R5A__chr1:212458834..212458896,+	0	+
chr1	212588227	212588228	protein_coding__p1@TMEM206__chr1:212588157..212588265,-	0	-
chr1	212606261	212606262	protein_coding__p1@NENF__chr1:212606240..212606284,+	0	+
chr1	212641747	212641748	intergenic__NA__chr1:212641747..212641750,-	0	-
chr1	212731659	212731660	intergenic__NA__chr1:212731625..212731665,+	0	+
chr1	212738748	212738749	protein_coding__p2@ATF3__chr1:212738742..212738755,+	0	+
chr1	212797815	212797816	protein_coding__p1@FAM71A__chr1:212797814..212797818,+	0	+
chr1	212800112	212800113	antisense__NA__chr1:212800104..212800131,-	0	-
chr1	212838986	212838987	intergenic__p1@ENST00000446962__chr1:212838954..212838994,-	0	-
chr1	212873321	212873322	protein_coding__p1@BATF3__chr1:212873267..212873332,-	0	-
chr1	212965118	212965119	protein_coding__p1@NSL1__chr1:212965104..212965141,-	0	-
chr1	212965255	212965256	protein_coding__p1@TATDN3__chr1:212965197..212965274,+	0	+
chr1	213020986	213020987	protein_coding__NA__chr1:213020977..213020991,-	0	-
chr1	213031439	213031440	div_lnc__p1@FLVCR1-AS1__chr1:213031418..213031449,-	0	-
chr1	213031624	213031625	div_pc__p1@FLVCR1__chr1:213031609..213031635,+	0	+
chr1	213123935	213123936	protein_coding__p1@VASH2__chr1:213123915..213123955,+	0	+
chr1	213189126	213189127	protein_coding__p3@ANGEL2__chr1:213189108..213189154,-	0	-
chr1	213189195	213189196	protein_coding__p2@ANGEL2__chr1:213189181..213189219,-	0	-
chr1	213224599	213224600	protein_coding__p1@RPS6KC1__chr1:213224572..213224686,+	0	+
chr1	213665632	213665633	intergenic__NA__chr1:213665631..213665633,+	0	+
chr1	214156477	214156478	protein_coding__NA__chr1:214156477..214156482,+	0	+
chr1	214161056	214161057	antisense__p@chr1:214161038..214161063,-__chr1:214161038..214161063,-	0	-
chr1	214454568	214454569	protein_coding__p1@SMYD2__chr1:214454492..214454576,+	0	+
chr1	214725791	214725792	protein_coding__NA__chr1:214725750..214725799,-	0	-
chr1	214776556	214776557	protein_coding__p1@CENPF__chr1:214776516..214776565,+	0	+
chr1	215179117	215179118	protein_coding__p4@KCNK2__chr1:215179111..215179149,+	0	+
chr1	215740717	215740718	protein_coding__p1@KCTD3__chr1:215740709..215740748,+	0	+
chr1	216245824	216245825	antisense__NA__chr1:216245822..216245827,+	0	+
chr1	216367398	216367399	antisense__NA__chr1:216367394..216367401,+	0	+
chr1	216596789	216596790	protein_coding__p1@USH2A__chr1:216596783..216596796,-	0	-
chr1	217311043	217311044	protein_coding__p10@ESRRG__chr1:217311025..217311049,-	0	-
chr1	217804408	217804409	protein_coding__p1@GPATCH2__chr1:217804377..217804446,-	0	-
chr1	217804694	217804695	protein_coding__p1@SPATA17__chr1:217804679..217804722,+	0	+
chr1	217958511	217958512	antisense__NA__chr1:217958495..217958512,-	0	-
chr1	218066232	218066233	intergenic__NA__chr1:218066228..218066238,+	0	+
chr1	218205017	218205018	intergenic__NA__chr1:218205017..218205018,+	0	+
chr1	218216125	218216126	intergenic__NA__chr1:218216125..218216126,+	0	+
chr1	218458634	218458635	protein_coding__p1@RRP15__chr1:218458625..218458660,+	0	+
chr1	218519188	218519189	div_lnc__p2@ENST00000414452__chr1:218519176..218519199,-	0	-
chr1	218519653	218519654	div_pc__p3@TGFB2__chr1:218519642..218519668,+	0	+
chr1	219347129	219347130	div_lnc__p1@LOC643723__chr1:219347099..219347144,-	0	-
chr1	219347191	219347192	div_pc__p2@LYPLAL1__chr1:219347186..219347197,+	0	+
chr1	219615995	219615996	intergenic__p1@ENST00000420762__chr1:219615990..219616001,-	0	-
chr1	220132262	220132263	protein_coding__NA__chr1:220132256..220132274,-	0	-
chr1	220220013	220220014	protein_coding__p4@EPRS__chr1:220220008..220220019,-	0	-
chr1	220263774	220263775	protein_coding__NA__chr1:220263771..220263784,-	0	-
chr1	220267473	220267474	protein_coding__p1@IARS2__chr1:220267429..220267510,+	0	+
chr1	220445771	220445772	protein_coding__p1@RAB3GAP2__chr1:220445757..220445819,-	0	-
chr1	220660659	220660660	intergenic__NA__chr1:220660650..220660689,-	0	-
chr1	220701477	220701478	protein_coding__p1@MARK1__chr1:220701456..220701574,+	0	+
chr1	220863704	220863705	protein_coding__p1@C1orf115__chr1:220863696..220863752,+	0	+
chr1	220921591	220921592	protein_coding__p2@MARC2__chr1:220921582..220921611,+	0	+
chr1	220960038	220960039	protein_coding__p2@MARC1__chr1:220960033..220960059,+	0	+
chr1	221002494	221002495	intergenic__NA__chr1:221002494..221002495,-	0	-
chr1	221002587	221002588	intergenic__NA__chr1:221002587..221002598,+	0	+
chr1	221051698	221051699	protein_coding__NA__chr1:221051694..221051703,+	0	+
chr1	221053592	221053593	antisense__NA__chr1:221053565..221053598,-	0	-
chr1	221509633	221509634	intergenic__NA__chr1:221509605..221509634,-	0	-
chr1	221681635	221681636	intergenic__NA__chr1:221681633..221681636,+	0	+
chr1	221915430	221915431	protein_coding__p1@DUSP10__chr1:221915418..221915439,-	0	-
chr1	222014048	222014049	intergenic__p1@ENST00000431729__chr1:222014042..222014053,-	0	-
chr1	222139459	222139460	intergenic__NA__chr1:222139449..222139463,+	0	+
chr1	222151759	222151760	intergenic__NA__chr1:222151759..222151760,-	0	-
chr1	222238159	222238160	intergenic__NA__chr1:222238133..222238176,-	0	-
chr1	222628375	222628376	intergenic__NA__chr1:222628375..222628376,-	0	-
chr1	222721445	222721446	protein_coding__p1@HHIPL2__chr1:222721434..222721452,-	0	-
chr1	222763191	222763192	div_lnc__NA__chr1:222763191..222763194,+	0	+
chr1	222763251	222763252	div_pc__p1@TAF1A__chr1:222763240..222763284,-	0	-
chr1	222791447	222791448	protein_coding__p1@MIA3__chr1:222791417..222791455,+	0	+
chr1	222834937	222834938	antisense__NA__chr1:222834937..222834938,-	0	-
chr1	222885905	222885906	protein_coding__p1@BROX__chr1:222885884..222885916,+	0	+
chr1	222886541	222886542	protein_coding__p3@AIDA__chr1:222886534..222886555,-	0	-
chr1	222910557	222910558	protein_coding__p2@FAM177B__chr1:222910538..222910572,+	0	+
chr1	223316589	223316590	div_pc__p1@TLR5__chr1:223316577..223316597,-	0	-
chr1	223317387	223317388	div_lnc__NA__chr1:223317386..223317428,+	0	+
chr1	223354521	223354522	intergenic__p1@ENST00000446145__chr1:223354515..223354529,+	0	+
chr1	223537508	223537509	protein_coding__p1@SUSD4__chr1:223537475..223537547,-	0	-
chr1	223566758	223566759	protein_coding__p1@C1orf65__chr1:223566743..223566791,+	0	+
chr1	223853402	223853403	protein_coding__p1@CAPN8__chr1:223853388..223853408,-	0	-
chr1	223889298	223889299	protein_coding__p5@CAPN2__chr1:223889285..223889306,+	0	+
chr1	224033648	224033649	protein_coding__p1@TP53BP2__chr1:224033596..224033697,-	0	-
chr1	224140477	224140478	intergenic__NA__chr1:224140469..224140480,-	0	-
chr1	224196538	224196539	intergenic__NA__chr1:224196538..224196539,+	0	+
chr1	224301820	224301821	protein_coding__p1@FBXO28__chr1:224301787..224301836,+	0	+
chr1	224363537	224363538	protein_coding__NA__chr1:224363525..224363559,+	0	+
chr1	224401027	224401028	intergenic__NA__chr1:224401026..224401028,-	0	-
chr1	224407381	224407382	intergenic__NA__chr1:224407381..224407382,+	0	+
chr1	224518185	224518186	protein_coding__NA__chr1:224518167..224518191,-	0	-
chr1	224544559	224544560	protein_coding__p2@CNIH4__chr1:224544554..224544570,+	0	+
chr1	224622550	224622551	protein_coding__p3@CNIH3__chr1:224622543..224622610,+	0	+
chr1	224624734	224624735	protein_coding__p36@WDR26__chr1:224624730..224624740,-	0	-
chr1	224803928	224803929	antisense__NA__chr1:224803919..224803935,-	0	-
chr1	224918381	224918382	antisense__NA__chr1:224918378..224918384,-	0	-
chr1	224954081	224954082	intergenic__NA__chr1:224954078..224954085,+	0	+
chr1	225592620	225592621	protein_coding__NA__chr1:225592619..225592628,+	0	+
chr1	225616522	225616523	protein_coding__p3@LBR__chr1:225616515..225616531,-	0	-
chr1	225653045	225653046	intergenic__p1@ENST00000428642__chr1:225653027..225653052,-	0	-
chr1	225840801	225840802	protein_coding__p1@ENAH__chr1:225840783..225840860,-	0	-
chr1	225888396	225888397	intergenic__p1@ENST00000448264,p1@uc001hpe.1__chr1:225888386..225888414,+	0	+
chr1	225924011	225924012	intergenic__NA__chr1:225923994..225924012,-	0	-
chr1	225965527	225965528	protein_coding__p1@SRP9__chr1:225965518..225965553,+	0	+
chr1	225997796	225997797	protein_coding__p2@EPHX1__chr1:225997791..225997802,+	0	+
chr1	226070068	226070069	protein_coding__p1@TMEM63A__chr1:226070016..226070087,-	0	-
chr1	226111949	226111950	protein_coding__p1@LEFTY1,p1@PYCR2__chr1:226111929..226112026,-	0	-
chr1	226128919	226128920	protein_coding__p1@LEFTY2__chr1:226128912..226128927,-	0	-
chr1	226187043	226187044	protein_coding__p1@C1orf55__chr1:226187013..226187071,-	0	-
chr1	226249531	226249532	div_pc__NA__chr1:226249524..226249548,+	0	+
chr1	226249754	226249755	div_lnc__NA__chr1:226249748..226249774,-	0	-
chr1	226271286	226271287	intergenic__NA__chr1:226271267..226271308,+	0	+
chr1	226374418	226374419	protein_coding__p1@ACBD3__chr1:226374373..226374464,-	0	-
chr1	226411364	226411365	protein_coding__p1@MIXL1__chr1:226411361..226411366,+	0	+
chr1	226497583	226497584	protein_coding__NA__chr1:226497583..226497608,-	0	-
chr1	226595790	226595791	protein_coding__p1@PARP1__chr1:226595741..226595818,-	0	-
chr1	226736464	226736465	protein_coding__p1@C1orf95__chr1:226736446..226736513,+	0	+
chr1	226926978	226926979	protein_coding__p1@ITPKB__chr1:226926972..226927038,-	0	-
chr1	227058159	227058160	protein_coding__NA__chr1:227058132..227058168,+	0	+
chr1	227085096	227085097	protein_coding__NA__chr1:227085096..227085098,+	0	+
chr1	227506192	227506193	protein_coding__p1@CDC42BPA__chr1:227506158..227506212,-	0	-
chr1	227581297	227581298	intergenic__NA__chr1:227581297..227581310,+	0	+
chr1	227708322	227708323	intergenic__NA__chr1:227708322..227708323,-	0	-
chr1	227751260	227751261	protein_coding__p1@ZNF678__chr1:227751231..227751273,+	0	+
chr1	227916335	227916336	protein_coding__p2@SNAP47__chr1:227916287..227916363,+	0	+
chr1	227922983	227922984	protein_coding__p1@JMJD4__chr1:227922934..227923013,-	0	-
chr1	227935493	227935494	antisense__NA__chr1:227935493..227935494,-	0	-
chr1	228003417	228003418	protein_coding__NA__chr1:228003385..228003418,+	0	+
chr1	228135632	228135633	protein_coding__p1@WNT9A__chr1:228135625..228135640,-	0	-
chr1	228194698	228194699	protein_coding__p2@WNT3A__chr1:228194693..228194705,+	0	+
chr1	228270422	228270423	protein_coding__p1@ARF1__chr1:228270392..228270437,+	0	+
chr1	228293282	228293283	protein_coding__NA__chr1:228293282..228293283,-	0	-
chr1	228296999	228297000	protein_coding__p1@MRPL55__chr1:228296956..228297012,-	0	-
chr1	228327928	228327929	protein_coding__p2@GUK1__chr1:228327923..228327934,+	0	+
chr1	228337630	228337631	protein_coding__p1@GJC2__chr1:228337623..228337640,+	0	+
chr1	228353201	228353202	protein_coding__NA__chr1:228353188..228353224,-	0	-
chr1	228353504	228353505	protein_coding__p1@IBA57__chr1:228353495..228353516,+	0	+
chr1	228395744	228395745	protein_coding__p1@OBSCN__chr1:228395726..228395751,+	0	+
chr1	228401364	228401365	protein_coding__p1@C1orf145__chr1:228401338..228401386,-	0	-
chr1	228461780	228461781	antisense__NA__chr1:228461780..228461781,-	0	-
chr1	228463728	228463729	antisense__p1@AK294019__chr1:228463723..228463772,-	0	-
chr1	228490709	228490710	antisense__NA__chr1:228490702..228490713,-	0	-
chr1	228581996	228581997	antisense__NA__chr1:228581978..228582011,+	0	+
chr1	228594535	228594536	div_pc__p1@TRIM11__chr1:228594490..228594561,-	0	-
chr1	228594880	228594881	div_lnc__p1@ENST00000436779__chr1:228594856..228594902,+	0	+
chr1	228604561	228604562	protein_coding__p1@TRIM17__chr1:228604544..228604568,-	0	-
chr1	228613058	228613059	protein_coding__p1@HIST3H3__chr1:228613051..228613065,-	0	-
chr1	228645573	228645574	protein_coding__p1@HIST3H2A__chr1:228645556..228645580,-	0	-
chr1	228645803	228645804	protein_coding__p1@HIST3H2BB__chr1:228645796..228645822,+	0	+
chr1	228674491	228674492	protein_coding__NA__chr1:228674490..228674530,+	0	+
chr1	228871225	228871226	protein_coding__p1@RHOU__chr1:228871206..228871286,+	0	+
chr1	229230652	229230653	intergenic__p1@ENST00000433734__chr1:229230644..229230665,-	0	-
chr1	229406790	229406791	div_lnc__p1@ENST00000429227,p1@ENST00000436334__chr1:229406746..229406799,-	0	-
chr1	229406857	229406858	div_pc__p1@RAB4A__chr1:229406847..229406935,+	0	+
chr1	229440094	229440095	protein_coding__NA__chr1:229440089..229440095,+	0	+
chr1	229455374	229455375	intergenic__NA__chr1:229455374..229455375,+	0	+
chr1	229479024	229479025	protein_coding__p5@C1orf96__chr1:229479019..229479046,-	0	-
chr1	229569840	229569841	protein_coding__p1@ACTA1__chr1:229569834..229569849,-	0	-
chr1	229576734	229576735	intergenic__NA__chr1:229576734..229576736,-	0	-
chr1	229644073	229644074	div_pc__p1@NUP133__chr1:229644034..229644123,-	0	-
chr1	229644220	229644221	div_lnc__p1@ENST00000417605__chr1:229644215..229644240,+	0	+
chr1	229694453	229694454	protein_coding__p1@ABCB10__chr1:229694406..229694477,-	0	-
chr1	229761802	229761803	protein_coding__p1@TAF5L__chr1:229761798..229761896,-	0	-
chr1	229761993	229761994	protein_coding__p1@URB2__chr1:229761935..229762006,+	0	+
chr1	230138463	230138464	intergenic__p2@ENST00000445339__chr1:230138458..230138475,+	0	+
chr1	230193535	230193536	protein_coding__p16@GALNT2__chr1:230193521..230193545,+	0	+
chr1	230417257	230417258	antisense__NA__chr1:230417257..230417267,-	0	-
chr1	230562077	230562078	protein_coding__p@chr1:230562043..230562116,-__chr1:230562043..230562116,-	0	-
chr1	230778250	230778251	protein_coding__p1@COG2__chr1:230778211..230778276,+	0	+
chr1	230849866	230849867	protein_coding__p1@AGT__chr1:230849858..230849875,-	0	-
chr1	230883145	230883146	protein_coding__p1@CAPN9__chr1:230883128..230883162,+	0	+
chr1	230960769	230960770	intergenic__NA__chr1:230960749..230960791,-	0	-
chr1	231005336	231005337	protein_coding__p2@C1orf198__chr1:231005310..231005347,-	0	-
chr1	231010514	231010515	intergenic__NA__chr1:231010514..231010515,+	0	+
chr1	231114592	231114593	protein_coding__p1@TTC13__chr1:231114568..231114628,-	0	-
chr1	231114839	231114840	protein_coding__p1@ARV1__chr1:231114810..231114854,+	0	+
chr1	231175998	231175999	protein_coding__p1@FAM89A__chr1:231175964..231176016,-	0	-
chr1	231297804	231297805	protein_coding__p1@TRIM67__chr1:231297798..231297813,+	0	+
chr1	231321937	231321938	antisense__NA__chr1:231321937..231321938,-	0	-
chr1	231376889	231376890	protein_coding__p1@C1orf131__chr1:231376867..231376943,-	0	-
chr1	231376957	231376958	protein_coding__p1@GNPAT__chr1:231376941..231376976,+	0	+
chr1	231473597	231473598	protein_coding__p1@EXOC8__chr1:231473578..231473619,-	0	-
chr1	231473794	231473795	protein_coding__p2@C1orf124__chr1:231473743..231473807,+	0	+
chr1	231558494	231558495	protein_coding__p@chr1:231558483..231558511,-__chr1:231558483..231558511,-	0	-
chr1	231664301	231664302	div_lnc__p1@ENST00000416221,p1@ENST00000454631__chr1:231664287..231664369,-	0	-
chr1	231664420	231664421	div_pc__p1@TSNAX__chr1:231664390..231664479,+	0	+
chr1	231747987	231747988	antisense__NA__chr1:231747987..231748003,-	0	-
chr1	231762546	231762547	protein_coding__p1@DISC1__chr1:231762526..231762587,+	0	+
chr1	232295902	232295903	intergenic__NA__chr1:232295902..232295903,+	0	+
chr1	232697291	232697292	protein_coding__NA__chr1:232697261..232697294,-	0	-
chr1	232878470	232878471	intergenic__NA__chr1:232878452..232878484,-	0	-
chr1	232941173	232941174	protein_coding__p1@KIAA1383__chr1:232941168..232941193,+	0	+
chr1	233086356	233086357	protein_coding__p1@NTPCR__chr1:233086326..233086415,+	0	+
chr1	233431470	233431471	protein_coding__p1@PCNXL2__chr1:233431458..233431489,-	0	-
chr1	233463512	233463513	protein_coding__p2@KIAA1804__chr1:233463507..233463520,+	0	+
chr1	233749745	233749746	protein_coding__p4@KCNK1__chr1:233749739..233749761,+	0	+
chr1	234040491	234040492	protein_coding__p2@SLC35F3__chr1:234040407..234040525,+	0	+
chr1	234350833	234350834	antisense__NA__chr1:234350829..234350849,-	0	-
chr1	234408755	234408756	antisense__p1@BC034622__chr1:234408751..234408760,-	0	-
chr1	234492776	234492777	intergenic__p1@ENST00000425104__chr1:234492752..234492787,+	0	+
chr1	234507981	234507982	intergenic__NA__chr1:234507981..234507982,+	0	+
chr1	234509201	234509202	div_pc__p2@C1orf31__chr1:234509186..234509216,+	0	+
chr1	234509397	234509398	div_lnc__p2@ENST00000451795__chr1:234509387..234509419,-	0	-
chr1	234614902	234614903	protein_coding__p1@TARBP1__chr1:234614877..234614941,-	0	-
chr1	234667510	234667511	intergenic__p1@ENST00000421207__chr1:234667504..234667518,-	0	-
chr1	234700677	234700678	intergenic__NA__chr1:234700677..234700691,+	0	+
chr1	234745243	234745244	protein_coding__p4@IRF2BP2__chr1:234745234..234745283,-	0	-
chr1	234765028	234765029	intergenic__p1@LINC00184__chr1:234765017..234765038,+	0	+
chr1	234782039	234782040	intergenic__NA__chr1:234782035..234782041,+	0	+
chr1	234796057	234796058	intergenic__NA__chr1:234796044..234796065,+	0	+
chr1	234831899	234831900	intergenic__p1@ENST00000442382__chr1:234831899..234831901,-	0	-
chr1	234845113	234845114	intergenic__NA__chr1:234845090..234845133,+	0	+
chr1	234859564	234859565	intergenic__NA__chr1:234859559..234859575,+	0	+
chr1	235105820	235105821	intergenic__NA__chr1:235105820..235105825,-	0	-
chr1	235116501	235116502	intergenic__p1@ENST00000549744__chr1:235116495..235116545,-	0	-
chr1	235268803	235268804	intergenic__p@chr1:235268802..235268805,-__chr1:235268802..235268805,-	0	-
chr1	235292255	235292256	protein_coding__p5@TOMM20__chr1:235292250..235292261,-	0	-
chr1	235324555	235324556	protein_coding__p1@RBM34__chr1:235324530..235324613,-	0	-
chr1	235490564	235490565	protein_coding__p5@GGPS1__chr1:235490525..235490573,+	0	+
chr1	235491482	235491483	protein_coding__p1@ARID4B__chr1:235491462..235491510,-	0	-
chr1	235530744	235530745	protein_coding__p1@TBCE__chr1:235530715..235530778,+	0	+
chr1	235667751	235667752	protein_coding__p1@B3GALNT2__chr1:235667716..235667786,-	0	-
chr1	235814049	235814050	protein_coding__p10@GNG4__chr1:235814048..235814067,-	0	-
chr1	236047012	236047013	protein_coding__p3@LYST__chr1:236046960..236047018,-	0	-
chr1	236106905	236106906	intergenic__NA__chr1:236106905..236106913,-	0	-
chr1	236135139	236135140	intergenic__NA__chr1:236135133..236135147,-	0	-
chr1	236228439	236228440	protein_coding__p2@NID1__chr1:236228417..236228446,-	0	-
chr1	236305852	236305853	protein_coding__p1@GPR137B__chr1:236305826..236305877,+	0	+
chr1	236445257	236445258	protein_coding__p1@ERO1LB__chr1:236445251..236445266,-	0	-
chr1	236511558	236511559	protein_coding__NA__chr1:236511547..236511597,+	0	+
chr1	236681542	236681543	protein_coding__NA__chr1:236681540..236681558,+	0	+
chr1	236687830	236687831	antisense__NA__chr1:236687808..236687839,-	0	-
chr1	236699949	236699950	antisense__NA__chr1:236699949..236699950,-	0	-
chr1	236767787	236767788	protein_coding__p1@HEATR1__chr1:236767779..236767836,-	0	-
chr1	236849798	236849799	protein_coding__p1@ACTN2__chr1:236849791..236849806,+	0	+
chr1	236958591	236958592	protein_coding__p1@MTR__chr1:236958554..236958628,+	0	+
chr1	237167661	237167662	protein_coding__NA__chr1:237167658..237167679,-	0	-
chr1	237205483	237205484	protein_coding__p1@RYR2__chr1:237205476..237205493,+	0	+
chr1	238025463	238025464	intergenic__NA__chr1:238025463..238025479,+	0	+
chr1	238053990	238053991	protein_coding__NA__chr1:238053968..238053991,-	0	-
chr1	238108078	238108079	protein_coding__p@chr1:238108076..238108079,-__chr1:238108076..238108079,-	0	-
chr1	238648655	238648656	intergenic__NA__chr1:238648653..238648656,+	0	+
chr1	238649335	238649336	intergenic__p1@ENST00000400946__chr1:238649319..238649345,-	0	-
chr1	239549867	239549868	protein_coding__p1@CHRM3__chr1:239549856..239549887,+	0	+
chr1	239893764	239893765	antisense__p@chr1:239893759..239893770,-__chr1:239893759..239893770,-	0	-
chr1	240177632	240177633	protein_coding__p5@FMN2__chr1:240177627..240177649,+	0	+
chr1	240565334	240565335	antisense__NA__chr1:240565315..240565335,-	0	-
chr1	240775454	240775455	protein_coding__p1@GREM2__chr1:240775447..240775462,-	0	-
chr1	240906921	240906922	intergenic__p1@ENST00000431139__chr1:240906916..240906933,-	0	-
chr1	241520477	241520478	protein_coding__p1@RGS7__chr1:241520471..241520519,-	0	-
chr1	241587612	241587613	intergenic__NA__chr1:241587585..241587657,+	0	+
chr1	241683054	241683055	protein_coding__p1@FH__chr1:241683001..241683066,-	0	-
chr1	241695433	241695434	protein_coding__p2@KMO__chr1:241695424..241695440,+	0	+
chr1	241799269	241799270	protein_coding__NA__chr1:241799269..241799287,-	0	-
chr1	241815582	241815583	protein_coding__p1@WDR64__chr1:241815577..241815588,+	0	+
chr1	241840721	241840722	protein_coding__NA__chr1:241840712..241840731,-	0	-
chr1	242011287	242011288	protein_coding__p3@EXO1__chr1:242011277..242011299,+	0	+
chr1	242162399	242162400	protein_coding__p1@MAP1LC3C__chr1:242162393..242162409,-	0	-
chr1	242310815	242310816	antisense__p@chr1:242310809..242310817,+__chr1:242310809..242310817,+	0	+
chr1	242366872	242366873	antisense__p@chr1:242366867..242366882,+__chr1:242366867..242366882,+	0	+
chr1	242687995	242687996	protein_coding__p1@PLD5__chr1:242687989..242688004,-	0	-
chr1	243265021	243265022	intergenic__NA__chr1:243265008..243265027,-	0	-
chr1	243418634	243418635	protein_coding__p4@CEP170__chr1:243418621..243418648,-	0	-
chr1	243419357	243419358	protein_coding__p1@SDCCAG8__chr1:243419306..243419422,+	0	+
chr1	244014380	244014381	protein_coding__p13@AKT3__chr1:244014368..244014386,-	0	-
chr1	244080693	244080694	intergenic__NA__chr1:244080676..244080707,+	0	+
chr1	244214584	244214585	protein_coding__p1@ZNF238__chr1:244214577..244214593,+	0	+
chr1	244226988	244226989	protein_coding__NA__chr1:244226959..244227008,+	0	+
chr1	244256323	244256324	intergenic__p1@ENST00000441338__chr1:244256318..244256329,-	0	-
chr1	244515936	244515937	protein_coding__p1@C1orf100__chr1:244515930..244515950,+	0	+
chr1	244615361	244615362	protein_coding__p3@ADSS__chr1:244615327..244615384,-	0	-
chr1	244615595	244615596	protein_coding__NA__chr1:244615581..244615611,+	0	+
chr1	244816427	244816428	protein_coding__p1@PPPDE1__chr1:244816371..244816443,+	0	+
chr1	244998628	244998629	protein_coding__p3@FAM36A__chr1:244998602..244998646,+	0	+
chr1	245027843	245027844	div_pc__p2@HNRNPU__chr1:245027833..245027855,-	0	-
chr1	245027992	245027993	div_lnc__p@chr1:245027971..245027998,+__chr1:245027971..245027998,+	0	+
chr1	245132983	245132984	protein_coding__p2@EFCAB2__chr1:245132972..245133020,+	0	+
chr1	245134309	245134310	protein_coding__p1@AK095945__chr1:245134273..245134315,-	0	-
chr1	245318286	245318287	protein_coding__p1@KIF26B__chr1:245318279..245318297,+	0	+
chr1	245397816	245397817	antisense__NA__chr1:245397814..245397829,-	0	-
chr1	245779056	245779057	antisense__NA__chr1:245779055..245779057,-	0	-
chr1	245840408	245840409	antisense__NA__chr1:245840400..245840414,-	0	-
chr1	246271837	246271838	antisense__NA__chr1:246271837..246271858,+	0	+
chr1	246670580	246670581	protein_coding__p1@SMYD3__chr1:246670539..246670611,-	0	-
chr1	246687607	246687608	intergenic__NA__chr1:246687605..246687626,-	0	-
chr1	246729562	246729563	protein_coding__p1@TFB2M__chr1:246729544..246729572,-	0	-
chr1	246729757	246729758	protein_coding__p1@CNST__chr1:246729724..246729794,+	0	+
chr1	246845397	246845398	intergenic__NA__chr1:246845368..246845409,+	0	+
chr1	246853056	246853057	intergenic__NA__chr1:246853051..246853081,+	0	+
chr1	246887365	246887366	protein_coding__p4@SCCPDH__chr1:246887360..246887371,+	0	+
chr1	246935876	246935877	intergenic__NA__chr1:246935876..246935880,+	0	+
chr1	246939210	246939211	intergenic__NA__chr1:246939210..246939211,+	0	+
chr1	247095249	247095250	protein_coding__p2@AHCTF1__chr1:247095236..247095283,-	0	-
chr1	247171358	247171359	protein_coding__p2@ZNF695__chr1:247171347..247171366,-	0	-
chr1	247242065	247242066	protein_coding__p1@ZNF670,p1@ZNF695__chr1:247242048..247242098,-	0	-
chr1	247267629	247267630	protein_coding__p1@ZNF669__chr1:247267618..247267674,-	0	-
chr1	247275541	247275542	protein_coding__NA__chr1:247275515..247275562,-	0	-
chr1	247336428	247336429	protein_coding__NA__chr1:247336409..247336430,-	0	-
chr1	247352261	247352262	intergenic__NA__chr1:247352260..247352276,-	0	-
chr1	247405159	247405160	intergenic__NA__chr1:247405145..247405161,-	0	-
chr1	247495164	247495165	protein_coding__p1@ZNF496__chr1:247495140..247495177,-	0	-
chr1	247579474	247579475	protein_coding__p1@NLRP3__chr1:247579468..247579486,+	0	+
chr1	247670418	247670419	protein_coding__p8@C1orf150__chr1:247670415..247670424,+	0	+
chr1	247804175	247804176	intergenic__NA__chr1:247804165..247804189,-	0	-
chr1	247922199	247922200	protein_coding__NA__chr1:247922199..247922200,-	0	-
chr1	248020488	248020489	protein_coding__p1@TRIM58__chr1:248020481..248020496,+	0	+
chr1	248031285	248031286	protein_coding__NA__chr1:248031266..248031287,+	0	+
chr1	248096873	248096874	protein_coding__NA__chr1:248096873..248096874,+	0	+
chr1	248100478	248100479	protein_coding__p1@OR2L13__chr1:248100459..248100493,+	0	+
chr1	248343299	248343300	protein_coding__NA__chr1:248343299..248343300,+	0	+
chr1	248366073	248366074	protein_coding__NA__chr1:248366073..248366074,+	0	+
chr1	248524660	248524661	protein_coding__NA__chr1:248524659..248524661,+	0	+
chr1	248738082	248738083	protein_coding__NA__chr1:248738075..248738083,-	0	-
chr1	248851779	248851780	protein_coding__NA__chr1:248851779..248851780,-	0	-
chr1	248855409	248855410	intergenic__NA__chr1:248855398..248855419,+	0	+
chr1	249120878	249120879	protein_coding__NA__chr1:249120865..249120931,-	0	-
chr1	249132446	249132447	protein_coding__p1@ZNF672__chr1:249132410..249132456,+	0	+
chr1	249153283	249153284	div_pc__p1@ZNF692__chr1:249153268..249153298,-	0	-
chr1	249153373	249153374	div_lnc__NA__chr1:249153358..249153380,+	0	+
chr1	249200433	249200434	protein_coding__p1@PGBD2__chr1:249200417..249200491,+	0	+
chr10	122560	122561	protein_coding__NA__chr10:122531..122567,-	0	-
chr10	180423	180424	protein_coding__p9@ZMYND11__chr10:180416..180429,+	0	+
chr10	483412	483413	antisense__NA__chr10:483396..483414,+	0	+
chr10	674577	674578	antisense__p2@ENST00000451601__chr10:674569..674595,+	0	+
chr10	695984	695985	protein_coding__p1@C10orf108__chr10:695961..695998,+	0	+
chr10	714279	714280	antisense__NA__chr10:714269..714285,+	0	+
chr10	735607	735608	protein_coding__p1@DIP2C__chr10:735553..735647,-	0	-
chr10	977643	977644	protein_coding__p1@LARP4B__chr10:977624..977658,-	0	-
chr10	977933	977934	intergenic__p@chr10:977919..978010,+__chr10:977919..978010,+	0	+
chr10	1034268	1034269	protein_coding__p1@ENST00000381466__chr10:1034237..1034289,-	0	-
chr10	1034401	1034402	protein_coding__p1@GTPBP4__chr10:1034365..1034411,+	0	+
chr10	1068576	1068577	antisense__p1@IDI2-AS1__chr10:1068567..1068612,+	0	+
chr10	1071798	1071799	protein_coding__p1@IDI2__chr10:1071796..1071801,-	0	-
chr10	1095057	1095058	protein_coding__p2@IDI1__chr10:1095050..1095066,-	0	-
chr10	1095422	1095423	protein_coding__p3@WDR37__chr10:1095416..1095482,+	0	+
chr10	1205775	1205776	intergenic__p1@LINC00200__chr10:1205766..1205784,+	0	+
chr10	1568841	1568842	antisense__p1@ADARB2-AS1__chr10:1568835..1568845,+	0	+
chr10	1779655	1779656	protein_coding__p6@ADARB2__chr10:1779648..1779662,-	0	-
chr10	2056551	2056552	intergenic__NA__chr10:2056526..2056554,-	0	-
chr10	2357267	2357268	intergenic__NA__chr10:2357267..2357280,-	0	-
chr10	2543718	2543719	intergenic__NA__chr10:2543708..2543753,+	0	+
chr10	3108477	3108478	div_pc__NA__chr10:3108468..3108478,+	0	+
chr10	3108644	3108645	div_lnc__NA__chr10:3108644..3108645,-	0	-
chr10	3183830	3183831	antisense__NA__chr10:3183828..3183833,+	0	+
chr10	3214973	3214974	protein_coding__p1@PITRM1__chr10:3214965..3214984,-	0	-
chr10	3299533	3299534	intergenic__NA__chr10:3299509..3299563,-	0	-
chr10	3307526	3307527	intergenic__NA__chr10:3307518..3307527,+	0	+
chr10	3545045	3545046	intergenic__NA__chr10:3545035..3545077,-	0	-
chr10	3793236	3793237	intergenic__NA__chr10:3793230..3793241,+	0	+
chr10	3827422	3827423	protein_coding__p3@KLF6__chr10:3827417..3827428,-	0	-
chr10	3876125	3876126	intergenic__NA__chr10:3876083..3876154,+	0	+
chr10	3976248	3976249	intergenic__NA__chr10:3976248..3976254,+	0	+
chr10	4067141	4067142	intergenic__NA__chr10:4067139..4067145,+	0	+
chr10	4093904	4093905	intergenic__NA__chr10:4093901..4093947,+	0	+
chr10	4286103	4286104	intergenic__NA__chr10:4286100..4286105,-	0	-
chr10	4426579	4426580	intergenic__NA__chr10:4426559..4426580,+	0	+
chr10	4697539	4697540	intergenic__NA__chr10:4697530..4697540,+	0	+
chr10	4720338	4720339	intergenic__p3@ENST00000430998__chr10:4720333..4720350,-	0	-
chr10	4828879	4828880	protein_coding__p6@AKR1E2__chr10:4828859..4828883,+	0	+
chr10	4933928	4933929	protein_coding__NA__chr10:4933928..4933929,+	0	+
chr10	5037597	5037598	antisense__NA__chr10:5037597..5037598,+	0	+
chr10	5060163	5060164	protein_coding__p2@AKR1C2__chr10:5060148..5060171,-	0	-
chr10	5077533	5077534	protein_coding__p3@AKR1C3__chr10:5077525..5077540,+	0	+
chr10	5227109	5227110	protein_coding__p1@AKR1CL1__chr10:5227104..5227123,-	0	-
chr10	5238799	5238800	protein_coding__p1@AKR1C4__chr10:5238793..5238807,+	0	+
chr10	5276308	5276309	intergenic__NA__chr10:5276305..5276313,+	0	+
chr10	5313202	5313203	intergenic__NA__chr10:5313202..5313203,-	0	-
chr10	5406955	5406956	protein_coding__p1@UCN3__chr10:5406935..5406962,+	0	+
chr10	5446790	5446791	protein_coding__p1@TUBAL3__chr10:5446786..5446795,-	0	-
chr10	5454520	5454521	protein_coding__p3@NET1__chr10:5454505..5454540,+	0	+
chr10	5541532	5541533	protein_coding__p1@CALML5__chr10:5541525..5541539,-	0	-
chr10	5566923	5566924	div_pc__p1@CALML3__chr10:5566916..5566932,+	0	+
chr10	5568012	5568013	div_lnc__p1@ENST00000442008__chr10:5568006..5568018,-	0	-
chr10	5568200	5568201	antisense__NA__chr10:5568194..5568205,-	0	-
chr10	5638063	5638064	intergenic__p1@ENST00000478294__chr10:5638048..5638094,-	0	-
chr10	5652723	5652724	intergenic__p1@ENST00000425246__chr10:5652705..5652732,-	0	-
chr10	5660141	5660142	intergenic__p1@ENST00000427341__chr10:5660118..5660195,-	0	-
chr10	5708557	5708558	protein_coding__p2@ASB13__chr10:5708551..5708586,-	0	-
chr10	5726800	5726801	protein_coding__p1@FAM208B__chr10:5726764..5726849,+	0	+
chr10	5855601	5855602	antisense__p@chr10:5855585..5855642,+__chr10:5855585..5855642,+	0	+
chr10	5884073	5884074	protein_coding__NA__chr10:5884073..5884105,-	0	-
chr10	5931508	5931509	protein_coding__NA__chr10:5931508..5931511,+	0	+
chr10	5931827	5931828	protein_coding__p1@ANKRD16__chr10:5931794..5931897,-	0	-
chr10	5987867	5987868	intergenic__p1@ENST00000397264__chr10:5987859..5987890,-	0	-
chr10	6020008	6020009	protein_coding__p4@IL15RA__chr10:6019984..6020015,-	0	-
chr10	6067945	6067946	antisense__NA__chr10:6067943..6067953,+	0	+
chr10	6104271	6104272	protein_coding__p1@IL2RA__chr10:6104262..6104278,-	0	-
chr10	6130996	6130997	protein_coding__p1@RBM17__chr10:6130966..6131047,+	0	+
chr10	6186883	6186884	protein_coding__p2@PFKFB3__chr10:6186847..6186921,+	0	+
chr10	6244719	6244720	antisense__NA__chr10:6244712..6244728,-	0	-
chr10	6392433	6392434	protein_coding__NA__chr10:6392433..6392434,+	0	+
chr10	6622237	6622238	div_pc__p1@PRKCQ__chr10:6622204..6622254,-	0	-
chr10	6622380	6622381	div_lnc__p1@LOC439949__chr10:6622345..6622400,+	0	+
chr10	6779334	6779335	intergenic__p3@ENST00000417112__chr10:6779326..6779351,+	0	+
chr10	6821592	6821593	intergenic__p1@LOC100507127__chr10:6821582..6821599,+	0	+
chr10	7139085	7139086	intergenic__NA__chr10:7139085..7139098,+	0	+
chr10	7453451	7453452	protein_coding__p1@SFMBT2__chr10:7453445..7453459,-	0	-
chr10	7514001	7514002	intergenic__p1@ENST00000420395__chr10:7514000..7514008,-	0	-
chr10	7575168	7575169	intergenic__NA__chr10:7575161..7575189,+	0	+
chr10	7708926	7708927	protein_coding__p1@ITIH5__chr10:7708918..7708939,-	0	-
chr10	7745285	7745286	protein_coding__p2@ITIH2__chr10:7745263..7745295,+	0	+
chr10	7829955	7829956	protein_coding__p1@KIN__chr10:7829909..7829963,-	0	-
chr10	7830116	7830117	protein_coding__p2@ATP5C1__chr10:7830112..7830121,+	0	+
chr10	7860482	7860483	protein_coding__p1@TAF3__chr10:7860460..7860497,+	0	+
chr10	8093200	8093201	intergenic__p1@ENST00000418270__chr10:8093191..8093214,+	0	+
chr10	8095438	8095439	div_lnc__p1@FLJ45983__chr10:8095431..8095449,-	0	-
chr10	8095607	8095608	div_pc__p3@GATA3__chr10:8095593..8095625,+	0	+
chr10	8939937	8939938	intergenic__NA__chr10:8939937..8939976,+	0	+
chr10	9012094	9012095	intergenic__p1@ENST00000456526__chr10:9012087..9012100,+	0	+
chr10	9317553	9317554	intergenic__NA__chr10:9317553..9317561,+	0	+
chr10	9801192	9801193	intergenic__p1@ENST00000419836__chr10:9801179..9801196,-	0	-
chr10	10408319	10408320	intergenic__NA__chr10:10408319..10408320,-	0	-
chr10	10504294	10504295	intergenic__p2@ENST00000435106__chr10:10504285..10504300,-	0	-
chr10	10836880	10836881	intergenic__p1@SFTA1P__chr10:10836865..10836899,-	0	-
chr10	10994174	10994175	intergenic__p1@LOC254312__chr10:10994169..10994179,-	0	-
chr10	11002122	11002123	intergenic__NA__chr10:11002122..11002123,+	0	+
chr10	11047339	11047340	protein_coding__p4@CELF2__chr10:11047264..11047348,+	0	+
chr10	11054582	11054583	antisense__NA__chr10:11054573..11054591,-	0	-
chr10	11140581	11140582	antisense__NA__chr10:11140581..11140582,-	0	-
chr10	11213312	11213313	antisense__NA__chr10:11213312..11213315,-	0	-
chr10	11362075	11362076	antisense__NA__chr10:11362075..11362076,-	0	-
chr10	11653284	11653285	div_lnc__NA__chr10:11653280..11653289,+	0	+
chr10	11653603	11653604	div_pc__p1@USP6NL__chr10:11653560..11653673,-	0	-
chr10	11784429	11784430	protein_coding__p1@ECHDC3__chr10:11784360..11784448,+	0	+
chr10	11865382	11865383	protein_coding__p1@C10orf47__chr10:11865347..11865411,+	0	+
chr10	11936698	11936699	intergenic__p1@ENST00000445498,p1@uc001iky.1__chr10:11936692..11936705,-	0	-
chr10	12085178	12085179	protein_coding__NA__chr10:12085163..12085211,-	0	-
chr10	12111007	12111008	protein_coding__p1@DHTKD1__chr10:12110963..12111034,+	0	+
chr10	12171687	12171688	protein_coding__p1@SEC61A2__chr10:12171641..12171720,+	0	+
chr10	12237948	12237949	protein_coding__p2@CDC123__chr10:12237924..12237982,+	0	+
chr10	12238141	12238142	protein_coding__p3@NUDT5__chr10:12238071..12238154,-	0	-
chr10	12391574	12391575	protein_coding__p1@CAMK1D__chr10:12391532..12391584,+	0	+
chr10	13141448	13141449	protein_coding__p7@OPTN__chr10:13141441..13141457,+	0	+
chr10	13141707	13141708	protein_coding__NA__chr10:13141693..13141734,-	0	-
chr10	13203578	13203579	protein_coding__p1@MCM10__chr10:13203543..13203587,+	0	+
chr10	13276333	13276334	protein_coding__p3@UCMA__chr10:13276329..13276338,-	0	-
chr10	13344348	13344349	protein_coding__p3@PHYH__chr10:13344341..13344371,-	0	-
chr10	13390275	13390276	protein_coding__p2@SEPHS1__chr10:13390270..13390316,-	0	-
chr10	13570516	13570517	div_lnc__NA__chr10:13570498..13570517,+	0	+
chr10	13570996	13570997	div_pc__p1@BEND7__chr10:13570971..13571042,-	0	-
chr10	13628964	13628965	protein_coding__p1@PRPF18__chr10:13628933..13629012,+	0	+
chr10	13652047	13652048	protein_coding__NA__chr10:13652046..13652065,+	0	+
chr10	13752486	13752487	antisense__NA__chr10:13752486..13752487,+	0	+
chr10	14033602	14033603	antisense__NA__chr10:14033588..14033603,+	0	+
chr10	14116269	14116270	antisense__p3@ENST00000451617__chr10:14116260..14116282,+	0	+
chr10	14505010	14505011	protein_coding__NA__chr10:14505010..14505018,-	0	-
chr10	14817204	14817205	protein_coding__NA__chr10:14817204..14817205,-	0	-
chr10	14880162	14880163	protein_coding__p4@HSPA14__chr10:14880157..14880176,+	0	+
chr10	14880570	14880571	protein_coding__p5@CDNF__chr10:14880566..14880576,-	0	-
chr10	14920634	14920635	div_lnc__p@chr10:14920599..14920690,-__chr10:14920599..14920690,-	0	-
chr10	14920864	14920865	div_pc__p1@SUV39H2__chr10:14920843..14920886,+	0	+
chr10	14996406	14996407	protein_coding__NA__chr10:14996401..14996434,-	0	-
chr10	15001389	15001390	protein_coding__p1@MEIG1__chr10:15001359..15001397,+	0	+
chr10	15074193	15074194	protein_coding__p6@OLAH__chr10:15074190..15074195,+	0	+
chr10	15130774	15130775	protein_coding__p1@ACBD7__chr10:15130767..15130782,-	0	-
chr10	15139184	15139185	protein_coding__p2@RPP38__chr10:15139176..15139202,+	0	+
chr10	15139319	15139320	protein_coding__NA__chr10:15139312..15139335,-	0	-
chr10	15210690	15210691	protein_coding__p1@NMT2__chr10:15210666..15210707,-	0	-
chr10	15279574	15279575	antisense__NA__chr10:15279571..15279603,+	0	+
chr10	15413113	15413114	protein_coding__p1@FAM171A1__chr10:15413035..15413131,-	0	-
chr10	15761909	15761910	protein_coding__p1@ITGA8__chr10:15761884..15761936,-	0	-
chr10	15902505	15902506	protein_coding__p1@FAM188A__chr10:15902449..15902528,-	0	-
chr10	16320069	16320070	intergenic__NA__chr10:16320055..16320070,+	0	+
chr10	16479008	16479009	protein_coding__p1@PTER__chr10:16478995..16479020,+	0	+
chr10	16563877	16563878	protein_coding__p2@C1QL3__chr10:16563870..16563884,-	0	-
chr10	16859449	16859450	protein_coding__p2@RSU1__chr10:16859442..16859458,-	0	-
chr10	17171809	17171810	protein_coding__p1@CUBN__chr10:17171785..17171816,-	0	-
chr10	17270239	17270240	protein_coding__p5@VIM__chr10:17270214..17270247,+	0	+
chr10	17271946	17271947	antisense__p1@uc001iot.1__chr10:17271909..17272033,-	0	-
chr10	17276762	17276763	antisense__p1@ENST00000456355__chr10:17276719..17276781,-	0	-
chr10	17428949	17428950	antisense__p1@ENST00000377597__chr10:17428943..17428962,+	0	+
chr10	17496238	17496239	protein_coding__p4@ST8SIA6__chr10:17496222..17496244,-	0	-
chr10	17659372	17659373	protein_coding__p2@PTPLA__chr10:17659357..17659401,-	0	-
chr10	17685871	17685872	div_lnc__NA__chr10:17685866..17685888,-	0	-
chr10	17686150	17686151	div_pc__p1@STAM__chr10:17686136..17686192,+	0	+
chr10	17742243	17742244	antisense__NA__chr10:17742234..17742244,-	0	-
chr10	18240848	18240849	protein_coding__p1@SLC39A12__chr10:18240834..18240897,+	0	+
chr10	18429720	18429721	protein_coding__p5@CACNB2__chr10:18429671..18429739,+	0	+
chr10	18550234	18550235	antisense__NA__chr10:18550214..18550254,-	0	-
chr10	18940512	18940513	protein_coding__p1@NSUN6__chr10:18940501..18940583,-	0	-
chr10	18948359	18948360	div_pc__p1@ARL5B__chr10:18948311..18948417,+	0	+
chr10	19492745	19492746	protein_coding__NA__chr10:19492740..19492789,+	0	+
chr10	20017453	20017454	antisense__p1@ENST00000423551,p1@ENST00000431157,p1@ENST00000451713,p1@uc001iqf.2__chr10:20017445..20017464,-	0	-
chr10	20105134	20105135	protein_coding__p4@PLXDC2__chr10:20105126..20105149,+	0	+
chr10	20380800	20380801	antisense__NA__chr10:20380799..20380805,-	0	-
chr10	21435472	21435473	protein_coding__NA__chr10:21435472..21435473,-	0	-
chr10	21462891	21462892	div_lnc__NA__chr10:21462867..21462893,+	0	+
chr10	21463019	21463020	div_pc__p1@NEBL__chr10:21462998..21463062,-	0	-
chr10	21661878	21661879	intergenic__p1@ENST00000433460__chr10:21661870..21661885,-	0	-
chr10	21786188	21786189	protein_coding__p1@C10orf114__chr10:21786179..21786228,-	0	-
chr10	21814547	21814548	protein_coding__NA__chr10:21814542..21814558,-	0	-
chr10	21823164	21823165	protein_coding__p1@MLLT10__chr10:21823128..21823216,+	0	+
chr10	22292658	22292659	protein_coding__p1@DNAJC1__chr10:22292613..22292674,-	0	-
chr10	22605337	22605338	protein_coding__p1@COMMD3__chr10:22605304..22605372,+	0	+
chr10	22610158	22610159	protein_coding__p2@BMI1__chr10:22610124..22610188,+	0	+
chr10	22622266	22622267	intergenic__NA__chr10:22622232..22622267,-	0	-
chr10	22629845	22629846	intergenic__NA__chr10:22629825..22629853,-	0	-
chr10	22634424	22634425	protein_coding__p1@SPAG6__chr10:22634384..22634456,+	0	+
chr10	23003506	23003507	protein_coding__p1@PIP4K2A__chr10:23003460..23003562,-	0	-
chr10	23216981	23216982	protein_coding__p1@ARMC3__chr10:23216944..23217002,+	0	+
chr10	23384507	23384508	protein_coding__p1@MSRB2__chr10:23384485..23384525,+	0	+
chr10	23481243	23481244	protein_coding__p1@PTF1A__chr10:23481233..23481249,+	0	+
chr10	23632919	23632920	div_lnc__NA__chr10:23632874..23632933,+	0	+
chr10	23633725	23633726	div_pc__p2@C10orf67__chr10:23633720..23633731,-	0	-
chr10	23728003	23728004	protein_coding__p2@OTUD1__chr10:23727989..23728040,+	0	+
chr10	23983688	23983689	protein_coding__p9@KIAA1217__chr10:23983671..23983704,+	0	+
chr10	25012809	25012810	protein_coding__p1@ARHGAP21__chr10:25012800..25012822,-	0	-
chr10	25241310	25241311	div_lnc__NA__chr10:25241287..25241316,+	0	+
chr10	25241529	25241530	div_pc__p1@PRTFDC1__chr10:25241499..25241541,-	0	-
chr10	25305084	25305085	protein_coding__p1@ENKUR__chr10:25305011..25305092,-	0	-
chr10	25305553	25305554	protein_coding__p1@THNSL1__chr10:25305524..25305595,+	0	+
chr10	25402455	25402456	intergenic__NA__chr10:25402455..25402456,+	0	+
chr10	25463939	25463940	protein_coding__p2@GPR158__chr10:25463899..25463946,+	0	+
chr10	25465223	25465224	antisense__NA__chr10:25465215..25465233,-	0	-
chr10	26223157	26223158	div_pc__p1@MYO3A__chr10:26223137..26223175,+	0	+
chr10	26223320	26223321	div_lnc__NA__chr10:26223311..26223323,-	0	-
chr10	26505305	26505306	protein_coding__p4@GAD2__chr10:26505290..26505312,+	0	+
chr10	26727131	26727132	protein_coding__p3@APBB1IP__chr10:26727125..26727138,+	0	+
chr10	26868292	26868293	intergenic__NA__chr10:26868292..26868304,-	0	-
chr10	26878137	26878138	intergenic__NA__chr10:26878137..26878138,+	0	+
chr10	26932100	26932101	intergenic__p1@ENST00000544033__chr10:26932068..26932106,+	0	+
chr10	26986629	26986630	protein_coding__p1@PDSS1__chr10:26986582..26986640,+	0	+
chr10	27149912	27149913	protein_coding__p3@ABI1__chr10:27149904..27149920,-	0	-
chr10	27230912	27230913	intergenic__NA__chr10:27230912..27230915,-	0	-
chr10	27389420	27389421	protein_coding__p1@ANKRD26__chr10:27389392..27389436,-	0	-
chr10	27443407	27443408	protein_coding__p2@MASTL__chr10:27443390..27443429,+	0	+
chr10	27444220	27444221	protein_coding__NA__chr10:27444199..27444229,-	0	-
chr10	27531028	27531029	protein_coding__p3@ACBD5__chr10:27530997..27531065,-	0	-
chr10	27532046	27532047	intergenic__NA__chr10:27532035..27532063,+	0	+
chr10	27703296	27703297	protein_coding__NA__chr10:27703294..27703299,-	0	-
chr10	27793232	27793233	protein_coding__p1@RAB18__chr10:27793209..27793247,+	0	+
chr10	28033782	28033783	antisense__p1@ENST00000419777__chr10:28033776..28033788,+	0	+
chr10	28034747	28034748	protein_coding__p1@MKX__chr10:28034739..28034756,-	0	-
chr10	28287998	28287999	div_pc__p1@ARMC4__chr10:28287968..28288010,-	0	-
chr10	28288646	28288647	div_lnc__NA__chr10:28288646..28288647,+	0	+
chr10	28623373	28623374	protein_coding__p@chr10:28623368..28623379,-__chr10:28623368..28623379,-	0	-
chr10	28821368	28821369	div_pc__NA__chr10:28821358..28821380,+	0	+
chr10	28821631	28821632	div_lnc__p3@ENST00000527986__chr10:28821614..28821697,-	0	-
chr10	28966427	28966428	protein_coding__p2@BAMBI__chr10:28966416..28966437,+	0	+
chr10	29032613	29032614	intergenic__p1@ENST00000456082__chr10:29032610..29032626,+	0	+
chr10	29085055	29085056	intergenic__NA__chr10:29085014..29085056,-	0	-
chr10	29134656	29134657	protein_coding__NA__chr10:29134656..29134657,+	0	+
chr10	29578001	29578002	protein_coding__p1@LYZL1__chr10:29577974..29578011,+	0	+
chr10	29698485	29698486	intergenic__p1@LOC387647__chr10:29698456..29698498,+	0	+
chr10	30025863	30025864	protein_coding__p2@SVIL__chr10:30025857..30025872,-	0	-
chr10	30404415	30404416	protein_coding__p2@KIAA1462__chr10:30404409..30404443,-	0	-
chr10	30594947	30594948	intergenic__NA__chr10:30594947..30594948,-	0	-
chr10	30663376	30663377	protein_coding__p5@MTPAP__chr10:30663371..30663382,-	0	-
chr10	30723053	30723054	protein_coding__p2@MAP3K8__chr10:30723045..30723060,+	0	+
chr10	30843449	30843450	intergenic__NA__chr10:30843448..30843470,-	0	-
chr10	30918678	30918679	protein_coding__p1@LYZL2__chr10:30918669..30918687,-	0	-
chr10	31320793	31320794	protein_coding__p1@ZNF438__chr10:31320777..31320834,-	0	-
chr10	31476891	31476892	intergenic__NA__chr10:31476877..31476892,+	0	+
chr10	31607398	31607399	protein_coding__NA__chr10:31607380..31607407,+	0	+
chr10	31609375	31609376	antisense__p@chr10:31609365..31609399,-__chr10:31609365..31609399,-	0	-
chr10	31892707	31892708	intergenic__NA__chr10:31892700..31892724,+	0	+
chr10	31996374	31996375	intergenic__p1@ENST00000433770__chr10:31996363..31996380,-	0	-
chr10	32217741	32217742	protein_coding__p1@ARHGAP12__chr10:32217717..32217781,-	0	-
chr10	32345352	32345353	protein_coding__p1@KIF5B__chr10:32345305..32345376,-	0	-
chr10	32635385	32635386	antisense__NA__chr10:32635358..32635395,+	0	+
chr10	32636322	32636323	antisense__NA__chr10:32636312..32636325,+	0	+
chr10	32667693	32667694	protein_coding__p2@EPC1__chr10:32667660..32667735,-	0	-
chr10	32735067	32735068	protein_coding__p1@CCDC7__chr10:32735030..32735110,+	0	+
chr10	32832237	32832238	protein_coding__NA__chr10:32832234..32832258,+	0	+
chr10	33178410	33178411	intergenic__NA__chr10:33178410..33178411,-	0	-
chr10	33247776	33247777	antisense__NA__chr10:33247776..33247819,+	0	+
chr10	33294719	33294720	protein_coding__NA__chr10:33294695..33294726,-	0	-
chr10	33405734	33405735	intergenic__p1@ENST00000414308__chr10:33405727..33405751,-	0	-
chr10	33500288	33500289	antisense__NA__chr10:33500287..33500291,+	0	+
chr10	33625191	33625192	protein_coding__NA__chr10:33625182..33625207,-	0	-
chr10	33973689	33973690	intergenic__NA__chr10:33973689..33973690,+	0	+
chr10	34061585	34061586	intergenic__NA__chr10:34061583..34061588,-	0	-
chr10	34197646	34197647	intergenic__NA__chr10:34197646..34197647,+	0	+
chr10	35104223	35104224	div_pc__p1@PARD3__chr10:35104185..35104267,-	0	-
chr10	35104653	35104654	div_lnc__NA__chr10:35104650..35104689,+	0	+
chr10	35379541	35379542	protein_coding__p3@CUL2__chr10:35379524..35379554,-	0	-
chr10	35415773	35415774	div_pc__p7@CREM__chr10:35415761..35415800,+	0	+
chr10	35415933	35415934	div_lnc__p5@ENST00000457255__chr10:35415931..35415948,-	0	-
chr10	35535952	35535953	protein_coding__p5@CCNY__chr10:35535943..35535970,+	0	+
chr10	35625323	35625324	antisense__p@chr10:35625315..35625366,-__chr10:35625315..35625366,-	0	-
chr10	35894365	35894366	protein_coding__p4@GJD4__chr10:35894364..35894370,+	0	+
chr10	35897120	35897121	antisense__NA__chr10:35897120..35897127,-	0	-
chr10	35930346	35930347	protein_coding__NA__chr10:35930339..35930352,-	0	-
chr10	36187807	36187808	intergenic__NA__chr10:36187807..36187808,-	0	-
chr10	36379276	36379277	intergenic__NA__chr10:36379276..36379277,-	0	-
chr10	36813019	36813020	protein_coding__NA__chr10:36813008..36813040,-	0	-
chr10	37414512	37414513	protein_coding__NA__chr10:37414503..37414518,+	0	+
chr10	37891579	37891580	protein_coding__NA__chr10:37891579..37891599,-	0	-
chr10	38146676	38146677	div_lnc__p1@ENST00000429214__chr10:38146669..38146685,+	0	+
chr10	38147011	38147012	div_pc__p2@ZNF248__chr10:38146994..38147039,-	0	-
chr10	38265540	38265541	div_pc__p1@ZNF25__chr10:38265517..38265591,-	0	-
chr10	38265722	38265723	div_lnc__NA__chr10:38265721..38265726,+	0	+
chr10	38299620	38299621	protein_coding__p1@ZNF33A__chr10:38299546..38299686,+	0	+
chr10	38383292	38383293	protein_coding__p1@ZNF37A__chr10:38383255..38383324,+	0	+
chr10	38426301	38426302	intergenic__NA__chr10:38426301..38426302,+	0	+
chr10	38438521	38438522	intergenic__NA__chr10:38438521..38438524,+	0	+
chr10	38453451	38453452	intergenic__NA__chr10:38453451..38453452,+	0	+
chr10	42970994	42970995	intergenic__p1@ENST00000332123,p1@ENST00000429940__chr10:42970962..42971001,+	0	+
chr10	43187160	43187161	intergenic__p1@ENST00000411439__chr10:43187153..43187192,-	0	-
chr10	43278242	43278243	protein_coding__p1@BMS1__chr10:43278217..43278262,+	0	+
chr10	43476947	43476948	intergenic__p1@ENST00000431395__chr10:43476942..43476953,-	0	-
chr10	43572516	43572517	protein_coding__p1@RET__chr10:43572508..43572523,+	0	+
chr10	43633823	43633824	div_lnc__p@chr10:43633811..43633849,-__chr10:43633811..43633849,-	0	-
chr10	43633929	43633930	div_pc__p2@CSGALNACT2__chr10:43633914..43633935,+	0	+
chr10	43762386	43762387	protein_coding__p2@RASGEF1A__chr10:43762329..43762417,-	0	-
chr10	43818480	43818481	intergenic__NA__chr10:43818467..43818514,+	0	+
chr10	43867083	43867084	protein_coding__p1@FXYD4__chr10:43867077..43867098,+	0	+
chr10	43904632	43904633	protein_coding__p1@HNRNPF__chr10:43904608..43904640,-	0	-
chr10	43916073	43916074	intergenic__p1@ENST00000442526__chr10:43916052..43916083,+	0	+
chr10	43932320	43932321	protein_coding__p1@ZNF487P__chr10:43932296..43932360,+	0	+
chr10	44070031	44070032	protein_coding__p1@ZNF239__chr10:44070016..44070069,-	0	-
chr10	44101888	44101889	protein_coding__p1@ZNF485__chr10:44101850..44101896,+	0	+
chr10	44124264	44124265	intergenic__p1@ZNF32-AS3__chr10:44124252..44124268,+	0	+
chr10	44141600	44141601	antisense__NA__chr10:44141600..44141601,+	0	+
chr10	44144321	44144322	protein_coding__p1@ZNF32__chr10:44144292..44144338,-	0	-
chr10	44274278	44274279	intergenic__p1@ENST00000419406__chr10:44274275..44274281,-	0	-
chr10	44340753	44340754	intergenic__p1@C10orf136__chr10:44340748..44340759,+	0	+
chr10	44354858	44354859	intergenic__NA__chr10:44354845..44354869,+	0	+
chr10	44407791	44407792	intergenic__NA__chr10:44407777..44407824,-	0	-
chr10	44407859	44407860	intergenic__NA__chr10:44407854..44407865,+	0	+
chr10	44757265	44757266	intergenic__NA__chr10:44757254..44757280,-	0	-
chr10	44789064	44789065	intergenic__NA__chr10:44789063..44789077,-	0	-
chr10	44873314	44873315	protein_coding__NA__chr10:44873309..44873333,+	0	+
chr10	44882087	44882088	protein_coding__NA__chr10:44882068..44882097,-	0	-
chr10	45406634	45406635	protein_coding__p4@TMEM72__chr10:45406627..45406645,+	0	+
chr10	45415663	45415664	antisense__NA__chr10:45415663..45415676,-	0	-
chr10	45454973	45454974	div_lnc__NA__chr10:45454953..45454996,-	0	-
chr10	45455090	45455091	div_lnc__p2@TMEM72-AS1__chr10:45455081..45455101,-	0	-
chr10	45455249	45455250	div_pc__p1@RASSF4__chr10:45455207..45455263,+	0	+
chr10	45474256	45474257	protein_coding__p1@C10orf10__chr10:45474250..45474264,-	0	-
chr10	45495951	45495952	protein_coding__p2@ZNF22__chr10:45495946..45495976,+	0	+
chr10	45496226	45496227	protein_coding__p1@C10orf25__chr10:45496218..45496270,-	0	-
chr10	45676673	45676674	intergenic__NA__chr10:45676673..45676674,-	0	-
chr10	45869663	45869664	protein_coding__p1@ALOX5__chr10:45869652..45869680,+	0	+
chr10	45948627	45948628	intergenic__NA__chr10:45948625..45948632,-	0	-
chr10	46090320	46090321	protein_coding__p1@MARCH8__chr10:46090208..46090333,-	0	-
chr10	46168197	46168198	protein_coding__p1@ZFAND4__chr10:46168156..46168246,-	0	-
chr10	46222713	46222714	protein_coding__p1@FAM21C__chr10:46222680..46222738,+	0	+
chr10	46951464	46951465	intergenic__p1@ENST00000506914__chr10:46951459..46951480,+	0	+
chr10	46951740	46951741	intergenic__NA__chr10:46951740..46951741,-	0	-
chr10	46970600	46970601	protein_coding__p2@SYT15__chr10:46970573..46970610,-	0	-
chr10	46993510	46993511	protein_coding__NA__chr10:46993500..46993516,+	0	+
chr10	47083456	47083457	protein_coding__p1@PPYR1__chr10:47083454..47083472,+	0	+
chr10	47656065	47656066	intergenic__NA__chr10:47656050..47656077,+	0	+
chr10	47658263	47658264	protein_coding__NA__chr10:47658259..47658266,+	0	+
chr10	47746953	47746954	protein_coding__p1@ANXA8L2__chr10:47746929..47746964,+	0	+
chr10	48247656	48247657	protein_coding__NA__chr10:48247654..48247657,+	0	+
chr10	48255263	48255264	protein_coding__NA__chr10:48255246..48255275,+	0	+
chr10	48332234	48332235	intergenic__p1@ENST00000454672__chr10:48332215..48332243,-	0	-
chr10	48355068	48355069	protein_coding__p1@ZNF488__chr10:48355030..48355090,+	0	+
chr10	48390998	48390999	protein_coding__p1@RBP3__chr10:48390973..48391010,-	0	-
chr10	48416854	48416855	protein_coding__p3@GDF2__chr10:48416849..48416859,-	0	-
chr10	48439001	48439002	protein_coding__p2@GDF10__chr10:48438974..48439023,-	0	-
chr10	49482937	49482938	protein_coding__p18@FRMPD2__chr10:49482927..49482956,-	0	-
chr10	49514722	49514723	protein_coding__p1@MAPK8__chr10:49514703..49514736,+	0	+
chr10	49864309	49864310	protein_coding__p2@ARHGAP22__chr10:49864291..49864326,-	0	-
chr10	49880481	49880482	intergenic__p1@ENST00000440750__chr10:49880475..49880487,-	0	-
chr10	49892917	49892918	protein_coding__p1@WDFY4__chr10:49892904..49892925,+	0	+
chr10	50143252	50143253	protein_coding__NA__chr10:50143250..50143257,-	0	-
chr10	50323566	50323567	protein_coding__p1@VSTM4__chr10:50323543..50323582,-	0	-
chr10	50329915	50329916	intergenic__p1@ENST00000443389__chr10:50329911..50329921,+	0	+
chr10	50342065	50342066	protein_coding__NA__chr10:50342029..50342066,-	0	-
chr10	50396435	50396436	protein_coding__p1@C10orf128__chr10:50396425..50396450,-	0	-
chr10	50507076	50507077	div_lnc__NA__chr10:50507058..50507077,-	0	-
chr10	50507214	50507215	div_pc__p2@C10orf71__chr10:50507203..50507224,+	0	+
chr10	50603585	50603586	protein_coding__NA__chr10:50603564..50603606,-	0	-
chr10	50627293	50627294	intergenic__NA__chr10:50627292..50627342,+	0	+
chr10	50747075	50747076	protein_coding__p1@ERCC6,p1@PGBD3__chr10:50747064..50747124,-	0	-
chr10	50747602	50747603	protein_coding__NA__chr10:50747602..50747622,-	0	-
chr10	50817177	50817178	protein_coding__NA__chr10:50817177..50817220,+	0	+
chr10	50818355	50818356	protein_coding__p2@SLC18A3__chr10:50818343..50818362,+	0	+
chr10	50887699	50887700	protein_coding__p1@C10orf53__chr10:50887683..50887735,+	0	+
chr10	50970359	50970360	protein_coding__p1@OGDHL__chr10:50970322..50970381,-	0	-
chr10	51371426	51371427	div_pc__p1@TIMM23B__chr10:51371401..51371434,+	0	+
chr10	51549552	51549553	protein_coding__p1@MSMB__chr10:51549546..51549557,+	0	+
chr10	51565214	51565215	protein_coding__p1@NCOA4__chr10:51565188..51565236,+	0	+
chr10	51621328	51621329	protein_coding__NA__chr10:51621327..51621329,-	0	-
chr10	51748127	51748128	protein_coding__NA__chr10:51748127..51748128,+	0	+
chr10	51827713	51827714	protein_coding__p1@FAM21A__chr10:51827705..51827720,+	0	+
chr10	52008682	52008683	protein_coding__NA__chr10:52008656..52008684,-	0	-
chr10	52153201	52153202	protein_coding__NA__chr10:52153199..52153202,+	0	+
chr10	52384710	52384711	div_lnc__p@chr10:52384676..52384719,+__chr10:52384676..52384719,+	0	+
chr10	52384943	52384944	div_pc__NA__chr10:52384921..52384952,-	0	-
chr10	52499695	52499696	protein_coding__p1@ASAH2B__chr10:52499682..52499727,+	0	+
chr10	52645431	52645432	protein_coding__p2@A1CF__chr10:52645416..52645444,-	0	-
chr10	52724029	52724030	intergenic__p1@uc001jjl.2__chr10:52724028..52724035,+	0	+
chr10	52750939	52750940	protein_coding__p5@PRKG1__chr10:52750930..52750950,+	0	+
chr10	53459354	53459355	protein_coding__p1@CSTF2T__chr10:53459319..53459386,-	0	-
chr10	54073882	54073883	div_lnc__p2@LOC100506939__chr10:54073858..54073893,-	0	-
chr10	54074040	54074041	div_pc__p1@DKK1__chr10:54074033..54074050,+	0	+
chr10	54215172	54215173	intergenic__NA__chr10:54215166..54215183,-	0	-
chr10	54515187	54515188	intergenic__p1@ENST00000443523__chr10:54515145..54515202,-	0	-
chr10	54531411	54531412	protein_coding__p2@MBL2__chr10:54531406..54531426,-	0	-
chr10	57228131	57228132	antisense__NA__chr10:57228131..57228132,+	0	+
chr10	57358801	57358802	protein_coding__p1@MTRNR2L5__chr10:57358801..57358802,+	0	+
chr10	57387639	57387640	protein_coding__NA__chr10:57387639..57387672,-	0	-
chr10	58121019	58121020	protein_coding__p1@ZWINT__chr10:58120996..58121039,-	0	-
chr10	60027653	60027654	protein_coding__p1@IPMK__chr10:60027642..60027705,-	0	-
chr10	60028924	60028925	protein_coding__p1@CISD1__chr10:60028892..60028975,+	0	+
chr10	60063951	60063952	intergenic__NA__chr10:60063951..60063952,+	0	+
chr10	60086964	60086965	intergenic__NA__chr10:60086947..60086990,-	0	-
chr10	60094741	60094742	protein_coding__p2@UBE2D1__chr10:60094736..60094749,+	0	+
chr10	60145171	60145172	protein_coding__p1@TFAM__chr10:60145155..60145206,+	0	+
chr10	60272821	60272822	protein_coding__p2@BICC1__chr10:60272814..60272831,+	0	+
chr10	60759391	60759392	intergenic__p1@ENST00000432535__chr10:60759378..60759409,+	0	+
chr10	60936402	60936403	protein_coding__p1@PHYHIPL__chr10:60936360..60936423,+	0	+
chr10	61122938	61122939	protein_coding__p11@FAM13C__chr10:61122934..61122940,-	0	-
chr10	61348772	61348773	intergenic__NA__chr10:61348772..61348773,+	0	+
chr10	61513212	61513213	intergenic__p1@M1__chr10:61513201..61513219,-	0	-
chr10	61666313	61666314	protein_coding__p1@CCDC6__chr10:61666267..61666345,-	0	-
chr10	61720670	61720671	protein_coding__NA__chr10:61720639..61720683,-	0	-
chr10	62493285	62493286	div_pc__p2@ANK3__chr10:62493223..62493293,-	0	-
chr10	62493337	62493338	div_lnc__NA__chr10:62493334..62493348,+	0	+
chr10	62538111	62538112	protein_coding__NA__chr10:62538069..62538113,+	0	+
chr10	62761197	62761198	protein_coding__p3@RHOBTB1__chr10:62761188..62761212,-	0	-
chr10	63212383	63212384	div_lnc__NA__chr10:63212379..63212389,+	0	+
chr10	63213138	63213139	div_pc__p3@TMEM26__chr10:63213122..63213150,-	0	-
chr10	63422709	63422710	protein_coding__p1@C10orf107__chr10:63422695..63422725,+	0	+
chr10	63581192	63581193	intergenic__NA__chr10:63581192..63581219,-	0	-
chr10	63661061	63661062	protein_coding__p14@ARID5B__chr10:63661053..63661079,+	0	+
chr10	64028477	64028478	protein_coding__p2@RTKN2__chr10:64028466..64028509,-	0	-
chr10	64133919	64133920	protein_coding__p5@ZNF365__chr10:64133910..64133925,+	0	+
chr10	64564479	64564480	protein_coding__p2@ADO__chr10:64564469..64564535,+	0	+
chr10	64565730	64565731	antisense__p1@ENST00000425290__chr10:64565719..64565736,-	0	-
chr10	64679649	64679650	protein_coding__NA__chr10:64679643..64679653,-	0	-
chr10	64885346	64885347	intergenic__NA__chr10:64885337..64885355,-	0	-
chr10	64893098	64893099	protein_coding__p1@NRBF2__chr10:64893039..64893128,+	0	+
chr10	65224952	65224953	div_lnc__NA__chr10:65224932..65224965,+	0	+
chr10	65225736	65225737	div_pc__p4@JMJD1C__chr10:65225728..65225755,-	0	-
chr10	65281162	65281163	protein_coding__p1@REEP3__chr10:65281125..65281183,+	0	+
chr10	65424414	65424415	intergenic__NA__chr10:65424402..65424426,+	0	+
chr10	65797059	65797060	intergenic__NA__chr10:65797045..65797094,-	0	-
chr10	67330293	67330294	intergenic__p@chr10:67330266..67330300,+__chr10:67330266..67330300,+	0	+
chr10	67839016	67839017	antisense__NA__chr10:67839016..67839017,+	0	+
chr10	68685793	68685794	protein_coding__p1@LRRTM3__chr10:68685786..68685801,+	0	+
chr10	69455909	69455910	protein_coding__p2@CTNNA3__chr10:69455873..69455960,-	0	-
chr10	69597945	69597946	protein_coding__p3@DNAJC12__chr10:69597932..69597953,-	0	-
chr10	69609282	69609283	intergenic__NA__chr10:69609263..69609288,+	0	+
chr10	69644413	69644414	protein_coding__p1@SIRT1__chr10:69644404..69644425,+	0	+
chr10	69835039	69835040	protein_coding__p1@HERC4__chr10:69835001..69835086,-	0	-
chr10	69865875	69865876	protein_coding__p2@MYPN__chr10:69865866..69865898,+	0	+
chr10	69991867	69991868	protein_coding__p1@ATOH7__chr10:69991865..69991870,-	0	-
chr10	70091068	70091069	protein_coding__p41@HNRNPH3__chr10:70091066..70091074,+	0	+
chr10	70092684	70092685	protein_coding__p1@PBLD__chr10:70092671..70092718,-	0	-
chr10	70167033	70167034	protein_coding__p1@RUFY2__chr10:70166999..70167062,-	0	-
chr10	70231739	70231740	protein_coding__NA__chr10:70231738..70231741,-	0	-
chr10	70287243	70287244	protein_coding__p1@SLC25A16__chr10:70287233..70287290,-	0	-
chr10	70320093	70320094	protein_coding__p1@TET1__chr10:70320074..70320106,+	0	+
chr10	70457869	70457870	intergenic__NA__chr10:70457869..70457870,+	0	+
chr10	70480767	70480768	protein_coding__NA__chr10:70480761..70480778,+	0	+
chr10	70587287	70587288	protein_coding__p1@STOX1__chr10:70587279..70587304,+	0	+
chr10	70661070	70661071	protein_coding__p1@DDX50__chr10:70661014..70661090,+	0	+
chr10	70715925	70715926	protein_coding__p1@DDX21__chr10:70715914..70715943,+	0	+
chr10	70748558	70748559	protein_coding__p1@KIAA1279__chr10:70748523..70748581,+	0	+
chr10	70847860	70847861	protein_coding__p1@SRGN__chr10:70847852..70847873,+	0	+
chr10	70883232	70883233	protein_coding__NA__chr10:70883226..70883245,+	0	+
chr10	70940022	70940023	protein_coding__p1@SUPV3L1__chr10:70939983..70940040,+	0	+
chr10	70980087	70980088	protein_coding__p1@HKDC1__chr10:70980080..70980096,+	0	+
chr10	70992235	70992236	antisense__p1@ENST00000450995__chr10:70992213..70992241,-	0	-
chr10	71029760	71029761	protein_coding__p5@HK1__chr10:71029753..71029770,+	0	+
chr10	71176632	71176633	protein_coding__p3@TACR2__chr10:71176627..71176638,-	0	-
chr10	71211220	71211221	protein_coding__p1@TSPAN15__chr10:71211212..71211288,+	0	+
chr10	71333177	71333178	protein_coding__p1@NEUROG3__chr10:71333172..71333186,-	0	-
chr10	71334722	71334723	intergenic__p@chr10:71334701..71334731,+__chr10:71334701..71334731,+	0	+
chr10	71390009	71390010	protein_coding__p1@C10orf35__chr10:71389983..71390040,+	0	+
chr10	71444654	71444655	protein_coding__NA__chr10:71444625..71444655,+	0	+
chr10	71561661	71561662	protein_coding__p1@COL13A1__chr10:71561649..71561703,+	0	+
chr10	71812567	71812568	protein_coding__p2@H2AFY2__chr10:71812562..71812573,+	0	+
chr10	71892632	71892633	protein_coding__NA__chr10:71892622..71892640,-	0	-
chr10	71906455	71906456	protein_coding__p1@TYSND1__chr10:71906364..71906479,-	0	-
chr10	71930267	71930268	protein_coding__p1@SAR1A__chr10:71930222..71930280,-	0	-
chr10	71993802	71993803	protein_coding__NA__chr10:71993785..71993805,-	0	-
chr10	72043679	72043680	protein_coding__p1@NPFFR1__chr10:72043668..72043706,-	0	-
chr10	72142379	72142380	protein_coding__p1@LRRC20__chr10:72142364..72142395,-	0	-
chr10	72163900	72163901	protein_coding__p1@EIF4EBP2__chr10:72163885..72163919,+	0	+
chr10	72207734	72207735	protein_coding__NA__chr10:72207715..72207735,-	0	-
chr10	72238574	72238575	protein_coding__p1@KIAA1274__chr10:72238517..72238595,+	0	+
chr10	72362531	72362532	protein_coding__p3@PRF1__chr10:72362520..72362544,-	0	-
chr10	72432261	72432262	protein_coding__p1@ADAMTS14__chr10:72432217..72432299,+	0	+
chr10	72545156	72545157	protein_coding__p5@C10orf27__chr10:72545151..72545158,-	0	-
chr10	72575703	72575704	protein_coding__p1@SGPL1__chr10:72575643..72575753,+	0	+
chr10	72626141	72626142	antisense__NA__chr10:72626141..72626142,-	0	-
chr10	72648321	72648322	protein_coding__p1@PCBD1__chr10:72648303..72648373,-	0	-
chr10	72698792	72698793	intergenic__NA__chr10:72698792..72698810,+	0	+
chr10	72972326	72972327	protein_coding__p1@UNC5B__chr10:72972281..72972336,+	0	+
chr10	72977996	72977997	antisense__p2@LOC728978__chr10:72977983..72978023,-	0	-
chr10	73079015	73079016	protein_coding__p1@SLC29A3__chr10:73079000..73079024,+	0	+
chr10	73156683	73156684	protein_coding__p1@CDH23__chr10:73156664..73156716,+	0	+
chr10	73497588	73497589	protein_coding__p6@C10orf105__chr10:73497583..73497595,-	0	-
chr10	73533276	73533277	protein_coding__p1@C10orf54__chr10:73533270..73533303,-	0	-
chr10	73611075	73611076	protein_coding__p16@PSAP__chr10:73611070..73611078,-	0	-
chr10	73638132	73638133	intergenic__NA__chr10:73638130..73638135,+	0	+
chr10	73724152	73724153	protein_coding__p1@CHST3__chr10:73724131..73724206,+	0	+
chr10	73848771	73848772	protein_coding__p8@SPOCK2__chr10:73848764..73848795,-	0	-
chr10	73975769	73975770	protein_coding__p1@ANAPC16__chr10:73975742..73975830,+	0	+
chr10	73976891	73976892	protein_coding__p5@ASCC1__chr10:73976884..73976894,-	0	-
chr10	74033681	74033682	protein_coding__p1@DDIT4__chr10:74033672..74033688,+	0	+
chr10	74035619	74035620	antisense__NA__chr10:74035614..74035634,-	0	-
chr10	74114748	74114749	protein_coding__p2@DNAJB12__chr10:74114714..74114757,-	0	-
chr10	74385882	74385883	protein_coding__p2@MICU1__chr10:74385876..74385891,-	0	-
chr10	74451900	74451901	protein_coding__p1@MCU__chr10:74451883..74451912,+	0	+
chr10	74653343	74653344	protein_coding__p3@OIT3__chr10:74653330..74653345,+	0	+
chr10	74714541	74714542	protein_coding__p1@PLA2G12B__chr10:74714533..74714580,-	0	-
chr10	74856623	74856624	protein_coding__p1@P4HA1__chr10:74856613..74856631,-	0	-
chr10	74861141	74861142	intergenic__NA__chr10:74861140..74861144,-	0	-
chr10	74870279	74870280	protein_coding__p1@NUDT13__chr10:74870253..74870287,+	0	+
chr10	74884827	74884828	antisense__NA__chr10:74884827..74884828,-	0	-
chr10	74927828	74927829	protein_coding__p2@ECD__chr10:74927810..74927834,-	0	-
chr10	74927876	74927877	protein_coding__p1@FAM149B1__chr10:74927875..74927881,+	0	+
chr10	75007105	75007106	antisense__NA__chr10:75007101..75007110,+	0	+
chr10	75008787	75008788	protein_coding__NA__chr10:75008787..75008792,-	0	-
chr10	75012376	75012377	div_pc__p1@MRPS16__chr10:75012360..75012408,-	0	-
chr10	75012540	75012541	div_lnc__p1@ENST00000457147,p1@uc001jtu.1__chr10:75012527..75012552,+	0	+
chr10	75118621	75118622	protein_coding__p2@TTC18__chr10:75118611..75118626,-	0	-
chr10	75173815	75173816	protein_coding__p1@ANXA7__chr10:75173785..75173844,-	0	-
chr10	75193318	75193319	protein_coding__p1@ZMYND17__chr10:75193308..75193325,-	0	-
chr10	75255478	75255479	div_lnc__p2@ENST00000422977__chr10:75255473..75255485,+	0	+
chr10	75255773	75255774	div_pc__p1@PPP3CB__chr10:75255724..75255792,-	0	-
chr10	75385738	75385739	div_pc__p2@USP54__chr10:75385728..75385774,-	0	-
chr10	75385848	75385849	div_lnc__NA__chr10:75385841..75385892,+	0	+
chr10	75401522	75401523	protein_coding__p3@MYOZ1__chr10:75401500..75401534,-	0	-
chr10	75413814	75413815	antisense__NA__chr10:75413779..75413819,+	0	+
chr10	75423560	75423561	protein_coding__p@chr10:75423560..75423562,-__chr10:75423560..75423562,-	0	-
chr10	75490251	75490252	intergenic__p1@AGAP5,p1@BMS1P4__chr10:75490225..75490276,-	0	-
chr10	75504129	75504130	protein_coding__p1@SEC24C__chr10:75504105..75504190,+	0	+
chr10	75532060	75532061	protein_coding__p1@FUT11__chr10:75532028..75532089,+	0	+
chr10	75532384	75532385	protein_coding__p5@FLJ44715__chr10:75532373..75532392,-	0	-
chr10	75541807	75541808	protein_coding__p1@CHCHD1__chr10:75541796..75541836,+	0	+
chr10	75545363	75545364	protein_coding__p1@KIAA0913__chr10:75545329..75545383,+	0	+
chr10	75571355	75571356	protein_coding__p1@NDST2__chr10:75571341..75571364,-	0	-
chr10	75571577	75571578	protein_coding__p2@NDST2__chr10:75571566..75571584,-	0	-
chr10	75572988	75572989	antisense__NA__chr10:75572986..75572989,+	0	+
chr10	75634339	75634340	protein_coding__p2@CAMK2G__chr10:75634326..75634354,-	0	-
chr10	75668924	75668925	protein_coding__p4@PLAU__chr10:75668916..75668948,+	0	+
chr10	75682534	75682535	protein_coding__NA__chr10:75682523..75682552,-	0	-
chr10	75757873	75757874	protein_coding__p1@VCL__chr10:75757863..75757897,+	0	+
chr10	75880283	75880284	intergenic__NA__chr10:75880283..75880284,-	0	-
chr10	75910795	75910796	protein_coding__p2@AP3M1__chr10:75910789..75910804,-	0	-
chr10	75910978	75910979	protein_coding__p2@ADK__chr10:75910969..75910989,+	0	+
chr10	76289095	76289096	antisense__NA__chr10:76289086..76289113,-	0	-
chr10	76585325	76585326	protein_coding__p4@KAT6B__chr10:76585303..76585354,+	0	+
chr10	76784786	76784787	antisense__NA__chr10:76784773..76784787,-	0	-
chr10	76784964	76784965	antisense__NA__chr10:76784964..76784978,-	0	-
chr10	76818221	76818222	protein_coding__NA__chr10:76818221..76818222,-	0	-
chr10	76859343	76859344	protein_coding__NA__chr10:76859327..76859346,+	0	+
chr10	76868944	76868945	protein_coding__p1@DUSP13__chr10:76868931..76868980,-	0	-
chr10	76969927	76969928	protein_coding__p3@VDAC2__chr10:76969909..76969942,+	0	+
chr10	76995714	76995715	protein_coding__p1@COMTD1__chr10:76995689..76995737,-	0	-
chr10	77029563	77029564	intergenic__NA__chr10:77029563..77029565,+	0	+
chr10	77160821	77160822	div_lnc__NA__chr10:77160785..77160827,+	0	+
chr10	77161521	77161522	div_pc__p1@ZNF503__chr10:77161504..77161530,-	0	-
chr10	77168898	77168899	intergenic__NA__chr10:77168893..77168924,+	0	+
chr10	77169351	77169352	intergenic__p@chr10:77169337..77169381,-__chr10:77169337..77169381,-	0	-
chr10	77191345	77191346	intergenic__NA__chr10:77191320..77191364,-	0	-
chr10	77360988	77360989	protein_coding__p@chr10:77360969..77360998,+__chr10:77360969..77360998,+	0	+
chr10	78647801	78647802	antisense__NA__chr10:78647801..78647825,+	0	+
chr10	79398255	79398256	protein_coding__p7@KCNMA1__chr10:79398250..79398270,-	0	-
chr10	79542585	79542586	intergenic__p1@ENST00000434097__chr10:79542571..79542591,+	0	+
chr10	79626642	79626643	protein_coding__NA__chr10:79626622..79626656,+	0	+
chr10	79686511	79686512	div_pc__p1@DLG5__chr10:79686483..79686527,-	0	-
chr10	79686691	79686692	div_lnc__NA__chr10:79686691..79686698,+	0	+
chr10	79789272	79789273	protein_coding__p1@POLR3A__chr10:79789245..79789284,-	0	-
chr10	79793620	79793621	protein_coding__p1@RPS24__chr10:79793612..79793631,+	0	+
chr10	80008404	80008405	intergenic__NA__chr10:80008389..80008435,+	0	+
chr10	80027079	80027080	intergenic__NA__chr10:80027069..80027085,+	0	+
chr10	80053563	80053564	intergenic__NA__chr10:80053559..80053564,+	0	+
chr10	80763563	80763564	intergenic__NA__chr10:80763563..80763564,-	0	-
chr10	80827651	80827652	intergenic__p1@ENST00000456353__chr10:80827646..80827657,-	0	-
chr10	80828722	80828723	protein_coding__p1@ZMIZ1__chr10:80828712..80828771,+	0	+
chr10	81107224	81107225	protein_coding__p1@PPIF__chr10:81107216..81107237,+	0	+
chr10	81141891	81141892	antisense__NA__chr10:81141891..81141892,+	0	+
chr10	81205379	81205380	protein_coding__p1@ZCCHC24__chr10:81205373..81205429,-	0	-
chr10	81272288	81272289	protein_coding__p1@EIF5AL1__chr10:81272287..81272299,+	0	+
chr10	81320162	81320163	protein_coding__p1@SFTPA1,p1@SFTPA2__chr10:81320162..81320168,-	0	-
chr10	81370694	81370695	protein_coding__p4@SFTPA1__chr10:81370689..81370700,+	0	+
chr10	81586304	81586305	intergenic__p1@ENST00000470445__chr10:81586293..81586309,-	0	-
chr10	81742369	81742370	protein_coding__p2@SFTPD__chr10:81742364..81742375,-	0	-
chr10	81838420	81838421	div_pc__p1@C10orf57__chr10:81838411..81838457,+	0	+
chr10	81838680	81838681	div_lnc__NA__chr10:81838666..81838692,-	0	-
chr10	81891430	81891431	protein_coding__p4@PLAC9__chr10:81891416..81891433,+	0	+
chr10	81965332	81965333	protein_coding__p2@ANXA11__chr10:81965307..81965351,-	0	-
chr10	81967465	81967466	intergenic__p3@LOC439990__chr10:81967456..81967471,+	0	+
chr10	82049413	82049414	protein_coding__p1@MAT1A__chr10:82049403..82049420,-	0	-
chr10	82116510	82116511	protein_coding__p1@DYDC1__chr10:82116505..82116516,-	0	-
chr10	82167504	82167505	protein_coding__NA__chr10:82167482..82167514,+	0	+
chr10	82195252	82195253	intergenic__NA__chr10:82195251..82195256,+	0	+
chr10	82214037	82214038	protein_coding__p2@TSPAN14__chr10:82214031..82214044,+	0	+
chr10	82295767	82295768	intergenic__p1@ENST00000417559__chr10:82295750..82295775,-	0	-
chr10	82297660	82297661	protein_coding__NA__chr10:82297660..82297661,+	0	+
chr10	82409290	82409291	intergenic__NA__chr10:82409255..82409291,+	0	+
chr10	83634949	83634950	protein_coding__p1@NRG3__chr10:83634940..83634989,+	0	+
chr10	83992650	83992651	antisense__p1@C10orf100__chr10:83992620..83992667,-	0	-
chr10	85899264	85899265	protein_coding__p2@GHITM__chr10:85899247..85899273,+	0	+
chr10	85899954	85899955	antisense__NA__chr10:85899938..85899959,-	0	-
chr10	85933556	85933557	protein_coding__p1@C10orf99__chr10:85933549..85933568,+	0	+
chr10	85954420	85954421	protein_coding__p2@CDHR1__chr10:85954377..85954438,+	0	+
chr10	85985298	85985299	protein_coding__p1@LRIT2__chr10:85985294..85985305,-	0	-
chr10	86001270	86001271	protein_coding__p1@LRIT1__chr10:86001259..86001291,-	0	-
chr10	86004808	86004809	protein_coding__p1@RGR__chr10:86004802..86004815,+	0	+
chr10	86088344	86088345	protein_coding__p2@FAM190B__chr10:86088337..86088377,+	0	+
chr10	87192530	87192531	intergenic__p1@ENST00000444137__chr10:87192530..87192531,-	0	-
chr10	87192658	87192659	intergenic__NA__chr10:87192658..87192666,+	0	+
chr10	87403823	87403824	antisense__NA__chr10:87403820..87403827,+	0	+
chr10	88126246	88126247	protein_coding__p3@GRID1__chr10:88126240..88126264,-	0	-
chr10	88281548	88281549	div_pc__p1@WAPAL__chr10:88281494..88281570,-	0	-
chr10	88281716	88281717	div_lnc__NA__chr10:88281682..88281727,+	0	+
chr10	88414303	88414304	protein_coding__p1@OPN4__chr10:88414298..88414311,+	0	+
chr10	88428267	88428268	protein_coding__p1@LDB3__chr10:88428227..88428300,+	0	+
chr10	88516026	88516027	div_lnc__p@chr10:88516017..88516034,-__chr10:88516017..88516034,-	0	-
chr10	88516375	88516376	div_pc__p1@BMPR1A__chr10:88516341..88516391,+	0	+
chr10	88718373	88718374	protein_coding__p1@SNCG__chr10:88718314..88718388,+	0	+
chr10	88728238	88728239	protein_coding__p1@C10orf116__chr10:88728230..88728245,+	0	+
chr10	88729211	88729212	protein_coding__p4@MMRN2__chr10:88729200..88729221,-	0	-
chr10	88730966	88730967	antisense__p1@uc001kec.1__chr10:88730922..88731004,-	0	-
chr10	88780050	88780051	protein_coding__p1@FAM25A,p1@FAM25B,p1@FAM25C,p1@FAM25G__chr10:88780049..88780051,+	0	+
chr10	88853922	88853923	protein_coding__NA__chr10:88853899..88853939,+	0	+
chr10	88854599	88854600	protein_coding__p1@GLUD1__chr10:88854518..88854634,-	0	-
chr10	89102363	89102364	intergenic__NA__chr10:89102358..89102370,-	0	-
chr10	89184543	89184544	intergenic__NA__chr10:89184543..89184544,-	0	-
chr10	89264631	89264632	protein_coding__p2@MINPP1__chr10:89264625..89264637,+	0	+
chr10	89366845	89366846	intergenic__NA__chr10:89366845..89366846,+	0	+
chr10	89419634	89419635	div_pc__p1@PAPSS2__chr10:89419595..89419643,+	0	+
chr10	89419755	89419756	div_lnc__NA__chr10:89419749..89419769,-	0	-
chr10	89601099	89601100	protein_coding__p5@ATAD1__chr10:89601094..89601122,-	0	-
chr10	89623063	89623064	protein_coding__NA__chr10:89623024..89623077,-	0	-
chr10	89623389	89623390	protein_coding__p1@PTEN__chr10:89623352..89623426,+	0	+
chr10	90343323	90343324	protein_coding__NA__chr10:90343323..90343354,-	0	-
chr10	90346535	90346536	protein_coding__NA__chr10:90346506..90346543,+	0	+
chr10	90424202	90424203	protein_coding__p1@LIPF__chr10:90424196..90424203,+	0	+
chr10	90521180	90521181	protein_coding__NA__chr10:90521180..90521181,+	0	+
chr10	90562523	90562524	protein_coding__NA__chr10:90562522..90562525,+	0	+
chr10	90611600	90611601	protein_coding__p1@ANKRD22__chr10:90611566..90611608,-	0	-
chr10	90639688	90639689	protein_coding__p11@STAMBPL1__chr10:90639684..90639693,+	0	+
chr10	90750393	90750394	protein_coding__p2@FAS__chr10:90750378..90750442,+	0	+
chr10	90751087	90751088	protein_coding__p2@ACTA2__chr10:90751038..90751131,-	0	-
chr10	90774930	90774931	intergenic__NA__chr10:90774925..90774940,+	0	+
chr10	90967070	90967071	protein_coding__p1@CH25H__chr10:90967063..90967082,-	0	-
chr10	91043486	91043487	antisense__p1@ENST00000354541__chr10:91043477..91043497,+	0	+
chr10	91061802	91061803	protein_coding__p1@IFIT2__chr10:91061795..91061812,+	0	+
chr10	91087755	91087756	protein_coding__p1@IFIT3__chr10:91087733..91087762,+	0	+
chr10	91137812	91137813	protein_coding__p1@IFIT1B__chr10:91137806..91137820,+	0	+
chr10	91152379	91152380	protein_coding__p1@IFIT1__chr10:91152368..91152419,+	0	+
chr10	91174249	91174250	protein_coding__p4@LIPA__chr10:91174215..91174287,-	0	-
chr10	91174324	91174325	protein_coding__p2@IFIT5__chr10:91174314..91174403,+	0	+
chr10	91215745	91215746	antisense__NA__chr10:91215735..91215791,+	0	+
chr10	91316460	91316461	protein_coding__p4@SLC16A12__chr10:91316455..91316462,-	0	-
chr10	91405026	91405027	div_lnc__NA__chr10:91405020..91405049,+	0	+
chr10	91405252	91405253	div_pc__NA__chr10:91405219..91405253,-	0	-
chr10	91410691	91410692	intergenic__NA__chr10:91410691..91410692,-	0	-
chr10	91457617	91457618	intergenic__NA__chr10:91457617..91457618,-	0	-
chr10	91461366	91461367	protein_coding__p1@KIF20B__chr10:91461337..91461380,+	0	+
chr10	91589264	91589265	intergenic__p1@ENST00000448963,p1@uc001kgv.1,p1@uc001kgw.1__chr10:91589261..91589272,+	0	+
chr10	92222782	92222783	intergenic__NA__chr10:92222771..92222785,+	0	+
chr10	92300575	92300576	intergenic__NA__chr10:92300575..92300576,-	0	-
chr10	92617756	92617757	protein_coding__p1@HTR7__chr10:92617740..92617801,-	0	-
chr10	92631275	92631276	protein_coding__NA__chr10:92631267..92631281,+	0	+
chr10	92680843	92680844	protein_coding__p1@ANKRD1__chr10:92680836..92680853,-	0	-
chr10	92754358	92754359	intergenic__p1@ENST00000412362__chr10:92754351..92754372,+	0	+
chr10	92979910	92979911	protein_coding__NA__chr10:92979906..92979914,+	0	+
chr10	93170100	93170101	protein_coding__p1@HECTD2__chr10:93170081..93170180,+	0	+
chr10	93392827	93392828	protein_coding__p1@PPP1R3C__chr10:93392811..93392835,-	0	-
chr10	93558059	93558060	div_lnc__NA__chr10:93558045..93558065,-	0	-
chr10	93558183	93558184	div_pc__p1@TNKS2__chr10:93558160..93558234,+	0	+
chr10	93667960	93667961	antisense__NA__chr10:93667941..93667961,+	0	+
chr10	93669242	93669243	protein_coding__p1@FGFBP3__chr10:93669233..93669263,-	0	-
chr10	93683551	93683552	protein_coding__p1@BTAF1__chr10:93683519..93683594,+	0	+
chr10	94050834	94050835	protein_coding__p1@CPEB3__chr10:94050820..94050868,-	0	-
chr10	94050923	94050924	protein_coding__p1@MARCH5__chr10:94050913..94050965,+	0	+
chr10	94333825	94333826	protein_coding__p1@IDE__chr10:94333784..94333860,-	0	-
chr10	94352886	94352887	protein_coding__p1@KIF11__chr10:94352870..94352930,+	0	+
chr10	94448552	94448553	protein_coding__NA__chr10:94448550..94448573,+	0	+
chr10	94590917	94590918	protein_coding__p3@EXOC6__chr10:94590910..94590942,+	0	+
chr10	94820168	94820169	div_lnc__NA__chr10:94820168..94820169,-	0	-
chr10	94820554	94820555	div_pc__p3@CYP26C1__chr10:94820552..94820561,+	0	+
chr10	94833580	94833581	protein_coding__p3@CYP26A1__chr10:94833575..94833586,+	0	+
chr10	95242090	95242091	protein_coding__p2@MYOF__chr10:95242083..95242098,-	0	-
chr10	95256395	95256396	protein_coding__p1@CEP55__chr10:95256356..95256408,+	0	+
chr10	95326421	95326422	protein_coding__p1@O3FAR1__chr10:95326416..95326454,+	0	+
chr10	95360991	95360992	protein_coding__p1@RBP4__chr10:95360985..95360999,-	0	-
chr10	95372293	95372294	protein_coding__p1@PDE6C__chr10:95372289..95372299,+	0	+
chr10	95462339	95462340	protein_coding__p1@FRA10AC1__chr10:95462265..95462378,-	0	-
chr10	95517692	95517693	protein_coding__p1@LGI1__chr10:95517685..95517743,+	0	+
chr10	95653753	95653754	protein_coding__p1@SLC35G1__chr10:95653687..95653765,+	0	+
chr10	95753698	95753699	protein_coding__p1@PLCE1__chr10:95753654..95753713,+	0	+
chr10	95868536	95868537	antisense__p1@ENST00000432782,p1@ENST00000438899,p1@uc001kjl.1,p1@uc001kjn.3__chr10:95868533..95868565,-	0	-
chr10	96046803	96046804	antisense__p1@LOC100128054__chr10:96046794..96046821,-	0	-
chr10	96122695	96122696	protein_coding__p1@NOC3L__chr10:96122682..96122730,-	0	-
chr10	96162260	96162261	protein_coding__p2@TBC1D12__chr10:96162242..96162283,+	0	+
chr10	96305576	96305577	protein_coding__p1@HELLS__chr10:96305535..96305598,+	0	+
chr10	96443210	96443211	protein_coding__p3@CYP2C18__chr10:96443204..96443217,+	0	+
chr10	96447871	96447872	protein_coding__NA__chr10:96447864..96447872,+	0	+
chr10	96698414	96698415	protein_coding__p1@CYP2C9__chr10:96698406..96698421,+	0	+
chr10	96829253	96829254	protein_coding__p1@CYP2C8__chr10:96829246..96829259,-	0	-
chr10	96928604	96928605	intergenic__p1@ENST00000422744__chr10:96928603..96928606,-	0	-
chr10	96953967	96953968	protein_coding__p2@C10orf129__chr10:96953963..96953971,+	0	+
chr10	96990887	96990888	intergenic__p1@ENST00000451737,p1@uc001kkg.1__chr10:96990865..96990895,-	0	-
chr10	97050797	97050798	protein_coding__p2@PDLIM1__chr10:97050777..97050806,-	0	-
chr10	97321127	97321128	protein_coding__p1@SORBS1__chr10:97321120..97321163,-	0	-
chr10	97416415	97416416	protein_coding__p1@ALDH18A1__chr10:97416400..97416512,-	0	-
chr10	97453710	97453711	protein_coding__p2@TCTN3__chr10:97453693..97453726,-	0	-
chr10	97471520	97471521	protein_coding__p6@ENTPD1__chr10:97471508..97471529,+	0	+
chr10	97619395	97619396	protein_coding__NA__chr10:97619395..97619396,+	0	+
chr10	97667372	97667373	protein_coding__NA__chr10:97667369..97667376,+	0	+
chr10	97759858	97759859	protein_coding__NA__chr10:97759858..97759862,+	0	+
chr10	97803339	97803340	protein_coding__p1@CCNJ__chr10:97803280..97803348,+	0	+
chr10	97849971	97849972	intergenic__p1@ENST00000416301,p1@ENST00000444375,p1@ENST00000452728,p1@ENST00000454638,p1@ENST00000458228__chr10:97849949..97849982,-	0	-
chr10	97889478	97889479	intergenic__p3@ZNF518A__chr10:97889464..97889494,+	0	+
chr10	98031324	98031325	protein_coding__p2@BLNK__chr10:98031310..98031338,-	0	-
chr10	98064208	98064209	protein_coding__p1@DNTT__chr10:98064181..98064237,+	0	+
chr10	98066423	98066424	antisense__p@chr10:98066401..98066431,-__chr10:98066401..98066431,-	0	-
chr10	98118758	98118759	protein_coding__p1@OPALIN__chr10:98118746..98118772,-	0	-
chr10	98273674	98273675	protein_coding__p1@TLL2__chr10:98273668..98273688,-	0	-
chr10	98347200	98347201	protein_coding__NA__chr10:98347192..98347210,-	0	-
chr10	98480270	98480271	protein_coding__p1@PIK3AP1__chr10:98480243..98480297,-	0	-
chr10	98592054	98592055	protein_coding__p1@C10orf12,p1@LCOR__chr10:98592009..98592061,+	0	+
chr10	98741088	98741089	protein_coding__NA__chr10:98741086..98741089,+	0	+
chr10	98751830	98751831	intergenic__NA__chr10:98751817..98751838,+	0	+
chr10	98862535	98862536	antisense__p1@LOC100505540__chr10:98862530..98862540,+	0	+
chr10	98945700	98945701	protein_coding__p2@SLIT1__chr10:98945694..98945729,-	0	-
chr10	99052393	99052394	protein_coding__p1@ARHGAP19__chr10:99052382..99052413,-	0	-
chr10	99079028	99079029	protein_coding__p1@FRAT1__chr10:99079008..99079060,+	0	+
chr10	99094302	99094303	div_lnc__NA__chr10:99094301..99094323,+	0	+
chr10	99094480	99094481	div_pc__p1@FRAT2__chr10:99094458..99094500,-	0	-
chr10	99160283	99160284	div_lnc__NA__chr10:99160245..99160285,+	0	+
chr10	99161052	99161053	div_pc__p1@RRP12__chr10:99161033..99161108,-	0	-
chr10	99185830	99185831	protein_coding__NA__chr10:99185825..99185846,-	0	-
chr10	99185947	99185948	protein_coding__p2@PGAM1__chr10:99185919..99185956,+	0	+
chr10	99205748	99205749	protein_coding__p1@EXOSC1__chr10:99205740..99205779,-	0	-
chr10	99205933	99205934	protein_coding__p1@ZDHHC16__chr10:99205894..99205949,+	0	+
chr10	99258567	99258568	protein_coding__NA__chr10:99258560..99258574,-	0	-
chr10	99258682	99258683	protein_coding__p1@UBTD1__chr10:99258637..99258751,+	0	+
chr10	99332535	99332536	protein_coding__p1@ANKRD2__chr10:99332529..99332543,+	0	+
chr10	99344079	99344080	protein_coding__p1@HOGA1__chr10:99344071..99344096,+	0	+
chr10	99344145	99344146	protein_coding__p4@PI4K2A__chr10:99344104..99344152,+	0	+
chr10	99349477	99349478	protein_coding__p1@C10orf62__chr10:99349465..99349484,+	0	+
chr10	99393256	99393257	protein_coding__p1@MORN4__chr10:99393242..99393268,-	0	-
chr10	99446997	99446998	protein_coding__p1@AVPI1__chr10:99446965..99447007,-	0	-
chr10	99472923	99472924	protein_coding__NA__chr10:99472923..99472936,+	0	+
chr10	99496884	99496885	protein_coding__p1@ZFYVE27__chr10:99496872..99496954,+	0	+
chr10	99531755	99531756	protein_coding__p1@SFRP5__chr10:99531749..99531764,-	0	-
chr10	99609542	99609543	div_lnc__NA__chr10:99609537..99609550,-	0	-
chr10	99609749	99609750	div_pc__p2@GOLGA7B__chr10:99609717..99609780,+	0	+
chr10	99627479	99627480	protein_coding__p3@GOLGA7B__chr10:99627478..99627480,+	0	+
chr10	99790377	99790378	protein_coding__p1@CRTAC1__chr10:99790370..99790385,-	0	-
chr10	99894414	99894415	protein_coding__p1@C10orf28__chr10:99894399..99894453,+	0	+
chr10	100027950	100027951	protein_coding__p1@LOXL4__chr10:100027943..100027958,-	0	-
chr10	100174917	100174918	protein_coding__p1@PYROXD2__chr10:100174900..100174956,-	0	-
chr10	100206671	100206672	protein_coding__p1@HPS1__chr10:100206642..100206717,-	0	-
chr10	100995450	100995451	protein_coding__p1@HPSE2__chr10:100995440..100995474,-	0	-
chr10	101088855	101088856	protein_coding__p2@CNNM1__chr10:101088836..101088861,+	0	+
chr10	101190380	101190381	div_pc__p1@GOT1__chr10:101190374..101190429,-	0	-
chr10	101190692	101190693	div_lnc__p1@ENST00000416191__chr10:101190668..101190736,+	0	+
chr10	101286804	101286805	intergenic__NA__chr10:101286804..101286805,+	0	+
chr10	101290931	101290932	intergenic__NA__chr10:101290925..101290940,-	0	-
chr10	101292698	101292699	protein_coding__p1@NKX2-3__chr10:101292684..101292706,+	0	+
chr10	101380358	101380359	div_pc__NA__chr10:101380358..101380363,-	0	-
chr10	101380855	101380856	div_lnc__NA__chr10:101380823..101380876,+	0	+
chr10	101419005	101419006	intergenic__p2@SLC25A28__chr10:101418997..101419048,-	0	-
chr10	101419265	101419266	protein_coding__p1@ENTPD7__chr10:101419187..101419313,+	0	+
chr10	101462394	101462395	protein_coding__NA__chr10:101462394..101462408,+	0	+
chr10	101491851	101491852	protein_coding__p1@COX15__chr10:101491828..101491900,-	0	-
chr10	101542517	101542518	protein_coding__p1@ABCC2__chr10:101542462..101542535,+	0	+
chr10	101686964	101686965	antisense__NA__chr10:101686955..101686971,+	0	+
chr10	101769669	101769670	protein_coding__p1@DNMBP__chr10:101769617..101769716,-	0	-
chr10	101841618	101841619	protein_coding__p1@CPN1__chr10:101841588..101841632,-	0	-
chr10	101948749	101948750	protein_coding__NA__chr10:101948749..101948751,-	0	-
chr10	101949608	101949609	antisense__NA__chr10:101949605..101949609,+	0	+
chr10	101989352	101989353	div_pc__p1@CHUK__chr10:101989315..101989368,-	0	-
chr10	101989416	101989417	div_lnc__p1@ENST00000444359__chr10:101989404..101989430,+	0	+
chr10	102027436	102027437	protein_coding__p2@CWF19L1__chr10:102027420..102027442,-	0	-
chr10	102046434	102046435	protein_coding__p1@BLOC1S2__chr10:102046417..102046465,-	0	-
chr10	102090284	102090285	protein_coding__NA__chr10:102090280..102090289,-	0	-
chr10	102106285	102106286	div_lnc__NA__chr10:102106275..102106316,-	0	-
chr10	102106837	102106838	div_pc__p2@SCD__chr10:102106829..102106869,+	0	+
chr10	102133346	102133347	intergenic__p1@LINC00263__chr10:102133340..102133361,+	0	+
chr10	102172845	102172846	intergenic__NA__chr10:102172845..102172846,+	0	+
chr10	102222767	102222768	protein_coding__p1@WNT8B__chr10:102222727..102222857,+	0	+
chr10	102288823	102288824	protein_coding__NA__chr10:102288823..102288833,+	0	+
chr10	102289626	102289627	protein_coding__p1@NDUFB8,p1@SEC31B__chr10:102289611..102289643,-	0	-
chr10	102495354	102495355	protein_coding__NA__chr10:102495349..102495359,+	0	+
chr10	102672528	102672529	div_lnc__NA__chr10:102672523..102672543,-	0	-
chr10	102672719	102672720	div_pc__p1@FAM178A__chr10:102672712..102672734,+	0	+
chr10	102729260	102729261	protein_coding__p1@SEMA4G__chr10:102729249..102729308,+	0	+
chr10	102747253	102747254	protein_coding__p1@MRPL43__chr10:102747200..102747278,-	0	-
chr10	102747299	102747300	protein_coding__p1@C10orf2__chr10:102747286..102747333,+	0	+
chr10	102756344	102756345	protein_coding__NA__chr10:102756342..102756347,+	0	+
chr10	102790885	102790886	protein_coding__p1@PDZD7__chr10:102790852..102790909,-	0	-
chr10	102790990	102790991	protein_coding__p2@SFXN3__chr10:102790980..102791072,+	0	+
chr10	102820761	102820762	div_lnc__NA__chr10:102820742..102820770,-	0	-
chr10	102821580	102821581	div_pc__p4@KAZALD1__chr10:102821551..102821589,+	0	+
chr10	102890893	102890894	protein_coding__p1@TLX1NB__chr10:102890890..102890902,-	0	-
chr10	102891056	102891057	protein_coding__p1@TLX1__chr10:102891048..102891078,+	0	+
chr10	102899200	102899201	intergenic__NA__chr10:102899200..102899202,-	0	-
chr10	102989219	102989220	div_pc__p1@LBX1__chr10:102989206..102989222,-	0	-
chr10	102989306	102989307	div_lnc__NA__chr10:102989301..102989334,+	0	+
chr10	103023337	103023338	intergenic__NA__chr10:103023314..103023343,-	0	-
chr10	103070788	103070789	intergenic__NA__chr10:103070782..103070794,+	0	+
chr10	103113807	103113808	protein_coding__p2@BTRC__chr10:103113802..103113813,+	0	+
chr10	103330383	103330384	protein_coding__NA__chr10:103330379..103330390,+	0	+
chr10	103347915	103347916	protein_coding__p1@POLL__chr10:103347907..103348019,-	0	-
chr10	103455102	103455103	protein_coding__NA__chr10:103455071..103455119,-	0	-
chr10	103535870	103535871	protein_coding__p1@FGF8__chr10:103535862..103535880,-	0	-
chr10	103543154	103543155	protein_coding__p1@NPM3__chr10:103543145..103543177,-	0	-
chr10	103578773	103578774	div_pc__NA__chr10:103578770..103578774,-	0	-
chr10	103578824	103578825	div_lnc__p2@LOC100289509__chr10:103578819..103578840,+	0	+
chr10	103603550	103603551	protein_coding__p1@KCNIP2__chr10:103603534..103603566,-	0	-
chr10	103815929	103815930	protein_coding__p1@C10orf76__chr10:103815874..103815953,-	0	-
chr10	103825127	103825128	protein_coding__p1@HPS6__chr10:103825080..103825188,+	0	+
chr10	103880243	103880244	protein_coding__p3@LDB1__chr10:103880209..103880284,-	0	-
chr10	103892796	103892797	protein_coding__p1@PPRC1__chr10:103892788..103892821,+	0	+
chr10	103911954	103911955	protein_coding__p2@NOLC1__chr10:103911926..103911967,+	0	+
chr10	103986106	103986107	protein_coding__p3@ELOVL3__chr10:103986082..103986116,+	0	+
chr10	104001265	104001266	protein_coding__p1@PITX3__chr10:104001259..104001274,-	0	-
chr10	104005288	104005289	protein_coding__p1@GBF1__chr10:104005272..104005302,+	0	+
chr10	104153880	104153881	protein_coding__NA__chr10:104153862..104153900,+	0	+
chr10	104178978	104178979	protein_coding__p5@FBXL15__chr10:104178972..104179000,+	0	+
chr10	104181254	104181255	protein_coding__NA__chr10:104181248..104181260,-	0	-
chr10	104192422	104192423	protein_coding__p2@CUEDC2__chr10:104192405..104192440,-	0	-
chr10	104209595	104209596	intergenic__NA__chr10:104209592..104209634,+	0	+
chr10	104211299	104211300	protein_coding__p2@C10orf95__chr10:104211294..104211305,-	0	-
chr10	104221151	104221152	protein_coding__p1@TMEM180__chr10:104221137..104221188,+	0	+
chr10	104242830	104242831	antisense__NA__chr10:104242830..104242831,+	0	+
chr10	104262468	104262469	protein_coding__p1@ACTR1A__chr10:104262460..104262489,-	0	-
chr10	104263759	104263760	protein_coding__p2@SUFU__chr10:104263743..104263798,+	0	+
chr10	104403599	104403600	div_lnc__NA__chr10:104403593..104403600,-	0	-
chr10	104404241	104404242	div_pc__p1@TRIM8__chr10:104404218..104404252,+	0	+
chr10	104474148	104474149	protein_coding__p1@ARL3__chr10:104474128..104474209,-	0	-
chr10	104474392	104474393	protein_coding__p1@SFXN2__chr10:104474353..104474405,+	0	+
chr10	104503704	104503705	protein_coding__p1@C10orf26__chr10:104503696..104503726,+	0	+
chr10	104592291	104592292	antisense__NA__chr10:104592287..104592292,+	0	+
chr10	104597169	104597170	protein_coding__p1@CYP17A1__chr10:104597163..104597180,-	0	-
chr10	104614018	104614019	protein_coding__p1@C10orf32__chr10:104614008..104614042,+	0	+
chr10	104629226	104629227	protein_coding__p1@AS3MT__chr10:104629199..104629262,+	0	+
chr10	104678050	104678051	protein_coding__p1@CNNM2__chr10:104678032..104678094,+	0	+
chr10	104953028	104953029	protein_coding__p1@NT5C2__chr10:104953009..104953061,-	0	-
chr10	105005729	105005730	protein_coding__NA__chr10:105005729..105005738,+	0	+
chr10	105036894	105036895	protein_coding__p1@INA__chr10:105036887..105036903,+	0	+
chr10	105110873	105110874	protein_coding__p1@PCGF6__chr10:105110831..105110885,-	0	-
chr10	105127732	105127733	protein_coding__p1@TAF5__chr10:105127704..105127749,+	0	+
chr10	105156209	105156210	protein_coding__p1@USMG5__chr10:105156198..105156248,-	0	-
chr10	105156399	105156400	protein_coding__p1@PDCD11__chr10:105156364..105156448,+	0	+
chr10	105209761	105209762	antisense__NA__chr10:105209751..105209766,+	0	+
chr10	105212209	105212210	div_lnc__NA__chr10:105212186..105212224,+	0	+
chr10	105212508	105212509	div_pc__NA__chr10:105212508..105212509,-	0	-
chr10	105218656	105218657	protein_coding__NA__chr10:105218624..105218669,-	0	-
chr10	105239000	105239001	protein_coding__NA__chr10:105238988..105239008,-	0	-
chr10	105253595	105253596	protein_coding__p5@NEURL__chr10:105253535..105253604,+	0	+
chr10	105277181	105277182	antisense__NA__chr10:105277174..105277202,-	0	-
chr10	105615304	105615305	protein_coding__p6@SH3PXD2A__chr10:105615282..105615323,-	0	-
chr10	105639335	105639336	intergenic__NA__chr10:105639310..105639336,-	0	-
chr10	105677941	105677942	protein_coding__p1@OBFC1__chr10:105677886..105677995,-	0	-
chr10	105726926	105726927	protein_coding__p1@SLK__chr10:105726862..105726986,+	0	+
chr10	105845688	105845689	protein_coding__p3@COL17A1__chr10:105845674..105845722,-	0	-
chr10	105881796	105881797	protein_coding__p3@SFR1__chr10:105881779..105881814,+	0	+
chr10	105992098	105992099	protein_coding__p1@WDR96__chr10:105992059..105992138,-	0	-
chr10	106028615	106028616	protein_coding__p4@GSTO2__chr10:106028605..106028637,+	0	+
chr10	106082615	106082616	antisense__p@chr10:106082606..106082621,+__chr10:106082606..106082621,+	0	+
chr10	106098222	106098223	protein_coding__p1@ITPRIP__chr10:106098189..106098232,-	0	-
chr10	106113328	106113329	div_lnc__p1@ENST00000435434__chr10:106113320..106113338,-	0	-
chr10	106113521	106113522	div_pc__p2@CCDC147__chr10:106113515..106113527,+	0	+
chr10	106240043	106240044	intergenic__p1@ENST00000447860__chr10:106240041..106240047,-	0	-
chr10	106401047	106401048	protein_coding__p1@SORCS3__chr10:106401039..106401069,+	0	+
chr10	106425973	106425974	antisense__p1@ENST00000449805__chr10:106425969..106426010,-	0	-
chr10	107899966	107899967	intergenic__NA__chr10:107899966..107899970,+	0	+
chr10	108924463	108924464	protein_coding__p1@SORCS1__chr10:108924452..108924471,-	0	-
chr10	110321601	110321602	intergenic__p1@ENST00000366253__chr10:110321594..110321618,-	0	-
chr10	111683265	111683266	protein_coding__p1@XPNPEP1__chr10:111683183..111683277,-	0	-
chr10	111713664	111713665	protein_coding__p1@ENST00000369655,p1@ENST00000369657__chr10:111713650..111713668,-	0	-
chr10	111756143	111756144	protein_coding__p11@ADD3__chr10:111756104..111756149,+	0	+
chr10	111967390	111967391	div_pc__p1@MXI1__chr10:111967345..111967422,+	0	+
chr10	111968460	111968461	div_lnc__NA__chr10:111968429..111968461,-	0	-
chr10	112064677	112064678	protein_coding__p1@SMNDC1__chr10:112064665..112064737,-	0	-
chr10	112255982	112255983	intergenic__p1@ENST00000445730__chr10:112255976..112256004,-	0	-
chr10	112257624	112257625	protein_coding__p2@DUSP5__chr10:112257619..112257634,+	0	+
chr10	112327452	112327453	protein_coding__p1@SMC3__chr10:112327425..112327516,+	0	+
chr10	112404138	112404139	protein_coding__p4@RBM20__chr10:112404132..112404145,+	0	+
chr10	112628926	112628927	intergenic__NA__chr10:112628921..112628935,+	0	+
chr10	112631685	112631686	div_pc__p1@PDCD4__chr10:112631661..112631695,+	0	+
chr10	112631981	112631982	div_lnc__p1@ENST00000420367__chr10:112631976..112632038,-	0	-
chr10	112669932	112669933	antisense__NA__chr10:112669929..112669952,+	0	+
chr10	112678937	112678938	protein_coding__p1@BBIP1__chr10:112678904..112678964,-	0	-
chr10	112679363	112679364	protein_coding__p1@SHOC2__chr10:112679353..112679382,+	0	+
chr10	112836787	112836788	protein_coding__p1@ADRA2A__chr10:112836779..112836797,+	0	+
chr10	113111951	113111952	intergenic__NA__chr10:113111951..113111952,-	0	-
chr10	113975147	113975148	protein_coding__p2@GPAM__chr10:113975134..113975163,-	0	-
chr10	114043157	114043158	protein_coding__p1@TECTB__chr10:114043157..114043159,+	0	+
chr10	114133873	114133874	protein_coding__p3@ACSL5__chr10:114133868..114133893,+	0	+
chr10	114182186	114182187	antisense__NA__chr10:114182186..114182187,-	0	-
chr10	114206671	114206672	protein_coding__p1@ZDHHC6__chr10:114206649..114206688,-	0	-
chr10	114206756	114206757	protein_coding__p2@VTI1A__chr10:114206722..114206787,+	0	+
chr10	114582383	114582384	intergenic__NA__chr10:114582371..114582385,+	0	+
chr10	114710005	114710006	protein_coding__p1@TCF7L2__chr10:114709999..114710031,+	0	+
chr10	114711746	114711747	antisense__NA__chr10:114711716..114711750,-	0	-
chr10	115310634	115310635	protein_coding__NA__chr10:115310632..115310635,+	0	+
chr10	115423799	115423800	protein_coding__p1@NRAP__chr10:115423792..115423806,-	0	-
chr10	115438952	115438953	protein_coding__p3@CASP7__chr10:115438920..115438961,+	0	+
chr10	115479247	115479248	antisense__NA__chr10:115479241..115479284,-	0	-
chr10	115511240	115511241	protein_coding__p2@C10orf81__chr10:115511224..115511272,+	0	+
chr10	115614136	115614137	protein_coding__p1@DCLRE1A__chr10:115614127..115614176,-	0	-
chr10	115614419	115614420	protein_coding__p1@NHLRC2__chr10:115614370..115614436,+	0	+
chr10	115674477	115674478	protein_coding__NA__chr10:115674457..115674478,+	0	+
chr10	115803624	115803625	protein_coding__p1@ADRB1__chr10:115803618..115803641,+	0	+
chr10	115933961	115933962	protein_coding__p1@C10orf118__chr10:115933942..115933996,-	0	-
chr10	115939047	115939048	protein_coding__p1@TDRD1__chr10:115939008..115939073,+	0	+
chr10	115999012	115999013	protein_coding__p1@VWA2__chr10:115999004..115999019,+	0	+
chr10	116164553	116164554	protein_coding__p3@AFAP1L2__chr10:116164538..116164562,-	0	-
chr10	116444761	116444762	protein_coding__p32@ABLIM1__chr10:116444761..116444764,-	0	-
chr10	116524702	116524703	intergenic__p1@ENST00000436932,p1@uc001lca.1__chr10:116524662..116524709,+	0	+
chr10	116581548	116581549	protein_coding__p1@FAM160B1__chr10:116581513..116581570,+	0	+
chr10	116697970	116697971	protein_coding__p1@TRUB1__chr10:116697946..116698013,+	0	+
chr10	116753648	116753649	intergenic__NA__chr10:116753648..116753649,+	0	+
chr10	116853123	116853124	protein_coding__p1@ATRNL1__chr10:116853091..116853131,+	0	+
chr10	118033124	118033125	protein_coding__p10@GFRA1__chr10:118033119..118033132,-	0	-
chr10	118083928	118083929	protein_coding__p2@C10orf96__chr10:118083919..118083933,+	0	+
chr10	118187412	118187413	protein_coding__p1@PNLIPRP3__chr10:118187398..118187461,+	0	+
chr10	118305442	118305443	protein_coding__p1@PNLIP__chr10:118305435..118305450,+	0	+
chr10	118349921	118349922	protein_coding__p3@PNLIPRP1__chr10:118349920..118349930,+	0	+
chr10	118429575	118429576	div_lnc__p1@ENST00000433600__chr10:118429562..118429586,+	0	+
chr10	118429792	118429793	div_pc__p1@C10orf82__chr10:118429755..118429805,-	0	-
chr10	118502076	118502077	protein_coding__p1@HSPA12A__chr10:118502070..118502084,-	0	-
chr10	118609022	118609023	div_pc__p1@ENO4__chr10:118608998..118609029,+	0	+
chr10	118609715	118609716	div_lnc__NA__chr10:118609707..118609721,-	0	-
chr10	118885970	118885971	protein_coding__p16@KIAA1598__chr10:118885954..118885990,-	0	-
chr10	118897811	118897812	protein_coding__p4@VAX1__chr10:118897806..118897817,-	0	-
chr10	118928565	118928566	intergenic__p1@ENST00000419373__chr10:118928543..118928580,-	0	-
chr10	119000629	119000630	div_pc__p1@SLC18A2__chr10:119000618..119000638,+	0	+
chr10	119001507	119001508	div_lnc__p1@ENST00000425264__chr10:119001498..119001515,-	0	-
chr10	119134950	119134951	protein_coding__p1@PDZD8__chr10:119134918..119134986,-	0	-
chr10	119184704	119184705	intergenic__p1@ENST00000549104__chr10:119184702..119184711,+	0	+
chr10	119301943	119301944	protein_coding__p7@EMX2__chr10:119301928..119301955,+	0	+
chr10	119304568	119304569	antisense__NA__chr10:119304568..119304598,-	0	-
chr10	119494636	119494637	intergenic__NA__chr10:119494636..119494663,+	0	+
chr10	119590682	119590683	intergenic__p@chr10:119590679..119590687,-__chr10:119590679..119590687,-	0	-
chr10	119799464	119799465	antisense__NA__chr10:119799463..119799469,+	0	+
chr10	119805789	119805790	div_lnc__NA__chr10:119805784..119805794,+	0	+
chr10	119806137	119806138	div_pc__p4@RAB11FIP2__chr10:119806121..119806158,-	0	-
chr10	120001066	120001067	intergenic__p2@ENST00000413810__chr10:120001060..120001086,+	0	+
chr10	120101831	120101832	protein_coding__p1@FAM204A__chr10:120101804..120101843,-	0	-
chr10	120116537	120116538	intergenic__p2@ENST00000445161__chr10:120116527..120116544,+	0	+
chr10	120355155	120355156	protein_coding__p1@PRLHR__chr10:120355149..120355165,-	0	-
chr10	120514481	120514482	protein_coding__p1@C10orf46__chr10:120514468..120514530,-	0	-
chr10	120789225	120789226	protein_coding__p1@NANOS1__chr10:120789223..120789231,+	0	+
chr10	120840328	120840329	protein_coding__p1@EIF3A__chr10:120840309..120840338,-	0	-
chr10	120863624	120863625	protein_coding__p1@FAM45A,p1@FAM45B__chr10:120863587..120863631,+	0	+
chr10	120925199	120925200	protein_coding__p1@SFXN4__chr10:120925158..120925231,-	0	-
chr10	120938323	120938324	protein_coding__p1@PRDX3__chr10:120938303..120938344,-	0	-
chr10	120967100	120967101	protein_coding__NA__chr10:120967092..120967110,+	0	+
chr10	121095638	121095639	antisense__NA__chr10:121095623..121095639,-	0	-
chr10	121302224	121302225	protein_coding__p1@RGS10__chr10:121302195..121302245,-	0	-
chr10	121356541	121356542	protein_coding__p4@TIAL1__chr10:121356518..121356556,-	0	-
chr10	121410893	121410894	protein_coding__p1@BAG3__chr10:121410884..121410902,+	0	+
chr10	121485596	121485597	protein_coding__p3@INPP5F__chr10:121485588..121485627,+	0	+
chr10	121652003	121652004	protein_coding__NA__chr10:121651997..121652063,-	0	-
chr10	121652241	121652242	protein_coding__p1@SEC23IP__chr10:121652204..121652286,+	0	+
chr10	122216738	122216739	protein_coding__p1@PPAPDC1A__chr10:122216707..122216790,+	0	+
chr10	122610720	122610721	div_lnc__p1@LOC283089__chr10:122610708..122610728,-	0	-
chr10	122610903	122610904	div_pc__p1@WDR11__chr10:122610853..122610924,+	0	+
chr10	122640225	122640226	antisense__NA__chr10:122640225..122640226,-	0	-
chr10	122740213	122740214	intergenic__p1@ENST00000414774__chr10:122740205..122740247,-	0	-
chr10	123357944	123357945	protein_coding__p1@FGFR2__chr10:123357913..123357975,-	0	-
chr10	123375443	123375444	intergenic__NA__chr10:123375443..123375444,-	0	-
chr10	123687700	123687701	div_lnc__p1@ENST00000437593__chr10:123687659..123687726,+	0	+
chr10	123687977	123687978	div_pc__p2@ATE1__chr10:123687943..123687997,-	0	-
chr10	123734708	123734709	protein_coding__p1@NSMCE4A__chr10:123734683..123734738,-	0	-
chr10	123748677	123748678	protein_coding__p8@TACC2__chr10:123748653..123748685,+	0	+
chr10	124030812	124030813	protein_coding__p7@BTBD16__chr10:124030807..124030818,+	0	+
chr10	124134223	124134224	protein_coding__p1@PLEKHA1__chr10:124134201..124134282,+	0	+
chr10	124214178	124214179	protein_coding__p1@ARMS2__chr10:124214164..124214184,+	0	+
chr10	124221041	124221042	protein_coding__p4@HTRA1__chr10:124221036..124221047,+	0	+
chr10	124320269	124320270	protein_coding__p1@DMBT1__chr10:124320267..124320273,+	0	+
chr10	124459361	124459362	protein_coding__p1@C10orf120__chr10:124459351..124459369,-	0	-
chr10	124639067	124639068	protein_coding__p1@FAM24B__chr10:124639062..124639113,-	0	-
chr10	124670156	124670157	protein_coding__NA__chr10:124670154..124670160,+	0	+
chr10	124713730	124713731	protein_coding__p1@C10orf88__chr10:124713698..124713749,-	0	-
chr10	124713973	124713974	protein_coding__p2@PSTK__chr10:124713933..124714023,+	0	+
chr10	124768310	124768311	protein_coding__p1@IKZF5__chr10:124768300..124768334,-	0	-
chr10	124768521	124768522	protein_coding__p1@ACADSB__chr10:124768482..124768542,+	0	+
chr10	124895495	124895496	protein_coding__p1@HMX3__chr10:124895472..124895508,+	0	+
chr10	124907619	124907620	protein_coding__NA__chr10:124907603..124907625,+	0	+
chr10	124913917	124913918	protein_coding__p1@BUB3__chr10:124913880..124913927,+	0	+
chr10	125115882	125115883	intergenic__NA__chr10:125115882..125115911,+	0	+
chr10	125425892	125425893	protein_coding__NA__chr10:125425889..125425894,+	0	+
chr10	125536221	125536222	antisense__NA__chr10:125536194..125536223,+	0	+
chr10	125699788	125699789	protein_coding__NA__chr10:125699745..125699805,-	0	-
chr10	125853113	125853114	protein_coding__p3@CHST15__chr10:125853099..125853128,-	0	-
chr10	126107491	126107492	protein_coding__p1@OAT__chr10:126107482..126107501,-	0	-
chr10	126134741	126134742	intergenic__NA__chr10:126134741..126134742,-	0	-
chr10	126135622	126135623	antisense__NA__chr10:126135619..126135626,+	0	+
chr10	126138603	126138604	protein_coding__p1@NKX1-2__chr10:126138597..126138612,-	0	-
chr10	126150391	126150392	protein_coding__p1@LHPP__chr10:126150369..126150437,+	0	+
chr10	126392727	126392728	antisense__p1@ENST00000432699__chr10:126392717..126392756,+	0	+
chr10	126432906	126432907	protein_coding__p1@FAM53B__chr10:126432849..126432931,-	0	-
chr10	126480438	126480439	protein_coding__p1@METTL10__chr10:126480381..126480470,-	0	-
chr10	126490387	126490388	protein_coding__p1@FAM175B__chr10:126490369..126490395,+	0	+
chr10	126630587	126630588	protein_coding__NA__chr10:126630583..126630602,+	0	+
chr10	126849598	126849599	protein_coding__p1@CTBP2__chr10:126849588..126849614,-	0	-
chr10	127262967	127262968	intergenic__p1@LOC100169752__chr10:127262963..127262971,+	0	+
chr10	127371702	127371703	div_pc__p1@C10orf122__chr10:127371692..127371716,-	0	-
chr10	127371815	127371816	div_lnc__p1@LOC283038__chr10:127371812..127371820,+	0	+
chr10	127408061	127408062	div_lnc__p1@FLJ37035__chr10:127408011..127408106,-	0	-
chr10	127408153	127408154	div_lnc__NA__chr10:127408148..127408158,-	0	-
chr10	127408278	127408279	div_pc__p1@C10orf137__chr10:127408263..127408308,+	0	+
chr10	127440657	127440658	antisense__NA__chr10:127440653..127440660,-	0	-
chr10	127511824	127511825	protein_coding__p1@UROS__chr10:127511790..127511837,-	0	-
chr10	127512114	127512115	protein_coding__p1@BCCIP__chr10:127512106..127512130,+	0	+
chr10	127585020	127585021	protein_coding__p1@DHX32__chr10:127585004..127585080,-	0	-
chr10	127585132	127585133	protein_coding__p1@FANK1__chr10:127585118..127585175,+	0	+
chr10	127661948	127661949	antisense__NA__chr10:127661948..127661958,-	0	-
chr10	128077045	128077046	protein_coding__p1@ADAM12__chr10:128077034..128077055,-	0	-
chr10	128110447	128110448	intergenic__p1@ENST00000456514__chr10:128110441..128110456,-	0	-
chr10	128358996	128358997	protein_coding__p2@C10orf90__chr10:128358986..128359007,-	0	-
chr10	128593996	128593997	protein_coding__p1@DOCK1__chr10:128593990..128594029,+	0	+
chr10	128824770	128824771	antisense__NA__chr10:128824759..128824783,-	0	-
chr10	128994659	128994660	protein_coding__p2@FAM196A__chr10:128994647..128994668,-	0	-
chr10	129347572	129347573	protein_coding__NA__chr10:129347568..129347575,+	0	+
chr10	129535448	129535449	protein_coding__p1@FOXI2__chr10:129535441..129535454,+	0	+
chr10	129691203	129691204	protein_coding__p1@CLRN3__chr10:129691195..129691212,-	0	-
chr10	129705366	129705367	protein_coding__p3@PTPRE__chr10:129705299..129705386,+	0	+
chr10	129732763	129732764	antisense__NA__chr10:129732741..129732786,-	0	-
chr10	129924634	129924635	protein_coding__p1@MKI67__chr10:129924611..129924662,-	0	-
chr10	130118519	130118520	intergenic__NA__chr10:130118519..130118520,-	0	-
chr10	130711079	130711080	intergenic__NA__chr10:130711067..130711087,+	0	+
chr10	131076385	131076386	intergenic__NA__chr10:131076349..131076387,+	0	+
chr10	131265468	131265469	protein_coding__p2@MGMT__chr10:131265443..131265495,+	0	+
chr10	131761802	131761803	protein_coding__NA__chr10:131761792..131761809,-	0	-
chr10	131909084	131909085	intergenic__p1@LOC387723__chr10:131909071..131909102,-	0	-
chr10	131934662	131934663	protein_coding__p1@GLRX3__chr10:131934643..131934687,+	0	+
chr10	132237236	132237237	intergenic__NA__chr10:132237236..132237237,+	0	+
chr10	132893166	132893167	antisense__NA__chr10:132893166..132893167,+	0	+
chr10	133109983	133109984	protein_coding__p1@TCERG1L__chr10:133109947..133109995,-	0	-
chr10	133622560	133622561	protein_coding__NA__chr10:133622558..133622561,-	0	-
chr10	133747965	133747966	protein_coding__NA__chr10:133747962..133747966,+	0	+
chr10	133795426	133795427	protein_coding__p1@BNIP3__chr10:133795416..133795436,-	0	-
chr10	133918225	133918226	protein_coding__NA__chr10:133918225..133918242,+	0	+
chr10	134000253	134000254	div_lnc__p@chr10:134000248..134000272,-__chr10:134000248..134000272,-	0	-
chr10	134000453	134000454	div_pc__p1@DPYSL4__chr10:134000443..134000471,+	0	+
chr10	134145358	134145359	protein_coding__p2@STK32C__chr10:134145321..134145369,-	0	-
chr10	134145696	134145697	protein_coding__p1@LRRC27__chr10:134145640..134145724,+	0	+
chr10	134210714	134210715	protein_coding__p1@PWWP2B__chr10:134210689..134210753,+	0	+
chr10	134232509	134232510	intergenic__p1@ENST00000428814__chr10:134232503..134232535,+	0	+
chr10	134255862	134255863	intergenic__NA__chr10:134255862..134255863,-	0	-
chr10	134257849	134257850	protein_coding__NA__chr10:134257845..134257858,+	0	+
chr10	134331751	134331752	intergenic__p1@ENST00000455414,p1@uc001lln.2__chr10:134331745..134331767,-	0	-
chr10	134351334	134351335	protein_coding__p2@INPP5A__chr10:134351319..134351341,+	0	+
chr10	134598355	134598356	intergenic__NA__chr10:134598344..134598359,-	0	-
chr10	134599650	134599651	protein_coding__p1@NKX6-2__chr10:134599649..134599653,-	0	-
chr10	134756383	134756384	protein_coding__NA__chr10:134756377..134756388,-	0	-
chr10	134775728	134775729	intergenic__NA__chr10:134775728..134775731,-	0	-
chr10	134778631	134778632	intergenic__NA__chr10:134778627..134778662,-	0	-
chr10	134779078	134779079	intergenic__NA__chr10:134779070..134779081,+	0	+
chr10	134884296	134884297	protein_coding__NA__chr10:134884281..134884297,+	0	+
chr10	134973968	134973969	protein_coding__p2@KNDC1__chr10:134973905..134973977,+	0	+
chr10	135043720	135043721	protein_coding__p1@UTF1__chr10:135043702..135043729,+	0	+
chr10	135051358	135051359	protein_coding__p1@VENTX__chr10:135051353..135051367,+	0	+
chr10	135061387	135061388	intergenic__p1@ENST00000300167,p1@ENST00000553459__chr10:135061380..135061396,-	0	-
chr10	135090371	135090372	protein_coding__p1@ADAM8__chr10:135090360..135090384,-	0	-
chr10	135122417	135122418	protein_coding__p1@ZNF511__chr10:135122380..135122458,+	0	+
chr10	135125260	135125261	protein_coding__NA__chr10:135125251..135125299,-	0	-
chr10	135138385	135138386	antisense__NA__chr10:135138385..135138425,-	0	-
chr10	135150399	135150400	protein_coding__p1@CALY__chr10:135150367..135150441,-	0	-
chr10	135160657	135160658	protein_coding__NA__chr10:135160633..135160658,+	0	+
chr10	135171522	135171523	protein_coding__p1@C10orf125__chr10:135171510..135171544,-	0	-
chr10	135186844	135186845	protein_coding__p1@ECHS1__chr10:135186836..135186871,-	0	-
chr10	135192519	135192520	protein_coding__NA__chr10:135192514..135192522,-	0	-
chr10	135192774	135192775	protein_coding__p1@PAOX__chr10:135192740..135192780,+	0	+
chr10	135204585	135204586	protein_coding__NA__chr10:135204585..135204586,+	0	+
chr10	135207660	135207661	protein_coding__p2@MTG1__chr10:135207623..135207679,+	0	+
chr10	135333909	135333910	protein_coding__NA__chr10:135333906..135333924,+	0	+
chr10	135342786	135342787	protein_coding__NA__chr10:135342779..135342812,-	0	-
chr10	135382923	135382924	protein_coding__NA__chr10:135382923..135382924,-	0	-
chr11	193080	193081	protein_coding__p1@SCGB1C1__chr11:193065..193084,+	0	+
chr11	196769	196770	protein_coding__p1@ODF3__chr11:196765..196779,+	0	+
chr11	203907	203908	antisense__NA__chr11:203902..203920,+	0	+
chr11	207390	207391	protein_coding__p1@BET1L__chr11:207342..207414,-	0	-
chr11	207490	207491	protein_coding__p4@RIC8A__chr11:207477..207496,+	0	+
chr11	236545	236546	protein_coding__p4@PSMD13__chr11:236540..236552,+	0	+
chr11	236835	236836	protein_coding__NA__chr11:236822..236943,-	0	-
chr11	278406	278407	protein_coding__p2@NLRP6__chr11:278399..278412,+	0	+
chr11	289125	289126	protein_coding__p1@ATHL1__chr11:289110..289139,+	0	+
chr11	299525	299526	protein_coding__p1@IFITM5__chr11:299519..299533,-	0	-
chr11	307765	307766	protein_coding__NA__chr11:307765..307766,+	0	+
chr11	313508	313509	protein_coding__p8@IFITM1__chr11:313503..313523,+	0	+
chr11	318631	318632	intergenic__NA__chr11:318617..318640,+	0	+
chr11	327106	327107	div_lnc__NA__chr11:327100..327112,+	0	+
chr11	327515	327516	div_pc__NA__chr11:327510..327524,-	0	-
chr11	369498	369499	protein_coding__p1@B4GALNT4__chr11:369462..369546,+	0	+
chr11	392595	392596	protein_coding__p2@PKP3__chr11:392587..392618,+	0	+
chr11	417422	417423	protein_coding__p4@SIGIRR__chr11:417408..417449,-	0	-
chr11	441972	441973	protein_coding__p1@ANO9__chr11:441964..442029,-	0	-
chr11	448262	448263	protein_coding__NA__chr11:448251..448278,+	0	+
chr11	507231	507232	protein_coding__p1@RNH1__chr11:507184..507269,-	0	-
chr11	537299	537300	protein_coding__NA__chr11:537246..537310,-	0	-
chr11	537526	537527	protein_coding__p1@LRRC56__chr11:537494..537537,+	0	+
chr11	557681	557682	antisense__NA__chr11:557681..557713,+	0	+
chr11	560314	560315	protein_coding__NA__chr11:560311..560315,+	0	+
chr11	560728	560729	protein_coding__p1@C11orf35__chr11:560703..560743,-	0	-
chr11	568477	568478	intergenic__NA__chr11:568452..568488,-	0	-
chr11	576482	576483	protein_coding__p1@PHRF1__chr11:576457..576493,+	0	+
chr11	615949	615950	protein_coding__p1@IRF7__chr11:615942..615957,-	0	-
chr11	626094	626095	protein_coding__NA__chr11:626091..626095,-	0	-
chr11	627180	627181	protein_coding__p1@SCT__chr11:627173..627187,-	0	-
chr11	637284	637285	protein_coding__p1@DRD4__chr11:637246..637307,+	0	+
chr11	665989	665990	antisense__NA__chr11:665989..665990,+	0	+
chr11	694437	694438	protein_coding__NA__chr11:694437..694439,+	0	+
chr11	695390	695391	protein_coding__p3@TMEM80__chr11:695380..695417,+	0	+
chr11	706714	706715	protein_coding__NA__chr11:706705..706731,-	0	-
chr11	727246	727247	antisense__NA__chr11:727241..727247,-	0	-
chr11	747463	747464	protein_coding__p1@TALDO1__chr11:747411..747481,+	0	+
chr11	777486	777487	protein_coding__p1@PDDC1__chr11:777467..777507,-	0	-
chr11	777569	777570	protein_coding__p1@ENST00000525941,p1@ENST00000526588,p1@ENST00000530083__chr11:777562..777617,+	0	+
chr11	790081	790082	protein_coding__p1@CEND1__chr11:790060..790127,-	0	-
chr11	798266	798267	protein_coding__p1@SLC25A22__chr11:798239..798303,-	0	-
chr11	809528	809529	protein_coding__p1@PIDD__chr11:809509..809554,-	0	-
chr11	809623	809624	protein_coding__NA__chr11:809602..809640,+	0	+
chr11	818913	818914	protein_coding__p2@PNPLA2__chr11:818906..818924,+	0	+
chr11	826161	826162	protein_coding__p2@EFCAB4A__chr11:826136..826180,+	0	+
chr11	832863	832864	div_lnc__NA__chr11:832845..832892,-	0	-
chr11	832951	832952	div_pc__p1@CD151__chr11:832944..832994,+	0	+
chr11	842528	842529	protein_coding__p1@POLR2L__chr11:842509..842537,-	0	-
chr11	842851	842852	protein_coding__p1@TSPAN4__chr11:842826..842881,+	0	+
chr11	859797	859798	antisense__NA__chr11:859790..859808,-	0	-
chr11	915014	915015	protein_coding__p4@CHID1__chr11:915012..915016,-	0	-
chr11	924898	924899	protein_coding__NA__chr11:924893..924900,+	0	+
chr11	1036716	1036717	protein_coding__p1@MUC6__chr11:1036706..1036726,-	0	-
chr11	1049867	1049868	intergenic__p2@ENST00000534584__chr11:1049862..1049873,+	0	+
chr11	1074873	1074874	protein_coding__p1@MUC2__chr11:1074870..1074883,+	0	+
chr11	1151579	1151580	protein_coding__p1@MUC5AC__chr11:1151573..1151590,+	0	+
chr11	1244295	1244296	protein_coding__p1@MUC5B__chr11:1244288..1244302,+	0	+
chr11	1271113	1271114	antisense__NA__chr11:1271104..1271115,-	0	-
chr11	1295992	1295993	protein_coding__p1@AF321778__chr11:1295992..1295993,+	0	+
chr11	1330852	1330853	div_pc__p1@TOLLIP__chr11:1330834..1330875,-	0	-
chr11	1330996	1330997	div_lnc__NA__chr11:1330972..1331010,+	0	+
chr11	1411168	1411169	protein_coding__p1@BRSK2__chr11:1411130..1411197,+	0	+
chr11	1525899	1525900	protein_coding__NA__chr11:1525899..1525900,-	0	-
chr11	1592294	1592295	div_lnc__NA__chr11:1592265..1592307,+	0	+
chr11	1593330	1593331	div_pc__p3@DUSP8__chr11:1593326..1593335,-	0	-
chr11	1618847	1618848	protein_coding__NA__chr11:1618822..1618849,-	0	-
chr11	1643382	1643383	protein_coding__NA__chr11:1643381..1643383,-	0	-
chr11	1650367	1650368	protein_coding__NA__chr11:1650367..1650368,+	0	+
chr11	1686736	1686737	intergenic__p1@FAM99A__chr11:1686730..1686742,+	0	+
chr11	1706874	1706875	intergenic__p1@FAM99B__chr11:1706865..1706892,-	0	-
chr11	1709414	1709415	intergenic__NA__chr11:1709414..1709415,+	0	+
chr11	1718406	1718407	protein_coding__NA__chr11:1718406..1718407,+	0	+
chr11	1771823	1771824	protein_coding__p1@IFITM10__chr11:1771797..1771832,-	0	-
chr11	1780300	1780301	protein_coding__p1@ENST00000427721__chr11:1780261..1780321,-	0	-
chr11	1781934	1781935	antisense__NA__chr11:1781928..1781942,+	0	+
chr11	1785208	1785209	protein_coding__p13@CTSD__chr11:1785199..1785212,-	0	-
chr11	1799809	1799810	intergenic__p1@ENST00000449749__chr11:1799798..1799824,-	0	-
chr11	1848763	1848764	protein_coding__NA__chr11:1848754..1848781,+	0	+
chr11	1860211	1860212	protein_coding__p1@TNNI2__chr11:1860200..1860218,+	0	+
chr11	1874328	1874329	protein_coding__p1@LSP1__chr11:1874279..1874340,+	0	+
chr11	1912131	1912132	protein_coding__NA__chr11:1912118..1912132,-	0	-
chr11	1940790	1940791	protein_coding__p6@TNNT3__chr11:1940786..1940795,+	0	+
chr11	1968561	1968562	protein_coding__p1@MRPL23__chr11:1968548..1968589,+	0	+
chr11	2011193	2011194	intergenic__p1@MRPL23-AS1__chr11:2011185..2011202,-	0	-
chr11	2012291	2012292	intergenic__NA__chr11:2012279..2012326,+	0	+
chr11	2022495	2022496	intergenic__p37@H19__chr11:2022489..2022501,-	0	-
chr11	2161758	2161759	antisense__p1@IGF2-AS__chr11:2161753..2161764,+	0	+
chr11	2170790	2170791	protein_coding__p66@IGF2__chr11:2170786..2170809,-	0	-
chr11	2182438	2182439	protein_coding__p16@IGF2,p1@INS-IGF2,p1@INS__chr11:2182437..2182439,-	0	-
chr11	2193188	2193189	protein_coding__NA__chr11:2193151..2193199,-	0	-
chr11	2292257	2292258	protein_coding__p1@ASCL2__chr11:2292226..2292270,-	0	-
chr11	2323256	2323257	protein_coding__p2@TSPAN32__chr11:2323236..2323268,+	0	+
chr11	2324278	2324279	protein_coding__p14@C11orf21__chr11:2324272..2324287,-	0	-
chr11	2397432	2397433	protein_coding__p6@CD81__chr11:2397418..2397443,+	0	+
chr11	2399226	2399227	antisense__p1@ENST00000413483,p1@ENST00000427151,p1@uc001lwe.2__chr11:2399215..2399267,-	0	-
chr11	2421981	2421982	protein_coding__p1@TSSC4__chr11:2421953..2422010,+	0	+
chr11	2425049	2425050	antisense__NA__chr11:2425049..2425060,+	0	+
chr11	2465904	2465905	protein_coding__NA__chr11:2465904..2465905,+	0	+
chr11	2721222	2721223	antisense__p1@KCNQ1OT1__chr11:2721215..2721231,-	0	-
chr11	2883658	2883659	intergenic__NA__chr11:2883658..2883659,-	0	-
chr11	2891142	2891143	intergenic__NA__chr11:2891113..2891144,+	0	+
chr11	2907002	2907003	protein_coding__p1@CDKN1C__chr11:2906995..2907013,-	0	-
chr11	2920920	2920921	protein_coding__p4@SLC22A18__chr11:2920913..2920942,+	0	+
chr11	2925014	2925015	protein_coding__p4@SLC22A18AS__chr11:2925001..2925048,-	0	-
chr11	2950649	2950650	protein_coding__p1@PHLDA2__chr11:2950642..2950658,-	0	-
chr11	3011584	3011585	protein_coding__NA__chr11:3011584..3011585,+	0	+
chr11	3013613	3013614	protein_coding__p3@NAP1L4__chr11:3013603..3013621,-	0	-
chr11	3050646	3050647	antisense__NA__chr11:3050640..3050656,+	0	+
chr11	3078647	3078648	protein_coding__p1@CARS__chr11:3078616..3078662,-	0	-
chr11	3187967	3187968	protein_coding__NA__chr11:3187963..3187969,-	0	-
chr11	3210697	3210698	intergenic__p1@ENST00000455154__chr11:3210693..3210702,+	0	+
chr11	3239606	3239607	div_lnc__p1@C11orf36__chr11:3239601..3239611,+	0	+
chr11	3253646	3253647	protein_coding__p1@MRGPRE__chr11:3253635..3253658,-	0	-
chr11	3400368	3400369	protein_coding__p1@ZNF195__chr11:3400340..3400422,-	0	-
chr11	3602509	3602510	intergenic__NA__chr11:3602509..3602510,-	0	-
chr11	3663520	3663521	protein_coding__p3@ART5__chr11:3663502..3663526,-	0	-
chr11	3666358	3666359	protein_coding__p1@ART1__chr11:3666335..3666361,+	0	+
chr11	3693052	3693053	protein_coding__NA__chr11:3693048..3693056,-	0	-
chr11	3818783	3818784	protein_coding__p1@NUP98__chr11:3818756..3818793,-	0	-
chr11	3819145	3819146	protein_coding__p1@PGAP2__chr11:3819121..3819174,+	0	+
chr11	3862211	3862212	protein_coding__p2@RHOG__chr11:3862206..3862217,-	0	-
chr11	3875833	3875834	div_pc__p1@ENST00000430222__chr11:3875828..3875866,+	0	+
chr11	3876789	3876790	div_lnc__NA__chr11:3876775..3876800,-	0	-
chr11	4116034	4116035	protein_coding__p2@RRM1__chr11:4116005..4116047,+	0	+
chr11	4159548	4159549	antisense__NA__chr11:4159524..4159573,-	0	-
chr11	4208371	4208372	intergenic__NA__chr11:4208349..4208377,+	0	+
chr11	4389541	4389542	protein_coding__NA__chr11:4389541..4389542,-	0	-
chr11	4414902	4414903	protein_coding__p1@TRIM21__chr11:4414880..4414953,-	0	-
chr11	4471314	4471315	protein_coding__NA__chr11:4471314..4471316,+	0	+
chr11	4629431	4629432	protein_coding__p1@TRIM68__chr11:4629388..4629468,-	0	-
chr11	4665157	4665158	protein_coding__p2@OR51E1__chr11:4665150..4665166,+	0	+
chr11	4719079	4719080	protein_coding__p1@OR51E2__chr11:4719072..4719089,-	0	-
chr11	4726013	4726014	protein_coding__p1@MMP26__chr11:4726012..4726018,+	0	+
chr11	5226293	5226294	intergenic__p1@ENST00000418080__chr11:5226268..5226295,+	0	+
chr11	5250628	5250629	protein_coding__NA__chr11:5250628..5250646,-	0	-
chr11	5256835	5256836	protein_coding__NA__chr11:5256832..5256866,-	0	-
chr11	5526881	5526882	protein_coding__p1@OR51B5,p2@HBE1__chr11:5526872..5526884,-	0	-
chr11	5531176	5531177	protein_coding__p1@UBQLN3__chr11:5531159..5531209,-	0	-
chr11	5537928	5537929	protein_coding__p1@UBQLNL__chr11:5537920..5537934,-	0	-
chr11	5566997	5566998	protein_coding__NA__chr11:5566997..5566998,-	0	-
chr11	5602095	5602096	protein_coding__NA__chr11:5602095..5602096,+	0	+
chr11	5617340	5617341	protein_coding__p2@TRIM6__chr11:5617330..5617354,+	0	+
chr11	5617866	5617867	protein_coding__p1@TRIM6-TRIM34,p1@TRIM6__chr11:5617858..5617934,+	0	+
chr11	5640953	5640954	protein_coding__NA__chr11:5640951..5640961,+	0	+
chr11	5667095	5667096	protein_coding__NA__chr11:5667095..5667096,-	0	-
chr11	5710877	5710878	protein_coding__p2@TRIM22__chr11:5710850..5710888,+	0	+
chr11	5757883	5757884	protein_coding__NA__chr11:5757883..5757884,+	0	+
chr11	5775915	5775916	protein_coding__NA__chr11:5775915..5775916,+	0	+
chr11	5959850	5959851	div_pc__p4@TRIM5__chr11:5959840..5959857,-	0	-
chr11	5960004	5960005	div_lnc__NA__chr11:5960001..5960009,+	0	+
chr11	6149365	6149366	protein_coding__NA__chr11:6149363..6149366,+	0	+
chr11	6220093	6220094	protein_coding__NA__chr11:6220093..6220094,+	0	+
chr11	6224808	6224809	intergenic__NA__chr11:6224788..6224813,-	0	-
chr11	6226786	6226787	protein_coding__p1@C11orf42__chr11:6226782..6226791,+	0	+
chr11	6255865	6255866	protein_coding__p1@FAM160A2__chr11:6255849..6255882,-	0	-
chr11	6256027	6256028	protein_coding__p2@CNGA4__chr11:6256021..6256032,+	0	+
chr11	6281083	6281084	protein_coding__p1@CCKBR__chr11:6281059..6281104,+	0	+
chr11	6341849	6341850	protein_coding__p9@PRKCDBP__chr11:6341844..6341852,-	0	-
chr11	6384024	6384025	intergenic__NA__chr11:6384000..6384044,+	0	+
chr11	6411643	6411644	protein_coding__p2@SMPD1__chr11:6411636..6411656,+	0	+
chr11	6440645	6440646	protein_coding__p3@APBB1__chr11:6440624..6440669,-	0	-
chr11	6463826	6463827	protein_coding__p4@HPX__chr11:6463820..6463833,-	0	-
chr11	6495583	6495584	protein_coding__NA__chr11:6495579..6495597,-	0	-
chr11	6502552	6502553	protein_coding__p1@ARFIP2__chr11:6502534..6502579,-	0	-
chr11	6502730	6502731	protein_coding__p1@FXC1__chr11:6502675..6502751,+	0	+
chr11	6518509	6518510	protein_coding__p1@DNHD1__chr11:6518503..6518531,+	0	+
chr11	6624845	6624846	protein_coding__p1@RRP8__chr11:6624801..6624877,-	0	-
chr11	6625003	6625004	div_pc__p1@ILK__chr11:6624970..6625034,+	0	+
chr11	6625666	6625667	div_lnc__NA__chr11:6625651..6625672,-	0	-
chr11	6633905	6633906	protein_coding__NA__chr11:6633900..6633928,-	0	-
chr11	6639991	6639992	div_lnc__p1@ENST00000545572__chr11:6639985..6639997,+	0	+
chr11	6640652	6640653	div_pc__p1@TPP1__chr11:6640638..6640665,-	0	-
chr11	6643272	6643273	antisense__NA__chr11:6643270..6643282,+	0	+
chr11	6651797	6651798	antisense__NA__chr11:6651782..6651803,+	0	+
chr11	6677039	6677040	protein_coding__p1@DCHS1__chr11:6677018..6677065,-	0	-
chr11	6704539	6704540	protein_coding__p1@MRPL17__chr11:6704513..6704578,-	0	-
chr11	6898342	6898343	protein_coding__NA__chr11:6898342..6898343,+	0	+
chr11	6947656	6947657	protein_coding__p2@ZNF215__chr11:6947647..6947698,+	0	+
chr11	7041576	7041577	protein_coding__p1@ZNF214__chr11:7041554..7041602,-	0	-
chr11	7041709	7041710	protein_coding__NA__chr11:7041704..7041715,+	0	+
chr11	7110256	7110257	protein_coding__p1@RBMXL2__chr11:7110222..7110277,+	0	+
chr11	7260008	7260009	protein_coding__NA__chr11:7259986..7260024,+	0	+
chr11	7506589	7506590	protein_coding__p3@OLFML1__chr11:7506584..7506608,+	0	+
chr11	7533746	7533747	div_lnc__NA__chr11:7533745..7533761,-	0	-
chr11	7534620	7534621	div_pc__NA__chr11:7534619..7534633,+	0	+
chr11	7698475	7698476	protein_coding__p14@CYB5R2__chr11:7698474..7698479,-	0	-
chr11	7847935	7847936	protein_coding__NA__chr11:7847932..7847937,-	0	-
chr11	7950161	7950162	protein_coding__NA__chr11:7950161..7950162,-	0	-
chr11	7986993	7986994	protein_coding__p1@NLRP10__chr11:7986986..7987000,-	0	-
chr11	7991614	7991615	protein_coding__p4@EIF3F__chr11:7991573..7991621,+	0	+
chr11	8038067	8038068	intergenic__p1@ENST00000534076,p1@uc001mfx.2__chr11:8038029..8038069,-	0	-
chr11	8040791	8040792	protein_coding__p4@TUB__chr11:8040739..8040815,+	0	+
chr11	8061210	8061211	antisense__p1@ENST00000528151__chr11:8061205..8061241,-	0	-
chr11	8190571	8190572	div_pc__p1@RIC3__chr11:8190534..8190595,-	0	-
chr11	8190666	8190667	div_lnc__NA__chr11:8190657..8190668,+	0	+
chr11	8290333	8290334	protein_coding__p1@LMO1__chr11:8290319..8290340,-	0	-
chr11	8615771	8615772	protein_coding__p1@STK33__chr11:8615720..8615813,-	0	-
chr11	8693404	8693405	protein_coding__NA__chr11:8693398..8693416,-	0	-
chr11	8700651	8700652	intergenic__NA__chr11:8700644..8700673,+	0	+
chr11	8703926	8703927	protein_coding__NA__chr11:8703900..8703932,+	0	+
chr11	8806065	8806066	antisense__NA__chr11:8806065..8806075,+	0	+
chr11	8932573	8932574	protein_coding__NA__chr11:8932568..8932610,-	0	-
chr11	8932747	8932748	protein_coding__p1@AKIP1__chr11:8932715..8932762,+	0	+
chr11	8954547	8954548	protein_coding__NA__chr11:8954544..8954555,-	0	-
chr11	8964561	8964562	protein_coding__NA__chr11:8964560..8964578,-	0	-
chr11	8986081	8986082	div_lnc__p1@ENST00000525484__chr11:8986073..8986105,+	0	+
chr11	8986480	8986481	div_pc__p2@TMEM9B__chr11:8986474..8986521,-	0	-
chr11	9025547	9025548	div_pc__p1@NRIP3__chr11:9025541..9025555,-	0	-
chr11	9025686	9025687	div_lnc__p1@ENST00000531592__chr11:9025681..9025703,+	0	+
chr11	9159660	9159661	protein_coding__NA__chr11:9159603..9159661,-	0	-
chr11	9286889	9286890	protein_coding__p1@DENND5A__chr11:9286848..9286920,-	0	-
chr11	9336139	9336140	protein_coding__p1@TMEM41B__chr11:9336117..9336196,-	0	-
chr11	9406198	9406199	protein_coding__p1@IPO7__chr11:9406169..9406210,+	0	+
chr11	9481865	9481866	protein_coding__NA__chr11:9481831..9481874,+	0	+
chr11	9482171	9482172	protein_coding__p1@LOC644656__chr11:9482158..9482185,-	0	-
chr11	9595252	9595253	protein_coding__p1@WEE1__chr11:9595180..9595267,+	0	+
chr11	9685623	9685624	protein_coding__p1@SWAP70__chr11:9685604..9685706,+	0	+
chr11	9779834	9779835	intergenic__p1@LOC283104__chr11:9779799..9779903,+	0	+
chr11	9781079	9781080	intergenic__p2@LOC440028__chr11:9781068..9781086,-	0	-
chr11	9860579	9860580	antisense__NA__chr11:9860577..9860612,+	0	+
chr11	10170616	10170617	antisense__NA__chr11:10170616..10170617,+	0	+
chr11	10315753	10315754	protein_coding__p1@SBF2__chr11:10315741..10315773,-	0	-
chr11	10326226	10326227	div_pc__NA__chr11:10326222..10326260,+	0	+
chr11	10329809	10329810	protein_coding__p12@AMPD3__chr11:10329796..10329817,+	0	+
chr11	10530732	10530733	protein_coding__p1@MTRNR2L2,p1@MTRNR2L8__chr11:10530732..10530733,-	0	-
chr11	10562733	10562734	div_pc__p1@RNF141__chr11:10562710..10562782,-	0	-
chr11	10562810	10562811	div_lnc__p1@MRVI1-AS1__chr11:10562802..10562851,+	0	+
chr11	10633253	10633254	protein_coding__NA__chr11:10633253..10633254,-	0	-
chr11	10715511	10715512	protein_coding__p9@MRVI1__chr11:10715502..10715516,-	0	-
chr11	10772565	10772566	protein_coding__p3@CTR9__chr11:10772556..10772573,+	0	+
chr11	10830472	10830473	div_pc__p1@EIF4G2__chr11:10830463..10830494,-	0	-
chr11	10830752	10830753	div_lnc__NA__chr11:10830742..10830770,+	0	+
chr11	10879771	10879772	div_lnc__p1@LOC729013__chr11:10879754..10879783,+	0	+
chr11	10880353	10880354	div_pc__NA__chr11:10880348..10880365,-	0	-
chr11	10920868	10920869	intergenic__p1@ENST00000503469__chr11:10920838..10920887,-	0	-
chr11	11139443	11139444	intergenic__NA__chr11:11139433..11139444,+	0	+
chr11	11265412	11265413	intergenic__NA__chr11:11265410..11265417,-	0	-
chr11	11374343	11374344	div_lnc__NA__chr11:11374334..11374348,+	0	+
chr11	11374794	11374795	div_pc__p1@CSNK2A1P__chr11:11374783..11374810,-	0	-
chr11	11591645	11591646	antisense__NA__chr11:11591622..11591651,+	0	+
chr11	11643548	11643549	protein_coding__p1@GALNTL4__chr11:11643540..11643566,-	0	-
chr11	11862781	11862782	protein_coding__NA__chr11:11862778..11862797,+	0	+
chr11	12031291	12031292	protein_coding__p4@DKK3__chr11:12031273..12031359,-	0	-
chr11	12052301	12052302	intergenic__NA__chr11:12052293..12052313,+	0	+
chr11	12088107	12088108	intergenic__NA__chr11:12088085..12088115,+	0	+
chr11	12108417	12108418	intergenic__p1@ENST00000527997__chr11:12108410..12108424,+	0	+
chr11	12115563	12115564	protein_coding__p13@MICAL2__chr11:12115558..12115572,+	0	+
chr11	12284920	12284921	antisense__NA__chr11:12284913..12284941,-	0	-
chr11	12296870	12296871	protein_coding__NA__chr11:12296867..12296871,+	0	+
chr11	12399117	12399118	protein_coding__p1@PARVA__chr11:12399071..12399185,+	0	+
chr11	12562556	12562557	intergenic__NA__chr11:12562556..12562557,-	0	-
chr11	12695967	12695968	protein_coding__p1@TEAD1__chr11:12695944..12695989,+	0	+
chr11	12944468	12944469	antisense__NA__chr11:12944468..12944469,-	0	-
chr11	13011090	13011091	intergenic__p1@LOC100506305__chr11:13011081..13011102,-	0	-
chr11	13030687	13030688	intergenic__NA__chr11:13030679..13030735,-	0	-
chr11	13156576	13156577	intergenic__NA__chr11:13156573..13156577,-	0	-
chr11	13298229	13298230	protein_coding__NA__chr11:13298193..13298230,+	0	+
chr11	13484768	13484769	protein_coding__p1@BTBD10__chr11:13484713..13484850,-	0	-
chr11	13517621	13517622	protein_coding__NA__chr11:13517618..13517636,-	0	-
chr11	13690235	13690236	protein_coding__p1@FAR1__chr11:13690200..13690244,+	0	+
chr11	13984269	13984270	intergenic__p1@SPON1__chr11:13984223..13984310,+	0	+
chr11	14386016	14386017	protein_coding__NA__chr11:14385994..14386017,-	0	-
chr11	14521389	14521390	protein_coding__p1@COPB1__chr11:14521379..14521418,-	0	-
chr11	14541931	14541932	protein_coding__p1@PSMA1__chr11:14541872..14541956,-	0	-
chr11	14665207	14665208	protein_coding__p2@PSMA1__chr11:14665170..14665221,-	0	-
chr11	14665306	14665307	protein_coding__p2@PDE3B__chr11:14665275..14665316,+	0	+
chr11	14913774	14913775	protein_coding__p2@CYP2R1__chr11:14913765..14913783,-	0	-
chr11	14926557	14926558	protein_coding__NA__chr11:14926541..14926572,+	0	+
chr11	14993896	14993897	protein_coding__p1@CALCA__chr11:14993888..14993903,-	0	-
chr11	15133871	15133872	protein_coding__NA__chr11:15133868..15133875,+	0	+
chr11	15574296	15574297	intergenic__NA__chr11:15574274..15574303,+	0	+
chr11	15643941	15643942	intergenic__p1@ENST00000533082__chr11:15643939..15643975,-	0	-
chr11	15932478	15932479	intergenic__p1@ENST00000528194__chr11:15932475..15932482,+	0	+
chr11	16044663	16044664	antisense__NA__chr11:16044656..16044681,+	0	+
chr11	16634654	16634655	protein_coding__NA__chr11:16634645..16634672,+	0	+
chr11	16761133	16761134	protein_coding__NA__chr11:16761133..16761143,-	0	-
chr11	17035960	17035961	protein_coding__p1@PLEKHA7__chr11:17035943..17035981,-	0	-
chr11	17099213	17099214	protein_coding__p1@RPS13__chr11:17099202..17099230,-	0	-
chr11	17229510	17229511	protein_coding__p1@PIK3C2A__chr11:17229480..17229548,-	0	-
chr11	17229628	17229629	protein_coding__NA__chr11:17229597..17229667,+	0	+
chr11	17373316	17373317	protein_coding__p3@B7H6__chr11:17373293..17373324,+	0	+
chr11	17402347	17402348	intergenic__NA__chr11:17402316..17402348,+	0	+
chr11	17410877	17410878	protein_coding__p1@KCNJ11__chr11:17410869..17410911,-	0	-
chr11	17498391	17498392	protein_coding__p1@ABCC8__chr11:17498348..17498431,-	0	-
chr11	17565962	17565963	protein_coding__p2@USH1C__chr11:17565951..17565982,-	0	-
chr11	17568805	17568806	protein_coding__NA__chr11:17568800..17568817,+	0	+
chr11	17716560	17716561	intergenic__NA__chr11:17716555..17716565,+	0	+
chr11	17718500	17718501	intergenic__p1@ENST00000529781__chr11:17718495..17718505,-	0	-
chr11	17741117	17741118	protein_coding__p1@MYOD1__chr11:17741111..17741124,+	0	+
chr11	17756343	17756344	protein_coding__p1@KCNC1__chr11:17756279..17756367,+	0	+
chr11	18034588	18034589	protein_coding__p1@SERGEF__chr11:18034549..18034601,-	0	-
chr11	18064031	18064032	protein_coding__NA__chr11:18064030..18064066,-	0	-
chr11	18127613	18127614	protein_coding__p1@SAAL1__chr11:18127594..18127636,-	0	-
chr11	18154250	18154251	protein_coding__p1@MRGPRX3__chr11:18154245..18154256,+	0	+
chr11	18194545	18194546	protein_coding__NA__chr11:18194545..18194546,+	0	+
chr11	18210854	18210855	protein_coding__NA__chr11:18210853..18210855,-	0	-
chr11	18230711	18230712	protein_coding__p1@ENST00000534640__chr11:18230701..18230720,+	0	+
chr11	18258348	18258349	protein_coding__p1@SAA4__chr11:18258342..18258360,-	0	-
chr11	18270214	18270215	protein_coding__p1@SAA2-SAA4,p1@SAA2__chr11:18270208..18270221,-	0	-
chr11	18287770	18287771	protein_coding__p1@SAA1__chr11:18287764..18287791,+	0	+
chr11	18343741	18343742	protein_coding__p2@HPS5__chr11:18343725..18343770,-	0	-
chr11	18343815	18343816	protein_coding__p3@GTF2H1__chr11:18343800..18343869,+	0	+
chr11	18416109	18416110	protein_coding__p1@LDHA__chr11:18416103..18416118,+	0	+
chr11	18433884	18433885	protein_coding__p1@LDHC__chr11:18433840..18433917,+	0	+
chr11	18477402	18477403	protein_coding__p1@LDHAL6A__chr11:18477369..18477415,+	0	+
chr11	18548469	18548470	protein_coding__p1@TSG101__chr11:18548426..18548500,-	0	-
chr11	18610263	18610264	protein_coding__p2@UEVLD__chr11:18610246..18610272,-	0	-
chr11	18621335	18621336	intergenic__p1@ENST00000501599,p1@ENST00000511927__chr11:18621329..18621346,+	0	+
chr11	18656359	18656360	protein_coding__p4@SPTY2D1__chr11:18656354..18656376,-	0	-
chr11	18720325	18720326	protein_coding__p1@TMEM86A__chr11:18720316..18720334,+	0	+
chr11	18728027	18728028	antisense__p1@ENST00000527285__chr11:18728013..18728061,+	0	+
chr11	18747734	18747735	protein_coding__p1@IGSF22__chr11:18747734..18747737,-	0	-
chr11	18813327	18813328	protein_coding__p2@PTPN5__chr11:18813315..18813350,-	0	-
chr11	18960960	18960961	protein_coding__p1@MRGPRX1__chr11:18960954..18960967,-	0	-
chr11	19082263	19082264	protein_coding__p1@MRGPRX2__chr11:19082233..19082285,-	0	-
chr11	19138714	19138715	protein_coding__p1@ZDHHC13__chr11:19138670..19138732,+	0	+
chr11	19218287	19218288	antisense__p2@ENST00000527978__chr11:19218282..19218292,+	0	+
chr11	19223959	19223960	protein_coding__NA__chr11:19223959..19223960,-	0	-
chr11	19263166	19263167	protein_coding__p1@E2F8__chr11:19263160..19263176,-	0	-
chr11	19372350	19372351	protein_coding__NA__chr11:19372343..19372352,+	0	+
chr11	19527440	19527441	antisense__NA__chr11:19527435..19527452,-	0	-
chr11	19541444	19541445	antisense__NA__chr11:19541441..19541447,-	0	-
chr11	19734219	19734220	antisense__NA__chr11:19734210..19734231,-	0	-
chr11	20002919	20002920	antisense__NA__chr11:20002891..20002941,-	0	-
chr11	20182020	20182021	protein_coding__p1@DBX1__chr11:20182017..20182023,-	0	-
chr11	20385259	20385260	protein_coding__p1@HTATIP2__chr11:20385252..20385320,+	0	+
chr11	20409119	20409120	protein_coding__p2@PRMT3__chr11:20409070..20409164,+	0	+
chr11	20620951	20620952	protein_coding__NA__chr11:20620949..20620954,+	0	+
chr11	20691131	20691132	protein_coding__p1@NELL1__chr11:20691099..20691194,+	0	+
chr11	20692836	20692837	antisense__NA__chr11:20692832..20692842,-	0	-
chr11	21284112	21284113	antisense__NA__chr11:21284109..21284146,-	0	-
chr11	22214630	22214631	protein_coding__p1@ANO5__chr11:22214569..22214642,+	0	+
chr11	22359549	22359550	div_pc__p3@SLC17A6__chr11:22359520..22359556,+	0	+
chr11	22359767	22359768	div_lnc__NA__chr11:22359746..22359794,-	0	-
chr11	22384306	22384307	antisense__NA__chr11:22384306..22384311,-	0	-
chr11	22513592	22513593	intergenic__NA__chr11:22513568..22513605,-	0	-
chr11	22513654	22513655	intergenic__NA__chr11:22513654..22513655,+	0	+
chr11	22646754	22646755	protein_coding__p1@ENST00000428556__chr11:22646739..22646764,+	0	+
chr11	22647143	22647144	protein_coding__NA__chr11:22647131..22647158,+	0	+
chr11	22647368	22647369	protein_coding__p1@FANCF__chr11:22647350..22647396,-	0	-
chr11	22850959	22850960	div_lnc__p1@ENST00000499625,p1@ENST00000528701,p1@uc001mqq.1__chr11:22850950..22850976,+	0	+
chr11	22851847	22851848	div_pc__NA__chr11:22851843..22851866,-	0	-
chr11	22882014	22882015	protein_coding__p1@LOC100500938__chr11:22882013..22882024,-	0	-
chr11	23752115	23752116	intergenic__NA__chr11:23752109..23752116,+	0	+
chr11	24518598	24518599	protein_coding__p1@LUZP2__chr11:24518538..24518620,+	0	+
chr11	25756319	25756320	intergenic__NA__chr11:25756306..25756331,+	0	+
chr11	26210831	26210832	protein_coding__NA__chr11:26210826..26210840,+	0	+
chr11	26309700	26309701	antisense__NA__chr11:26309700..26309701,-	0	-
chr11	26593809	26593810	protein_coding__p1@MUC15__chr11:26593801..26593817,-	0	-
chr11	26744935	26744936	protein_coding__p7@SLC5A12__chr11:26744932..26744936,-	0	-
chr11	27015658	27015659	protein_coding__p1@FIBIN__chr11:27015649..27015680,+	0	+
chr11	27062379	27062380	protein_coding__p3@BBOX1__chr11:27062359..27062392,+	0	+
chr11	27240356	27240357	intergenic__NA__chr11:27240341..27240370,-	0	-
chr11	27384761	27384762	protein_coding__p1@CCDC34__chr11:27384737..27384801,-	0	-
chr11	27493275	27493276	antisense__NA__chr11:27493275..27493276,+	0	+
chr11	27494321	27494322	protein_coding__p2@LGR4__chr11:27494309..27494328,-	0	-
chr11	27528313	27528314	div_pc__p1@LIN7C__chr11:27528301..27528336,-	0	-
chr11	27528395	27528396	div_lnc__p1@BDNF-AS1__chr11:27528379..27528410,+	0	+
chr11	27743573	27743574	protein_coding__NA__chr11:27743568..27743581,-	0	-
chr11	28129702	28129703	protein_coding__p1@KIF18A__chr11:28129656..28129735,-	0	-
chr11	28129934	28129935	protein_coding__p2@METTL15__chr11:28129899..28129965,+	0	+
chr11	28538405	28538406	intergenic__NA__chr11:28538405..28538406,+	0	+
chr11	28724143	28724144	intergenic__p1@ENST00000513853__chr11:28724129..28724184,+	0	+
chr11	29181381	29181382	intergenic__NA__chr11:29181361..29181382,+	0	+
chr11	29467030	29467031	intergenic__NA__chr11:29467030..29467031,+	0	+
chr11	29540579	29540580	intergenic__NA__chr11:29540579..29540580,+	0	+
chr11	29640348	29640349	intergenic__NA__chr11:29640348..29640349,+	0	+
chr11	29735216	29735217	intergenic__p1@ENST00000530249__chr11:29735212..29735219,+	0	+
chr11	30003817	30003818	intergenic__NA__chr11:30003817..30003818,-	0	-
chr11	30038535	30038536	protein_coding__p1@KCNA4__chr11:30038490..30038590,-	0	-
chr11	30105976	30105977	intergenic__p1@ENST00000527819__chr11:30105969..30105977,-	0	-
chr11	30252562	30252563	protein_coding__p1@FSHB__chr11:30252549..30252565,+	0	+
chr11	30344650	30344651	protein_coding__p1@C11orf46__chr11:30344624..30344684,+	0	+
chr11	30605682	30605683	antisense__NA__chr11:30605651..30605688,+	0	+
chr11	30608418	30608419	protein_coding__p17@MPPED2__chr11:30608413..30608423,-	0	-
chr11	31327292	31327293	antisense__p1@ENST00000528872__chr11:31327289..31327296,+	0	+
chr11	31391285	31391286	protein_coding__p1@DCDC1__chr11:31391276..31391292,-	0	-
chr11	31391406	31391407	protein_coding__p1@DNAJC24__chr11:31391381..31391426,+	0	+
chr11	31531152	31531153	protein_coding__p1@IMMP1L__chr11:31531135..31531182,-	0	-
chr11	31531316	31531317	protein_coding__p1@ELP4__chr11:31531291..31531345,+	0	+
chr11	31789486	31789487	antisense__NA__chr11:31789473..31789501,-	0	-
chr11	31833938	31833939	protein_coding__NA__chr11:31833933..31833939,+	0	+
chr11	31839508	31839509	protein_coding__p3@PAX6__chr11:31839488..31839515,-	0	-
chr11	32062829	32062830	antisense__p1@ENST00000531962__chr11:32062825..32062852,-	0	-
chr11	32074866	32074867	antisense__p1@ENST00000525382__chr11:32074855..32074878,-	0	-
chr11	32154202	32154203	intergenic__p1@ENST00000525133__chr11:32154200..32154208,+	0	+
chr11	32457084	32457085	div_pc__p1@WT1__chr11:32457075..32457095,-	0	-
chr11	32457167	32457168	div_lnc__p2@WT1-AS__chr11:32457160..32457180,+	0	+
chr11	32605343	32605344	protein_coding__p2@EIF3M__chr11:32605338..32605349,+	0	+
chr11	32816170	32816171	protein_coding__p1@CCDC73__chr11:32816166..32816175,-	0	-
chr11	32851476	32851477	protein_coding__p1@PRRG4__chr11:32851450..32851485,+	0	+
chr11	32914657	32914658	protein_coding__p1@QSER1__chr11:32914579..32914702,+	0	+
chr11	33037423	33037424	protein_coding__p1@DEPDC7__chr11:33037416..33037470,+	0	+
chr11	33061117	33061118	protein_coding__p1@TCP11L1__chr11:33061107..33061175,+	0	+
chr11	33183025	33183026	div_pc__p1@CSTF3__chr11:33183007..33183046,-	0	-
chr11	33183171	33183172	div_lnc__p2@LOC338739__chr11:33183158..33183188,+	0	+
chr11	33278209	33278210	protein_coding__NA__chr11:33278209..33278210,+	0	+
chr11	33563638	33563639	protein_coding__NA__chr11:33563638..33563660,+	0	+
chr11	33718264	33718265	intergenic__NA__chr11:33718264..33718265,-	0	-
chr11	33722371	33722372	protein_coding__NA__chr11:33722343..33722379,-	0	-
chr11	33757968	33757969	protein_coding__p1@CD59__chr11:33757950..33757983,-	0	-
chr11	33796065	33796066	div_pc__p1@FBXO3__chr11:33796039..33796077,-	0	-
chr11	33796228	33796229	div_lnc__NA__chr11:33796223..33796257,+	0	+
chr11	33826313	33826314	intergenic__NA__chr11:33826312..33826316,+	0	+
chr11	33843871	33843872	intergenic__NA__chr11:33843865..33843881,-	0	-
chr11	33913622	33913623	protein_coding__p4@LMO2__chr11:33913558..33913630,-	0	-
chr11	34073238	34073239	protein_coding__p1@CAPRIN1__chr11:34073195..34073266,+	0	+
chr11	34127175	34127176	protein_coding__p1@NAT10__chr11:34127142..34127189,+	0	+
chr11	34379554	34379555	protein_coding__p1@ABTB2__chr11:34379546..34379563,-	0	-
chr11	34460480	34460481	protein_coding__p1@CAT__chr11:34460447..34460561,+	0	+
chr11	34535340	34535341	protein_coding__p2@ELF5__chr11:34535332..34535347,-	0	-
chr11	34579489	34579490	intergenic__NA__chr11:34579489..34579490,-	0	-
chr11	34592447	34592448	intergenic__p1@ENST00000527135__chr11:34592440..34592452,+	0	+
chr11	34642639	34642640	protein_coding__p1@EHF__chr11:34642612..34642646,+	0	+
chr11	34937359	34937360	protein_coding__NA__chr11:34937348..34937384,+	0	+
chr11	34937910	34937911	protein_coding__p1@APIP__chr11:34937858..34937944,-	0	-
chr11	35159903	35159904	div_lnc__p1@ENST00000528366__chr11:35159898..35159912,-	0	-
chr11	35160717	35160718	div_pc__p1@CD44__chr11:35160709..35160726,+	0	+
chr11	35236531	35236532	antisense__NA__chr11:35236521..35236540,-	0	-
chr11	35440508	35440509	antisense__NA__chr11:35440507..35440514,+	0	+
chr11	35441604	35441605	protein_coding__p8@SLC1A2__chr11:35441597..35441613,-	0	-
chr11	35548264	35548265	protein_coding__p@chr11:35548262..35548267,-__chr11:35548262..35548267,-	0	-
chr11	35639936	35639937	protein_coding__p2@FJX1__chr11:35639899..35639959,+	0	+
chr11	35684322	35684323	protein_coding__p2@TRIM44__chr11:35684288..35684352,+	0	+
chr11	35836270	35836271	intergenic__NA__chr11:35836270..35836271,+	0	+
chr11	35940293	35940294	intergenic__NA__chr11:35940259..35940299,-	0	-
chr11	35965627	35965628	protein_coding__p1@LDLRAD3__chr11:35965580..35965656,+	0	+
chr11	36295898	36295899	intergenic__NA__chr11:36295889..36295901,-	0	-
chr11	36310973	36310974	protein_coding__p1@COMMD9__chr11:36310958..36310984,-	0	-
chr11	36317837	36317838	protein_coding__p3@PRR5L__chr11:36317830..36317850,+	0	+
chr11	36447935	36447936	antisense__NA__chr11:36447935..36447936,-	0	-
chr11	36531821	36531822	protein_coding__p1@TRAF6__chr11:36531774..36531858,-	0	-
chr11	36531903	36531904	protein_coding__p3@RAG1__chr11:36531897..36531927,+	0	+
chr11	36616072	36616073	protein_coding__p1@C11orf74__chr11:36616044..36616095,+	0	+
chr11	36619785	36619786	protein_coding__p1@RAG2__chr11:36619771..36619793,-	0	-
chr11	38520501	38520502	intergenic__NA__chr11:38520501..38520518,+	0	+
chr11	38667919	38667920	intergenic__NA__chr11:38667919..38667929,-	0	-
chr11	38668025	38668026	intergenic__p1@ENST00000533575__chr11:38668018..38668030,+	0	+
chr11	41481178	41481179	protein_coding__p1@LRRC4C__chr11:41481144..41481215,-	0	-
chr11	41736005	41736006	intergenic__NA__chr11:41736005..41736014,-	0	-
chr11	41736083	41736084	intergenic__p1@ENST00000528720__chr11:41736067..41736116,+	0	+
chr11	42107001	42107002	intergenic__NA__chr11:42106999..42107014,-	0	-
chr11	42275242	42275243	intergenic__NA__chr11:42275226..42275274,-	0	-
chr11	43333545	43333546	protein_coding__p1@API5__chr11:43333513..43333608,+	0	+
chr11	43380493	43380494	div_pc__p1@TTC17__chr11:43380459..43380537,+	0	+
chr11	43381148	43381149	div_lnc__NA__chr11:43381148..43381158,-	0	-
chr11	43407258	43407259	antisense__NA__chr11:43407258..43407259,-	0	-
chr11	43577943	43577944	protein_coding__NA__chr11:43577935..43577982,+	0	+
chr11	43902241	43902242	div_lnc__NA__chr11:43902241..43902264,-	0	-
chr11	43902380	43902381	div_pc__p1@ALKBH3__chr11:43902373..43902416,+	0	+
chr11	43942465	43942466	intergenic__p1@ENST00000499194,p1@uc001mxu.1__chr11:43942461..43942471,-	0	-
chr11	43946918	43946919	protein_coding__NA__chr11:43946918..43946919,+	0	+
chr11	44069733	44069734	protein_coding__NA__chr11:44069728..44069734,+	0	+
chr11	44087479	44087480	protein_coding__NA__chr11:44087479..44087480,+	0	+
chr11	44117212	44117213	protein_coding__p2@EXT2__chr11:44117206..44117218,+	0	+
chr11	44331586	44331587	protein_coding__p1@ALX4__chr11:44331576..44331650,-	0	-
chr11	44585976	44585977	protein_coding__NA__chr11:44585953..44585987,+	0	+
chr11	44626945	44626946	antisense__NA__chr11:44626945..44626946,-	0	-
chr11	44716810	44716811	intergenic__NA__chr11:44716800..44716836,-	0	-
chr11	44748013	44748014	protein_coding__NA__chr11:44748010..44748024,+	0	+
chr11	44758875	44758876	antisense__NA__chr11:44758867..44758897,-	0	-
chr11	44972433	44972434	protein_coding__p1@TP53I11__chr11:44972418..44972452,-	0	-
chr11	44995341	44995342	intergenic__NA__chr11:44995320..44995346,+	0	+
chr11	45115326	45115327	protein_coding__NA__chr11:45115326..45115339,+	0	+
chr11	45256829	45256830	intergenic__NA__chr11:45256829..45256835,-	0	-
chr11	45275450	45275451	antisense__p1@ENST00000531663__chr11:45275446..45275460,+	0	+
chr11	45307883	45307884	protein_coding__p1@SYT13__chr11:45307817..45307898,-	0	-
chr11	45377038	45377039	intergenic__p1@ENST00000524488,p1@ENST00000524565__chr11:45377007..45377051,+	0	+
chr11	45392992	45392993	intergenic__NA__chr11:45392975..45392997,+	0	+
chr11	45564023	45564024	intergenic__p1@ENST00000525855,p1@ENST00000527642,p1@ENST00000533315__chr11:45564023..45564028,-	0	-
chr11	45604059	45604060	intergenic__NA__chr11:45604051..45604068,+	0	+
chr11	45673542	45673543	antisense__NA__chr11:45673542..45673543,+	0	+
chr11	45687171	45687172	protein_coding__p1@CHST1__chr11:45687128..45687214,-	0	-
chr11	45743918	45743919	intergenic__p1@ENST00000530051__chr11:45743908..45743929,+	0	+
chr11	45773384	45773385	intergenic__NA__chr11:45773384..45773385,-	0	-
chr11	45792978	45792979	protein_coding__p1@DKFZp779M0652__chr11:45792967..45793004,+	0	+
chr11	45825631	45825632	protein_coding__p4@SLC35C1__chr11:45825616..45825645,+	0	+
chr11	45834591	45834592	intergenic__NA__chr11:45834590..45834611,+	0	+
chr11	45868668	45868669	protein_coding__NA__chr11:45868663..45868678,+	0	+
chr11	45907201	45907202	protein_coding__p2@MAPK8IP1__chr11:45907177..45907233,+	0	+
chr11	45928821	45928822	antisense__p1@C11orf94__chr11:45928816..45928827,-	0	-
chr11	45928821	45928822	protein_coding__p1@C11orf94__chr11:45928816..45928827,-	0	-
chr11	45940372	45940373	protein_coding__p5@PEX16__chr11:45940343..45940399,-	0	-
chr11	45943195	45943196	protein_coding__p2@GYLTL1B__chr11:45943169..45943198,+	0	+
chr11	46143004	46143005	protein_coding__p1@PHF21A__chr11:46142948..46143043,-	0	-
chr11	46193467	46193468	intergenic__p1@ENST00000533793__chr11:46193466..46193478,+	0	+
chr11	46259934	46259935	intergenic__NA__chr11:46259930..46259941,+	0	+
chr11	46295977	46295978	intergenic__p1@ENST00000527239__chr11:46295968..46295985,-	0	-
chr11	46299212	46299213	protein_coding__p1@CREB3L1__chr11:46299199..46299233,+	0	+
chr11	46354475	46354476	protein_coding__p5@DGKZ__chr11:46354459..46354485,+	0	+
chr11	46402493	46402494	protein_coding__p6@MDK__chr11:46402482..46402502,+	0	+
chr11	46408135	46408136	protein_coding__NA__chr11:46408128..46408138,-	0	-
chr11	46615566	46615567	protein_coding__p1@AMBRA1__chr11:46615557..46615608,-	0	-
chr11	46638854	46638855	protein_coding__p2@ATG13__chr11:46638805..46638882,+	0	+
chr11	46639444	46639445	protein_coding__p2@HARBI1__chr11:46639436..46639466,-	0	-
chr11	46722163	46722164	protein_coding__p1@ARHGAP1__chr11:46722117..46722183,-	0	-
chr11	46722367	46722368	protein_coding__NA__chr11:46722355..46722396,+	0	+
chr11	46740780	46740781	protein_coding__p1@F2__chr11:46740744..46740786,+	0	+
chr11	46867828	46867829	div_pc__p1@CKAP5__chr11:46867791..46867848,-	0	-
chr11	46867962	46867963	div_lnc__NA__chr11:46867935..46867983,+	0	+
chr11	46940082	46940083	protein_coding__p1@LRP4__chr11:46940074..46940135,-	0	-
chr11	46958328	46958329	protein_coding__p1@C11orf49__chr11:46958264..46958342,+	0	+
chr11	47198429	47198430	protein_coding__p1@ARFGAP2__chr11:47198402..47198448,-	0	-
chr11	47207957	47207958	protein_coding__p1@PACSIN3__chr11:47207950..47208000,-	0	-
chr11	47236557	47236558	protein_coding__p2@DDB2__chr11:47236489..47236567,+	0	+
chr11	47269617	47269618	protein_coding__NA__chr11:47269611..47269645,+	0	+
chr11	47270355	47270356	protein_coding__p1@ACP2__chr11:47270341..47270375,-	0	-
chr11	47290738	47290739	protein_coding__NA__chr11:47290733..47290773,+	0	+
chr11	47293659	47293660	antisense__NA__chr11:47293659..47293691,-	0	-
chr11	47374252	47374253	protein_coding__p1@MYBPC3__chr11:47374246..47374259,-	0	-
chr11	47400083	47400084	protein_coding__p1@SPI1__chr11:47400078..47400106,-	0	-
chr11	47428723	47428724	protein_coding__NA__chr11:47428719..47428728,+	0	+
chr11	47430740	47430741	antisense__p1@ENST00000532340__chr11:47430734..47430749,-	0	-
chr11	47447989	47447990	protein_coding__p2@PSMC3__chr11:47447970..47448029,-	0	-
chr11	47470687	47470688	protein_coding__p1@RAPSN__chr11:47470682..47470693,-	0	-
chr11	47587090	47587091	protein_coding__p59@CELF1__chr11:47587040..47587107,-	0	-
chr11	47587150	47587151	protein_coding__p1@PTPMT1__chr11:47587129..47587179,+	0	+
chr11	47599291	47599292	protein_coding__NA__chr11:47599291..47599305,+	0	+
chr11	47600520	47600521	protein_coding__p1@KBTBD4__chr11:47600512..47600545,-	0	-
chr11	47608231	47608232	protein_coding__NA__chr11:47608224..47608237,+	0	+
chr11	47616215	47616216	protein_coding__p4@C1QTNF4__chr11:47616210..47616237,-	0	-
chr11	47664079	47664080	protein_coding__p1@MTCH2__chr11:47664072..47664125,-	0	-
chr11	47736920	47736921	protein_coding__p1@AGBL2__chr11:47736896..47736957,-	0	-
chr11	47788865	47788866	protein_coding__p1@FNBP4__chr11:47788847..47788919,-	0	-
chr11	47870100	47870101	protein_coding__p2@NUP160__chr11:47870091..47870121,-	0	-
chr11	48002110	48002111	protein_coding__p1@PTPRJ__chr11:48002076..48002131,+	0	+
chr11	49230191	49230192	protein_coding__p5@FOLH1B,p5@FOLH1__chr11:49230184..49230198,-	0	-
chr11	50257739	50257740	intergenic__p1@ENST00000525654__chr11:50257731..50257764,+	0	+
chr11	55029638	55029639	protein_coding__p1@TRIM48__chr11:55029628..55029641,+	0	+
chr11	56143363	56143364	protein_coding__NA__chr11:56143363..56143364,+	0	+
chr11	56615945	56615946	intergenic__NA__chr11:56615938..56615960,+	0	+
chr11	56949426	56949427	protein_coding__p1@LRRC55__chr11:56949421..56949438,+	0	+
chr11	57004723	57004724	protein_coding__p1@APLNR__chr11:57004658..57004739,-	0	-
chr11	57092423	57092424	div_pc__p1@TNKS1BP1__chr11:57092381..57092433,-	0	-
chr11	57092735	57092736	div_lnc__NA__chr11:57092728..57092750,+	0	+
chr11	57103341	57103342	protein_coding__p1@SSRP1__chr11:57103327..57103372,-	0	-
chr11	57105826	57105827	protein_coding__p1@P2RX3__chr11:57105819..57105834,+	0	+
chr11	57148622	57148623	protein_coding__p1@PRG3__chr11:57148619..57148624,-	0	-
chr11	57158122	57158123	protein_coding__p1@PRG2__chr11:57158110..57158129,-	0	-
chr11	57191492	57191493	protein_coding__NA__chr11:57191483..57191504,-	0	-
chr11	57195055	57195056	protein_coding__NA__chr11:57195053..57195060,-	0	-
chr11	57228000	57228001	protein_coding__p1@RTN4RL2__chr11:57227981..57228020,+	0	+
chr11	57244540	57244541	antisense__NA__chr11:57244539..57244541,-	0	-
chr11	57283174	57283175	protein_coding__p1@SLC43A1__chr11:57283164..57283241,-	0	-
chr11	57298222	57298223	protein_coding__p1@TIMM10__chr11:57298187..57298243,-	0	-
chr11	57310152	57310153	protein_coding__NA__chr11:57310132..57310153,+	0	+
chr11	57335759	57335760	protein_coding__p2@UBE2L6__chr11:57335750..57335798,-	0	-
chr11	57365157	57365158	protein_coding__p1@SERPING1__chr11:57365150..57365170,+	0	+
chr11	57416690	57416691	protein_coding__NA__chr11:57416682..57416701,+	0	+
chr11	57417384	57417385	protein_coding__p1@YPEL4__chr11:57417367..57417401,-	0	-
chr11	57435302	57435303	protein_coding__p2@ZDHHC5__chr11:57435282..57435333,+	0	+
chr11	57479686	57479687	protein_coding__p1@MED19__chr11:57479677..57479698,-	0	-
chr11	57480064	57480065	protein_coding__p1@TMX2-CTNND1,p1@TMX2__chr11:57480046..57480092,+	0	+
chr11	57508962	57508963	protein_coding__p2@C11orf31__chr11:57508923..57508970,+	0	+
chr11	57509032	57509033	protein_coding__p1@C11orf31__chr11:57509020..57509067,+	0	+
chr11	57520772	57520773	protein_coding__p10@CTNND1__chr11:57520737..57520776,+	0	+
chr11	57827434	57827435	antisense__NA__chr11:57827434..57827435,-	0	-
chr11	57995838	57995839	protein_coding__NA__chr11:57995838..57995839,-	0	-
chr11	58273331	58273332	intergenic__NA__chr11:58273313..58273332,-	0	-
chr11	58275772	58275773	protein_coding__NA__chr11:58275772..58275776,-	0	-
chr11	58345575	58345576	protein_coding__p2@LPXN__chr11:58345569..58345646,-	0	-
chr11	58346647	58346648	protein_coding__p1@ZFP91-CNTF__chr11:58346618..58346663,+	0	+
chr11	58379157	58379158	protein_coding__NA__chr11:58379148..58379163,-	0	-
chr11	58390144	58390145	protein_coding__p1@CNTF__chr11:58390132..58390156,+	0	+
chr11	58499415	58499416	protein_coding__p1@GLYAT__chr11:58499409..58499422,-	0	-
chr11	58671686	58671687	protein_coding__NA__chr11:58671686..58671687,-	0	-
chr11	58672896	58672897	protein_coding__NA__chr11:58672868..58672908,+	0	+
chr11	58826139	58826140	intergenic__NA__chr11:58826139..58826151,-	0	-
chr11	58874709	58874710	protein_coding__p1@FAM111B__chr11:58874701..58874717,+	0	+
chr11	58910240	58910241	div_pc__p3@FAM111A__chr11:58910201..58910261,+	0	+
chr11	58910487	58910488	div_lnc__NA__chr11:58910470..58910511,-	0	-
chr11	58939166	58939167	protein_coding__p@chr11:58939151..58939199,+__chr11:58939151..58939199,+	0	+
chr11	58980399	58980400	protein_coding__p1@MPEG1__chr11:58980342..58980431,-	0	-
chr11	59051537	59051538	intergenic__NA__chr11:59051537..59051546,-	0	-
chr11	59333597	59333598	intergenic__NA__chr11:59333587..59333613,-	0	-
chr11	59383243	59383244	div_pc__p1@OSBP__chr11:59383188..59383261,-	0	-
chr11	59383910	59383911	div_lnc__NA__chr11:59383910..59383932,+	0	+
chr11	59436502	59436503	div_pc__p1@PATL1__chr11:59436453..59436530,-	0	-
chr11	59436800	59436801	div_lnc__NA__chr11:59436769..59436817,+	0	+
chr11	59480908	59480909	protein_coding__p7@STX3__chr11:59480899..59480915,+	0	+
chr11	59522447	59522448	antisense__NA__chr11:59522442..59522452,-	0	-
chr11	59578248	59578249	protein_coding__p1@MRPL16__chr11:59578202..59578274,-	0	-
chr11	59612971	59612972	protein_coding__p1@GIF__chr11:59612969..59612994,-	0	-
chr11	59633959	59633960	protein_coding__p1@TCN1__chr11:59633951..59633970,-	0	-
chr11	59807881	59807882	protein_coding__p1@PLAC1L__chr11:59807876..59807897,+	0	+
chr11	59824137	59824138	protein_coding__p1@MS4A3__chr11:59824127..59824161,+	0	+
chr11	59855731	59855732	protein_coding__p2@MS4A2__chr11:59855724..59855746,+	0	+
chr11	59952138	59952139	protein_coding__p13@MS4A6A__chr11:59952121..59952158,-	0	-
chr11	60010587	60010588	protein_coding__p1@MS4A4E__chr11:60010577..60010635,-	0	-
chr11	60048010	60048011	protein_coding__p2@MS4A4A__chr11:60048004..60048017,+	0	+
chr11	60102468	60102469	protein_coding__NA__chr11:60102445..60102474,+	0	+
chr11	60146004	60146005	protein_coding__p1@MS4A14,p1@MS4A7__chr11:60145997..60146040,+	0	+
chr11	60197054	60197055	protein_coding__p1@MS4A5__chr11:60197040..60197059,+	0	+
chr11	60223319	60223320	protein_coding__p1@MS4A1__chr11:60223312..60223353,+	0	+
chr11	60260250	60260251	protein_coding__p1@MS4A12__chr11:60260248..60260251,+	0	+
chr11	60282867	60282868	protein_coding__p1@MS4A13__chr11:60282862..60282871,+	0	+
chr11	60383216	60383217	intergenic__p1@LINC00301__chr11:60383204..60383241,+	0	+
chr11	60467084	60467085	protein_coding__p1@MS4A8B__chr11:60467078..60467140,+	0	+
chr11	60524472	60524473	protein_coding__p2@MS4A15__chr11:60524471..60524476,+	0	+
chr11	60552825	60552826	protein_coding__p1@MS4A10__chr11:60552797..60552859,+	0	+
chr11	60589691	60589692	intergenic__NA__chr11:60589689..60589692,-	0	-
chr11	60609543	60609544	div_pc__p2@CCDC86__chr11:60609537..60609567,+	0	+
chr11	60610484	60610485	div_lnc__NA__chr11:60610480..60610489,-	0	-
chr11	60623422	60623423	protein_coding__p1@PTGDR2__chr11:60623416..60623434,-	0	-
chr11	60635003	60635004	protein_coding__NA__chr11:60635003..60635004,+	0	+
chr11	60674056	60674057	div_pc__p1@PRPF19__chr11:60674037..60674079,-	0	-
chr11	60674250	60674251	div_lnc__NA__chr11:60674235..60674280,+	0	+
chr11	60681424	60681425	div_pc__p3@TMEM109__chr11:60681419..60681431,+	0	+
chr11	60681530	60681531	div_lnc__p1@ENST00000543275__chr11:60681530..60681535,-	0	-
chr11	60691945	60691946	div_pc__p1@TMEM132A__chr11:60691924..60691966,+	0	+
chr11	60692868	60692869	div_lnc__p1@ENST00000543907__chr11:60692845..60692881,-	0	-
chr11	60720021	60720022	protein_coding__NA__chr11:60719997..60720030,-	0	-
chr11	60739207	60739208	protein_coding__p1@CD6__chr11:60739140..60739243,+	0	+
chr11	60822678	60822679	intergenic__NA__chr11:60822666..60822679,+	0	+
chr11	60869960	60869961	protein_coding__p1@CD5__chr11:60869937..60869979,+	0	+
chr11	60929142	60929143	protein_coding__p2@VPS37C__chr11:60929074..60929172,-	0	-
chr11	60970986	60970987	protein_coding__p1@PGA3__chr11:60970984..60970989,+	0	+
chr11	61016911	61016912	protein_coding__NA__chr11:61016890..61016917,+	0	+
chr11	61062785	61062786	protein_coding__p1@VWCE__chr11:61062762..61062809,-	0	-
chr11	61100712	61100713	protein_coding__p1@DAK__chr11:61100676..61100734,+	0	+
chr11	61110059	61110060	protein_coding__NA__chr11:61110054..61110073,-	0	-
chr11	61129510	61129511	protein_coding__p2@TMEM138__chr11:61129456..61129527,+	0	+
chr11	61129762	61129763	protein_coding__p2@CYBASC3__chr11:61129723..61129776,-	0	-
chr11	61159659	61159660	protein_coding__NA__chr11:61159659..61159660,+	0	+
chr11	61196660	61196661	protein_coding__NA__chr11:61196652..61196661,+	0	+
chr11	61197419	61197420	protein_coding__p1@CPSF7__chr11:61197406..61197464,-	0	-
chr11	61197522	61197523	protein_coding__p2@SDHAF2__chr11:61197508..61197538,+	0	+
chr11	61248591	61248592	protein_coding__p2@PPP1R32__chr11:61248583..61248600,+	0	+
chr11	61263911	61263912	intergenic__NA__chr11:61263910..61263913,+	0	+
chr11	61276220	61276221	protein_coding__p1@LRRC10B__chr11:61276214..61276227,+	0	+
chr11	61348545	61348546	protein_coding__p1@SYT7__chr11:61348483..61348572,-	0	-
chr11	61355948	61355949	intergenic__NA__chr11:61355941..61355953,+	0	+
chr11	61423497	61423498	intergenic__NA__chr11:61423497..61423498,-	0	-
chr11	61447896	61447897	protein_coding__p1@DAGLA__chr11:61447845..61447910,+	0	+
chr11	61520107	61520108	protein_coding__p1@C11orf9__chr11:61520075..61520136,+	0	+
chr11	61525128	61525129	antisense__NA__chr11:61525115..61525132,-	0	-
chr11	61560070	61560071	protein_coding__p1@C11orf10__chr11:61560053..61560091,-	0	-
chr11	61560382	61560383	protein_coding__p1@FEN1__chr11:61560348..61560419,+	0	+
chr11	61596794	61596795	protein_coding__NA__chr11:61596775..61596800,-	0	-
chr11	61659556	61659557	protein_coding__NA__chr11:61659552..61659563,-	0	-
chr11	61687755	61687756	protein_coding__p3@RAB3IL1__chr11:61687750..61687761,-	0	-
chr11	61717292	61717293	protein_coding__p3@BEST1__chr11:61717279..61717300,+	0	+
chr11	61735103	61735104	protein_coding__p1@FTH1__chr11:61735103..61735112,-	0	-
chr11	61735277	61735278	protein_coding__p1@uc009ynu.1__chr11:61735266..61735337,+	0	+
chr11	61849661	61849662	intergenic__p2@ENST00000524942__chr11:61849658..61849665,-	0	-
chr11	61891482	61891483	protein_coding__p1@INCENP__chr11:61891463..61891535,+	0	+
chr11	61957687	61957688	protein_coding__p1@SCGB1D1__chr11:61957687..61957689,+	0	+
chr11	61976144	61976145	protein_coding__p1@SCGB2A1__chr11:61976137..61976152,+	0	+
chr11	62009710	62009711	protein_coding__p2@SCGB1D2__chr11:62009704..62009716,+	0	+
chr11	62037629	62037630	protein_coding__p1@SCGB2A2__chr11:62037622..62037637,+	0	+
chr11	62066546	62066547	protein_coding__p1@SCGB1D4__chr11:62066545..62066576,-	0	-
chr11	62104944	62104945	div_pc__p1@ASRGL1__chr11:62104897..62104975,+	0	+
chr11	62105559	62105560	div_lnc__NA__chr11:62105543..62105560,-	0	-
chr11	62160545	62160546	antisense__p1@ENST00000526045__chr11:62160536..62160549,-	0	-
chr11	62172590	62172591	protein_coding__NA__chr11:62172582..62172591,+	0	+
chr11	62194351	62194352	intergenic__p2@ENST00000528983__chr11:62194346..62194357,-	0	-
chr11	62303987	62303988	antisense__p@chr11:62303958..62304008,+__chr11:62303958..62304008,+	0	+
chr11	62313482	62313483	antisense__p1@ENST00000538101__chr11:62313475..62313490,+	0	+
chr11	62323718	62323719	protein_coding__p3@AHNAK__chr11:62323702..62323738,-	0	-
chr11	62342457	62342458	protein_coding__p3@EEF1G__chr11:62342375..62342471,-	0	-
chr11	62358994	62358995	protein_coding__p1@TUT1,p2@MIR3654__chr11:62358972..62359004,-	0	-
chr11	62359044	62359045	protein_coding__p3@MIR3654__chr11:62359027..62359058,-	0	-
chr11	62369336	62369337	protein_coding__p1@MTA2__chr11:62369291..62369351,-	0	-
chr11	62379285	62379286	protein_coding__p1@ROM1__chr11:62379267..62379310,+	0	+
chr11	62380217	62380218	protein_coding__p1@EML3__chr11:62380199..62380265,-	0	-
chr11	62389610	62389611	protein_coding__p2@B3GAT3__chr11:62389577..62389618,-	0	-
chr11	62414084	62414085	protein_coding__p1@GANAB__chr11:62414070..62414092,-	0	-
chr11	62420773	62420774	protein_coding__p1@INTS5__chr11:62420757..62420788,-	0	-
chr11	62432681	62432682	protein_coding__p1@C11orf48__chr11:62432641..62432709,-	0	-
chr11	62432783	62432784	protein_coding__p1@METTL12__chr11:62432777..62432794,+	0	+
chr11	62437688	62437689	protein_coding__NA__chr11:62437681..62437690,+	0	+
chr11	62439738	62439739	protein_coding__p2@C11orf48__chr11:62439729..62439747,-	0	-
chr11	62446544	62446545	protein_coding__p1@UBXN1__chr11:62446527..62446572,-	0	-
chr11	62457001	62457002	protein_coding__p1@LRRN4CL__chr11:62456995..62457013,-	0	-
chr11	62475188	62475189	protein_coding__p1@GNG3__chr11:62475140..62475195,+	0	+
chr11	62477316	62477317	protein_coding__p25@BSCL2__chr11:62477313..62477333,-	0	-
chr11	62494928	62494929	protein_coding__p1@HNRNPUL2__chr11:62494893..62494953,-	0	-
chr11	62495648	62495649	protein_coding__p3@TTC9C__chr11:62495641..62495662,+	0	+
chr11	62521631	62521632	protein_coding__p1@ZBTB3__chr11:62521614..62521646,-	0	-
chr11	62529013	62529014	protein_coding__p2@POLR2G__chr11:62529008..62529033,+	0	+
chr11	62538867	62538868	div_pc__p2@TAF6L__chr11:62538850..62538885,+	0	+
chr11	62539045	62539046	div_lnc__NA__chr11:62539035..62539053,-	0	-
chr11	62554873	62554874	div_pc__p1@TMEM179B__chr11:62554860..62554902,+	0	+
chr11	62559477	62559478	protein_coding__p1@TMEM223__chr11:62559455..62559494,-	0	-
chr11	62573773	62573774	protein_coding__NA__chr11:62573771..62573799,-	0	-
chr11	62599522	62599523	div_pc__p1@STX5__chr11:62599505..62599556,-	0	-
chr11	62599715	62599716	div_lnc__p2@ENST00000535817__chr11:62599709..62599730,+	0	+
chr11	62609281	62609282	protein_coding__p1@RNU2-2,p2@WDR74__chr11:62609281..62609282,-	0	-
chr11	62623356	62623357	div_lnc__p1@SNHG1__chr11:62623340..62623364,-	0	-
chr11	62623580	62623581	div_pc__p3@SLC3A2__chr11:62623544..62623614,+	0	+
chr11	62677005	62677006	antisense__NA__chr11:62676992..62677033,+	0	+
chr11	62689349	62689350	protein_coding__p5@CHRM1__chr11:62689334..62689355,-	0	-
chr11	62752438	62752439	protein_coding__p1@SLC22A6__chr11:62752432..62752445,-	0	-
chr11	62783312	62783313	protein_coding__p1@SLC22A8__chr11:62783303..62783320,-	0	-
chr11	62905221	62905222	protein_coding__NA__chr11:62905221..62905222,+	0	+
chr11	62911710	62911711	protein_coding__NA__chr11:62911703..62911720,-	0	-
chr11	63137256	63137257	protein_coding__p1@SLC22A9__chr11:63137251..63137267,+	0	+
chr11	63258638	63258639	protein_coding__p2@HRASLS5__chr11:63258601..63258671,-	0	-
chr11	63273556	63273557	protein_coding__p1@LGALS12__chr11:63273547..63273624,+	0	+
chr11	63304279	63304280	protein_coding__p2@RARRES3__chr11:63304273..63304292,+	0	+
chr11	63330850	63330851	protein_coding__p1@HRASLS2__chr11:63330842..63330859,-	0	-
chr11	63383794	63383795	div_lnc__NA__chr11:63383754..63383797,+	0	+
chr11	63384171	63384172	div_pc__NA__chr11:63384159..63384194,-	0	-
chr11	63439445	63439446	protein_coding__p21@ATL3__chr11:63439440..63439447,-	0	-
chr11	63448941	63448942	protein_coding__p3@RTN3__chr11:63448936..63448947,+	0	+
chr11	63536246	63536247	intergenic__p1@C11orf95__chr11:63536222..63536286,-	0	-
chr11	63580927	63580928	protein_coding__p1@C11orf84__chr11:63580918..63580934,+	0	+
chr11	63606379	63606380	protein_coding__p3@MARK2__chr11:63606373..63606418,+	0	+
chr11	63684635	63684636	protein_coding__p1@RCOR2__chr11:63684602..63684664,-	0	-
chr11	63706473	63706474	protein_coding__p1@NAA40__chr11:63706444..63706486,+	0	+
chr11	63742097	63742098	protein_coding__p1@COX8A__chr11:63742050..63742104,+	0	+
chr11	63753479	63753480	protein_coding__NA__chr11:63753462..63753498,+	0	+
chr11	63870735	63870736	protein_coding__NA__chr11:63870733..63870750,+	0	+
chr11	63933584	63933585	protein_coding__p1@MACROD1__chr11:63933574..63933620,-	0	-
chr11	63952665	63952666	protein_coding__NA__chr11:63952651..63952666,+	0	+
chr11	63974192	63974193	protein_coding__p1@FERMT3__chr11:63974135..63974214,+	0	+
chr11	63993695	63993696	protein_coding__p2@TRPT1__chr11:63993690..63993701,-	0	-
chr11	63993723	63993724	protein_coding__p4@NUDT22__chr11:63993718..63993729,+	0	+
chr11	63997739	63997740	protein_coding__NA__chr11:63997735..63997744,+	0	+
chr11	64001847	64001848	div_lnc__p1@ENST00000539963__chr11:64001841..64001862,-	0	-
chr11	64002007	64002008	div_pc__p2@VEGFB__chr11:64001962..64002033,+	0	+
chr11	64008448	64008449	protein_coding__p3@FKBP2__chr11:64008443..64008477,+	0	+
chr11	64013427	64013428	div_lnc__p1@ENST00000544553__chr11:64013419..64013440,+	0	+
chr11	64014414	64014415	div_pc__p1@PPP1R14B__chr11:64014379..64014428,-	0	-
chr11	64019001	64019002	protein_coding__p1@PLCB3__chr11:64018955..64019030,+	0	+
chr11	64037711	64037712	protein_coding__p3@GPR137__chr11:64037688..64037776,+	0	+
chr11	64052125	64052126	protein_coding__p1@BAD__chr11:64052114..64052210,-	0	-
chr11	64058773	64058774	protein_coding__p1@KCNK4__chr11:64058758..64058782,+	0	+
chr11	64067853	64067854	protein_coding__p1@C11orf20__chr11:64067809..64067882,+	0	+
chr11	64073035	64073036	protein_coding__p1@ESRRA__chr11:64073022..64073056,+	0	+
chr11	64085545	64085546	protein_coding__p3@TRMT112__chr11:64085533..64085558,-	0	-
chr11	64085632	64085633	protein_coding__p1@PRDX5__chr11:64085563..64085736,+	0	+
chr11	64096886	64096887	intergenic__NA__chr11:64096851..64096887,-	0	-
chr11	64107687	64107688	protein_coding__p1@CCDC88B__chr11:64107663..64107703,+	0	+
chr11	64126642	64126643	protein_coding__p1@RPS6KA4__chr11:64126614..64126665,+	0	+
chr11	64163302	64163303	intergenic__p1@ENST00000457725__chr11:64163297..64163310,-	0	-
chr11	64187821	64187822	intergenic__NA__chr11:64187798..64187846,+	0	+
chr11	64216535	64216536	protein_coding__NA__chr11:64216505..64216547,+	0	+
chr11	64268347	64268348	intergenic__NA__chr11:64268335..64268367,+	0	+
chr11	64323118	64323119	protein_coding__p2@SLC22A11__chr11:64323103..64323126,+	0	+
chr11	64358112	64358113	protein_coding__p6@SLC22A12__chr11:64358110..64358116,+	0	+
chr11	64413616	64413617	antisense__NA__chr11:64413615..64413619,+	0	+
chr11	64490661	64490662	protein_coding__p2@NRXN2__chr11:64490634..64490674,-	0	-
chr11	64512814	64512815	protein_coding__p7@RASGRP2__chr11:64512803..64512827,-	0	-
chr11	64527445	64527446	protein_coding__p1@PYGM__chr11:64527425..64527461,-	0	-
chr11	64546240	64546241	div_pc__p2@SF1__chr11:64546232..64546255,-	0	-
chr11	64546423	64546424	div_lnc__NA__chr11:64546421..64546424,+	0	+
chr11	64552898	64552899	intergenic__NA__chr11:64552898..64552899,-	0	-
chr11	64570662	64570663	protein_coding__p1@MAP4K2__chr11:64570624..64570697,-	0	-
chr11	64578558	64578559	protein_coding__NA__chr11:64578558..64578559,-	0	-
chr11	64612124	64612125	protein_coding__p1@CDC42BPG__chr11:64612118..64612152,-	0	-
chr11	64655804	64655805	protein_coding__NA__chr11:64655804..64655805,-	0	-
chr11	64658627	64658628	intergenic__NA__chr11:64658626..64658631,-	0	-
chr11	64660919	64660920	intergenic__p1@ENST00000413053,p1@uc009ypx.2__chr11:64660916..64660922,-	0	-
chr11	64684680	64684681	protein_coding__p1@ATG2A__chr11:64684672..64684687,-	0	-
chr11	64685044	64685045	protein_coding__p2@PPP2R5B__chr11:64685026..64685046,+	0	+
chr11	64703364	64703365	protein_coding__p1@GPHA2__chr11:64703363..64703366,-	0	-
chr11	64739547	64739548	protein_coding__p1@C11orf85__chr11:64739542..64739583,-	0	-
chr11	64764442	64764443	protein_coding__p1@BATF2__chr11:64764435..64764449,-	0	-
chr11	64781639	64781640	protein_coding__p1@ARL2,p1@SNX15__chr11:64781575..64781655,+	0	+
chr11	64794910	64794911	protein_coding__p2@SNX15__chr11:64794875..64794983,+	0	+
chr11	64808404	64808405	protein_coding__p2@SAC3D1__chr11:64808368..64808419,+	0	+
chr11	64826005	64826006	protein_coding__p2@NAALADL1__chr11:64825999..64826030,-	0	-
chr11	64851511	64851512	protein_coding__p1@CDCA5__chr11:64851496..64851577,-	0	-
chr11	64851693	64851694	protein_coding__p1@ZFPL1__chr11:64851666..64851728,+	0	+
chr11	64855802	64855803	protein_coding__NA__chr11:64855779..64855803,+	0	+
chr11	64856581	64856582	protein_coding__NA__chr11:64856577..64856585,-	0	-
chr11	64879133	64879134	div_lnc__NA__chr11:64879129..64879139,-	0	-
chr11	64879343	64879344	div_pc__p1@TM7SF2__chr11:64879336..64879353,+	0	+
chr11	64884520	64884521	div_lnc__NA__chr11:64884511..64884543,+	0	+
chr11	64885144	64885145	div_pc__p1@ZNHIT2__chr11:64885111..64885202,-	0	-
chr11	64889659	64889660	protein_coding__p2@FAU__chr11:64889651..64889664,-	0	-
chr11	64889721	64889722	protein_coding__p2@MRPL49__chr11:64889706..64889727,+	0	+
chr11	64901989	64901990	protein_coding__p1@SYVN1__chr11:64901978..64902009,-	0	-
chr11	64937706	64937707	protein_coding__p1@SPDYC__chr11:64937702..64937707,+	0	+
chr11	64948036	64948037	protein_coding__NA__chr11:64948036..64948065,+	0	+
chr11	64949305	64949306	protein_coding__NA__chr11:64949300..64949321,-	0	-
chr11	65029432	65029433	protein_coding__p1@POLA2__chr11:65029421..65029459,+	0	+
chr11	65082336	65082337	protein_coding__p2@CDC42EP2__chr11:65082324..65082344,+	0	+
chr11	65101337	65101338	protein_coding__p1@DPF2__chr11:65101305..65101359,+	0	+
chr11	65122221	65122222	protein_coding__p1@TIGD3__chr11:65122216..65122236,+	0	+
chr11	65152019	65152020	protein_coding__NA__chr11:65151984..65152034,-	0	-
chr11	65154107	65154108	protein_coding__p1@FRMD8__chr11:65154082..65154139,+	0	+
chr11	65190268	65190269	intergenic__p1@NEAT1__chr11:65190260..65190277,+	0	+
chr11	65222728	65222729	protein_coding__p1@ENST00000309775__chr11:65222698..65222736,+	0	+
chr11	65265232	65265233	intergenic__p4@MALAT1__chr11:65265141..65265306,+	0	+
chr11	65266059	65266060	intergenic__p@chr11:65266040..65266074,-__chr11:65266040..65266074,-	0	-
chr11	65292568	65292569	protein_coding__p1@SCYL1__chr11:65292538..65292606,+	0	+
chr11	65326398	65326399	protein_coding__NA__chr11:65326388..65326407,-	0	-
chr11	65337769	65337770	div_lnc__NA__chr11:65337743..65337781,-	0	-
chr11	65337947	65337948	div_pc__p1@SSSCA1__chr11:65337923..65337959,+	0	+
chr11	65340008	65340009	protein_coding__p1@FAM89B__chr11:65339978..65340051,+	0	+
chr11	65343523	65343524	protein_coding__p1@EHBP1L1__chr11:65343494..65343598,+	0	+
chr11	65360113	65360114	protein_coding__NA__chr11:65360112..65360118,-	0	-
chr11	65363269	65363270	protein_coding__p1@KCNK7__chr11:65363259..65363275,-	0	-
chr11	65382822	65382823	protein_coding__NA__chr11:65382796..65382840,-	0	-
chr11	65383291	65383292	protein_coding__p1@PCNXL3__chr11:65383227..65383317,+	0	+
chr11	65405606	65405607	protein_coding__p1@SIPA1__chr11:65405556..65405623,+	0	+
chr11	65430565	65430566	protein_coding__p3@RELA__chr11:65430554..65430579,-	0	-
chr11	65479504	65479505	protein_coding__p2@KAT5__chr11:65479462..65479517,+	0	+
chr11	65488268	65488269	protein_coding__p1@RNASEH2C__chr11:65488260..65488301,-	0	-
chr11	65548446	65548447	protein_coding__p@chr11:65548388..65548470,-__chr11:65548388..65548470,-	0	-
chr11	65554535	65554536	protein_coding__p1@OVOL1__chr11:65554528..65554546,+	0	+
chr11	65557497	65557498	antisense__NA__chr11:65557460..65557508,-	0	-
chr11	65601433	65601434	protein_coding__p1@SNX32__chr11:65601415..65601446,+	0	+
chr11	65624571	65624572	protein_coding__NA__chr11:65624559..65624580,+	0	+
chr11	65629484	65629485	protein_coding__NA__chr11:65629479..65629497,-	0	-
chr11	65641056	65641057	protein_coding__p6@EFEMP2__chr11:65641044..65641083,-	0	-
chr11	65647307	65647308	protein_coding__p1@CTSW__chr11:65647297..65647318,+	0	+
chr11	65655941	65655942	protein_coding__p1@FIBP__chr11:65655906..65655980,-	0	-
chr11	65658093	65658094	protein_coding__p2@CCDC85B__chr11:65658086..65658097,+	0	+
chr11	65667889	65667890	protein_coding__p2@FOSL1__chr11:65667884..65667895,-	0	-
chr11	65686526	65686527	protein_coding__p1@C11orf68__chr11:65686496..65686555,-	0	-
chr11	65686745	65686746	protein_coding__p2@DRAP1__chr11:65686732..65686756,+	0	+
chr11	65729204	65729205	protein_coding__p1@SART1__chr11:65729187..65729219,+	0	+
chr11	65769626	65769627	protein_coding__p1@EIF1AD__chr11:65769594..65769645,-	0	-
chr11	65769735	65769736	protein_coding__p2@BANF1__chr11:65769696..65769743,+	0	+
chr11	65779478	65779479	protein_coding__p1@CST6__chr11:65779425..65779509,+	0	+
chr11	65793949	65793950	protein_coding__p3@CATSPER1__chr11:65793948..65793955,-	0	-
chr11	65816625	65816626	protein_coding__p1@GAL3ST3__chr11:65816591..65816654,-	0	-
chr11	65818231	65818232	protein_coding__NA__chr11:65818231..65818232,+	0	+
chr11	65837493	65837494	protein_coding__NA__chr11:65837489..65837513,-	0	-
chr11	65837748	65837749	protein_coding__p1@PACS1__chr11:65837727..65837866,+	0	+
chr11	66024758	66024759	protein_coding__p5@KLC2__chr11:66024737..66024765,+	0	+
chr11	66029296	66029297	antisense__NA__chr11:66029296..66029324,-	0	-
chr11	66033156	66033157	antisense__NA__chr11:66033156..66033168,-	0	-
chr11	66035881	66035882	div_lnc__NA__chr11:66035865..66035889,-	0	-
chr11	66036070	66036071	div_pc__p2@RAB1B__chr11:66036047..66036079,+	0	+
chr11	66044722	66044723	div_lnc__NA__chr11:66044721..66044723,-	0	-
chr11	66045659	66045660	div_pc__p1@CNIH2__chr11:66045634..66045710,+	0	+
chr11	66045986	66045987	div_lnc__NA__chr11:66045986..66045987,-	0	-
chr11	66056605	66056606	protein_coding__p1@YIF1A__chr11:66056596..66056622,-	0	-
chr11	66059364	66059365	protein_coding__p1@TMEM151A__chr11:66059358..66059372,+	0	+
chr11	66080424	66080425	intergenic__p1@ENST00000534065__chr11:66080423..66080428,+	0	+
chr11	66084514	66084515	protein_coding__p1@CD248__chr11:66084508..66084523,-	0	-
chr11	66104291	66104292	protein_coding__NA__chr11:66104280..66104297,-	0	-
chr11	66112571	66112572	protein_coding__p1@BRMS1__chr11:66112555..66112601,-	0	-
chr11	66115099	66115100	protein_coding__p1@B3GNT1__chr11:66115032..66115144,-	0	-
chr11	66115270	66115271	protein_coding__p1@ENST00000531602__chr11:66115222..66115290,+	0	+
chr11	66139644	66139645	protein_coding__p5@SLC29A2__chr11:66139617..66139653,-	0	-
chr11	66176628	66176629	intergenic__p1@ENST00000527061__chr11:66176617..66176636,+	0	+
chr11	66188505	66188506	protein_coding__p1@NPAS4__chr11:66188503..66188511,+	0	+
chr11	66234182	66234183	protein_coding__NA__chr11:66234169..66234193,-	0	-
chr11	66234381	66234382	protein_coding__p1@PELI3__chr11:66234337..66234424,+	0	+
chr11	66247486	66247487	div_pc__p2@DPP3__chr11:66247478..66247503,+	0	+
chr11	66247711	66247712	div_lnc__p1@ENST00000525142,p1@ENST00000527092,p1@ENST00000527274__chr11:66247693..66247738,-	0	-
chr11	66276645	66276646	protein_coding__NA__chr11:66276627..66276646,+	0	+
chr11	66278105	66278106	protein_coding__p1@BBS1__chr11:66278098..66278135,+	0	+
chr11	66313708	66313709	protein_coding__p3@ZDHHC24__chr11:66313699..66313715,-	0	-
chr11	66328135	66328136	intergenic__NA__chr11:66328135..66328136,-	0	-
chr11	66336292	66336293	protein_coding__NA__chr11:66336283..66336293,-	0	-
chr11	66360516	66360517	protein_coding__p1@CCDC87__chr11:66360503..66360546,-	0	-
chr11	66360655	66360656	protein_coding__p1@CCS__chr11:66360642..66360664,+	0	+
chr11	66384100	66384101	protein_coding__p1@RBM14-RBM4,p1@RBM14,p1@RBM4__chr11:66384079..66384110,+	0	+
chr11	66445282	66445283	protein_coding__p1@RBM4B__chr11:66445263..66445365,-	0	-
chr11	66496686	66496687	protein_coding__p1@SPTBN2__chr11:66496655..66496706,-	0	-
chr11	66512092	66512093	protein_coding__NA__chr11:66512067..66512093,+	0	+
chr11	66610459	66610460	protein_coding__p2@RCE1__chr11:66610458..66610467,+	0	+
chr11	66624176	66624177	protein_coding__p3@LRFN4__chr11:66624154..66624209,+	0	+
chr11	66725853	66725854	protein_coding__p1@PC__chr11:66725837..66725869,-	0	-
chr11	66742774	66742775	protein_coding__p1@C11orf86__chr11:66742766..66742787,+	0	+
chr11	66774266	66774267	protein_coding__NA__chr11:66774261..66774278,+	0	+
chr11	66824288	66824289	protein_coding__p2@RHOD__chr11:66824276..66824298,+	0	+
chr11	66886733	66886734	protein_coding__p1@KDM2A__chr11:66886717..66886762,+	0	+
chr11	67033943	67033944	protein_coding__p1@ADRBK1__chr11:67033909..67033950,+	0	+
chr11	67056045	67056046	protein_coding__p2@ANKRD13D__chr11:67055986..67056054,+	0	+
chr11	67071027	67071028	protein_coding__p1@SSH3__chr11:67070968..67071046,+	0	+
chr11	67124463	67124464	protein_coding__NA__chr11:67124458..67124480,-	0	-
chr11	67141647	67141648	protein_coding__p2@CLCF1__chr11:67141640..67141651,-	0	-
chr11	67159464	67159465	protein_coding__p1@RAD9A__chr11:67159416..67159492,+	0	+
chr11	67171400	67171401	protein_coding__p1@TBC1D10C__chr11:67171391..67171468,+	0	+
chr11	67182647	67182648	protein_coding__NA__chr11:67182610..67182649,+	0	+
chr11	67188650	67188651	protein_coding__p2@PPP1CA__chr11:67188642..67188666,-	0	-
chr11	67195964	67195965	protein_coding__p1@RPS6KB2__chr11:67195917..67195996,+	0	+
chr11	67202870	67202871	antisense__NA__chr11:67202870..67202892,-	0	-
chr11	67205152	67205153	protein_coding__p1@PTPRCAP__chr11:67205141..67205160,-	0	-
chr11	67211279	67211280	protein_coding__p4@CORO1B__chr11:67211272..67211299,-	0	-
chr11	67219906	67219907	protein_coding__p1@CABP4__chr11:67219867..67219912,+	0	+
chr11	67229702	67229703	intergenic__NA__chr11:67229702..67229703,-	0	-
chr11	67236715	67236716	protein_coding__p1@TMEM134__chr11:67236691..67236748,-	0	-
chr11	67250496	67250497	protein_coding__p1@AIP__chr11:67250490..67250527,+	0	+
chr11	67273741	67273742	protein_coding__NA__chr11:67273726..67273743,-	0	-
chr11	67276112	67276113	protein_coding__p2@CDK2AP2__chr11:67276100..67276171,-	0	-
chr11	67290916	67290917	protein_coding__p1@CABP2__chr11:67290913..67290920,-	0	-
chr11	67350994	67350995	protein_coding__p21@GSTP1__chr11:67350993..67350997,+	0	+
chr11	67372963	67372964	antisense__NA__chr11:67372958..67372969,+	0	+
chr11	67374227	67374228	protein_coding__NA__chr11:67374219..67374241,-	0	-
chr11	67374428	67374429	protein_coding__p1@NDUFV1__chr11:67374365..67374437,+	0	+
chr11	67395450	67395451	intergenic__NA__chr11:67395450..67395451,-	0	-
chr11	67397407	67397408	protein_coding__p1@NUDT8__chr11:67397371..67397416,-	0	-
chr11	67407233	67407234	protein_coding__p1@TBX10__chr11:67407223..67407238,-	0	-
chr11	67418200	67418201	protein_coding__p1@ACY3__chr11:67418152..67418213,-	0	-
chr11	67653161	67653162	intergenic__NA__chr11:67653161..67653162,+	0	+
chr11	67772453	67772454	protein_coding__NA__chr11:67772449..67772473,-	0	-
chr11	67776039	67776040	protein_coding__p3@ALDH3B1__chr11:67776012..67776048,+	0	+
chr11	67797900	67797901	div_lnc__NA__chr11:67797892..67797907,-	0	-
chr11	67798095	67798096	div_pc__p2@NDUFS8__chr11:67798090..67798101,+	0	+
chr11	67806511	67806512	protein_coding__p1@TCIRG1__chr11:67806467..67806527,+	0	+
chr11	67888854	67888855	div_pc__p1@CHKA__chr11:67888836..67888869,-	0	-
chr11	67889354	67889355	div_lnc__NA__chr11:67889344..67889362,+	0	+
chr11	67981110	67981111	protein_coding__p1@SUV420H1__chr11:67981046..67981159,-	0	-
chr11	68039440	68039441	protein_coding__p1@C11orf24__chr11:68039364..68039457,-	0	-
chr11	68080092	68080093	protein_coding__p1@LRP5__chr11:68080084..68080127,+	0	+
chr11	68228219	68228220	protein_coding__p1@PPP6R3__chr11:68228189..68228237,+	0	+
chr11	68384262	68384263	intergenic__NA__chr11:68384262..68384263,-	0	-
chr11	68451170	68451171	protein_coding__p4@GAL__chr11:68451165..68451175,+	0	+
chr11	68518927	68518928	protein_coding__p1@MTL5__chr11:68518910..68518998,-	0	-
chr11	68611735	68611736	protein_coding__p@chr11:68611721..68611749,-__chr11:68611721..68611749,-	0	-
chr11	68637568	68637569	intergenic__NA__chr11:68637561..68637593,+	0	+
chr11	68671299	68671300	protein_coding__p1@MRPL21__chr11:68671264..68671311,-	0	-
chr11	68671374	68671375	protein_coding__p1@IGHMBP2__chr11:68671318..68671419,+	0	+
chr11	68710313	68710314	intergenic__NA__chr11:68710313..68710314,-	0	-
chr11	68771867	68771868	intergenic__NA__chr11:68771867..68771868,+	0	+
chr11	68779805	68779806	antisense__NA__chr11:68779795..68779812,+	0	+
chr11	68780980	68780981	protein_coding__NA__chr11:68780958..68780986,-	0	-
chr11	68816414	68816415	protein_coding__p1@TPCN2__chr11:68816356..68816464,+	0	+
chr11	68923404	68923405	intergenic__p@chr11:68923394..68923410,+__chr11:68923394..68923410,+	0	+
chr11	69061621	69061622	protein_coding__p1@MYEOV__chr11:69061594..69061635,+	0	+
chr11	69240445	69240446	intergenic__p1@ENST00000545202,p1@uc001ooz.1__chr11:69240431..69240463,+	0	+
chr11	69259501	69259502	intergenic__NA__chr11:69259499..69259509,-	0	-
chr11	69294661	69294662	intergenic__p1@ENST00000542064__chr11:69294647..69294668,-	0	-
chr11	69455923	69455924	protein_coding__p1@CCND1__chr11:69455914..69455932,+	0	+
chr11	69490114	69490115	protein_coding__p1@ORAOV1__chr11:69490073..69490132,-	0	-
chr11	69519417	69519418	protein_coding__NA__chr11:69519413..69519432,-	0	-
chr11	69590108	69590109	protein_coding__p1@FGF4__chr11:69590101..69590112,-	0	-
chr11	69633985	69633986	protein_coding__p1@FGF3__chr11:69633974..69633997,-	0	-
chr11	69832012	69832013	intergenic__p2@ENST00000534086__chr11:69832005..69832020,+	0	+
chr11	69867124	69867125	intergenic__p1@ENST00000528507__chr11:69867119..69867131,-	0	-
chr11	69911497	69911498	intergenic__NA__chr11:69911472..69911498,-	0	-
chr11	69924425	69924426	protein_coding__p1@ANO1__chr11:69924397..69924449,+	0	+
chr11	70049401	70049402	protein_coding__p1@FADD__chr11:70049394..70049445,+	0	+
chr11	70116795	70116796	protein_coding__p1@PPFIA1__chr11:70116779..70116858,+	0	+
chr11	70174004	70174005	antisense__NA__chr11:70173984..70174012,-	0	-
chr11	70244534	70244535	div_lnc__p1@ENST00000500185,p1@uc001opt.1__chr11:70244513..70244593,-	0	-
chr11	70244646	70244647	div_pc__p1@CTTN__chr11:70244624..70244696,+	0	+
chr11	70477177	70477178	antisense__NA__chr11:70477154..70477206,+	0	+
chr11	70963622	70963623	protein_coding__p1@SHANK2__chr11:70963538..70963630,-	0	-
chr11	71159716	71159717	antisense__p2@ENST00000529369__chr11:71159685..71159742,+	0	+
chr11	71164034	71164035	protein_coding__NA__chr11:71164028..71164042,-	0	-
chr11	71164276	71164277	protein_coding__p1@NADSYN1__chr11:71164235..71164309,+	0	+
chr11	71498559	71498560	protein_coding__p1@FAM86C1__chr11:71498552..71498587,+	0	+
chr11	71524921	71524922	intergenic__NA__chr11:71524909..71524935,-	0	-
chr11	71639699	71639700	protein_coding__p1@ENST00000529844__chr11:71639683..71639716,-	0	-
chr11	71640101	71640102	protein_coding__p1@RNF121__chr11:71640071..71640109,+	0	+
chr11	71709954	71709955	protein_coding__p1@IL18BP__chr11:71709940..71710001,+	0	+
chr11	71725339	71725340	antisense__NA__chr11:71725320..71725368,+	0	+
chr11	71791380	71791381	protein_coding__p3@LRTOMT__chr11:71791359..71791387,+	0	+
chr11	71791738	71791739	protein_coding__p8@NUMA1__chr11:71791726..71791756,-	0	-
chr11	71814427	71814428	protein_coding__p2@LAMTOR1__chr11:71814422..71814435,-	0	-
chr11	71823801	71823802	protein_coding__p2@C11orf51__chr11:71823796..71823826,-	0	-
chr11	71825894	71825895	protein_coding__p1@FOLR3__chr11:71825886..71825904,+	0	+
chr11	71900752	71900753	protein_coding__p3@FOLR1__chr11:71900740..71900772,+	0	+
chr11	71920262	71920263	intergenic__NA__chr11:71920258..71920266,-	0	-
chr11	71927837	71927838	protein_coding__p1@FOLR2__chr11:71927818..71927845,+	0	+
chr11	71934739	71934740	protein_coding__NA__chr11:71934731..71934763,+	0	+
chr11	71955219	71955220	protein_coding__p1@PHOX2A__chr11:71955210..71955227,-	0	-
chr11	72062353	72062354	antisense__NA__chr11:72062348..72062365,+	0	+
chr11	72065270	72065271	antisense__NA__chr11:72065270..72065271,+	0	+
chr11	72121748	72121749	antisense__NA__chr11:72121748..72121749,+	0	+
chr11	72145571	72145572	protein_coding__p1@CLPB__chr11:72145527..72145607,-	0	-
chr11	72281688	72281689	intergenic__p3@ENST00000450804,p3@uc001osl.2__chr11:72281681..72281694,+	0	+
chr11	72295607	72295608	antisense__NA__chr11:72295581..72295630,+	0	+
chr11	72354277	72354278	antisense__NA__chr11:72354277..72354278,+	0	+
chr11	72396120	72396121	antisense__NA__chr11:72396120..72396121,+	0	+
chr11	72411501	72411502	antisense__NA__chr11:72411501..72411502,+	0	+
chr11	72504655	72504656	protein_coding__p5@ARAP1__chr11:72504638..72504680,-	0	-
chr11	72504701	72504702	protein_coding__p6@STARD10__chr11:72504681..72504716,-	0	-
chr11	72525476	72525477	protein_coding__p1@ATG16L2__chr11:72525425..72525486,+	0	+
chr11	72853323	72853324	protein_coding__p1@FCHSD2__chr11:72853267..72853346,-	0	-
chr11	72926957	72926958	intergenic__NA__chr11:72926938..72926961,-	0	-
chr11	72929326	72929327	protein_coding__p1@P2RY2__chr11:72929319..72929342,+	0	+
chr11	72950088	72950089	intergenic__NA__chr11:72950088..72950089,+	0	+
chr11	72975550	72975551	protein_coding__p3@P2RY6__chr11:72975524..72975557,+	0	+
chr11	73019320	73019321	protein_coding__p1@ARHGEF17__chr11:73019282..73019355,+	0	+
chr11	73020295	73020296	antisense__NA__chr11:73020263..73020335,-	0	-
chr11	73087443	73087444	protein_coding__p1@RELT__chr11:73087410..73087452,+	0	+
chr11	73107681	73107682	antisense__NA__chr11:73107681..73107688,-	0	-
chr11	73116178	73116179	antisense__NA__chr11:73116157..73116179,+	0	+
chr11	73309242	73309243	protein_coding__p2@FAM168A__chr11:73309228..73309257,-	0	-
chr11	73357625	73357626	protein_coding__p5@PLEKHB1__chr11:73357614..73357632,+	0	+
chr11	73471602	73471603	div_lnc__NA__chr11:73471599..73471605,+	0	+
chr11	73472118	73472119	div_pc__p1@RAB6A__chr11:73472096..73472204,-	0	-
chr11	73498935	73498936	protein_coding__p1@MRPL48__chr11:73498898..73498965,+	0	+
chr11	73587740	73587741	protein_coding__NA__chr11:73587734..73587760,+	0	+
chr11	73587880	73587881	protein_coding__p1@CHCHD8__chr11:73587845..73587936,-	0	-
chr11	73662070	73662071	protein_coding__p1@DNAJB13__chr11:73662028..73662100,+	0	+
chr11	73676178	73676179	antisense__NA__chr11:73676178..73676179,-	0	-
chr11	73694351	73694352	protein_coding__p8@UCP2__chr11:73694346..73694357,-	0	-
chr11	73720280	73720281	protein_coding__p2@UCP3__chr11:73720276..73720286,-	0	-
chr11	73882255	73882256	protein_coding__p7@C2CD3__chr11:73882249..73882261,-	0	-
chr11	73882333	73882334	protein_coding__p1@PPME1__chr11:73882311..73882413,+	0	+
chr11	74022438	74022439	div_lnc__NA__chr11:74022438..74022440,+	0	+
chr11	74022684	74022685	div_pc__p1@P4HA3__chr11:74022658..74022704,-	0	-
chr11	74108650	74108651	div_lnc__NA__chr11:74108645..74108651,+	0	+
chr11	74109436	74109437	div_pc__p1@PGM2L1__chr11:74109422..74109512,-	0	-
chr11	74166711	74166712	antisense__NA__chr11:74166709..74166712,+	0	+
chr11	74178783	74178784	protein_coding__NA__chr11:74178771..74178784,-	0	-
chr11	74204766	74204767	div_pc__p1@LIPT2__chr11:74204742..74204775,-	0	-
chr11	74204828	74204829	protein_coding__NA__chr11:74204809..74204852,+	0	+
chr11	74442470	74442471	protein_coding__p1@CHRDL2__chr11:74442461..74442481,-	0	-
chr11	74459893	74459894	protein_coding__p1@RNF169__chr11:74459876..74459930,+	0	+
chr11	74660135	74660136	protein_coding__p1@XRRA1__chr11:74660103..74660156,-	0	-
chr11	74660315	74660316	protein_coding__p1@SPCS2__chr11:74660278..74660334,+	0	+
chr11	74698964	74698965	protein_coding__p5@NEU3__chr11:74698962..74698966,+	0	+
chr11	74808012	74808013	protein_coding__NA__chr11:74808007..74808016,-	0	-
chr11	74811620	74811621	protein_coding__p4@SLCO2B1__chr11:74811578..74811647,+	0	+
chr11	74951818	74951819	div_pc__p1@LOC100507050__chr11:74951806..74951827,+	0	+
chr11	74952251	74952252	div_lnc__NA__chr11:74952225..74952284,-	0	-
chr11	74971167	74971168	intergenic__NA__chr11:74971167..74971168,+	0	+
chr11	74975343	74975344	antisense__NA__chr11:74975339..74975344,+	0	+
chr11	75062910	75062911	protein_coding__p2@ARRB1__chr11:75062829..75062951,-	0	-
chr11	75110562	75110563	protein_coding__p1@RPS3__chr11:75110555..75110574,+	0	+
chr11	75141236	75141237	protein_coding__p1@KLHL35__chr11:75141206..75141251,-	0	-
chr11	75236953	75236954	protein_coding__p1@GDPD5__chr11:75236902..75236968,-	0	-
chr11	75273217	75273218	protein_coding__p2@SERPINH1__chr11:75273154..75273234,+	0	+
chr11	75294240	75294241	intergenic__NA__chr11:75294227..75294246,+	0	+
chr11	75380166	75380167	protein_coding__NA__chr11:75380148..75380172,-	0	-
chr11	75428890	75428891	protein_coding__p1@MOGAT2__chr11:75428857..75428907,+	0	+
chr11	75470577	75470578	protein_coding__NA__chr11:75470550..75470588,+	0	+
chr11	75479743	75479744	antisense__NA__chr11:75479711..75479744,-	0	-
chr11	75526254	75526255	div_pc__p1@UVRAG__chr11:75526225..75526301,+	0	+
chr11	75526533	75526534	div_lnc__NA__chr11:75526516..75526550,-	0	-
chr11	75921802	75921803	protein_coding__p1@WNT11__chr11:75921800..75921806,-	0	-
chr11	75927096	75927097	intergenic__NA__chr11:75927096..75927097,-	0	-
chr11	76092175	76092176	protein_coding__p1@PRKRIR__chr11:76092097..76092183,-	0	-
chr11	76092366	76092367	protein_coding__p1@LOC100506127__chr11:76092353..76092400,+	0	+
chr11	76155723	76155724	div_lnc__p1@ENST00000530759__chr11:76155700..76155736,-	0	-
chr11	76156068	76156069	div_pc__p1@C11orf30__chr11:76156045..76156099,+	0	+
chr11	76338030	76338031	intergenic__NA__chr11:76337995..76338036,-	0	-
chr11	76341406	76341407	intergenic__p3@ENST00000532413__chr11:76341399..76341412,-	0	-
chr11	76367758	76367759	intergenic__NA__chr11:76367754..76367762,-	0	-
chr11	76368106	76368107	intergenic__p1@ENST00000447519__chr11:76368083..76368122,+	0	+
chr11	76381790	76381791	protein_coding__p1@LRRC32__chr11:76381781..76381798,-	0	-
chr11	76386054	76386055	intergenic__NA__chr11:76386054..76386077,+	0	+
chr11	76479267	76479268	intergenic__NA__chr11:76479259..76479269,-	0	-
chr11	76493325	76493326	div_pc__p5@TSKU__chr11:76493294..76493332,+	0	+
chr11	76494107	76494108	div_lnc__p1@ENST00000526585,p1@ENST00000527778,p1@ENST00000528075__chr11:76494080..76494119,-	0	-
chr11	76511007	76511008	intergenic__NA__chr11:76510990..76511008,+	0	+
chr11	76571980	76571981	protein_coding__p1@ACER3__chr11:76571935..76571991,+	0	+
chr11	76745441	76745442	protein_coding__p1@B3GNT6__chr11:76745436..76745447,+	0	+
chr11	76778017	76778018	protein_coding__p1@CAPN5__chr11:76777995..76778027,+	0	+
chr11	76839291	76839292	protein_coding__p1@MYO7A__chr11:76839283..76839302,+	0	+
chr11	77012730	77012731	protein_coding__NA__chr11:77012725..77012740,-	0	-
chr11	77184364	77184365	protein_coding__NA__chr11:77184338..77184366,+	0	+
chr11	77185576	77185577	protein_coding__NA__chr11:77185571..77185592,-	0	-
chr11	77300643	77300644	protein_coding__NA__chr11:77300630..77300663,+	0	+
chr11	77348838	77348839	protein_coding__p1@CLNS1A__chr11:77348821..77348860,-	0	-
chr11	77532060	77532061	protein_coding__p2@RSF1__chr11:77532050..77532066,-	0	-
chr11	77532189	77532190	protein_coding__p1@C11orf67__chr11:77532171..77532210,+	0	+
chr11	77583558	77583559	antisense__NA__chr11:77583558..77583559,-	0	-
chr11	77705713	77705714	protein_coding__p1@INTS4__chr11:77705687..77705745,-	0	-
chr11	77726249	77726250	antisense__NA__chr11:77726245..77726252,+	0	+
chr11	77733915	77733916	antisense__NA__chr11:77733914..77733919,+	0	+
chr11	77757322	77757323	protein_coding__NA__chr11:77757296..77757336,-	0	-
chr11	77774906	77774907	protein_coding__p1@THRSP__chr11:77774897..77774915,+	0	+
chr11	77790907	77790908	protein_coding__p1@NDUFC2-KCTD14,p1@NDUFC2__chr11:77790870..77790934,-	0	-
chr11	77791116	77791117	protein_coding__p3@NDUFC2,p4@NDUFC2-KCTD14__chr11:77791110..77791123,-	0	-
chr11	77850663	77850664	div_pc__p1@ALG8__chr11:77850629..77850686,-	0	-
chr11	77850854	77850855	div_lnc__p1@ENST00000500113,p1@ENST00000523626,p1@ENST00000527321,p1@ENST00000530261__chr11:77850820..77850878,+	0	+
chr11	77899670	77899671	protein_coding__p1@KCTD21__chr11:77899656..77899679,-	0	-
chr11	77899868	77899869	protein_coding__NA__chr11:77899858..77899889,+	0	+
chr11	78129384	78129385	protein_coding__NA__chr11:78129382..78129387,-	0	-
chr11	78140888	78140889	intergenic__p1@ENST00000513207__chr11:78140882..78140902,-	0	-
chr11	78244224	78244225	antisense__NA__chr11:78244215..78244236,+	0	+
chr11	78285839	78285840	protein_coding__p1@NARS2__chr11:78285804..78285925,-	0	-
chr11	78804326	78804327	antisense__NA__chr11:78804313..78804337,+	0	+
chr11	79152006	79152007	protein_coding__p2@ODZ4__chr11:79151994..79152022,-	0	-
chr11	80473858	80473859	intergenic__NA__chr11:80473858..80473859,-	0	-
chr11	82354466	82354467	intergenic__NA__chr11:82354457..82354487,-	0	-
chr11	82429431	82429432	intergenic__NA__chr11:82429402..82429433,-	0	-
chr11	82444905	82444906	protein_coding__p1@FAM181B__chr11:82444892..82444912,-	0	-
chr11	82610669	82610670	protein_coding__NA__chr11:82610669..82610670,+	0	+
chr11	82681727	82681728	protein_coding__p14@PRCP__chr11:82681723..82681765,-	0	-
chr11	82782870	82782871	div_pc__p1@RAB30__chr11:82782861..82782949,-	0	-
chr11	82783147	82783148	div_lnc__p1@LOC100506233__chr11:82783097..82783155,+	0	+
chr11	82808248	82808249	intergenic__NA__chr11:82808237..82808254,-	0	-
chr11	82868172	82868173	protein_coding__p2@PCF11__chr11:82868158..82868179,+	0	+
chr11	82898733	82898734	antisense__NA__chr11:82898726..82898735,-	0	-
chr11	82904704	82904705	div_lnc__p1@ENST00000500634,p1@ENST00000528083,p1@uc009yvh.2__chr11:82904668..82904715,-	0	-
chr11	82904753	82904754	div_pc__p1@ANKRD42__chr11:82904746..82904832,+	0	+
chr11	82997162	82997163	div_lnc__NA__chr11:82997157..82997176,+	0	+
chr11	82997405	82997406	div_pc__p2@CCDC90B__chr11:82997371..82997416,-	0	-
chr11	83356782	83356783	antisense__NA__chr11:83356779..83356787,+	0	+
chr11	84431829	84431830	antisense__p2@ENST00000534275__chr11:84431828..84431834,+	0	+
chr11	85338854	85338855	protein_coding__p11@DLG2__chr11:85338835..85338864,-	0	-
chr11	85339637	85339638	protein_coding__p1@TMEM126B__chr11:85339623..85339655,+	0	+
chr11	85359010	85359011	protein_coding__p1@TMEM126A__chr11:85359002..85359038,+	0	+
chr11	85393905	85393906	protein_coding__p3@CREBZF__chr11:85393886..85393913,-	0	-
chr11	85397184	85397185	protein_coding__p1@CCDC89__chr11:85397167..85397254,-	0	-
chr11	85522183	85522184	protein_coding__p1@SYTL2__chr11:85522175..85522192,-	0	-
chr11	85565965	85565966	protein_coding__p2@ENST00000544076__chr11:85565950..85565990,-	0	-
chr11	85566149	85566150	protein_coding__NA__chr11:85566138..85566155,+	0	+
chr11	85780901	85780902	protein_coding__p4@PICALM__chr11:85780889..85780936,-	0	-
chr11	85904500	85904501	intergenic__NA__chr11:85904500..85904501,-	0	-
chr11	85955830	85955831	protein_coding__p1@EED__chr11:85955787..85955854,+	0	+
chr11	86013281	86013282	protein_coding__p2@C11orf73__chr11:86013257..86013298,+	0	+
chr11	86085928	86085929	protein_coding__p3@CCDC81__chr11:86085923..86085934,+	0	+
chr11	86142621	86142622	intergenic__NA__chr11:86142621..86142626,+	0	+
chr11	86383657	86383658	protein_coding__p5@ME3__chr11:86383650..86383664,-	0	-
chr11	86413672	86413673	intergenic__NA__chr11:86413668..86413683,+	0	+
chr11	86502112	86502113	protein_coding__p13@PRSS23__chr11:86502085..86502118,+	0	+
chr11	86633107	86633108	antisense__NA__chr11:86633107..86633108,-	0	-
chr11	86666436	86666437	div_pc__p1@FZD4__chr11:86666427..86666450,-	0	-
chr11	86666664	86666665	div_lnc__NA__chr11:86666645..86666693,+	0	+
chr11	86748898	86748899	protein_coding__p3@TMEM135__chr11:86748863..86748948,+	0	+
chr11	87831719	87831720	intergenic__NA__chr11:87831719..87831726,+	0	+
chr11	87908608	87908609	protein_coding__p1@RAB38__chr11:87908600..87908680,-	0	-
chr11	88070933	88070934	protein_coding__p2@CTSC__chr11:88070920..88070953,-	0	-
chr11	88799149	88799150	protein_coding__p2@GRM5__chr11:88799138..88799158,-	0	-
chr11	88911042	88911043	protein_coding__p1@TYR__chr11:88911033..88911049,+	0	+
chr11	89322813	89322814	protein_coding__NA__chr11:89322813..89322817,-	0	-
chr11	89864659	89864660	protein_coding__NA__chr11:89864655..89864662,+	0	+
chr11	89956466	89956467	protein_coding__p4@CHORDC1__chr11:89956461..89956473,-	0	-
chr11	89984372	89984373	intergenic__p1@EU302123__chr11:89984365..89984381,+	0	+
chr11	91527548	91527549	intergenic__NA__chr11:91527544..91527580,+	0	+
chr11	92085308	92085309	protein_coding__NA__chr11:92085293..92085332,+	0	+
chr11	92500000	92500001	antisense__NA__chr11:92500000..92500038,-	0	-
chr11	92702822	92702823	protein_coding__NA__chr11:92702820..92702825,+	0	+
chr11	92931140	92931141	protein_coding__p1@SLC36A4__chr11:92931098..92931173,-	0	-
chr11	93063163	93063164	protein_coding__p3@CCDC67__chr11:93063159..93063168,+	0	+
chr11	93276751	93276752	protein_coding__NA__chr11:93276747..93276755,-	0	-
chr11	93394866	93394867	protein_coding__p1@KIAA1731__chr11:93394807..93394904,+	0	+
chr11	93474852	93474853	protein_coding__p1@C11orf54__chr11:93474786..93474865,+	0	+
chr11	93517365	93517366	protein_coding__NA__chr11:93517356..93517373,-	0	-
chr11	93517447	93517448	protein_coding__p1@MED17__chr11:93517438..93517465,+	0	+
chr11	93583755	93583756	protein_coding__p1@VSTM5__chr11:93583726..93583807,-	0	-
chr11	93754524	93754525	protein_coding__p1@HEPHL1__chr11:93754513..93754538,+	0	+
chr11	93862041	93862042	protein_coding__p1@PANX1__chr11:93861993..93862102,+	0	+
chr11	94134584	94134585	protein_coding__p1@GPR83__chr11:94134581..94134594,-	0	-
chr11	94226999	94227000	protein_coding__p1@MRE11A__chr11:94226964..94227025,-	0	-
chr11	94227168	94227169	protein_coding__p1@ANKRD49__chr11:94227129..94227182,+	0	+
chr11	94245631	94245632	intergenic__p1@LOC643037__chr11:94245617..94245660,+	0	+
chr11	94277110	94277111	protein_coding__p2@FUT4__chr11:94277099..94277123,+	0	+
chr11	94371208	94371209	intergenic__p1@ENST00000438416__chr11:94371204..94371212,+	0	+
chr11	94375151	94375152	intergenic__NA__chr11:94375141..94375154,+	0	+
chr11	94439625	94439626	protein_coding__p2@AMOTL1__chr11:94439606..94439641,+	0	+
chr11	94473477	94473478	antisense__p1@ENST00000537874__chr11:94473471..94473517,-	0	-
chr11	94658685	94658686	intergenic__p1@ENST00000545958__chr11:94658680..94658689,-	0	-
chr11	94706719	94706720	protein_coding__p1@CWC15__chr11:94706705..94706746,-	0	-
chr11	94706896	94706897	protein_coding__p1@KDM4D__chr11:94706804..94706907,+	0	+
chr11	94758401	94758402	protein_coding__NA__chr11:94758398..94758402,+	0	+
chr11	94823009	94823010	protein_coding__p1@ENDOD1__chr11:94822968..94823042,+	0	+
chr11	94883703	94883704	intergenic__NA__chr11:94883665..94883706,+	0	+
chr11	94965687	94965688	protein_coding__p6@SESN3__chr11:94965667..94965696,-	0	-
chr11	95523138	95523139	protein_coding__NA__chr11:95523123..95523167,+	0	+
chr11	95523566	95523567	protein_coding__p2@FAM76B__chr11:95523500..95523580,-	0	-
chr11	95658276	95658277	protein_coding__NA__chr11:95658275..95658277,-	0	-
chr11	96076358	96076359	protein_coding__p1@MAML2__chr11:96076334..96076419,-	0	-
chr11	96123063	96123064	protein_coding__p1@CCDC82__chr11:96123022..96123090,-	0	-
chr11	96123176	96123177	protein_coding__p1@JRKL__chr11:96123170..96123211,+	0	+
chr11	96240006	96240007	antisense__NA__chr11:96239986..96240013,-	0	-
chr11	96241605	96241606	intergenic__NA__chr11:96241567..96241614,+	0	+
chr11	98891678	98891679	protein_coding__p2@CNTN5__chr11:98891671..98891695,+	0	+
chr11	100558018	100558019	div_pc__p1@ARHGAP42__chr11:100558010..100558029,+	0	+
chr11	100558662	100558663	div_lnc__NA__chr11:100558630..100558674,-	0	-
chr11	100862819	100862820	protein_coding__NA__chr11:100862819..100862820,+	0	+
chr11	101000543	101000544	protein_coding__p1@PGR__chr11:101000537..101000553,-	0	-
chr11	101743318	101743319	protein_coding__NA__chr11:101743291..101743335,-	0	-
chr11	101785752	101785753	protein_coding__p1@KIAA1377__chr11:101785727..101785767,+	0	+
chr11	101786855	101786856	protein_coding__NA__chr11:101786836..101786863,-	0	-
chr11	101918188	101918189	protein_coding__p1@C11orf70__chr11:101918153..101918198,+	0	+
chr11	101981180	101981181	protein_coding__p1@YAP1__chr11:101981169..101981187,+	0	+
chr11	102188214	102188215	protein_coding__p1@BIRC3__chr11:102188181..102188222,+	0	+
chr11	102217944	102217945	protein_coding__p1@BIRC2__chr11:102217936..102218035,+	0	+
chr11	102323627	102323628	antisense__NA__chr11:102323596..102323639,+	0	+
chr11	102337424	102337425	protein_coding__NA__chr11:102337418..102337430,+	0	+
chr11	102341114	102341115	protein_coding__p51@TMEM123__chr11:102341112..102341116,-	0	-
chr11	102401477	102401478	protein_coding__p1@MMP7__chr11:102401469..102401488,-	0	-
chr11	102477951	102477952	antisense__NA__chr11:102477949..102477958,+	0	+
chr11	102496103	102496104	protein_coding__NA__chr11:102496103..102496115,-	0	-
chr11	102576474	102576475	protein_coding__p1@MMP27__chr11:102576468..102576509,-	0	-
chr11	102598731	102598732	protein_coding__NA__chr11:102598717..102598732,-	0	-
chr11	102651358	102651359	protein_coding__p1@MMP10__chr11:102651343..102651365,-	0	-
chr11	102668888	102668889	protein_coding__p1@MMP1__chr11:102668879..102668898,-	0	-
chr11	102714337	102714338	protein_coding__p1@MMP3__chr11:102714328..102714346,-	0	-
chr11	102745711	102745712	intergenic__p1@MMP12__chr11:102745704..102745720,-	0	-
chr11	102826460	102826461	protein_coding__p1@MMP13__chr11:102826454..102826469,-	0	-
chr11	102926567	102926568	intergenic__NA__chr11:102926567..102926568,-	0	-
chr11	102962888	102962889	protein_coding__p1@DCUN1D5__chr11:102962874..102962927,-	0	-
chr11	102980154	102980155	protein_coding__p2@DYNC2H1__chr11:102980126..102980199,+	0	+
chr11	103907340	103907341	protein_coding__p2@DDI1__chr11:103907327..103907344,+	0	+
chr11	104035098	104035099	protein_coding__p5@PDGFD__chr11:104035088..104035119,-	0	-
chr11	104480029	104480030	intergenic__p1@ENST00000536529,p1@ENST00000538641,p1@ENST00000545630__chr11:104480019..104480058,-	0	-
chr11	104769180	104769181	protein_coding__p1@CASP12__chr11:104769157..104769191,-	0	-
chr11	104840122	104840123	protein_coding__NA__chr11:104840104..104840123,-	0	-
chr11	104893894	104893895	protein_coding__p1@CASP5__chr11:104893886..104893907,-	0	-
chr11	104972185	104972186	protein_coding__p1@CARD17,p2@CARD16,p2@CASP1__chr11:104972182..104972190,-	0	-
chr11	105010484	105010485	protein_coding__p1@CARD18__chr11:105010477..105010516,-	0	-
chr11	105480729	105480730	protein_coding__p6@GRIA4__chr11:105480715..105480735,+	0	+
chr11	105893135	105893136	protein_coding__NA__chr11:105893130..105893149,-	0	-
chr11	105946952	105946953	protein_coding__NA__chr11:105946952..105946953,+	0	+
chr11	105948151	105948152	protein_coding__p2@KBTBD3__chr11:105948129..105948161,-	0	-
chr11	105972719	105972720	intergenic__NA__chr11:105972668..105972741,-	0	-
chr11	106889201	106889202	protein_coding__p1@GUCY1A2__chr11:106889187..106889209,-	0	-
chr11	107187101	107187102	intergenic__NA__chr11:107187101..107187102,-	0	-
chr11	107328550	107328551	protein_coding__p1@CWF19L2__chr11:107328527..107328569,-	0	-
chr11	107436460	107436461	protein_coding__p1@ALKBH8__chr11:107436443..107436472,-	0	-
chr11	107461873	107461874	protein_coding__p2@ELMOD1__chr11:107461804..107461882,+	0	+
chr11	107462622	107462623	protein_coding__NA__chr11:107462612..107462660,+	0	+
chr11	107590421	107590422	protein_coding__p2@SLN__chr11:107590405..107590429,-	0	-
chr11	107643008	107643009	protein_coding__NA__chr11:107643008..107643009,+	0	+
chr11	107798838	107798839	protein_coding__NA__chr11:107798838..107798890,-	0	-
chr11	107799173	107799174	protein_coding__p1@RAB39A__chr11:107799118..107799197,+	0	+
chr11	107879644	107879645	protein_coding__p1@CUL5__chr11:107879607..107879702,+	0	+
chr11	107992132	107992133	div_lnc__NA__chr11:107992128..107992137,-	0	-
chr11	107992293	107992294	div_pc__p1@ACAT1__chr11:107992284..107992300,+	0	+
chr11	108092887	108092888	protein_coding__p17@ATM__chr11:108092870..108092910,+	0	+
chr11	108093364	108093365	protein_coding__p1@NPAT__chr11:108093329..108093375,-	0	-
chr11	108338255	108338256	protein_coding__p1@C11orf65__chr11:108338218..108338263,-	0	-
chr11	108369110	108369111	protein_coding__p1@KDELC2__chr11:108369101..108369157,-	0	-
chr11	108464493	108464494	protein_coding__p2@EXPH5__chr11:108464469..108464507,-	0	-
chr11	108535795	108535796	protein_coding__p1@DDX10__chr11:108535772..108535841,+	0	+
chr11	108908732	108908733	intergenic__NA__chr11:108908721..108908733,-	0	-
chr11	109292915	109292916	protein_coding__p1@C11orf87__chr11:109292899..109292926,+	0	+
chr11	109694589	109694590	intergenic__NA__chr11:109694580..109694612,-	0	-
chr11	109964088	109964089	protein_coding__NA__chr11:109964077..109964094,+	0	+
chr11	110167367	110167368	protein_coding__p2@RDX__chr11:110167352..110167378,-	0	-
chr11	110226027	110226028	intergenic__p1@ENST00000526703__chr11:110226020..110226044,+	0	+
chr11	110300683	110300684	protein_coding__p1@FDX1__chr11:110300622..110300692,+	0	+
chr11	110583924	110583925	protein_coding__NA__chr11:110583924..110583925,-	0	-
chr11	110968103	110968104	intergenic__p@chr11:110968093..110968109,-__chr11:110968093..110968109,-	0	-
chr11	111126663	111126664	protein_coding__NA__chr11:111126659..111126670,+	0	+
chr11	111169576	111169577	protein_coding__NA__chr11:111169572..111169583,+	0	+
chr11	111175761	111175762	protein_coding__p6@C11orf92__chr11:111175739..111175773,-	0	-
chr11	111325760	111325761	protein_coding__NA__chr11:111325756..111325761,+	0	+
chr11	111326348	111326349	protein_coding__NA__chr11:111326345..111326349,-	0	-
chr11	111383060	111383061	protein_coding__NA__chr11:111383055..111383079,-	0	-
chr11	111385502	111385503	protein_coding__p1@C11orf88__chr11:111385497..111385541,+	0	+
chr11	111397490	111397491	antisense__NA__chr11:111397490..111397493,-	0	-
chr11	111411004	111411005	protein_coding__p7@LAYN__chr11:111410998..111411010,+	0	+
chr11	111473176	111473177	protein_coding__p1@SIK2__chr11:111473108..111473226,+	0	+
chr11	111637112	111637113	protein_coding__p1@PPP2R1B__chr11:111637083..111637119,-	0	-
chr11	111649090	111649091	intergenic__p1@ENST00000534218__chr11:111649083..111649123,-	0	-
chr11	111742273	111742274	protein_coding__p1@ALG9__chr11:111742254..111742290,-	0	-
chr11	111749663	111749664	protein_coding__p2@C11orf1__chr11:111749650..111749692,+	0	+
chr11	111750179	111750180	protein_coding__NA__chr11:111750174..111750195,-	0	-
chr11	111782662	111782663	protein_coding__NA__chr11:111782662..111782680,+	0	+
chr11	111783460	111783461	protein_coding__p1@C11orf52,p1@HSPB2-C11orf52,p1@HSPB2__chr11:111783450..111783475,+	0	+
chr11	111788740	111788741	protein_coding__p7@C11orf52__chr11:111788738..111788757,+	0	+
chr11	111794463	111794464	protein_coding__p12@CRYAB__chr11:111794453..111794471,-	0	-
chr11	111797990	111797991	protein_coding__NA__chr11:111797985..111798010,+	0	+
chr11	111895865	111895866	protein_coding__p2@DLAT__chr11:111895845..111895876,+	0	+
chr11	111944740	111944741	protein_coding__p1@PIH1D2__chr11:111944716..111944774,-	0	-
chr11	111945042	111945043	protein_coding__p1@C11orf57__chr11:111945015..111945069,+	0	+
chr11	111957479	111957480	protein_coding__p1@TIMM8B__chr11:111957451..111957493,-	0	-
chr11	111957604	111957605	protein_coding__p1@SDHD__chr11:111957580..111957611,+	0	+
chr11	112034811	112034812	protein_coding__p1@IL18__chr11:112034803..112034824,-	0	-
chr11	112038094	112038095	protein_coding__p1@TEX12__chr11:112038088..112038099,+	0	+
chr11	112043335	112043336	antisense__p1@ENST00000527589__chr11:112043305..112043341,-	0	-
chr11	112046234	112046235	protein_coding__p1@BCO2__chr11:112046224..112046245,+	0	+
chr11	112097150	112097151	protein_coding__p1@PTS__chr11:112097069..112097162,+	0	+
chr11	112131352	112131353	protein_coding__NA__chr11:112131343..112131353,-	0	-
chr11	112141470	112141471	intergenic__p1@ENST00000504610__chr11:112141468..112141490,+	0	+
chr11	112263898	112263899	intergenic__NA__chr11:112263894..112263905,+	0	+
chr11	112426524	112426525	intergenic__NA__chr11:112426524..112426525,-	0	-
chr11	112832141	112832142	protein_coding__p1@NCAM1__chr11:112832133..112832151,+	0	+
chr11	112834181	112834182	antisense__NA__chr11:112834176..112834183,-	0	-
chr11	113144582	113144583	antisense__p1@LOC100288346__chr11:113144580..113144623,-	0	-
chr11	113185173	113185174	div_lnc__p1@ENST00000533504__chr11:113185154..113185183,-	0	-
chr11	113185309	113185310	div_pc__p1@TTC12__chr11:113185292..113185325,+	0	+
chr11	113258500	113258501	protein_coding__p1@ANKK1__chr11:113258495..113258506,+	0	+
chr11	113346411	113346412	protein_coding__NA__chr11:113346383..113346423,-	0	-
chr11	113577061	113577062	protein_coding__p2@TMPRSS5__chr11:113577052..113577078,-	0	-
chr11	113644413	113644414	protein_coding__p1@ZW10__chr11:113644390..113644480,-	0	-
chr11	113688518	113688519	antisense__NA__chr11:113688518..113688519,+	0	+
chr11	113746291	113746292	protein_coding__p2@USP28__chr11:113746277..113746300,-	0	-
chr11	113775561	113775562	protein_coding__NA__chr11:113775560..113775565,+	0	+
chr11	113845830	113845831	protein_coding__NA__chr11:113845824..113845846,+	0	+
chr11	113930296	113930297	protein_coding__p2@ZBTB16__chr11:113930291..113930339,+	0	+
chr11	114128527	114128528	protein_coding__p7@NNMT__chr11:114128522..114128543,+	0	+
chr11	114250788	114250789	intergenic__NA__chr11:114250788..114250801,-	0	-
chr11	114270752	114270753	protein_coding__NA__chr11:114270731..114270768,+	0	+
chr11	114271179	114271180	protein_coding__p1@C11orf71__chr11:114271167..114271247,-	0	-
chr11	114271390	114271391	protein_coding__p2@RBM7__chr11:114271367..114271401,+	0	+
chr11	114310192	114310193	protein_coding__p1@REXO2__chr11:114310164..114310236,+	0	+
chr11	114430602	114430603	protein_coding__p1@FAM55A__chr11:114430588..114430608,-	0	-
chr11	114466483	114466484	protein_coding__p1@FAM55D__chr11:114466477..114466489,-	0	-
chr11	114549173	114549174	protein_coding__p2@FAM55B__chr11:114549168..114549178,+	0	+
chr11	115204249	115204250	antisense__NA__chr11:115204247..115204254,+	0	+
chr11	115267489	115267490	antisense__NA__chr11:115267489..115267490,+	0	+
chr11	115375674	115375675	protein_coding__NA__chr11:115375656..115375697,-	0	-
chr11	115453023	115453024	intergenic__p1@ENST00000306533__chr11:115453001..115453034,+	0	+
chr11	115498692	115498693	intergenic__p1@ENST00000424313__chr11:115498688..115498698,+	0	+
chr11	115530408	115530409	intergenic__NA__chr11:115530407..115530420,+	0	+
chr11	115631332	115631333	intergenic__p1@ENST00000501294,p1@uc009yzb.2__chr11:115631325..115631341,-	0	-
chr11	115802084	115802085	intergenic__p@chr11:115802072..115802095,+__chr11:115802072..115802095,+	0	+
chr11	116371399	116371400	intergenic__p1@ENST00000452629__chr11:116371394..116371405,-	0	-
chr11	116510169	116510170	intergenic__NA__chr11:116510163..116510186,+	0	+
chr11	116643702	116643703	div_pc__p1@BUD13__chr11:116643688..116643719,-	0	-
chr11	116643784	116643785	div_lnc__NA__chr11:116643774..116643809,+	0	+
chr11	116658718	116658719	protein_coding__p1@ZNF259__chr11:116658709..116658750,-	0	-
chr11	116663135	116663136	protein_coding__p2@APOA5__chr11:116663129..116663141,-	0	-
chr11	116684767	116684768	intergenic__NA__chr11:116684737..116684773,-	0	-
chr11	116694019	116694020	protein_coding__p1@APOA4__chr11:116694009..116694029,-	0	-
chr11	116700362	116700363	protein_coding__NA__chr11:116700359..116700366,+	0	+
chr11	116708337	116708338	protein_coding__p1@APOA1__chr11:116708330..116708347,-	0	-
chr11	116969138	116969139	div_pc__p1@SIK3__chr11:116969131..116969166,-	0	-
chr11	116969341	116969342	div_lnc__NA__chr11:116969333..116969376,+	0	+
chr11	117015006	117015007	protein_coding__p1@PAFAH1B2__chr11:117014993..117015017,+	0	+
chr11	117049458	117049459	protein_coding__p1@SIDT2__chr11:117049445..117049466,+	0	+
chr11	117070088	117070089	protein_coding__p1@TAGLN__chr11:117070079..117070097,+	0	+
chr11	117103250	117103251	protein_coding__p2@PCSK7__chr11:117103208..117103288,-	0	-
chr11	117103410	117103411	protein_coding__p1@RNF214__chr11:117103333..117103419,+	0	+
chr11	117185276	117185277	protein_coding__NA__chr11:117185260..117185277,+	0	+
chr11	117186965	117186966	protein_coding__p1@BACE1__chr11:117186946..117186981,-	0	-
chr11	117198811	117198812	antisense__NA__chr11:117198787..117198812,-	0	-
chr11	117688223	117688224	div_pc__p2@DSCAML1__chr11:117688216..117688234,-	0	-
chr11	117689122	117689123	div_lnc__p1@ENST00000531850__chr11:117689117..117689141,+	0	+
chr11	117699428	117699429	protein_coding__p4@FXYD2__chr11:117699420..117699434,-	0	-
chr11	117704432	117704433	antisense__p1@ENST00000534150__chr11:117704395..117704433,+	0	+
chr11	117747369	117747370	protein_coding__p1@FXYD6__chr11:117747327..117747384,-	0	-
chr11	117748131	117748132	protein_coding__p6@FXYD6__chr11:117748106..117748137,-	0	-
chr11	117800111	117800112	protein_coding__p1@TMPRSS13__chr11:117800095..117800134,-	0	-
chr11	117857108	117857109	protein_coding__p1@IL10RA__chr11:117857101..117857121,+	0	+
chr11	117947792	117947793	protein_coding__p1@TMPRSS4__chr11:117947782..117947799,+	0	+
chr11	117957654	117957655	antisense__p1@LOC100526771__chr11:117957650..117957665,-	0	-
chr11	118023602	118023603	protein_coding__p2@SCN4B__chr11:118023594..118023635,-	0	-
chr11	118047328	118047329	protein_coding__p1@SCN2B__chr11:118047294..118047368,-	0	-
chr11	118095792	118095793	protein_coding__p2@AMICA1__chr11:118095756..118095798,-	0	-
chr11	118123034	118123035	protein_coding__p1@MPZL3__chr11:118122996..118123090,-	0	-
chr11	118135310	118135311	protein_coding__NA__chr11:118135310..118135311,-	0	-
chr11	118175146	118175147	protein_coding__p6@CD3E__chr11:118175132..118175156,+	0	+
chr11	118213419	118213420	protein_coding__p3@CD3D__chr11:118213408..118213435,-	0	-
chr11	118215058	118215059	protein_coding__p1@CD3G__chr11:118215036..118215085,+	0	+
chr11	118230348	118230349	protein_coding__p1@UBE4A__chr11:118230287..118230361,+	0	+
chr11	118272083	118272084	protein_coding__p4@ATP5L__chr11:118272059..118272104,+	0	+
chr11	118272611	118272612	protein_coding__NA__chr11:118272611..118272612,-	0	-
chr11	118306138	118306139	protein_coding__NA__chr11:118306135..118306144,-	0	-
chr11	118307211	118307212	protein_coding__p1@MLL__chr11:118307179..118307223,+	0	+
chr11	118398189	118398190	protein_coding__p1@TTC36__chr11:118398178..118398208,+	0	+
chr11	118401855	118401856	div_lnc__p1@ENST00000556583__chr11:118401816..118401871,-	0	-
chr11	118401916	118401917	div_pc__p1@TMEM25__chr11:118401899..118401924,+	0	+
chr11	118443123	118443124	protein_coding__p1@ARCN1__chr11:118443098..118443146,+	0	+
chr11	118443477	118443478	protein_coding__NA__chr11:118443457..118443490,-	0	-
chr11	118477150	118477151	protein_coding__p25@PHLDB1__chr11:118477144..118477156,+	0	+
chr11	118550358	118550359	protein_coding__p1@TREH__chr11:118550346..118550364,-	0	-
chr11	118575507	118575508	intergenic__NA__chr11:118575501..118575508,+	0	+
chr11	118661858	118661859	protein_coding__p1@DDX6__chr11:118661828..118661886,-	0	-
chr11	118754605	118754606	protein_coding__p1@CXCR5__chr11:118754592..118754621,+	0	+
chr11	118758461	118758462	antisense__NA__chr11:118758457..118758470,-	0	-
chr11	118795874	118795875	protein_coding__NA__chr11:118795864..118795889,+	0	+
chr11	118796280	118796281	protein_coding__NA__chr11:118796233..118796319,-	0	-
chr11	118823675	118823676	antisense__NA__chr11:118823675..118823676,-	0	-
chr11	118842376	118842377	protein_coding__NA__chr11:118842355..118842384,+	0	+
chr11	118868711	118868712	div_lnc__p1@ENST00000526453__chr11:118868682..118868727,-	0	-
chr11	118868847	118868848	div_pc__p1@CCDC84__chr11:118868830..118868904,+	0	+
chr11	118889187	118889188	protein_coding__p2@TRAPPC4__chr11:118889153..118889232,+	0	+
chr11	118889366	118889367	protein_coding__p2@RPS25__chr11:118889323..118889408,-	0	-
chr11	118901581	118901582	protein_coding__p1@SLC37A4__chr11:118901559..118901621,-	0	-
chr11	118915400	118915401	intergenic__NA__chr11:118915393..118915405,+	0	+
chr11	118927912	118927913	protein_coding__p2@HYOU1__chr11:118927896..118927922,-	0	-
chr11	118937272	118937273	intergenic__NA__chr11:118937272..118937273,-	0	-
chr11	118938348	118938349	div_lnc__NA__chr11:118938330..118938365,-	0	-
chr11	118938531	118938532	div_pc__p1@VPS11__chr11:118938485..118938540,+	0	+
chr11	118955602	118955603	protein_coding__p1@HMBS__chr11:118955583..118955629,+	0	+
chr11	118966174	118966175	protein_coding__p1@H2AFX__chr11:118966167..118966182,-	0	-
chr11	118972901	118972902	protein_coding__NA__chr11:118972897..118972918,+	0	+
chr11	118979008	118979009	protein_coding__NA__chr11:118979008..118979047,-	0	-
chr11	118992289	118992290	protein_coding__p1@HINFP__chr11:118992269..118992334,+	0	+
chr11	119019761	119019762	protein_coding__p1@ABCG4__chr11:119019738..119019769,+	0	+
chr11	119037258	119037259	protein_coding__NA__chr11:119037245..119037262,+	0	+
chr11	119056183	119056184	protein_coding__p1@PDZD3__chr11:119056178..119056200,+	0	+
chr11	119066550	119066551	protein_coding__p1@CCDC153__chr11:119066545..119066559,-	0	-
chr11	119076782	119076783	protein_coding__p2@CBL__chr11:119076745..119076792,+	0	+
chr11	119192237	119192238	protein_coding__NA__chr11:119192233..119192272,-	0	-
chr11	119205236	119205237	protein_coding__p1@RNF26__chr11:119205222..119205247,+	0	+
chr11	119208017	119208018	antisense__NA__chr11:119208017..119208018,-	0	-
chr11	119217382	119217383	protein_coding__p1@MFRP,p2@C1QTNF5__chr11:119217365..119217398,-	0	-
chr11	119252399	119252400	div_pc__p3@USP2__chr11:119252359..119252419,-	0	-
chr11	119252519	119252520	div_lnc__p1@ENST00000498979,p1@ENST00000500970,p1@uc001pwo.2,p1@uc001pwp.1__chr11:119252498..119252529,+	0	+
chr11	119288232	119288233	antisense__NA__chr11:119288227..119288235,+	0	+
chr11	119295792	119295793	protein_coding__NA__chr11:119295792..119295793,-	0	-
chr11	119479141	119479142	intergenic__NA__chr11:119479126..119479142,+	0	+
chr11	119580627	119580628	antisense__NA__chr11:119580603..119580628,+	0	+
chr11	119599909	119599910	div_pc__p1@PVRL1__chr11:119599869..119599934,-	0	-
chr11	119600283	119600284	div_lnc__NA__chr11:119600277..119600291,+	0	+
chr11	119865435	119865436	intergenic__p1@ENST00000526934__chr11:119865424..119865462,-	0	-
chr11	120039660	120039661	protein_coding__NA__chr11:120039641..120039667,+	0	+
chr11	120056229	120056230	protein_coding__NA__chr11:120056216..120056250,-	0	-
chr11	120081482	120081483	protein_coding__p2@OAF__chr11:120081477..120081488,+	0	+
chr11	120107346	120107347	protein_coding__p1@POU2F3__chr11:120107344..120107351,+	0	+
chr11	120136640	120136641	antisense__NA__chr11:120136638..120136641,-	0	-
chr11	120196007	120196008	protein_coding__p1@TMEM136__chr11:120195992..120196023,+	0	+
chr11	120207930	120207931	protein_coding__p8@ARHGEF12__chr11:120207928..120207962,+	0	+
chr11	120382456	120382457	protein_coding__p1@GRIK4__chr11:120382417..120382473,+	0	+
chr11	120894821	120894822	protein_coding__p1@TBCEL__chr11:120894785..120894840,+	0	+
chr11	121163397	121163398	protein_coding__p3@SC5DL__chr11:121163390..121163405,+	0	+
chr11	121322869	121322870	div_pc__p2@SORL1__chr11:121322832..121322879,+	0	+
chr11	121323675	121323676	div_lnc__p1@ENST00000501964,p1@uc001pxw.1__chr11:121323670..121323687,-	0	-
chr11	121986941	121986942	protein_coding__NA__chr11:121986941..121986942,-	0	-
chr11	122293555	122293556	intergenic__p2@ENST00000526674__chr11:122293549..122293583,-	0	-
chr11	122526397	122526398	protein_coding__p3@UBASH3B__chr11:122526392..122526406,+	0	+
chr11	122709207	122709208	protein_coding__p2@CRTAM__chr11:122709200..122709215,+	0	+
chr11	122753404	122753405	protein_coding__NA__chr11:122753386..122753412,+	0	+
chr11	122852541	122852542	protein_coding__p1@BSX__chr11:122852529..122852549,-	0	-
chr11	122934146	122934147	protein_coding__NA__chr11:122934146..122934147,-	0	-
chr11	123059478	123059479	antisense__NA__chr11:123059478..123059479,+	0	+
chr11	123065955	123065956	protein_coding__p1@CLMP__chr11:123065926..123065977,-	0	-
chr11	123185502	123185503	intergenic__p1@ENST00000527533__chr11:123185490..123185510,-	0	-
chr11	123300978	123300979	protein_coding__p1@ENST00000533341,p1@uc001pyu.2__chr11:123300967..123300994,+	0	+
chr11	123396333	123396334	protein_coding__p2@GRAMD1B__chr11:123396307..123396358,+	0	+
chr11	123525860	123525861	protein_coding__NA__chr11:123525843..123525861,-	0	-
chr11	123539645	123539646	intergenic__NA__chr11:123539645..123539646,+	0	+
chr11	123612367	123612368	protein_coding__p1@ZNF202__chr11:123612319..123612395,-	0	-
chr11	123756364	123756365	protein_coding__p1@TMEM225__chr11:123756334..123756379,-	0	-
chr11	123810674	123810675	protein_coding__NA__chr11:123810674..123810675,+	0	+
chr11	123848788	123848789	protein_coding__NA__chr11:123848780..123848803,-	0	-
chr11	123986156	123986157	protein_coding__p1@VWA5A__chr11:123986149..123986169,+	0	+
chr11	124135256	124135257	protein_coding__NA__chr11:124135254..124135271,+	0	+
chr11	124481323	124481324	protein_coding__p1@PANX3__chr11:124481316..124481334,+	0	+
chr11	124492770	124492771	protein_coding__p1@TBRG1__chr11:124492749..124492795,+	0	+
chr11	124543811	124543812	protein_coding__p1@SPA17__chr11:124543784..124543824,+	0	+
chr11	124564329	124564330	protein_coding__NA__chr11:124564329..124564340,-	0	-
chr11	124609810	124609811	protein_coding__p2@NRGN__chr11:124609805..124609817,+	0	+
chr11	124616227	124616228	antisense__NA__chr11:124616183..124616233,-	0	-
chr11	124622150	124622151	protein_coding__p2@VSIG2__chr11:124622143..124622162,-	0	-
chr11	124629029	124629030	antisense__p1@ENST00000504932__chr11:124629023..124629069,+	0	+
chr11	124632185	124632186	protein_coding__p1@ESAM__chr11:124632179..124632199,-	0	-
chr11	124670346	124670347	div_lnc__NA__chr11:124670316..124670365,+	0	+
chr11	124670563	124670564	div_pc__p2@C11orf61__chr11:124670550..124670574,-	0	-
chr11	124735327	124735328	protein_coding__p21@ROBO3__chr11:124735323..124735332,+	0	+
chr11	124756657	124756658	antisense__NA__chr11:124756653..124756663,+	0	+
chr11	124761349	124761350	protein_coding__NA__chr11:124761326..124761368,+	0	+
chr11	124768389	124768390	protein_coding__NA__chr11:124768377..124768398,-	0	-
chr11	124789642	124789643	protein_coding__NA__chr11:124789606..124789647,+	0	+
chr11	124806240	124806241	protein_coding__p3@HEPACAM__chr11:124806212..124806292,-	0	-
chr11	124824054	124824055	protein_coding__p2@CCDC15__chr11:124824000..124824061,+	0	+
chr11	124932962	124932963	protein_coding__p3@SLC37A2__chr11:124932955..124932970,+	0	+
chr11	124981521	124981522	protein_coding__p1@TMEM218__chr11:124981483..124981532,-	0	-
chr11	125009550	125009551	intergenic__NA__chr11:125009550..125009551,-	0	-
chr11	125034504	125034505	div_lnc__NA__chr11:125034504..125034507,-	0	-
chr11	125034646	125034647	div_pc__p1@PKNOX2__chr11:125034640..125034655,+	0	+
chr11	125136757	125136758	antisense__NA__chr11:125136726..125136763,-	0	-
chr11	125365109	125365110	protein_coding__NA__chr11:125365108..125365122,+	0	+
chr11	125366160	125366161	protein_coding__p1@FEZ1__chr11:125366089..125366207,-	0	-
chr11	125439283	125439284	protein_coding__p3@EI24__chr11:125439278..125439294,+	0	+
chr11	125461663	125461664	div_pc__p7@STT3A__chr11:125461650..125461670,+	0	+
chr11	125462380	125462381	div_lnc__p1@ENST00000530526__chr11:125462344..125462395,-	0	-
chr11	125495875	125495876	protein_coding__p1@CHEK1__chr11:125495862..125495882,+	0	+
chr11	125550740	125550741	protein_coding__p1@ACRV1__chr11:125550735..125550747,-	0	-
chr11	125616173	125616174	protein_coding__p1@PATE1__chr11:125616155..125616181,+	0	+
chr11	125648722	125648723	protein_coding__p1@PATE2__chr11:125648690..125648734,-	0	-
chr11	125658021	125658022	protein_coding__p1@PATE3__chr11:125658009..125658027,+	0	+
chr11	125703210	125703211	protein_coding__p1@PATE4__chr11:125703204..125703221,+	0	+
chr11	125744520	125744521	intergenic__NA__chr11:125744519..125744526,-	0	-
chr11	125753506	125753507	protein_coding__NA__chr11:125753506..125753507,+	0	+
chr11	125773100	125773101	protein_coding__p1@PUS3__chr11:125773085..125773122,-	0	-
chr11	125773222	125773223	protein_coding__p2@DDX25__chr11:125773216..125773228,+	0	+
chr11	125808936	125808937	intergenic__NA__chr11:125808933..125808937,-	0	-
chr11	125933195	125933196	protein_coding__NA__chr11:125933186..125933221,-	0	-
chr11	125976647	125976648	intergenic__NA__chr11:125976647..125976655,-	0	-
chr11	126029681	126029682	intergenic__NA__chr11:126029681..126029682,+	0	+
chr11	126081544	126081545	protein_coding__p1@RPUSD4__chr11:126081532..126081568,-	0	-
chr11	126081676	126081677	protein_coding__p1@FAM118B__chr11:126081662..126081700,+	0	+
chr11	126138789	126138790	protein_coding__p1@SRPR__chr11:126138705..126138802,-	0	-
chr11	126139051	126139052	protein_coding__p1@FOXRED1__chr11:126139005..126139086,+	0	+
chr11	126152989	126152990	protein_coding__p1@TIRAP__chr11:126152954..126152999,+	0	+
chr11	126173956	126173957	protein_coding__p1@DCPS__chr11:126173943..126173969,+	0	+
chr11	126174215	126174216	protein_coding__p1@ENST00000524964__chr11:126174186..126174226,-	0	-
chr11	126225580	126225581	protein_coding__p1@ST3GAL4__chr11:126225529..126225660,+	0	+
chr11	126522695	126522696	antisense__NA__chr11:126522695..126522702,+	0	+
chr11	126810631	126810632	antisense__p3@KIRREL3-AS2__chr11:126810628..126810637,+	0	+
chr11	126810652	126810653	antisense__p2@KIRREL3-AS2__chr11:126810648..126810657,+	0	+
chr11	126862326	126862327	antisense__NA__chr11:126862321..126862334,+	0	+
chr11	126872796	126872797	div_lnc__NA__chr11:126872751..126872808,+	0	+
chr11	126873288	126873289	div_pc__p3@KIRREL3__chr11:126873246..126873298,-	0	-
chr11	126891647	126891648	intergenic__NA__chr11:126891630..126891673,+	0	+
chr11	126936917	126936918	intergenic__NA__chr11:126936904..126936918,+	0	+
chr11	126989001	126989002	intergenic__NA__chr11:126989001..126989016,+	0	+
chr11	127140961	127140962	intergenic__p1@uc001qeh.2__chr11:127140956..127140979,+	0	+
chr11	128049246	128049247	intergenic__NA__chr11:128049246..128049247,+	0	+
chr11	128078678	128078679	intergenic__NA__chr11:128078660..128078679,+	0	+
chr11	128457452	128457453	protein_coding__p4@ETS1__chr11:128457446..128457461,-	0	-
chr11	128491711	128491712	intergenic__NA__chr11:128491709..128491730,-	0	-
chr11	128556429	128556430	div_pc__NA__chr11:128556428..128556460,+	0	+
chr11	128557406	128557407	div_lnc__NA__chr11:128557406..128557415,-	0	-
chr11	128565881	128565882	antisense__p1@LOC100507392__chr11:128565857..128565899,-	0	-
chr11	128737190	128737191	protein_coding__p1@KCNJ1__chr11:128737163..128737196,-	0	-
chr11	128761250	128761251	protein_coding__p1@KCNJ5__chr11:128761220..128761257,+	0	+
chr11	128775922	128775923	protein_coding__NA__chr11:128775908..128775937,-	0	-
chr11	128812749	128812750	protein_coding__p1@TP53AIP1__chr11:128812744..128812786,-	0	-
chr11	129149210	129149211	protein_coding__p8@ARHGAP32__chr11:129149197..129149220,-	0	-
chr11	129245742	129245743	protein_coding__p2@BARX2__chr11:129245736..129245758,+	0	+
chr11	129685744	129685745	protein_coding__p1@TMEM45B__chr11:129685736..129685754,+	0	+
chr11	129765451	129765452	protein_coding__p1@NFRKB__chr11:129765427..129765492,-	0	-
chr11	129872729	129872730	div_pc__p1@PRDM10__chr11:129872712..129872755,-	0	-
chr11	129873099	129873100	div_lnc__NA__chr11:129873075..129873137,+	0	+
chr11	129939771	129939772	protein_coding__p19@APLP2__chr11:129939766..129939774,+	0	+
chr11	130029676	130029677	protein_coding__p1@ST14__chr11:130029668..130029690,+	0	+
chr11	130184477	130184478	div_pc__p2@ZBTB44__chr11:130184470..130184533,-	0	-
chr11	130184934	130184935	div_lnc__p@chr11:130184915..130184943,+__chr11:130184915..130184943,+	0	+
chr11	130298912	130298913	protein_coding__NA__chr11:130298912..130298913,-	0	-
chr11	130318539	130318540	protein_coding__p1@ADAMTS15__chr11:130318529..130318547,+	0	+
chr11	130736368	130736369	intergenic__NA__chr11:130736368..130736369,-	0	-
chr11	130740043	130740044	intergenic__NA__chr11:130740025..130740044,-	0	-
chr11	130786373	130786374	protein_coding__p1@SNX19__chr11:130786333..130786399,-	0	-
chr11	131056746	131056747	intergenic__NA__chr11:131056742..131056755,+	0	+
chr11	131104432	131104433	intergenic__NA__chr11:131104407..131104435,+	0	+
chr11	131123324	131123325	intergenic__p1@ENST00000416553__chr11:131123319..131123338,+	0	+
chr11	131240514	131240515	protein_coding__p1@NTM__chr11:131240498..131240532,+	0	+
chr11	131410727	131410728	antisense__NA__chr11:131410723..131410732,-	0	-
chr11	131533473	131533474	antisense__p1@ENST00000416725__chr11:131533462..131533483,-	0	-
chr11	131767000	131767001	antisense__p2@ENST00000419440__chr11:131766993..131767004,-	0	-
chr11	131854538	131854539	antisense__NA__chr11:131854513..131854548,-	0	-
chr11	133402287	133402288	protein_coding__p1@OPCML__chr11:133402276..133402332,-	0	-
chr11	133680254	133680255	intergenic__NA__chr11:133680254..133680255,-	0	-
chr11	133715395	133715396	protein_coding__p1@SPATA19__chr11:133715394..133715417,-	0	-
chr11	133826862	133826863	protein_coding__p1@IGSF9B__chr11:133826852..133826906,-	0	-
chr11	133896876	133896877	intergenic__NA__chr11:133896875..133896880,+	0	+
chr11	133902143	133902144	intergenic__NA__chr11:133902139..133902150,+	0	+
chr11	133907046	133907047	intergenic__NA__chr11:133907011..133907050,-	0	-
chr11	133938936	133938937	protein_coding__p2@JAM3__chr11:133938925..133938950,+	0	+
chr11	134094573	134094574	protein_coding__p1@VPS26B__chr11:134094508..134094617,+	0	+
chr11	134095354	134095355	protein_coding__p3@NCAPD3__chr11:134095335..134095361,-	0	-
chr11	134123231	134123232	protein_coding__p1@THYN1__chr11:134123169..134123301,-	0	-
chr11	134123461	134123462	protein_coding__p1@ACAD8__chr11:134123425..134123485,+	0	+
chr11	134145466	134145467	protein_coding__NA__chr11:134145462..134145478,+	0	+
chr11	134201787	134201788	protein_coding__NA__chr11:134201762..134201804,+	0	+
chr11	134281915	134281916	protein_coding__p3@B3GAT1__chr11:134281910..134281921,-	0	-
chr11	134306393	134306394	intergenic__NA__chr11:134306393..134306394,+	0	+
chr11	134433275	134433276	intergenic__NA__chr11:134433275..134433281,+	0	+
chr11	134605886	134605887	intergenic__NA__chr11:134605868..134605890,+	0	+
chr11	134820758	134820759	intergenic__NA__chr11:134820753..134820767,+	0	+
chr11	134946080	134946081	intergenic__NA__chr11:134946059..134946082,-	0	-
chr12	149681	149682	intergenic__NA__chr12:149681..149682,-	0	-
chr12	175945	175946	protein_coding__p2@IQSEC3__chr12:175930..175960,+	0	+
chr12	220926	220927	antisense__p1@ENST00000540226__chr12:220917..220937,-	0	-
chr12	258304	258305	antisense__NA__chr12:258300..258335,-	0	-
chr12	291573	291574	intergenic__p1@ENST00000537295,p1@ENST00000537961__chr12:291556..291583,-	0	-
chr12	312782	312783	antisense__NA__chr12:312774..312811,+	0	+
chr12	323707	323708	protein_coding__p1@SLC6A12__chr12:323699..323719,-	0	-
chr12	372001	372002	protein_coding__p1@SLC6A13__chr12:371994..372008,-	0	-
chr12	385896	385897	intergenic__p1@LOC283357__chr12:385893..385898,-	0	-
chr12	498515	498516	protein_coding__p2@CCDC77__chr12:498500..498529,+	0	+
chr12	498701	498702	protein_coding__p2@KDM5A__chr12:498695..498748,-	0	-
chr12	569606	569607	protein_coding__NA__chr12:569585..569618,+	0	+
chr12	699628	699629	antisense__NA__chr12:699628..699629,+	0	+
chr12	740056	740057	antisense__NA__chr12:740051..740057,+	0	+
chr12	772906	772907	protein_coding__p7@NINJ2__chr12:772901..772919,-	0	-
chr12	793672	793673	intergenic__NA__chr12:793672..793673,-	0	-
chr12	861744	861745	protein_coding__p1@WNK1__chr12:861717..861770,+	0	+
chr12	1099170	1099171	protein_coding__NA__chr12:1099147..1099176,-	0	-
chr12	1099711	1099712	div_pc__p4@ERC1__chr12:1099685..1099751,+	0	+
chr12	1500664	1500665	antisense__NA__chr12:1500662..1500666,-	0	-
chr12	1639002	1639003	protein_coding__NA__chr12:1638989..1639027,+	0	+
chr12	1703359	1703360	protein_coding__p4@FBXL14__chr12:1703346..1703377,-	0	-
chr12	1797737	1797738	protein_coding__NA__chr12:1797737..1797741,+	0	+
chr12	1929425	1929426	protein_coding__p3@LRTM2__chr12:1929421..1929441,+	0	+
chr12	2027113	2027114	div_lnc__NA__chr12:2027107..2027116,+	0	+
chr12	2027810	2027811	div_pc__p2@CACNA2D4__chr12:2027805..2027827,-	0	-
chr12	2045741	2045742	intergenic__NA__chr12:2045735..2045747,-	0	-
chr12	2079945	2079946	protein_coding__p2@CACNA1C__chr12:2079939..2079959,+	0	+
chr12	2113620	2113621	div_pc__p1@DCP1B__chr12:2113583..2113658,-	0	-
chr12	2332612	2332613	antisense__p1@CACNA1C-AS4__chr12:2332611..2332618,-	0	-
chr12	2800322	2800323	antisense__p1@CACNA1C-AS1__chr12:2800313..2800332,-	0	-
chr12	2878930	2878931	intergenic__NA__chr12:2878929..2878949,-	0	-
chr12	2904159	2904160	protein_coding__p1@FKBP4__chr12:2904127..2904203,+	0	+
chr12	2921842	2921843	div_pc__p1@ITFG2__chr12:2921805..2921872,+	0	+
chr12	2922060	2922061	div_lnc__p2@ENST00000547834__chr12:2922053..2922068,-	0	-
chr12	2944701	2944702	protein_coding__NA__chr12:2944700..2944702,-	0	-
chr12	2966197	2966198	protein_coding__p@chr12:2966193..2966208,-__chr12:2966193..2966208,-	0	-
chr12	2985430	2985431	protein_coding__p2@C12orf32__chr12:2985421..2985441,+	0	+
chr12	2986223	2986224	protein_coding__p2@FOXM1__chr12:2986206..2986258,-	0	-
chr12	2986388	2986389	protein_coding__p1@C12orf32,p1@TULP3__chr12:2986359..2986421,+	0	+
chr12	3068562	3068563	protein_coding__p1@TEAD4__chr12:3068544..3068597,+	0	+
chr12	3150578	3150579	intergenic__NA__chr12:3150578..3150579,+	0	+
chr12	3186544	3186545	protein_coding__p1@TSPAN9__chr12:3186526..3186575,+	0	+
chr12	3409329	3409330	intergenic__NA__chr12:3409318..3409363,-	0	-
chr12	3428676	3428677	intergenic__NA__chr12:3428674..3428677,+	0	+
chr12	3476170	3476171	intergenic__NA__chr12:3476153..3476171,+	0	+
chr12	3490494	3490495	protein_coding__NA__chr12:3490494..3490495,+	0	+
chr12	3874051	3874052	protein_coding__NA__chr12:3874049..3874074,-	0	-
chr12	3980757	3980758	antisense__NA__chr12:3980742..3980761,+	0	+
chr12	3982563	3982564	protein_coding__p2@PARP11__chr12:3982548..3982575,-	0	-
chr12	4130191	4130192	intergenic__NA__chr12:4130182..4130192,+	0	+
chr12	4382927	4382928	protein_coding__p1@CCND2__chr12:4382917..4382935,+	0	+
chr12	4384230	4384231	antisense__NA__chr12:4384220..4384238,-	0	-
chr12	4385352	4385353	antisense__NA__chr12:4385346..4385358,-	0	-
chr12	4430378	4430379	protein_coding__p1@C12orf5__chr12:4430372..4430429,+	0	+
chr12	4488873	4488874	protein_coding__p1@FGF23__chr12:4488872..4488879,-	0	-
chr12	4554980	4554981	protein_coding__p1@FGF6__chr12:4554976..4554982,-	0	-
chr12	4647631	4647632	protein_coding__p1@C12orf4__chr12:4647606..4647681,-	0	-
chr12	4648072	4648073	protein_coding__p1@RAD51AP1__chr12:4647995..4648087,+	0	+
chr12	4671373	4671374	protein_coding__p3@DYRK4__chr12:4671352..4671390,+	0	+
chr12	4714116	4714117	protein_coding__p1@DYRK4,p1@NDUFA9__chr12:4714050..4714139,+	0	+
chr12	4758183	4758184	protein_coding__p1@AKAP3__chr12:4758159..4758232,-	0	-
chr12	4758279	4758280	protein_coding__p2@NDUFA9__chr12:4758264..4758314,+	0	+
chr12	4766948	4766949	protein_coding__NA__chr12:4766929..4766966,+	0	+
chr12	4829282	4829283	div_lnc__NA__chr12:4829259..4829286,-	0	-
chr12	4829595	4829596	div_pc__p3@GALNT8__chr12:4829561..4829601,+	0	+
chr12	4918499	4918500	div_pc__p1@KCNA6__chr12:4918492..4918527,+	0	+
chr12	4918667	4918668	div_lnc__NA__chr12:4918667..4918668,-	0	-
chr12	5019070	5019071	protein_coding__p1@KCNA1__chr12:5019061..5019078,+	0	+
chr12	5126776	5126777	intergenic__p@chr12:5126773..5126779,+__chr12:5126773..5126779,+	0	+
chr12	5132858	5132859	intergenic__NA__chr12:5132858..5132859,+	0	+
chr12	5153044	5153045	protein_coding__p1@KCNA5__chr12:5153018..5153070,+	0	+
chr12	5352319	5352320	intergenic__p1@ENST00000536518,p1@uc001qnj.1__chr12:5352315..5352324,-	0	-
chr12	5541277	5541278	protein_coding__p1@NTF3__chr12:5541267..5541285,+	0	+
chr12	6054958	6054959	protein_coding__NA__chr12:6054947..6054960,-	0	-
chr12	6233835	6233836	protein_coding__p1@VWF__chr12:6233828..6233843,-	0	-
chr12	6270699	6270700	intergenic__NA__chr12:6270699..6270700,-	0	-
chr12	6309006	6309007	protein_coding__p7@CD9__chr12:6308990..6309014,+	0	+
chr12	6419619	6419620	protein_coding__NA__chr12:6419619..6419620,+	0	+
chr12	6451241	6451242	protein_coding__p1@TNFRSF1A__chr12:6451235..6451281,-	0	-
chr12	6484364	6484365	protein_coding__p4@LTBR__chr12:6484306..6484392,+	0	+
chr12	6486860	6486861	protein_coding__NA__chr12:6486855..6486896,-	0	-
chr12	6554120	6554121	protein_coding__p1@CD27__chr12:6554098..6554131,+	0	+
chr12	6560667	6560668	div_lnc__p1@LOC678655__chr12:6560658..6560789,-	0	-
chr12	6560820	6560821	div_pc__NA__chr12:6560802..6560828,+	0	+
chr12	6580074	6580075	protein_coding__p3@VAMP1__chr12:6580058..6580082,-	0	-
chr12	6602542	6602543	protein_coding__p2@NCAPD2__chr12:6602517..6602559,+	0	+
chr12	6603008	6603009	protein_coding__p2@MRPL51__chr12:6602955..6603022,-	0	-
chr12	6642664	6642665	div_lnc__NA__chr12:6642657..6642678,-	0	-
chr12	6642734	6642735	div_pc__NA__chr12:6642714..6642744,+	0	+
chr12	6647468	6647469	antisense__p1@BC009430__chr12:6647458..6647477,-	0	-
chr12	6665207	6665208	protein_coding__p1@IFFO1__chr12:6665200..6665255,-	0	-
chr12	6678086	6678087	protein_coding__NA__chr12:6678084..6678087,-	0	-
chr12	6687661	6687662	antisense__NA__chr12:6687647..6687673,+	0	+
chr12	6716574	6716575	protein_coding__p2@CHD4__chr12:6716569..6716581,-	0	-
chr12	6745124	6745125	protein_coding__p1@LPAR5__chr12:6745101..6745141,-	0	-
chr12	6756576	6756577	protein_coding__p1@ACRBP__chr12:6756562..6756607,-	0	-
chr12	6772279	6772280	div_pc__p1@ING4__chr12:6772268..6772297,-	0	-
chr12	6777034	6777035	div_lnc__NA__chr12:6777033..6777063,+	0	+
chr12	6798655	6798656	protein_coding__p2@ZNF384__chr12:6798616..6798684,-	0	-
chr12	6809980	6809981	protein_coding__p1@C12orf53__chr12:6809958..6809996,-	0	-
chr12	6832672	6832673	intergenic__NA__chr12:6832672..6832673,+	0	+
chr12	6832914	6832915	protein_coding__NA__chr12:6832914..6832923,+	0	+
chr12	6874671	6874672	protein_coding__p17@PTMS__chr12:6874654..6874678,+	0	+
chr12	6876673	6876674	protein_coding__NA__chr12:6876671..6876675,-	0	-
chr12	6881685	6881686	protein_coding__p1@LAG3__chr12:6881678..6881707,+	0	+
chr12	6896083	6896084	protein_coding__NA__chr12:6896080..6896084,+	0	+
chr12	6930723	6930724	protein_coding__p2@GPR162__chr12:6930703..6930748,+	0	+
chr12	6948951	6948952	protein_coding__NA__chr12:6948950..6948988,+	0	+
chr12	6961089	6961090	protein_coding__p2@CDCA3__chr12:6961050..6961096,-	0	-
chr12	6961313	6961314	protein_coding__p1@USP5__chr12:6961279..6961343,+	0	+
chr12	6976694	6976695	protein_coding__p1@TPI1__chr12:6976687..6976696,+	0	+
chr12	6982783	6982784	protein_coding__p1@RPL13P5,p2@LRRC23__chr12:6982778..6982862,+	0	+
chr12	7022748	7022749	protein_coding__NA__chr12:7022746..7022749,+	0	+
chr12	7033631	7033632	protein_coding__p21@ATN1__chr12:7033616..7033637,+	0	+
chr12	7052089	7052090	protein_coding__p5@C12orf57__chr12:7052081..7052105,+	0	+
chr12	7053825	7053826	antisense__p@chr12:7053799..7053840,-__chr12:7053799..7053840,-	0	-
chr12	7055739	7055740	protein_coding__p4@PTPN6__chr12:7055720..7055748,+	0	+
chr12	7072374	7072375	protein_coding__p1@ENST00000537269__chr12:7072354..7072406,+	0	+
chr12	7079826	7079827	protein_coding__p1@PHB2__chr12:7079807..7079848,-	0	-
chr12	7096386	7096387	protein_coding__NA__chr12:7096379..7096424,+	0	+
chr12	7125777	7125778	protein_coding__p1@LPCAT3__chr12:7125770..7125835,-	0	-
chr12	7245131	7245132	protein_coding__p3@C1R__chr12:7245125..7245138,-	0	-
chr12	7260627	7260628	antisense__NA__chr12:7260617..7260646,+	0	+
chr12	7261809	7261810	protein_coding__p1@C1RL__chr12:7261772..7261874,-	0	-
chr12	7281484	7281485	protein_coding__p1@RBP5__chr12:7281476..7281492,-	0	-
chr12	7282293	7282294	protein_coding__NA__chr12:7282290..7282331,+	0	+
chr12	7283846	7283847	antisense__NA__chr12:7283841..7283853,-	0	-
chr12	7341272	7341273	div_pc__NA__chr12:7341262..7341285,+	0	+
chr12	7342114	7342115	div_lnc__NA__chr12:7342109..7342158,-	0	-
chr12	7632544	7632545	protein_coding__NA__chr12:7632544..7632600,-	0	-
chr12	7656372	7656373	protein_coding__p1@CD163__chr12:7656357..7656379,-	0	-
chr12	7818481	7818482	protein_coding__p1@APOBEC1__chr12:7818474..7818487,-	0	-
chr12	7848370	7848371	protein_coding__p1@GDF3__chr12:7848364..7848378,-	0	-
chr12	7864028	7864029	protein_coding__p1@DPPA3__chr12:7864021..7864038,+	0	+
chr12	7904215	7904216	protein_coding__p2@CLEC4C__chr12:7904213..7904218,-	0	-
chr12	7940375	7940376	protein_coding__NA__chr12:7940362..7940390,+	0	+
chr12	8043742	8043743	protein_coding__p5@SLC2A14__chr12:8043736..8043748,-	0	-
chr12	8088782	8088783	protein_coding__p1@SLC2A3__chr12:8088773..8088789,-	0	-
chr12	8185313	8185314	protein_coding__p1@FOXJ2__chr12:8185288..8185339,+	0	+
chr12	8218954	8218955	protein_coding__p1@C3AR1__chr12:8218926..8218980,-	0	-
chr12	8234872	8234873	protein_coding__p1@NECAP1__chr12:8234857..8234888,+	0	+
chr12	8276212	8276213	protein_coding__p2@CLEC4A__chr12:8276205..8276219,+	0	+
chr12	8290784	8290785	protein_coding__NA__chr12:8290784..8290785,+	0	+
chr12	8380108	8380109	protein_coding__NA__chr12:8380108..8380109,-	0	-
chr12	8549314	8549315	intergenic__p1@LOC389634__chr12:8549301..8549320,-	0	-
chr12	8608582	8608583	protein_coding__p1@CLEC6A__chr12:8608545..8608595,+	0	+
chr12	8662060	8662061	protein_coding__p5@CLEC4D__chr12:8662057..8662076,+	0	+
chr12	8693555	8693556	protein_coding__p2@CLEC4E__chr12:8693539..8693561,-	0	-
chr12	8720185	8720186	intergenic__p2@ENST00000542819__chr12:8720180..8720195,-	0	-
chr12	8765454	8765455	protein_coding__p1@AICDA__chr12:8765446..8765468,-	0	-
chr12	8815421	8815422	protein_coding__p1@MFAP5__chr12:8815404..8815438,-	0	-
chr12	8834195	8834196	protein_coding__p3@RIMKLB__chr12:8834188..8834202,+	0	+
chr12	8975216	8975217	protein_coding__p1@A2ML1__chr12:8975206..8975223,+	0	+
chr12	8983898	8983899	antisense__p1@A2ML1-AS1__chr12:8983894..8983910,-	0	-
chr12	9066459	9066460	protein_coding__p3@PHC1__chr12:9066419..9066470,+	0	+
chr12	9102572	9102573	protein_coding__p3@M6PR__chr12:9102549..9102591,-	0	-
chr12	9102666	9102667	protein_coding__p2@KLRG1__chr12:9102632..9102708,+	0	+
chr12	9149467	9149468	antisense__NA__chr12:9149467..9149475,-	0	-
chr12	9217674	9217675	intergenic__NA__chr12:9217668..9217684,-	0	-
chr12	9217763	9217764	intergenic__p1@LOC144571__chr12:9217754..9217782,+	0	+
chr12	9268824	9268825	protein_coding__p10@A2M__chr12:9268819..9268829,-	0	-
chr12	9360990	9360991	protein_coding__p1@PZP__chr12:9360984..9360996,-	0	-
chr12	9392605	9392606	intergenic__NA__chr12:9392604..9392621,+	0	+
chr12	9520070	9520071	intergenic__NA__chr12:9520031..9520080,+	0	+
chr12	9760510	9760511	protein_coding__p1@KLRB1__chr12:9760499..9760520,-	0	-
chr12	9795463	9795464	intergenic__p@chr12:9795452..9795469,+__chr12:9795452..9795469,+	0	+
chr12	9800583	9800584	intergenic__p1@ENST00000546259__chr12:9800544..9800592,-	0	-
chr12	9810789	9810790	intergenic__NA__chr12:9810788..9810790,+	0	+
chr12	9817564	9817565	protein_coding__NA__chr12:9817562..9817566,+	0	+
chr12	9885891	9885892	protein_coding__p6@CLECL1__chr12:9885888..9885895,-	0	-
chr12	9913496	9913497	protein_coding__p1@CD69__chr12:9913489..9913506,-	0	-
chr12	9980076	9980077	protein_coding__p1@KLRF1__chr12:9980069..9980087,+	0	+
chr12	10019589	10019590	antisense__NA__chr12:10019589..10019592,+	0	+
chr12	10022696	10022697	protein_coding__NA__chr12:10022696..10022700,-	0	-
chr12	10034087	10034088	protein_coding__p1@KLRF2__chr12:10034085..10034109,+	0	+
chr12	10084966	10084967	protein_coding__p1@CLEC2A__chr12:10084960..10084974,-	0	-
chr12	10096007	10096008	intergenic__p1@uc001qwo.1__chr12:10095997..10096022,-	0	-
chr12	10103897	10103898	protein_coding__p5@CLEC12A__chr12:10103893..10103900,+	0	+
chr12	10153365	10153366	protein_coding__NA__chr12:10153362..10153369,-	0	-
chr12	10163231	10163232	protein_coding__NA__chr12:10163228..10163234,+	0	+
chr12	10183224	10183225	div_lnc__NA__chr12:10183221..10183236,-	0	-
chr12	10183280	10183281	div_pc__p1@CLEC9A__chr12:10183271..10183289,+	0	+
chr12	10264191	10264192	protein_coding__NA__chr12:10264186..10264195,-	0	-
chr12	10282856	10282857	protein_coding__p2@CLEC7A__chr12:10282846..10282863,-	0	-
chr12	10323111	10323112	protein_coding__NA__chr12:10323109..10323123,+	0	+
chr12	10324730	10324731	protein_coding__p1@OLR1__chr12:10324717..10324742,-	0	-
chr12	10365104	10365105	protein_coding__p6@GABARAPL1__chr12:10365082..10365115,+	0	+
chr12	10367390	10367391	antisense__NA__chr12:10367390..10367391,-	0	-
chr12	10490910	10490911	intergenic__NA__chr12:10490910..10490911,-	0	-
chr12	10513714	10513715	intergenic__p1@ENST00000535911__chr12:10513712..10513716,-	0	-
chr12	10516308	10516309	intergenic__p1@ENST00000500682,p1@uc001qya.1__chr12:10516306..10516316,+	0	+
chr12	10545087	10545088	protein_coding__NA__chr12:10545084..10545096,-	0	-
chr12	10562141	10562142	protein_coding__p1@ENST00000539300,p1@ENST00000539370__chr12:10562135..10562149,-	0	-
chr12	10562933	10562934	protein_coding__NA__chr12:10562933..10562934,-	0	-
chr12	10573162	10573163	protein_coding__NA__chr12:10573154..10573181,-	0	-
chr12	10588552	10588553	protein_coding__p1@KLRC2__chr12:10588539..10588561,-	0	-
chr12	10601037	10601038	protein_coding__NA__chr12:10601037..10601038,-	0	-
chr12	10607092	10607093	protein_coding__p2@KLRC1__chr12:10607084..10607105,-	0	-
chr12	10658558	10658559	protein_coding__NA__chr12:10658534..10658567,+	0	+
chr12	10705963	10705964	intergenic__p1@ENST00000544591__chr12:10705960..10705966,+	0	+
chr12	10766189	10766190	protein_coding__p2@MAGOHB__chr12:10766184..10766215,-	0	-
chr12	10826650	10826651	protein_coding__p1@STYK1__chr12:10826612..10826705,-	0	-
chr12	10875921	10875922	protein_coding__p1@CSDA__chr12:10875831..10876025,-	0	-
chr12	10902828	10902829	intergenic__NA__chr12:10902823..10902833,+	0	+
chr12	11036853	11036854	protein_coding__p1@PRH1__chr12:11036844..11036861,-	0	-
chr12	11062568	11062569	protein_coding__NA__chr12:11062568..11062569,-	0	-
chr12	11081837	11081838	protein_coding__p1@PRH2__chr12:11081828..11081843,+	0	+
chr12	11139883	11139884	protein_coding__NA__chr12:11139883..11139884,-	0	-
chr12	11184165	11184166	protein_coding__NA__chr12:11184162..11184166,-	0	-
chr12	11287263	11287264	protein_coding__NA__chr12:11287263..11287264,-	0	-
chr12	11324208	11324209	protein_coding__p2@PRH1,p2@PRR4__chr12:11324192..11324227,-	0	-
chr12	11365423	11365424	intergenic__NA__chr12:11365413..11365424,+	0	+
chr12	11422640	11422641	protein_coding__p1@PRB3__chr12:11422630..11422648,-	0	-
chr12	11463366	11463367	protein_coding__p1@PRB4__chr12:11463353..11463372,-	0	-
chr12	11548497	11548498	protein_coding__p10@PRB2,p1@PRB1__chr12:11548496..11548505,-	0	-
chr12	11653995	11653996	protein_coding__NA__chr12:11653970..11654020,-	0	-
chr12	11708771	11708772	intergenic__p2@ENST00000536492__chr12:11708761..11708781,-	0	-
chr12	11802821	11802822	protein_coding__p2@ETV6__chr12:11802753..11802834,+	0	+
chr12	12202794	12202795	protein_coding__p2@BCL2L14__chr12:12202785..12202802,+	0	+
chr12	12419952	12419953	protein_coding__p1@LRP6__chr12:12419905..12419989,-	0	-
chr12	12503168	12503169	protein_coding__p1@MANSC1__chr12:12503156..12503216,-	0	-
chr12	12509936	12509937	protein_coding__p1@LOH12CR2__chr12:12509929..12509945,-	0	-
chr12	12510011	12510012	protein_coding__p1@LOH12CR1__chr12:12509990..12510042,+	0	+
chr12	12638211	12638212	antisense__NA__chr12:12638211..12638212,+	0	+
chr12	12715201	12715202	protein_coding__p5@DUSP16__chr12:12715196..12715211,-	0	-
chr12	12764812	12764813	protein_coding__p1@CREBL2__chr12:12764773..12764852,+	0	+
chr12	12849115	12849116	protein_coding__p2@GPR19__chr12:12849073..12849138,-	0	-
chr12	12867805	12867806	protein_coding__NA__chr12:12867802..12867810,+	0	+
chr12	12876949	12876950	intergenic__NA__chr12:12876948..12876972,-	0	-
chr12	12878853	12878854	protein_coding__p2@APOLD1,p4@DDX47__chr12:12878829..12878871,+	0	+
chr12	12966294	12966295	protein_coding__p1@DDX47__chr12:12966271..12966302,+	0	+
chr12	13043721	13043722	protein_coding__NA__chr12:13043707..13043750,+	0	+
chr12	13080667	13080668	intergenic__p1@ENST00000540198,p1@ENST00000545914__chr12:13080632..13080677,+	0	+
chr12	13105099	13105100	protein_coding__p1@GPRC5D__chr12:13105091..13105109,-	0	-
chr12	13153195	13153196	div_pc__p1@HEBP1__chr12:13153139..13153231,-	0	-
chr12	13153363	13153364	div_lnc__p1@HTR7P1__chr12:13153355..13153415,+	0	+
chr12	13197322	13197323	protein_coding__p1@KIAA1467__chr12:13197307..13197339,+	0	+
chr12	13256600	13256601	protein_coding__p2@GSG1__chr12:13256593..13256617,-	0	-
chr12	13349659	13349660	protein_coding__p2@EMP1__chr12:13349652..13349667,+	0	+
chr12	13529644	13529645	protein_coding__p2@C12orf36__chr12:13529642..13529664,-	0	-
chr12	14133048	14133049	protein_coding__NA__chr12:14133042..14133049,-	0	-
chr12	14369579	14369580	intergenic__p1@ENST00000538329__chr12:14369555..14369592,+	0	+
chr12	14518615	14518616	protein_coding__p1@ATF7IP__chr12:14518598..14518627,+	0	+
chr12	14683072	14683073	antisense__p1@ENST00000544122__chr12:14683066..14683075,+	0	+
chr12	14720675	14720676	div_pc__p1@PLBD1__chr12:14720648..14720822,-	0	-
chr12	14720924	14720925	div_lnc__NA__chr12:14720920..14720929,+	0	+
chr12	14818569	14818570	antisense__p1@ENST00000501178__chr12:14818557..14818582,+	0	+
chr12	14849532	14849533	protein_coding__p1@GUCY2C__chr12:14849470..14849540,-	0	-
chr12	14921552	14921553	intergenic__NA__chr12:14921552..14921555,-	0	-
chr12	14924064	14924065	protein_coding__p7@HIST1H4A,p7@HIST1H4B,p7@HIST1H4D,p7@HIST1H4E,p7@HIST1H4H,p7@HIST1H4I,p7@HIST1H4J,p7@HIST1H4K,p7@HIST1H4L,p7@HIST2H4A,p7@HIST2H4B,p7@HIST4H4,p8@HIST1H4C,p8@HIST1H4F__chr12:14924056..14924073,-	0	-
chr12	14927338	14927339	protein_coding__p1@H2AFJ__chr12:14927297..14927347,+	0	+
chr12	14956411	14956412	protein_coding__p1@WBP11__chr12:14956396..14956444,-	0	-
chr12	14956620	14956621	protein_coding__p1@C12orf60__chr12:14956583..14956636,+	0	+
chr12	14967115	14967116	protein_coding__p1@C12orf69__chr12:14967095..14967123,-	0	-
chr12	14996428	14996429	protein_coding__p1@ART4__chr12:14996355..14996441,-	0	-
chr12	15038787	15038788	protein_coding__p1@MGP__chr12:15038779..15038798,-	0	-
chr12	15091450	15091451	protein_coding__p2@ERP27__chr12:15091442..15091491,-	0	-
chr12	15114677	15114678	protein_coding__p4@ARHGDIB__chr12:15114658..15114684,-	0	-
chr12	15125975	15125976	protein_coding__p1@PDE6H__chr12:15125954..15125982,+	0	+
chr12	15154772	15154773	intergenic__p1@ENST00000542689__chr12:15154767..15154778,+	0	+
chr12	15475264	15475265	protein_coding__p4@PTPRO__chr12:15475249..15475280,+	0	+
chr12	15501392	15501393	protein_coding__NA__chr12:15501392..15501394,-	0	-
chr12	15932882	15932883	antisense__NA__chr12:15932871..15932919,+	0	+
chr12	16035207	16035208	protein_coding__p5@EPS8__chr12:16035195..16035237,-	0	-
chr12	16035321	16035322	protein_coding__p1@STRAP__chr12:16035307..16035352,+	0	+
chr12	16064265	16064266	protein_coding__p1@DERA__chr12:16064258..16064308,+	0	+
chr12	16430327	16430328	protein_coding__NA__chr12:16430326..16430328,-	0	-
chr12	16500048	16500049	protein_coding__p5@MGST1__chr12:16500037..16500065,+	0	+
chr12	16763523	16763524	protein_coding__NA__chr12:16763519..16763528,-	0	-
chr12	17742125	17742126	intergenic__NA__chr12:17742118..17742131,+	0	+
chr12	18395931	18395932	protein_coding__p@chr12:18395914..18395935,+__chr12:18395914..18395935,+	0	+
chr12	18473057	18473058	protein_coding__NA__chr12:18473047..18473058,-	0	-
chr12	18867728	18867729	antisense__NA__chr12:18867707..18867731,+	0	+
chr12	18890945	18890946	protein_coding__p1@PLCZ1__chr12:18890940..18890951,-	0	-
chr12	18891052	18891053	protein_coding__p1@CAPZA3__chr12:18891047..18891066,+	0	+
chr12	19282666	19282667	protein_coding__p1@PLEKHA5__chr12:19282643..19282710,+	0	+
chr12	19556965	19556966	protein_coding__p10@AEBP2__chr12:19556960..19556982,+	0	+
chr12	19928386	19928387	intergenic__p1@ENST00000535764__chr12:19928380..19928401,+	0	+
chr12	20522213	20522214	protein_coding__p3@PDE3A__chr12:20522208..20522233,+	0	+
chr12	20523189	20523190	antisense__p1@ENST00000535755__chr12:20523184..20523195,-	0	-
chr12	20848293	20848294	protein_coding__p6@SLCO1C1__chr12:20848282..20848305,+	0	+
chr12	20963638	20963639	protein_coding__p1@SLCO1B3__chr12:20963632..20963645,+	0	+
chr12	20967931	20967932	protein_coding__NA__chr12:20967929..20967932,+	0	+
chr12	21284127	21284128	protein_coding__p1@SLCO1B1__chr12:21284118..21284146,+	0	+
chr12	21507875	21507876	protein_coding__NA__chr12:21507859..21507887,+	0	+
chr12	21571501	21571502	protein_coding__NA__chr12:21571498..21571504,-	0	-
chr12	21590611	21590612	protein_coding__p1@PYROXD1__chr12:21590576..21590619,+	0	+
chr12	21654528	21654529	protein_coding__p1@RECQL__chr12:21654479..21654580,-	0	-
chr12	21654748	21654749	protein_coding__p1@GOLT1B__chr12:21654714..21654767,+	0	+
chr12	21679232	21679233	protein_coding__p1@C12orf39__chr12:21679220..21679252,+	0	+
chr12	21757780	21757781	protein_coding__p1@GYS2__chr12:21757774..21757796,-	0	-
chr12	21815246	21815247	antisense__p1@ENST00000541860__chr12:21815245..21815251,+	0	+
chr12	21910778	21910779	protein_coding__p9@LDHB__chr12:21910775..21910782,-	0	-
chr12	21928533	21928534	protein_coding__p5@KCNJ8__chr12:21928528..21928544,-	0	-
chr12	22094357	22094358	protein_coding__p1@ABCC9__chr12:22094350..22094367,-	0	-
chr12	22199151	22199152	protein_coding__p1@CMAS__chr12:22199117..22199199,+	0	+
chr12	22590007	22590008	protein_coding__NA__chr12:22590007..22590009,-	0	-
chr12	22697468	22697469	protein_coding__p2@KIAA0528__chr12:22697390..22697500,-	0	-
chr12	22777969	22777970	div_lnc__NA__chr12:22777952..22777985,-	0	-
chr12	22778104	22778105	div_pc__p1@ETNK1__chr12:22778072..22778112,+	0	+
chr12	22852794	22852795	intergenic__p1@ENST00000413794__chr12:22852791..22852795,+	0	+
chr12	23251931	23251932	intergenic__NA__chr12:23251931..23251932,+	0	+
chr12	24103965	24103966	protein_coding__p5@SOX5__chr12:24103957..24103972,-	0	-
chr12	24376208	24376209	intergenic__p1@ENST00000540733__chr12:24376201..24376218,+	0	+
chr12	24715501	24715502	intergenic__p2@ENST00000540811__chr12:24715495..24715532,-	0	-
chr12	24737098	24737099	intergenic__p1@LINC00477__chr12:24737089..24737109,-	0	-
chr12	24857402	24857403	intergenic__p1@ENST00000536131__chr12:24857397..24857408,+	0	+
chr12	24983355	24983356	antisense__NA__chr12:24983355..24983373,+	0	+
chr12	25055284	25055285	protein_coding__NA__chr12:25055268..25055289,+	0	+
chr12	25102121	25102122	div_lnc__NA__chr12:25102121..25102127,+	0	+
chr12	25102273	25102274	div_pc__p3@BCAT1__chr12:25102252..25102334,-	0	-
chr12	25150425	25150426	protein_coding__p2@C12orf77__chr12:25150409..25150430,-	0	-
chr12	25173925	25173926	protein_coding__NA__chr12:25173922..25173931,+	0	+
chr12	25348063	25348064	protein_coding__p1@CASC1__chr12:25348007..25348101,-	0	-
chr12	25348148	25348149	protein_coding__p3@LYRM5__chr12:25348139..25348162,+	0	+
chr12	25381136	25381137	protein_coding__NA__chr12:25381136..25381137,+	0	+
chr12	25403862	25403863	protein_coding__p1@KRAS__chr12:25403815..25403881,-	0	-
chr12	25801486	25801487	protein_coding__p1@IFLTD1__chr12:25801481..25801520,-	0	-
chr12	25987115	25987116	intergenic__NA__chr12:25987115..25987127,-	0	-
chr12	26111846	26111847	div_pc__p2@RASSF8__chr12:26111823..26111862,+	0	+
chr12	26112697	26112698	div_lnc__p1@ENST00000535436__chr12:26112693..26112700,-	0	-
chr12	26274923	26274924	protein_coding__p5@SSPN__chr12:26274917..26274929,+	0	+
chr12	26277968	26277969	protein_coding__p1@BHLHE41__chr12:26277956..26277980,-	0	-
chr12	26279616	26279617	antisense__NA__chr12:26279599..26279640,-	0	-
chr12	26471823	26471824	intergenic__NA__chr12:26471815..26471826,+	0	+
chr12	26472650	26472651	intergenic__NA__chr12:26472650..26472651,-	0	-
chr12	26489144	26489145	intergenic__NA__chr12:26489124..26489145,-	0	-
chr12	26490078	26490079	intergenic__NA__chr12:26490078..26490081,-	0	-
chr12	26986125	26986126	protein_coding__p1@ITPR2__chr12:26986076..26986147,-	0	-
chr12	27091238	27091239	protein_coding__p2@ASUN__chr12:27091183..27091271,-	0	-
chr12	27091402	27091403	protein_coding__p1@FGFR1OP2__chr12:27091387..27091425,+	0	+
chr12	27124519	27124520	intergenic__NA__chr12:27124518..27124535,+	0	+
chr12	27167316	27167317	protein_coding__p1@TM7SF3__chr12:27167233..27167342,-	0	-
chr12	27175498	27175499	protein_coding__p1@MED21__chr12:27175476..27175518,+	0	+
chr12	27396896	27396897	protein_coding__NA__chr12:27396892..27396899,+	0	+
chr12	27485797	27485798	protein_coding__p1@ARNTL2__chr12:27485785..27485816,+	0	+
chr12	27599545	27599546	intergenic__NA__chr12:27599545..27599549,-	0	-
chr12	27676361	27676362	protein_coding__NA__chr12:27676352..27676365,+	0	+
chr12	27705715	27705716	antisense__NA__chr12:27705703..27705717,-	0	-
chr12	27849379	27849380	protein_coding__p1@REP15__chr12:27849378..27849385,+	0	+
chr12	27863639	27863640	div_lnc__p1@ENST00000542660__chr12:27863634..27863685,-	0	-
chr12	27863764	27863765	div_pc__p1@MRPS35__chr12:27863728..27863778,+	0	+
chr12	27924566	27924567	protein_coding__NA__chr12:27924562..27924567,-	0	-
chr12	27932973	27932974	protein_coding__NA__chr12:27932962..27933007,+	0	+
chr12	28111018	28111019	antisense__NA__chr12:28111018..28111019,+	0	+
chr12	28125665	28125666	protein_coding__p1@PTHLH__chr12:28125659..28125672,-	0	-
chr12	28285693	28285694	protein_coding__NA__chr12:28285684..28285703,+	0	+
chr12	28343316	28343317	antisense__NA__chr12:28343296..28343333,-	0	-
chr12	28978894	28978895	intergenic__NA__chr12:28978878..28978895,-	0	-
chr12	29301992	29301993	div_lnc__NA__chr12:29301984..29302006,-	0	-
chr12	29302050	29302051	div_pc__p3@FAR2__chr12:29302023..29302101,+	0	+
chr12	29470798	29470799	antisense__NA__chr12:29470794..29470802,-	0	-
chr12	29534082	29534083	protein_coding__p1@ERGIC2__chr12:29534074..29534127,-	0	-
chr12	29542244	29542245	protein_coding__p1@ENST00000551108__chr12:29542222..29542252,+	0	+
chr12	29672491	29672492	antisense__NA__chr12:29672484..29672496,+	0	+
chr12	29937711	29937712	protein_coding__NA__chr12:29937681..29937713,-	0	-
chr12	30353906	30353907	intergenic__NA__chr12:30353904..30353922,+	0	+
chr12	30449639	30449640	intergenic__NA__chr12:30449616..30449647,-	0	-
chr12	30473794	30473795	intergenic__NA__chr12:30473748..30473797,+	0	+
chr12	30848802	30848803	protein_coding__p1@IPO8__chr12:30848787..30848842,-	0	-
chr12	30907884	30907885	div_pc__p1@CAPRIN2__chr12:30907862..30907894,-	0	-
chr12	30908021	30908022	div_lnc__p1@ENST00000500076__chr12:30908014..30908027,+	0	+
chr12	30948373	30948374	intergenic__p3@LOC100287314__chr12:30948350..30948375,+	0	+
chr12	31079420	31079421	protein_coding__p2@TSPAN11__chr12:31079412..31079428,+	0	+
chr12	31158940	31158941	intergenic__NA__chr12:31158924..31158954,-	0	-
chr12	31226719	31226720	div_lnc__p1@uc001rjq.1__chr12:31226706..31226737,-	0	-
chr12	31226796	31226797	div_pc__p1@DDX11__chr12:31226783..31226834,+	0	+
chr12	31477249	31477250	protein_coding__p4@FLJ13224__chr12:31477229..31477256,+	0	+
chr12	31479991	31479992	protein_coding__NA__chr12:31479991..31479992,-	0	-
chr12	31522177	31522178	intergenic__NA__chr12:31522170..31522181,-	0	-
chr12	31742853	31742854	antisense__p1@DENND5B-AS1__chr12:31742847..31742862,+	0	+
chr12	31744069	31744070	protein_coding__p2@DENND5B__chr12:31744063..31744080,-	0	-
chr12	31800066	31800067	protein_coding__NA__chr12:31800066..31800067,+	0	+
chr12	31882012	31882013	protein_coding__p2@AMN1__chr12:31881976..31882021,-	0	-
chr12	31945231	31945232	protein_coding__p1@H3F3C__chr12:31945225..31945237,-	0	-
chr12	32040150	32040151	intergenic__p1@ENST00000535163__chr12:32040123..32040161,-	0	-
chr12	32112348	32112349	protein_coding__p2@C12orf35__chr12:32112340..32112358,+	0	+
chr12	32259780	32259781	div_pc__p1@BICD1__chr12:32259696..32259794,+	0	+
chr12	32260477	32260478	div_lnc__NA__chr12:32260468..32260483,-	0	-
chr12	32552491	32552492	protein_coding__p2@FGD4__chr12:32552451..32552508,+	0	+
chr12	32832253	32832254	protein_coding__p1@DNM1L__chr12:32832203..32832263,+	0	+
chr12	32908830	32908831	protein_coding__p1@YARS2__chr12:32908809..32908840,-	0	-
chr12	33049702	33049703	protein_coding__p1@PKP2__chr12:33049691..33049756,-	0	-
chr12	33592753	33592754	protein_coding__p1@SYT10__chr12:33592743..33592764,-	0	-
chr12	34175347	34175348	protein_coding__NA__chr12:34175338..34175369,+	0	+
chr12	34190358	34190359	intergenic__NA__chr12:34190330..34190361,+	0	+
chr12	34371499	34371500	intergenic__NA__chr12:34371496..34371502,-	0	-
chr12	38710527	38710528	protein_coding__NA__chr12:38710489..38710531,+	0	+
chr12	39300757	39300758	div_lnc__NA__chr12:39300757..39300790,+	0	+
chr12	39300841	39300842	div_pc__p@chr12:39300840..39300844,-__chr12:39300840..39300844,-	0	-
chr12	39837109	39837110	protein_coding__p3@KIF21A__chr12:39837100..39837120,-	0	-
chr12	40013604	40013605	protein_coding__p1@ABCD2__chr12:40013582..40013635,-	0	-
chr12	40020008	40020009	protein_coding__p1@C12orf40__chr12:40019980..40020014,+	0	+
chr12	40499878	40499879	protein_coding__p1@SLC2A13__chr12:40499831..40499908,-	0	-
chr12	40549990	40549991	intergenic__p1@ENST00000457989__chr12:40549984..40549996,+	0	+
chr12	40602727	40602728	protein_coding__NA__chr12:40602721..40602729,+	0	+
chr12	40617623	40617624	antisense__NA__chr12:40617593..40617637,-	0	-
chr12	40787195	40787196	protein_coding__p1@MUC19__chr12:40787194..40787197,+	0	+
chr12	40837661	40837662	antisense__NA__chr12:40837661..40837711,-	0	-
chr12	41086240	41086241	protein_coding__p1@CNTN1__chr12:41086215..41086288,+	0	+
chr12	41582248	41582249	protein_coding__NA__chr12:41582215..41582255,+	0	+
chr12	41867336	41867337	antisense__NA__chr12:41867333..41867337,-	0	-
chr12	42157991	42157992	intergenic__NA__chr12:42157989..42157994,+	0	+
chr12	42326377	42326378	intergenic__NA__chr12:42326364..42326382,-	0	-
chr12	42538675	42538676	protein_coding__p1@GXYLT1__chr12:42538657..42538720,-	0	-
chr12	42632132	42632133	protein_coding__p2@YAF2__chr12:42632127..42632177,-	0	-
chr12	42632246	42632247	protein_coding__p3@PPHLN1__chr12:42632208..42632255,+	0	+
chr12	42719895	42719896	protein_coding__p1@ZCRB1__chr12:42719885..42719926,-	0	-
chr12	42984156	42984157	protein_coding__NA__chr12:42984156..42984157,-	0	-
chr12	43040317	43040318	intergenic__NA__chr12:43040306..43040326,-	0	-
chr12	43040387	43040388	intergenic__NA__chr12:43040374..43040399,+	0	+
chr12	43086034	43086035	intergenic__NA__chr12:43086027..43086040,+	0	+
chr12	43359810	43359811	intergenic__NA__chr12:43359810..43359819,+	0	+
chr12	43946005	43946006	protein_coding__p1@ADAMTS20__chr12:43946001..43946016,-	0	-
chr12	44118096	44118097	intergenic__NA__chr12:44118095..44118097,-	0	-
chr12	44152561	44152562	protein_coding__p1@PUS7L__chr12:44152551..44152600,-	0	-
chr12	44152770	44152771	protein_coding__p1@IRAK4__chr12:44152740..44152815,+	0	+
chr12	44200118	44200119	protein_coding__p1@TWF1__chr12:44200112..44200136,-	0	-
chr12	44229883	44229884	protein_coding__p1@TMEM117__chr12:44229846..44229916,+	0	+
chr12	45315630	45315631	protein_coding__p7@NELL2__chr12:45315625..45315636,-	0	-
chr12	45444772	45444773	div_lnc__NA__chr12:45444770..45444775,+	0	+
chr12	45444881	45444882	div_pc__p1@DBX2__chr12:45444873..45444888,-	0	-
chr12	45609769	45609770	protein_coding__p3@ANO6__chr12:45609762..45609789,+	0	+
chr12	46004374	46004375	intergenic__NA__chr12:46004337..46004375,-	0	-
chr12	46121570	46121571	intergenic__p4@LOC400027__chr12:46121554..46121577,-	0	-
chr12	46123488	46123489	protein_coding__p1@ARID2__chr12:46123464..46123512,+	0	+
chr12	46385944	46385945	protein_coding__NA__chr12:46385916..46385946,-	0	-
chr12	46663820	46663821	protein_coding__p19@SLC38A1__chr12:46663812..46663851,-	0	-
chr12	46764972	46764973	antisense__NA__chr12:46764957..46765021,+	0	+
chr12	46766555	46766556	protein_coding__p1@SLC38A2__chr12:46766547..46766567,-	0	-
chr12	46777459	46777460	intergenic__p1@ENST00000551503__chr12:46777450..46777471,+	0	+
chr12	46780813	46780814	intergenic__NA__chr12:46780812..46780815,-	0	-
chr12	46930731	46930732	intergenic__NA__chr12:46930731..46930732,+	0	+
chr12	47226211	47226212	protein_coding__p5@SLC38A4__chr12:47226206..47226232,-	0	-
chr12	47473404	47473405	protein_coding__p2@FAM113B__chr12:47473369..47473438,+	0	+
chr12	47473739	47473740	protein_coding__p1@AMIGO2__chr12:47473707..47473757,-	0	-
chr12	47610211	47610212	antisense__p1@LOC100233209__chr12:47610202..47610253,-	0	-
chr12	47672772	47672773	intergenic__NA__chr12:47672766..47672776,-	0	-
chr12	47747572	47747573	intergenic__NA__chr12:47747540..47747574,+	0	+
chr12	47808460	47808461	intergenic__NA__chr12:47808453..47808466,+	0	+
chr12	48099788	48099789	div_pc__p1@RPAP3__chr12:48099773..48099825,-	0	-
chr12	48099870	48099871	div_lnc__p2@ENST00000547799__chr12:48099858..48099877,+	0	+
chr12	48119306	48119307	protein_coding__p2@ENDOU__chr12:48119301..48119329,-	0	-
chr12	48147703	48147704	protein_coding__NA__chr12:48147679..48147709,+	0	+
chr12	48164823	48164824	protein_coding__p14@RAPGEF3__chr12:48164812..48164829,-	0	-
chr12	48222934	48222935	antisense__NA__chr12:48222933..48222945,+	0	+
chr12	48226916	48226917	protein_coding__p17@HDAC7__chr12:48226897..48226922,-	0	-
chr12	48276436	48276437	antisense__NA__chr12:48276425..48276438,+	0	+
chr12	48336852	48336853	protein_coding__NA__chr12:48336852..48336853,-	0	-
chr12	48357378	48357379	protein_coding__p1@TMEM106C__chr12:48357340..48357397,+	0	+
chr12	48398258	48398259	protein_coding__p1@COL2A1__chr12:48398250..48398267,-	0	-
chr12	48404985	48404986	intergenic__NA__chr12:48404978..48404986,-	0	-
chr12	48405121	48405122	intergenic__NA__chr12:48405085..48405124,+	0	+
chr12	48499062	48499063	protein_coding__NA__chr12:48499061..48499068,+	0	+
chr12	48500090	48500091	protein_coding__p6@SENP1__chr12:48500085..48500099,-	0	-
chr12	48577371	48577372	protein_coding__p4@C12orf68__chr12:48577369..48577374,+	0	+
chr12	48592143	48592144	protein_coding__p1@DKFZP779L1853__chr12:48592134..48592150,+	0	+
chr12	48677992	48677993	intergenic__NA__chr12:48677991..48678002,-	0	-
chr12	48723095	48723096	protein_coding__p1@H1FNT__chr12:48723071..48723114,+	0	+
chr12	48745135	48745136	div_pc__NA__chr12:48745135..48745136,-	0	-
chr12	48758433	48758434	protein_coding__NA__chr12:48758432..48758434,+	0	+
chr12	48866341	48866342	protein_coding__NA__chr12:48866340..48866343,+	0	+
chr12	48876280	48876281	protein_coding__p1@C12orf54__chr12:48876275..48876294,+	0	+
chr12	48901069	48901070	protein_coding__NA__chr12:48901067..48901085,+	0	+
chr12	49076020	49076021	protein_coding__p1@KANSL2__chr12:49076002..49076043,-	0	-
chr12	49110618	49110619	protein_coding__p2@CCNT1__chr12:49110613..49110629,-	0	-
chr12	49121217	49121218	protein_coding__p1@LOC255411__chr12:49121213..49121228,+	0	+
chr12	49159981	49159982	antisense__NA__chr12:49159981..49159982,+	0	+
chr12	49182871	49182872	div_pc__p1@ADCY6__chr12:49182783..49182886,-	0	-
chr12	49182967	49182968	div_lnc__NA__chr12:49182947..49182968,+	0	+
chr12	49207921	49207922	protein_coding__NA__chr12:49207921..49207922,+	0	+
chr12	49246603	49246604	protein_coding__NA__chr12:49246603..49246625,-	0	-
chr12	49259652	49259653	protein_coding__p1@RND1__chr12:49259643..49259659,-	0	-
chr12	49297915	49297916	protein_coding__p1@CCDC65__chr12:49297899..49297955,+	0	+
chr12	49321128	49321129	protein_coding__NA__chr12:49321126..49321158,-	0	-
chr12	49333480	49333481	protein_coding__NA__chr12:49333465..49333488,-	0	-
chr12	49351205	49351206	protein_coding__p2@ARF3__chr12:49351191..49351222,-	0	-
chr12	49351296	49351297	protein_coding__p4@ARF3__chr12:49351291..49351302,-	0	-
chr12	49365517	49365518	protein_coding__p2@WNT10B__chr12:49365510..49365525,-	0	-
chr12	49372256	49372257	protein_coding__p2@WNT1__chr12:49372251..49372263,+	0	+
chr12	49392146	49392147	div_lnc__p1@ENST00000547866,p1@ENST00000552933,p1@uc001rsw.2__chr12:49392123..49392156,+	0	+
chr12	49393157	49393158	div_pc__p1@DDN__chr12:49393148..49393164,-	0	-
chr12	49412558	49412559	protein_coding__p1@PRKAG1__chr12:49412541..49412580,-	0	-
chr12	49453800	49453801	protein_coding__NA__chr12:49453773..49453817,-	0	-
chr12	49463758	49463759	protein_coding__p2@RHEBL1__chr12:49463753..49463770,-	0	-
chr12	49484010	49484011	antisense__NA__chr12:49484008..49484016,+	0	+
chr12	49488583	49488584	protein_coding__p1@DHH__chr12:49488573..49488590,-	0	-
chr12	49504679	49504680	protein_coding__p3@LMBR1L__chr12:49504655..49504686,-	0	-
chr12	49525177	49525178	protein_coding__p1@TUBA1B__chr12:49525175..49525180,-	0	-
chr12	49582562	49582563	protein_coding__p6@TUBA1C__chr12:49582553..49582579,+	0	+
chr12	49583106	49583107	protein_coding__NA__chr12:49583099..49583115,-	0	-
chr12	49658565	49658566	antisense__NA__chr12:49658552..49658581,-	0	-
chr12	49687041	49687042	protein_coding__NA__chr12:49687033..49687045,+	0	+
chr12	49717037	49717038	protein_coding__p1@TROAP__chr12:49717021..49717079,+	0	+
chr12	49718343	49718344	antisense__NA__chr12:49718343..49718344,-	0	-
chr12	49730970	49730971	protein_coding__p1@C1QL4__chr12:49730970..49731010,-	0	-
chr12	49740718	49740719	protein_coding__p1@DNAJC22__chr12:49740705..49740721,+	0	+
chr12	49760336	49760337	protein_coding__NA__chr12:49760335..49760372,+	0	+
chr12	49932812	49932813	protein_coding__p1@KCNH3__chr12:49932805..49932858,+	0	+
chr12	49961914	49961915	protein_coding__p1@MCRS1__chr12:49961883..49961933,-	0	-
chr12	49962005	49962006	protein_coding__p3@PRPF40B__chr12:49961990..49962011,+	0	+
chr12	49999400	49999401	protein_coding__p1@FAM186B__chr12:49999389..49999407,-	0	-
chr12	50101524	50101525	protein_coding__p23@TMBIM6__chr12:50101500..50101550,+	0	+
chr12	50101947	50101948	protein_coding__NA__chr12:50101947..50101951,-	0	-
chr12	50222195	50222196	div_pc__p1@NCKAP5L__chr12:50222187..50222203,-	0	-
chr12	50222325	50222326	div_lnc__p1@LOC100286844__chr12:50222318..50222345,+	0	+
chr12	50236888	50236889	protein_coding__p1@BCDIN3D__chr12:50236875..50236901,-	0	-
chr12	50298016	50298017	protein_coding__p4@FAIM2__chr12:50298005..50298052,-	0	-
chr12	50305639	50305640	intergenic__p1@ENST00000550636,p1@ENST00000552628__chr12:50305637..50305644,-	0	-
chr12	50305735	50305736	intergenic__NA__chr12:50305731..50305737,+	0	+
chr12	50344519	50344520	protein_coding__p1@AQP2__chr12:50344516..50344532,+	0	+
chr12	50350179	50350180	antisense__NA__chr12:50350179..50350180,-	0	-
chr12	50355654	50355655	protein_coding__p1@AQP5__chr12:50355647..50355661,+	0	+
chr12	50356704	50356705	antisense__p1@ENST00000550214,p1@ENST00000552379__chr12:50356691..50356710,-	0	-
chr12	50361048	50361049	protein_coding__NA__chr12:50361048..50361049,+	0	+
chr12	50426918	50426919	protein_coding__NA__chr12:50426916..50426919,-	0	-
chr12	50451399	50451400	protein_coding__p1@ACCN2__chr12:50451363..50451429,+	0	+
chr12	50479018	50479019	protein_coding__p1@SMARCD1__chr12:50478977..50479040,+	0	+
chr12	50497790	50497791	protein_coding__p1@GPD1__chr12:50497784..50497802,+	0	+
chr12	50506018	50506019	protein_coding__p1@C12orf62__chr12:50505963..50506033,+	0	+
chr12	50561151	50561152	protein_coding__p1@CERS5__chr12:50561075..50561180,-	0	-
chr12	50677302	50677303	protein_coding__p2@LIMA1__chr12:50677255..50677324,-	0	-
chr12	50790391	50790392	protein_coding__p1@FAM186A__chr12:50790385..50790396,-	0	-
chr12	50898771	50898772	protein_coding__p1@DIP2B__chr12:50898753..50898817,+	0	+
chr12	51157466	51157467	protein_coding__NA__chr12:51157464..51157481,+	0	+
chr12	51236708	51236709	protein_coding__p1@TMPRSS12__chr12:51236703..51236734,+	0	+
chr12	51317601	51317602	protein_coding__NA__chr12:51317591..51317602,+	0	+
chr12	51422348	51422349	protein_coding__NA__chr12:51422346..51422350,-	0	-
chr12	51441747	51441748	protein_coding__NA__chr12:51441719..51441760,+	0	+
chr12	51477378	51477379	protein_coding__p1@CSRNP2__chr12:51477368..51477386,-	0	-
chr12	51566917	51566918	protein_coding__p1@TFCP2__chr12:51566849..51566927,-	0	-
chr12	51611476	51611477	protein_coding__NA__chr12:51611449..51611497,-	0	-
chr12	51612184	51612185	protein_coding__NA__chr12:51612184..51612185,+	0	+
chr12	51632609	51632610	protein_coding__p1@DAZAP2__chr12:51632600..51632620,+	0	+
chr12	51664802	51664803	protein_coding__NA__chr12:51664798..51664841,-	0	-
chr12	51718451	51718452	protein_coding__p6@BIN2__chr12:51718436..51718458,-	0	-
chr12	51740443	51740444	protein_coding__NA__chr12:51740443..51740444,-	0	-
chr12	51785100	51785101	protein_coding__p4@SLC4A8__chr12:51785057..51785105,+	0	+
chr12	51786608	51786609	protein_coding__NA__chr12:51786608..51786650,-	0	-
chr12	51818423	51818424	antisense__NA__chr12:51818407..51818426,-	0	-
chr12	51984172	51984173	protein_coding__NA__chr12:51984160..51984176,+	0	+
chr12	52203813	52203814	div_pc__NA__chr12:52203803..52203817,+	0	+
chr12	52205238	52205239	div_lnc__NA__chr12:52205238..52205239,-	0	-
chr12	52211747	52211748	intergenic__NA__chr12:52211747..52211748,+	0	+
chr12	52241974	52241975	intergenic__NA__chr12:52241930..52241980,+	0	+
chr12	52281887	52281888	protein_coding__p1@ANKRD33__chr12:52281872..52281902,+	0	+
chr12	52300731	52300732	protein_coding__p1@ACVRL1__chr12:52300721..52300741,+	0	+
chr12	52345486	52345487	protein_coding__p1@ACVR1B__chr12:52345448..52345532,+	0	+
chr12	52400729	52400730	protein_coding__p1@GRASP__chr12:52400719..52400736,+	0	+
chr12	52416613	52416614	protein_coding__NA__chr12:52416604..52416636,+	0	+
chr12	52453283	52453284	antisense__NA__chr12:52453282..52453289,-	0	-
chr12	52463504	52463505	protein_coding__NA__chr12:52463492..52463510,+	0	+
chr12	52475881	52475882	intergenic__NA__chr12:52475877..52475886,-	0	-
chr12	52478548	52478549	intergenic__p@chr12:52478546..52478552,+__chr12:52478546..52478552,+	0	+
chr12	52498377	52498378	intergenic__NA__chr12:52498377..52498378,-	0	-
chr12	52585797	52585798	protein_coding__p1@KRT80__chr12:52585791..52585806,-	0	-
chr12	52604613	52604614	intergenic__p2@ENST00000551894,p2@uc001rzz.2__chr12:52604609..52604622,-	0	-
chr12	52604711	52604712	intergenic__NA__chr12:52604684..52604714,+	0	+
chr12	52626454	52626455	protein_coding__p2@KRT7__chr12:52626432..52626475,+	0	+
chr12	52641223	52641224	antisense__NA__chr12:52641211..52641228,-	0	-
chr12	52643083	52643084	protein_coding__p2@KRT86__chr12:52643077..52643093,+	0	+
chr12	52672890	52672891	antisense__NA__chr12:52672868..52672891,-	0	-
chr12	52685317	52685318	protein_coding__p11@KRT81__chr12:52685312..52685319,-	0	-
chr12	52702393	52702394	antisense__p2@KRT81__chr12:52702381..52702415,-	0	-
chr12	52715181	52715182	protein_coding__p1@KRT83__chr12:52715179..52715182,-	0	-
chr12	52761264	52761265	protein_coding__p1@KRT85__chr12:52761262..52761267,-	0	-
chr12	52774351	52774352	antisense__p1@ENST00000547174__chr12:52774351..52774355,+	0	+
chr12	52779435	52779436	protein_coding__p1@KRT84__chr12:52779433..52779437,-	0	-
chr12	52800118	52800119	protein_coding__NA__chr12:52800115..52800120,-	0	-
chr12	52828154	52828155	protein_coding__p1@KRT75__chr12:52828147..52828164,-	0	-
chr12	52845929	52845930	protein_coding__p1@KRT6B__chr12:52845923..52845938,-	0	-
chr12	52867588	52867589	protein_coding__p1@KRT6C__chr12:52867581..52867598,-	0	-
chr12	52887040	52887041	protein_coding__p1@KRT6A__chr12:52887034..52887049,-	0	-
chr12	52914177	52914178	protein_coding__p1@KRT5__chr12:52914170..52914185,-	0	-
chr12	52946928	52946929	protein_coding__p1@KRT71__chr12:52946923..52946931,-	0	-
chr12	52967624	52967625	protein_coding__p1@KRT74__chr12:52967622..52967628,-	0	-
chr12	52995246	52995247	div_pc__p1@KRT72__chr12:52995242..52995258,-	0	-
chr12	53002821	53002822	div_lnc__NA__chr12:53002821..53002822,+	0	+
chr12	53012365	53012366	protein_coding__NA__chr12:53012363..53012366,-	0	-
chr12	53045994	53045995	protein_coding__p1@KRT2__chr12:53045991..53045996,-	0	-
chr12	53074190	53074191	protein_coding__p1@KRT1__chr12:53074182..53074197,-	0	-
chr12	53097307	53097308	protein_coding__p1@KRT77__chr12:53097305..53097310,-	0	-
chr12	53171128	53171129	protein_coding__p1@KRT76__chr12:53171128..53171131,-	0	-
chr12	53189900	53189901	protein_coding__p1@KRT3__chr12:53189894..53189905,-	0	-
chr12	53208334	53208335	protein_coding__NA__chr12:53208317..53208342,-	0	-
chr12	53228094	53228095	protein_coding__p1@KRT79__chr12:53228091..53228096,-	0	-
chr12	53242882	53242883	protein_coding__NA__chr12:53242882..53242883,-	0	-
chr12	53342638	53342639	protein_coding__p2@KRT18__chr12:53342625..53342694,+	0	+
chr12	53343643	53343644	protein_coding__p2@KRT8__chr12:53343633..53343696,-	0	-
chr12	53400065	53400066	protein_coding__p2@EIF4B__chr12:53400046..53400071,+	0	+
chr12	53440787	53440788	protein_coding__p3@TENC1__chr12:53440773..53440789,+	0	+
chr12	53448219	53448220	antisense__p1@LOC283335__chr12:53448183..53448243,-	0	-
chr12	53473165	53473166	protein_coding__p1@SPRYD3__chr12:53473136..53473191,-	0	-
chr12	53491420	53491421	protein_coding__p2@IGFBP6__chr12:53491413..53491430,+	0	+
chr12	53497269	53497270	protein_coding__p1@SOAT2__chr12:53497263..53497311,+	0	+
chr12	53553321	53553322	antisense__NA__chr12:53553318..53553322,+	0	+
chr12	53574505	53574506	protein_coding__p1@ZNF740__chr12:53574464..53574539,+	0	+
chr12	53575134	53575135	protein_coding__p3@CSAD__chr12:53575120..53575143,-	0	-
chr12	53601034	53601035	protein_coding__p1@ITGB7__chr12:53601025..53601043,-	0	-
chr12	53626722	53626723	protein_coding__NA__chr12:53626722..53626756,-	0	-
chr12	53645027	53645028	protein_coding__NA__chr12:53645022..53645048,+	0	+
chr12	53662082	53662083	protein_coding__p1@ESPL1__chr12:53662073..53662105,+	0	+
chr12	53689342	53689343	protein_coding__p1@PFDN5__chr12:53689319..53689349,+	0	+
chr12	53693478	53693479	div_pc__p1@C12orf10__chr12:53693466..53693537,+	0	+
chr12	53694143	53694144	div_lnc__p1@ENST00000550263__chr12:53694132..53694153,-	0	-
chr12	53718620	53718621	protein_coding__NA__chr12:53718616..53718626,-	0	-
chr12	53739104	53739105	protein_coding__NA__chr12:53739104..53739111,-	0	-
chr12	53773959	53773960	protein_coding__p1@SP1__chr12:53773944..53773993,+	0	+
chr12	53817638	53817639	protein_coding__p2@AMHR2__chr12:53817633..53817654,+	0	+
chr12	53835521	53835522	protein_coding__p1@PRR13,p2@PCBP2__chr12:53835508..53835533,+	0	+
chr12	53893950	53893951	protein_coding__NA__chr12:53893922..53893963,-	0	-
chr12	53894706	53894707	div_pc__p3@TARBP2__chr12:53894672..53894723,+	0	+
chr12	53901267	53901268	protein_coding__p1@NPFF__chr12:53901266..53901269,-	0	-
chr12	53907727	53907728	antisense__p1@ENST00000548347,p1@uc001sdx.2__chr12:53907724..53907729,+	0	+
chr12	54019772	54019773	protein_coding__p2@ATF7__chr12:54019757..54019804,-	0	-
chr12	54020165	54020166	protein_coding__p1@ATF7__chr12:54020107..54020196,-	0	-
chr12	54071183	54071184	protein_coding__p4@ATP5G2__chr12:54071181..54071185,-	0	-
chr12	54121229	54121230	protein_coding__p1@CALCOCO1__chr12:54121215..54121254,-	0	-
chr12	54145762	54145763	intergenic__NA__chr12:54145740..54145768,-	0	-
chr12	54148111	54148112	intergenic__p@chr12:54148108..54148118,+__chr12:54148108..54148118,+	0	+
chr12	54332629	54332630	div_pc__p1@HOXC13__chr12:54332608..54332636,+	0	+
chr12	54333407	54333408	div_lnc__NA__chr12:54333392..54333418,-	0	-
chr12	54348686	54348687	protein_coding__p1@HOXC12__chr12:54348655..54348693,+	0	+
chr12	54366911	54366912	protein_coding__p2@HOXC11__chr12:54366894..54366922,+	0	+
chr12	54368737	54368738	antisense__NA__chr12:54368716..54368754,-	0	-
chr12	54378876	54378877	protein_coding__p6@HOXC10__chr12:54378864..54378884,+	0	+
chr12	54379369	54379370	div_lnc__p1@ENST00000514702__chr12:54379362..54379381,-	0	-
chr12	54379623	54379624	div_pc__NA__chr12:54379619..54379628,+	0	+
chr12	54384377	54384378	protein_coding__p5@HOXC6__chr12:54384370..54384382,+	0	+
chr12	54388676	54388677	protein_coding__p6@HOXC9__chr12:54388657..54388685,+	0	+
chr12	54390574	54390575	antisense__p1@ENST00000513533__chr12:54390569..54390583,-	0	-
chr12	54393781	54393782	antisense__p1@ENST00000505700__chr12:54393743..54393803,-	0	-
chr12	54402772	54402773	protein_coding__p1@HOXC8__chr12:54402745..54402788,+	0	+
chr12	54410671	54410672	protein_coding__p1@HOXC4,p1@HOXC5,p1@HOXC6__chr12:54410664..54410684,+	0	+
chr12	54426593	54426594	protein_coding__NA__chr12:54426592..54426620,+	0	+
chr12	54447648	54447649	protein_coding__p4@HOXC4__chr12:54447637..54447659,+	0	+
chr12	54452087	54452088	intergenic__NA__chr12:54452082..54452089,+	0	+
chr12	54519846	54519847	intergenic__p1@LOC400043__chr12:54519842..54519849,+	0	+
chr12	54520277	54520278	intergenic__NA__chr12:54520251..54520298,-	0	-
chr12	54540997	54540998	intergenic__NA__chr12:54540994..54541034,-	0	-
chr12	54558278	54558279	intergenic__NA__chr12:54558275..54558281,-	0	-
chr12	54582757	54582758	protein_coding__p1@SMUG1__chr12:54582750..54582780,-	0	-
chr12	54656531	54656532	antisense__NA__chr12:54656526..54656551,+	0	+
chr12	54673690	54673691	protein_coding__NA__chr12:54673684..54673723,+	0	+
chr12	54673905	54673906	protein_coding__p1@CBX5__chr12:54673871..54673925,-	0	-
chr12	54694798	54694799	protein_coding__p1@NFE2__chr12:54694758..54694805,-	0	-
chr12	54694985	54694986	protein_coding__p2@COPZ1__chr12:54694979..54694993,+	0	+
chr12	54747474	54747475	intergenic__p1@ENST00000550474__chr12:54747465..54747478,+	0	+
chr12	54747553	54747554	intergenic__NA__chr12:54747552..54747558,+	0	+
chr12	54758267	54758268	protein_coding__p1@GPR84__chr12:54758251..54758277,-	0	-
chr12	54785081	54785082	protein_coding__p2@ZNF385A__chr12:54785074..54785122,-	0	-
chr12	54813243	54813244	protein_coding__p3@ITGA5__chr12:54813229..54813273,-	0	-
chr12	54822040	54822041	intergenic__NA__chr12:54822040..54822050,+	0	+
chr12	54867385	54867386	protein_coding__p1@GTSF1__chr12:54867352..54867392,-	0	-
chr12	54891507	54891508	protein_coding__p2@NCKAP1L__chr12:54891496..54891526,+	0	+
chr12	54943384	54943385	protein_coding__p1@PDE1B__chr12:54943370..54943457,+	0	+
chr12	54982442	54982443	protein_coding__p1@PPP1R1A__chr12:54982420..54982461,-	0	-
chr12	55028678	55028679	protein_coding__p1@LACRT__chr12:55028678..55028679,-	0	-
chr12	55042145	55042146	protein_coding__p1@DCD__chr12:55042140..55042153,-	0	-
chr12	55076687	55076688	intergenic__NA__chr12:55076687..55076716,+	0	+
chr12	55224352	55224353	protein_coding__p4@MUCL1__chr12:55224343..55224377,+	0	+
chr12	55378545	55378546	protein_coding__p1@KIAA0748__chr12:55378470..55378554,-	0	-
chr12	55403343	55403344	intergenic__NA__chr12:55403311..55403361,+	0	+
chr12	55413757	55413758	protein_coding__p1@NEUROD4__chr12:55413751..55413765,+	0	+
chr12	55757779	55757780	protein_coding__NA__chr12:55757779..55757780,+	0	+
chr12	55794648	55794649	protein_coding__NA__chr12:55794648..55794649,+	0	+
chr12	55863197	55863198	protein_coding__NA__chr12:55863193..55863220,-	0	-
chr12	56075519	56075520	protein_coding__p1@METTL7B__chr12:56075512..56075532,+	0	+
chr12	56109789	56109790	protein_coding__NA__chr12:56109784..56109795,-	0	-
chr12	56109860	56109861	protein_coding__p1@BLOC1S1__chr12:56109810..56109869,+	0	+
chr12	56114176	56114177	protein_coding__p1@RDH5__chr12:56114169..56114185,+	0	+
chr12	56122892	56122893	div_lnc__p1@ENST00000552576__chr12:56122862..56122924,+	0	+
chr12	56123505	56123506	div_pc__NA__chr12:56123504..56123507,-	0	-
chr12	56137075	56137076	protein_coding__p2@GDF11__chr12:56137067..56137114,+	0	+
chr12	56211505	56211506	protein_coding__p1@SARNP__chr12:56211485..56211515,-	0	-
chr12	56211827	56211828	protein_coding__p1@ORMDL2__chr12:56211817..56211858,+	0	+
chr12	56221456	56221457	protein_coding__NA__chr12:56221456..56221502,-	0	-
chr12	56224558	56224559	protein_coding__p4@DNAJC14__chr12:56224546..56224587,-	0	-
chr12	56236749	56236750	protein_coding__p2@MMP19__chr12:56236735..56236788,-	0	-
chr12	56321102	56321103	protein_coding__NA__chr12:56321077..56321118,+	0	+
chr12	56326410	56326411	protein_coding__p5@WIBG__chr12:56326402..56326424,-	0	-
chr12	56360579	56360580	div_pc__p2@CDK2__chr12:56360568..56360603,+	0	+
chr12	56367253	56367254	protein_coding__p2@PMEL__chr12:56367241..56367265,-	0	-
chr12	56367647	56367648	protein_coding__p6@RAB5B__chr12:56367642..56367651,+	0	+
chr12	56391069	56391070	protein_coding__p1@SUOX__chr12:56391036..56391107,+	0	+
chr12	56401288	56401289	protein_coding__p1@IKZF4__chr12:56401268..56401305,+	0	+
chr12	56435579	56435580	div_lnc__NA__chr12:56435579..56435586,-	0	-
chr12	56435701	56435702	div_pc__p1@RPS26__chr12:56435682..56435745,+	0	+
chr12	56473640	56473641	protein_coding__p3@ERBB3__chr12:56473628..56473680,+	0	+
chr12	56495006	56495007	protein_coding__NA__chr12:56494997..56495029,+	0	+
chr12	56498349	56498350	protein_coding__p1@PA2G4__chr12:56498312..56498413,+	0	+
chr12	56507502	56507503	antisense__NA__chr12:56507502..56507503,-	0	-
chr12	56510373	56510374	protein_coding__p5@RPL41__chr12:56510368..56510379,+	0	+
chr12	56512049	56512050	protein_coding__p1@ZC3H10,p2@ESYT1__chr12:56512026..56512064,+	0	+
chr12	56514097	56514098	antisense__NA__chr12:56514097..56514102,-	0	-
chr12	56545753	56545754	protein_coding__NA__chr12:56545747..56545755,+	0	+
chr12	56552008	56552009	div_lnc__p1@ENST00000548731__chr12:56551995..56552015,-	0	-
chr12	56552142	56552143	div_pc__p1@MYL6__chr12:56552128..56552162,+	0	+
chr12	56583256	56583257	protein_coding__p1@SMARCC2__chr12:56583243..56583293,-	0	-
chr12	56615705	56615706	protein_coding__p2@RNF41__chr12:56615697..56615758,-	0	-
chr12	56615798	56615799	protein_coding__p2@OBFC2B__chr12:56615761..56615815,+	0	+
chr12	56623857	56623858	protein_coding__p1@SLC39A5__chr12:56623827..56623866,+	0	+
chr12	56652167	56652168	protein_coding__p1@ANKRD52__chr12:56652111..56652183,-	0	-
chr12	56660663	56660664	protein_coding__p1@COQ10A__chr12:56660633..56660678,+	0	+
chr12	56664746	56664747	antisense__NA__chr12:56664746..56664747,-	0	-
chr12	56693919	56693920	div_lnc__p1@ENST00000549565__chr12:56693879..56693937,+	0	+
chr12	56694156	56694157	div_pc__p2@CS__chr12:56694142..56694178,-	0	-
chr12	56709829	56709830	protein_coding__p1@CNPY2__chr12:56709786..56709846,-	0	-
chr12	56710129	56710130	protein_coding__p5@CNPY2__chr12:56710118..56710147,-	0	-
chr12	56727771	56727772	protein_coding__p1@PAN2__chr12:56727676..56727806,-	0	-
chr12	56732667	56732668	protein_coding__p1@IL23A__chr12:56732658..56732675,+	0	+
chr12	56753890	56753891	protein_coding__p1@STAT2__chr12:56753869..56753930,-	0	-
chr12	56756582	56756583	protein_coding__p1@APOF__chr12:56756553..56756620,-	0	-
chr12	56843189	56843190	protein_coding__p1@TIMELESS__chr12:56843161..56843225,-	0	-
chr12	56862361	56862362	protein_coding__p1@SPRYD4__chr12:56862345..56862372,+	0	+
chr12	56862956	56862957	protein_coding__NA__chr12:56862937..56862964,-	0	-
chr12	56882142	56882143	protein_coding__p1@GLS2__chr12:56882136..56882197,-	0	-
chr12	56915614	56915615	protein_coding__p1@RBMS2__chr12:56915582..56915627,+	0	+
chr12	57030623	57030624	protein_coding__p17@BAZ2A__chr12:57030619..57030641,-	0	-
chr12	57039767	57039768	protein_coding__p1@ATP5B__chr12:57039760..57039778,-	0	-
chr12	57082067	57082068	protein_coding__p1@PTGES3__chr12:57082060..57082083,-	0	-
chr12	57145942	57145943	protein_coding__NA__chr12:57145937..57145948,+	0	+
chr12	57146106	57146107	protein_coding__p1@PRIM1__chr12:57146095..57146149,-	0	-
chr12	57328191	57328192	protein_coding__p1@SDR9C7__chr12:57328187..57328195,-	0	-
chr12	57351391	57351392	protein_coding__p1@RDH16__chr12:57351371..57351397,-	0	-
chr12	57388275	57388276	protein_coding__p1@GPR182__chr12:57388270..57388282,+	0	+
chr12	57389951	57389952	protein_coding__p1@ENST00000556850__chr12:57389944..57389956,+	0	+
chr12	57400270	57400271	protein_coding__p1@ZBTB39__chr12:57400261..57400344,-	0	-
chr12	57422868	57422869	protein_coding__NA__chr12:57422868..57422869,-	0	-
chr12	57444981	57444982	protein_coding__p2@MYO1A__chr12:57444969..57445000,-	0	-
chr12	57481628	57481629	protein_coding__NA__chr12:57481592..57481635,-	0	-
chr12	57482686	57482687	protein_coding__p3@NAB2__chr12:57482665..57482699,+	0	+
chr12	57522265	57522266	protein_coding__p1@LRP1__chr12:57522258..57522313,+	0	+
chr12	57525956	57525957	protein_coding__NA__chr12:57525952..57525957,-	0	-
chr12	57541489	57541490	antisense__NA__chr12:57541462..57541496,-	0	-
chr12	57610576	57610577	protein_coding__p1@NXPH4__chr12:57610562..57610608,+	0	+
chr12	57623014	57623015	protein_coding__NA__chr12:57623011..57623022,+	0	+
chr12	57634509	57634510	protein_coding__p3@NDUFA4L2__chr12:57634504..57634532,-	0	-
chr12	57644968	57644969	protein_coding__p1@STAC3__chr12:57644952..57644978,-	0	-
chr12	57690276	57690277	protein_coding__NA__chr12:57690272..57690282,-	0	-
chr12	57824755	57824756	div_pc__p1@R3HDM2__chr12:57824739..57824834,-	0	-
chr12	57824898	57824899	div_lnc__NA__chr12:57824893..57824907,+	0	+
chr12	57828568	57828569	protein_coding__p1@INHBC__chr12:57828561..57828583,+	0	+
chr12	57848476	57848477	protein_coding__p9@INHBE__chr12:57848456..57848516,+	0	+
chr12	57853920	57853921	protein_coding__p8@GLI1__chr12:57853908..57853944,+	0	+
chr12	57869263	57869264	protein_coding__p11@MARS__chr12:57869258..57869278,+	0	+
chr12	57882587	57882588	protein_coding__p7@ARHGAP9__chr12:57882577..57882614,-	0	-
chr12	57914293	57914294	protein_coding__p1@DDIT3__chr12:57914286..57914304,-	0	-
chr12	57914502	57914503	protein_coding__p5@MBD6__chr12:57914481..57914509,+	0	+
chr12	57941009	57941010	protein_coding__p2@DCTN2__chr12:57941004..57941022,-	0	-
chr12	57943844	57943845	protein_coding__p1@KIF5A__chr12:57943813..57943869,+	0	+
chr12	57984974	57984975	protein_coding__p1@PIP4K2C__chr12:57984965..57985059,+	0	+
chr12	57998606	57998607	protein_coding__p1@DTX3__chr12:57998595..57998621,+	0	+
chr12	58003954	58003955	protein_coding__p4@ARHGEF25__chr12:58003935..58003967,+	0	+
chr12	58011812	58011813	div_lnc__NA__chr12:58011811..58011831,-	0	-
chr12	58013309	58013310	div_pc__p1@SLC26A10__chr12:58013308..58013311,+	0	+
chr12	58026981	58026982	protein_coding__p1@B4GALNT1__chr12:58026920..58026993,-	0	-
chr12	58087927	58087928	protein_coding__p1@OS9__chr12:58087901..58087947,+	0	+
chr12	58115242	58115243	antisense__NA__chr12:58115241..58115254,-	0	-
chr12	58120054	58120055	div_pc__p1@ENST00000542466__chr12:58120044..58120095,+	0	+
chr12	58131800	58131801	protein_coding__p8@TSPAN31__chr12:58131797..58131814,+	0	+
chr12	58135943	58135944	protein_coding__p1@AGAP2__chr12:58135903..58135974,-	0	-
chr12	58148886	58148887	protein_coding__p1@MARCH9__chr12:58148842..58148929,+	0	+
chr12	58149790	58149791	protein_coding__NA__chr12:58149784..58149795,-	0	-
chr12	58163202	58163203	protein_coding__NA__chr12:58163171..58163205,-	0	-
chr12	58165278	58165279	protein_coding__NA__chr12:58165252..58165291,+	0	+
chr12	58165887	58165888	protein_coding__p1@METTL1__chr12:58165870..58165911,-	0	-
chr12	58166742	58166743	protein_coding__p1@ENST00000471530__chr12:58166726..58166754,+	0	+
chr12	58176569	58176570	protein_coding__p1@TSFM__chr12:58176525..58176586,+	0	+
chr12	58208030	58208031	antisense__NA__chr12:58208030..58208031,+	0	+
chr12	58212516	58212517	protein_coding__p1@AVIL__chr12:58212511..58212522,-	0	-
chr12	58230873	58230874	antisense__p1@ENST00000549683__chr12:58230871..58230881,+	0	+
chr12	58240493	58240494	protein_coding__p1@CTDSP2__chr12:58240470..58240521,-	0	-
chr12	58290410	58290411	intergenic__NA__chr12:58290382..58290411,-	0	-
chr12	58329923	58329924	intergenic__p1@LOC100506844__chr12:58329888..58329970,-	0	-
chr12	58335349	58335350	protein_coding__p1@XRCC6BP1__chr12:58335281..58335356,+	0	+
chr12	58481631	58481632	intergenic__NA__chr12:58481631..58481632,+	0	+
chr12	58938126	58938127	protein_coding__NA__chr12:58938126..58938127,+	0	+
chr12	59175497	59175498	antisense__p1@ENST00000550678,p1@uc001sqq.1__chr12:59175485..59175503,-	0	-
chr12	59314270	59314271	div_pc__p1@LRIG3__chr12:59314246..59314305,-	0	-
chr12	59314433	59314434	div_lnc__NA__chr12:59314428..59314438,+	0	+
chr12	59917934	59917935	protein_coding__NA__chr12:59917934..59917958,-	0	-
chr12	59989860	59989861	protein_coding__p1@SLC16A7__chr12:59989791..59989874,+	0	+
chr12	62654184	62654185	protein_coding__p1@USP15__chr12:62654155..62654194,+	0	+
chr12	62654857	62654858	protein_coding__NA__chr12:62654847..62654868,-	0	-
chr12	62860605	62860606	protein_coding__p1@MON2__chr12:62860581..62860620,+	0	+
chr12	62878923	62878924	antisense__NA__chr12:62878923..62878924,-	0	-
chr12	62996305	62996306	div_lnc__p2@ENST00000550290__chr12:62996272..62996313,+	0	+
chr12	62997268	62997269	div_pc__NA__chr12:62997263..62997286,-	0	-
chr12	63328929	63328930	protein_coding__p1@PPM1H__chr12:63328897..63328942,-	0	-
chr12	63544723	63544724	protein_coding__p4@AVPR1A__chr12:63544718..63544730,-	0	-
chr12	63753845	63753846	intergenic__p1@ENST00000551729__chr12:63753841..63753855,-	0	-
chr12	64062780	64062781	protein_coding__NA__chr12:64062776..64062781,-	0	-
chr12	64173645	64173646	protein_coding__p1@TMEM5__chr12:64173622..64173664,+	0	+
chr12	64215913	64215914	intergenic__NA__chr12:64215913..64215914,-	0	-
chr12	64237869	64237870	protein_coding__p1@SRGAP1__chr12:64237856..64237908,+	0	+
chr12	64616050	64616051	protein_coding__p1@C12orf66__chr12:64616019..64616082,-	0	-
chr12	64784574	64784575	protein_coding__NA__chr12:64784547..64784580,-	0	-
chr12	64798129	64798130	protein_coding__p4@XPOT__chr12:64798095..64798162,+	0	+
chr12	64845917	64845918	protein_coding__p1@TBK1__chr12:64845864..64845949,+	0	+
chr12	65003254	65003255	intergenic__NA__chr12:65003245..65003296,-	0	-
chr12	65004274	65004275	protein_coding__p1@RASSF3__chr12:65004238..65004284,+	0	+
chr12	65153185	65153186	div_pc__p1@GNS__chr12:65153175..65153229,-	0	-
chr12	65153275	65153276	div_lnc__NA__chr12:65153256..65153284,+	0	+
chr12	65174576	65174577	protein_coding__p2@TBC1D30__chr12:65174519..65174584,+	0	+
chr12	65277553	65277554	intergenic__p1@FLJ41278__chr12:65277536..65277559,+	0	+
chr12	65515340	65515341	protein_coding__p3@WIF1__chr12:65515334..65515362,-	0	-
chr12	65563362	65563363	protein_coding__p1@LEMD3__chr12:65563329..65563373,+	0	+
chr12	65672479	65672480	protein_coding__p1@MSRB3__chr12:65672443..65672553,+	0	+
chr12	65996604	65996605	intergenic__p1@ENST00000539116,p1@ENST00000541391__chr12:65996599..65996667,+	0	+
chr12	66036225	66036226	intergenic__p1@ENST00000544557__chr12:66036219..66036262,-	0	-
chr12	66038113	66038114	intergenic__NA__chr12:66038110..66038119,+	0	+
chr12	66217753	66217754	protein_coding__NA__chr12:66217746..66217767,+	0	+
chr12	66275910	66275911	protein_coding__NA__chr12:66275903..66275916,-	0	-
chr12	66342486	66342487	antisense__p1@ENST00000544279__chr12:66342468..66342497,-	0	-
chr12	66524528	66524529	div_pc__p1@LLPH__chr12:66524517..66524541,-	0	-
chr12	66524587	66524588	div_lnc__NA__chr12:66524554..66524597,+	0	+
chr12	66563765	66563766	protein_coding__p1@TMBIM4__chr12:66563728..66563784,-	0	-
chr12	66563804	66563805	protein_coding__p2@LLPH,p2@TMBIM4__chr12:66563786..66563818,-	0	-
chr12	66583070	66583071	protein_coding__p1@IRAK3__chr12:66582919..66583077,+	0	+
chr12	66696377	66696378	protein_coding__p2@HELB__chr12:66696322..66696383,+	0	+
chr12	67197999	67198000	protein_coding__NA__chr12:67197986..67198013,-	0	-
chr12	67490185	67490186	intergenic__NA__chr12:67490169..67490190,-	0	-
chr12	67663137	67663138	protein_coding__p1@CAND1__chr12:67663108..67663204,+	0	+
chr12	67836395	67836396	intergenic__NA__chr12:67836358..67836396,-	0	-
chr12	67913606	67913607	intergenic__NA__chr12:67913606..67913607,+	0	+
chr12	67984250	67984251	intergenic__NA__chr12:67984250..67984251,-	0	-
chr12	68042161	68042162	protein_coding__NA__chr12:68042156..68042162,+	0	+
chr12	68123226	68123227	intergenic__NA__chr12:68123210..68123244,-	0	-
chr12	68323014	68323015	intergenic__NA__chr12:68323011..68323018,+	0	+
chr12	68383258	68383259	intergenic__p1@ENST00000538665,p1@ENST00000541715,p1@uc001stv.1__chr12:68383219..68383284,+	0	+
chr12	68553519	68553520	protein_coding__p1@IFNG__chr12:68553512..68553528,-	0	-
chr12	68619589	68619590	protein_coding__p1@IL26__chr12:68619586..68619593,-	0	-
chr12	68647383	68647384	protein_coding__NA__chr12:68647383..68647384,-	0	-
chr12	68726141	68726142	protein_coding__p2@MDM1__chr12:68726131..68726159,-	0	-
chr12	68845475	68845476	intergenic__p1@ENST00000542875__chr12:68845417..68845482,-	0	-
chr12	69004678	69004679	protein_coding__p1@RAP1B__chr12:69004630..69004694,+	0	+
chr12	69080766	69080767	protein_coding__p1@NUP107__chr12:69080734..69080808,+	0	+
chr12	69081111	69081112	antisense__NA__chr12:69081108..69081117,-	0	-
chr12	69139904	69139905	protein_coding__p3@SLC35E3__chr12:69139888..69139917,+	0	+
chr12	69186992	69186993	protein_coding__NA__chr12:69186981..69187020,+	0	+
chr12	69201958	69201959	protein_coding__p1@MDM2__chr12:69201923..69202028,+	0	+
chr12	69365357	69365358	protein_coding__NA__chr12:69365357..69365371,-	0	-
chr12	69605887	69605888	intergenic__NA__chr12:69605886..69605888,+	0	+
chr12	69633351	69633352	protein_coding__p1@CPSF6__chr12:69633341..69633366,+	0	+
chr12	69742160	69742161	protein_coding__p1@LYZ__chr12:69742152..69742171,+	0	+
chr12	69748010	69748011	antisense__NA__chr12:69748007..69748018,-	0	-
chr12	69753530	69753531	protein_coding__p1@YEATS4__chr12:69753448..69753577,+	0	+
chr12	69864199	69864200	protein_coding__p1@FRS2__chr12:69864149..69864222,+	0	+
chr12	69979238	69979239	protein_coding__p1@CCT2__chr12:69979210..69979252,+	0	+
chr12	70004683	70004684	protein_coding__p1@LRRC10__chr12:70004648..70004694,-	0	-
chr12	70093147	70093148	protein_coding__p2@BEST3__chr12:70093111..70093156,-	0	-
chr12	70132329	70132330	div_lnc__p2@ENST00000501300__chr12:70132326..70132335,-	0	-
chr12	70132676	70132677	div_pc__p1@RAB3IP__chr12:70132632..70132687,+	0	+
chr12	70195447	70195448	protein_coding__NA__chr12:70195443..70195460,+	0	+
chr12	70219006	70219007	protein_coding__p1@C12orf28__chr12:70219001..70219023,+	0	+
chr12	70574126	70574127	intergenic__p1@ENST00000552324__chr12:70574088..70574135,+	0	+
chr12	70615556	70615557	intergenic__NA__chr12:70615556..70615558,-	0	-
chr12	70636809	70636810	div_pc__p2@CNOT2__chr12:70636765..70636817,+	0	+
chr12	70637155	70637156	div_lnc__p1@ENST00000549419,p1@ENST00000549651,p1@ENST00000550216,p1@ENST00000553135__chr12:70637101..70637172,-	0	-
chr12	70760069	70760070	protein_coding__p1@KCNMB4__chr12:70760058..70760085,+	0	+
chr12	70861858	70861859	intergenic__p1@ENST00000548687,p1@ENST00000549460,p1@uc001svz.2__chr12:70861853..70861868,+	0	+
chr12	71031207	71031208	protein_coding__p1@PTPRB__chr12:71031185..71031215,-	0	-
chr12	71314511	71314512	protein_coding__p1@PTPRR__chr12:71314446..71314530,-	0	-
chr12	71512239	71512240	protein_coding__NA__chr12:71512229..71512244,-	0	-
chr12	71833577	71833578	protein_coding__p1@LGR5__chr12:71833569..71833588,+	0	+
chr12	71835677	71835678	protein_coding__NA__chr12:71835677..71835678,-	0	-
chr12	72056810	72056811	protein_coding__p1@THAP2__chr12:72056800..72056834,+	0	+
chr12	72061501	72061502	protein_coding__NA__chr12:72061500..72061505,-	0	-
chr12	72068051	72068052	protein_coding__NA__chr12:72068051..72068052,+	0	+
chr12	72079867	72079868	protein_coding__p1@TMEM19__chr12:72079842..72079890,+	0	+
chr12	72104153	72104154	intergenic__p1@ENST00000549710__chr12:72104152..72104171,-	0	-
chr12	72148652	72148653	protein_coding__p1@RAB21__chr12:72148614..72148699,+	0	+
chr12	72233538	72233539	protein_coding__p1@TBC1D15__chr12:72233530..72233563,+	0	+
chr12	72332624	72332625	protein_coding__p1@TPH2__chr12:72332618..72332632,+	0	+
chr12	72451157	72451158	antisense__p2@ENST00000548885__chr12:72451150..72451167,-	0	-
chr12	72481045	72481046	protein_coding__p19@TRHDE__chr12:72481040..72481051,+	0	+
chr12	72668686	72668687	antisense__p1@ENST00000552396__chr12:72668682..72668691,-	0	-
chr12	73537640	73537641	intergenic__NA__chr12:73537640..73537641,-	0	-
chr12	74300329	74300330	intergenic__NA__chr12:74300329..74300330,+	0	+
chr12	74432865	74432866	intergenic__NA__chr12:74432865..74432866,+	0	+
chr12	74796311	74796312	intergenic__p1@ENST00000551726__chr12:74796291..74796334,-	0	-
chr12	74931614	74931615	div_pc__p1@ATXN7L3B__chr12:74931567..74931656,+	0	+
chr12	75419758	75419759	intergenic__NA__chr12:75419755..75419769,+	0	+
chr12	75603618	75603619	protein_coding__p4@KCNC2__chr12:75603612..75603628,-	0	-
chr12	75628546	75628547	intergenic__p1@ENST00000548779,p1@uc001sxh.1__chr12:75628517..75628548,+	0	+
chr12	75728469	75728470	protein_coding__p2@GLIPR1L1__chr12:75728446..75728476,+	0	+
chr12	75784680	75784681	protein_coding__p1@CAPS2__chr12:75784669..75784698,-	0	-
chr12	75784881	75784882	protein_coding__p1@GLIPR1L2__chr12:75784859..75784892,+	0	+
chr12	75874534	75874535	protein_coding__p1@GLIPR1__chr12:75874525..75874549,+	0	+
chr12	75884080	75884081	antisense__NA__chr12:75884059..75884081,-	0	-
chr12	75905380	75905381	protein_coding__p1@KRR1__chr12:75905374..75905420,-	0	-
chr12	76358182	76358183	intergenic__NA__chr12:76358165..76358194,+	0	+
chr12	76377804	76377805	intergenic__p1@ENST00000552856__chr12:76377799..76377810,-	0	-
chr12	76424311	76424312	antisense__NA__chr12:76424309..76424314,+	0	+
chr12	76425643	76425644	antisense__p1@LOC652993__chr12:76425636..76425665,+	0	+
chr12	76427699	76427700	protein_coding__NA__chr12:76427699..76427700,-	0	-
chr12	76478757	76478758	protein_coding__NA__chr12:76478749..76478769,-	0	-
chr12	76653618	76653619	intergenic__p1@ENST00000550380__chr12:76653611..76653630,+	0	+
chr12	76742194	76742195	protein_coding__p1@BBS10__chr12:76742183..76742227,-	0	-
chr12	76953587	76953588	protein_coding__p3@OSBPL8__chr12:76953574..76953598,-	0	-
chr12	77158037	77158038	protein_coding__p1@ZDHHC17__chr12:77158021..77158045,+	0	+
chr12	77271973	77271974	div_lnc__NA__chr12:77271973..77271974,+	0	+
chr12	77272798	77272799	div_pc__p1@CSRP2__chr12:77272786..77272806,-	0	-
chr12	77459332	77459333	protein_coding__p1@E2F7__chr12:77459306..77459365,-	0	-
chr12	77718420	77718421	intergenic__p5@ENST00000550042__chr12:77718388..77718430,+	0	+
chr12	77773564	77773565	intergenic__NA__chr12:77773541..77773585,+	0	+
chr12	78169565	78169566	intergenic__NA__chr12:78169565..78169566,+	0	+
chr12	78224673	78224674	protein_coding__p5@NAV3__chr12:78224667..78224680,+	0	+
chr12	78746294	78746295	intergenic__NA__chr12:78746294..78746295,+	0	+
chr12	78753497	78753498	intergenic__p1@ENST00000548512,p1@uc001syq.1__chr12:78753496..78753499,-	0	-
chr12	78836305	78836306	intergenic__NA__chr12:78836288..78836308,-	0	-
chr12	78934454	78934455	intergenic__p1@ENST00000546865,p1@ENST00000547089__chr12:78934441..78934474,-	0	-
chr12	79257772	79257773	protein_coding__p23@SYT1__chr12:79257741..79257782,+	0	+
chr12	79897190	79897191	intergenic__NA__chr12:79897188..79897207,-	0	-
chr12	79934021	79934022	intergenic__NA__chr12:79934021..79934022,+	0	+
chr12	80083919	80083920	div_lnc__NA__chr12:80083911..80083925,+	0	+
chr12	80084794	80084795	div_pc__p2@PAWR__chr12:80084768..80084821,-	0	-
chr12	80217391	80217392	antisense__NA__chr12:80217391..80217392,+	0	+
chr12	80328415	80328416	div_lnc__NA__chr12:80328411..80328423,+	0	+
chr12	80329234	80329235	div_pc__NA__chr12:80329228..80329237,-	0	-
chr12	80603045	80603046	protein_coding__p1@OTOGL__chr12:80603044..80603046,+	0	+
chr12	80794474	80794475	protein_coding__p@chr12:80794469..80794483,+__chr12:80794469..80794483,+	0	+
chr12	80987706	80987707	antisense__NA__chr12:80987704..80987707,-	0	-
chr12	81101412	81101413	protein_coding__p1@MYF6__chr12:81101404..81101421,+	0	+
chr12	81110690	81110691	protein_coding__p1@MYF5__chr12:81110684..81110700,+	0	+
chr12	81156963	81156964	intergenic__NA__chr12:81156959..81156977,+	0	+
chr12	81331637	81331638	protein_coding__p6@ACSS3__chr12:81331632..81331643,+	0	+
chr12	81331712	81331713	protein_coding__p2@LIN7A__chr12:81331697..81331733,-	0	-
chr12	81519641	81519642	antisense__NA__chr12:81519629..81519676,-	0	-
chr12	81664429	81664430	antisense__p1@ENST00000549161__chr12:81664424..81664435,+	0	+
chr12	81771820	81771821	antisense__p1@ENST00000546936__chr12:81771814..81771826,+	0	+
chr12	82153115	82153116	protein_coding__p4@PPFIA2__chr12:82153087..82153138,-	0	-
chr12	82347590	82347591	intergenic__p1@ENST00000550506__chr12:82347557..82347593,+	0	+
chr12	82752307	82752308	protein_coding__p1@C12orf26__chr12:82752283..82752328,+	0	+
chr12	82752553	82752554	protein_coding__p2@CCDC59__chr12:82752523..82752564,-	0	-
chr12	83080684	83080685	protein_coding__p2@TMTC2__chr12:83080669..83080693,+	0	+
chr12	84664704	84664705	intergenic__p1@ENST00000547882__chr12:84664700..84664710,+	0	+
chr12	85307367	85307368	protein_coding__NA__chr12:85307367..85307408,-	0	-
chr12	85430054	85430055	protein_coding__p1@TSPAN19__chr12:85430024..85430057,-	0	-
chr12	85430130	85430131	protein_coding__p1@LRRIQ1__chr12:85430110..85430161,+	0	+
chr12	85673875	85673876	protein_coding__p2@ALX1__chr12:85673868..85673881,+	0	+
chr12	85711796	85711797	intergenic__NA__chr12:85711795..85711813,+	0	+
chr12	86230158	86230159	protein_coding__p1@RASSF9__chr12:86230151..86230232,-	0	-
chr12	86268072	86268073	protein_coding__p1@NTS__chr12:86268065..86268080,+	0	+
chr12	87232685	87232686	protein_coding__p6@MGAT4C__chr12:87232669..87232696,-	0	-
chr12	88209898	88209899	intergenic__NA__chr12:88209866..88209901,+	0	+
chr12	88427622	88427623	protein_coding__NA__chr12:88427622..88427623,+	0	+
chr12	88536021	88536022	protein_coding__NA__chr12:88536021..88536024,-	0	-
chr12	88536083	88536084	protein_coding__p1@TMTC3__chr12:88536067..88536100,+	0	+
chr12	88974649	88974650	protein_coding__NA__chr12:88974622..88974670,-	0	-
chr12	89413468	89413469	intergenic__p1@LOC728084__chr12:89413463..89413484,-	0	-
chr12	89703333	89703334	intergenic__NA__chr12:89703326..89703348,-	0	-
chr12	89747451	89747452	protein_coding__NA__chr12:89747443..89747467,-	0	-
chr12	89766599	89766600	intergenic__NA__chr12:89766595..89766619,+	0	+
chr12	89919421	89919422	div_lnc__p@chr12:89919416..89919428,+__chr12:89919416..89919428,+	0	+
chr12	89919800	89919801	div_pc__p1@GALNT4,p1@POC1B__chr12:89919765..89919849,-	0	-
chr12	89919800	89919801	protein_coding__p1@GALNT4,p1@POC1B__chr12:89919765..89919849,-	0	-
chr12	89948000	89948001	intergenic__NA__chr12:89948000..89948007,+	0	+
chr12	90102741	90102742	div_lnc__p3@LOC338758__chr12:90102729..90102751,+	0	+
chr12	90103092	90103093	div_pc__p2@ATP2B1__chr12:90103081..90103155,-	0	-
chr12	90276093	90276094	intergenic__NA__chr12:90276092..90276097,+	0	+
chr12	90341444	90341445	intergenic__NA__chr12:90341444..90341455,+	0	+
chr12	90500389	90500390	intergenic__NA__chr12:90500381..90500398,+	0	+
chr12	90674670	90674671	intergenic__p1@ENST00000549313__chr12:90674665..90674672,+	0	+
chr12	91203026	91203027	intergenic__NA__chr12:91203005..91203027,+	0	+
chr12	91311799	91311800	antisense__NA__chr12:91311799..91311800,+	0	+
chr12	91348950	91348951	protein_coding__p1@C12orf12__chr12:91348949..91348958,-	0	-
chr12	91398748	91398749	protein_coding__p1@EPYC__chr12:91398742..91398768,-	0	-
chr12	91451800	91451801	protein_coding__p2@KERA__chr12:91451794..91451806,-	0	-
chr12	91505288	91505289	protein_coding__p3@LUM__chr12:91505283..91505299,-	0	-
chr12	91576767	91576768	protein_coding__p7@DCN__chr12:91576750..91576805,-	0	-
chr12	91755975	91755976	intergenic__NA__chr12:91755974..91755979,+	0	+
chr12	92073879	92073880	intergenic__NA__chr12:92073863..92073885,+	0	+
chr12	92271141	92271142	intergenic__NA__chr12:92271140..92271156,+	0	+
chr12	92536720	92536721	protein_coding__NA__chr12:92536684..92536721,-	0	-
chr12	92539428	92539429	div_lnc__NA__chr12:92539411..92539443,+	0	+
chr12	92539621	92539622	div_pc__p1@BTG1__chr12:92539614..92539630,-	0	-
chr12	92815424	92815425	protein_coding__NA__chr12:92815424..92815425,+	0	+
chr12	92860476	92860477	intergenic__p2@uc001tcg.1__chr12:92860457..92860483,+	0	+
chr12	93096764	93096765	protein_coding__p1@C12orf74__chr12:93096759..93096770,+	0	+
chr12	93115178	93115179	protein_coding__NA__chr12:93115142..93115190,+	0	+
chr12	93323070	93323071	protein_coding__p1@EEA1__chr12:93323013..93323112,-	0	-
chr12	93484285	93484286	intergenic__NA__chr12:93484278..93484323,+	0	+
chr12	93568120	93568121	intergenic__NA__chr12:93568120..93568121,+	0	+
chr12	93771505	93771506	div_lnc__p1@LOC643339__chr12:93771497..93771511,-	0	-
chr12	93771700	93771701	div_pc__p1@NUDT4__chr12:93771692..93771710,+	0	+
chr12	93836033	93836034	protein_coding__p4@UBE2N__chr12:93836028..93836039,-	0	-
chr12	93861292	93861293	protein_coding__p1@MRPL42__chr12:93861282..93861300,+	0	+
chr12	93963623	93963624	protein_coding__p16@SOCS2__chr12:93963622..93963628,+	0	+
chr12	93965543	93965544	antisense__p1@ENST00000499137,p1@ENST00000500986,p1@uc001tcu.2,p1@uc001tcv.1__chr12:93965510..93965550,-	0	-
chr12	94071153	94071154	protein_coding__p1@CRADD__chr12:94071129..94071163,+	0	+
chr12	94131597	94131598	antisense__p1@ENST00000550287,p1@uc001tdb.1__chr12:94131578..94131604,-	0	-
chr12	94337708	94337709	intergenic__p1@ENST00000550687__chr12:94337705..94337712,-	0	-
chr12	94337872	94337873	intergenic__NA__chr12:94337824..94337875,+	0	+
chr12	94542467	94542468	protein_coding__p1@PLXNC1__chr12:94542459..94542513,+	0	+
chr12	94580856	94580857	antisense__NA__chr12:94580852..94580861,-	0	-
chr12	94670988	94670989	antisense__NA__chr12:94670981..94670991,-	0	-
chr12	94853756	94853757	protein_coding__p3@CCDC41__chr12:94853739..94853764,-	0	-
chr12	95044332	95044333	protein_coding__p1@TMCC3__chr12:95044309..95044390,-	0	-
chr12	95397469	95397470	protein_coding__p1@NDUFA12__chr12:95397442..95397491,-	0	-
chr12	95467390	95467391	protein_coding__p2@NR2C1__chr12:95467359..95467417,-	0	-
chr12	95611291	95611292	protein_coding__p2@FGD6__chr12:95611257..95611365,-	0	-
chr12	95611586	95611587	protein_coding__p1@VEZT__chr12:95611569..95611608,+	0	+
chr12	95775018	95775019	protein_coding__p1@ENST00000549961__chr12:95775013..95775020,-	0	-
chr12	95867585	95867586	protein_coding__NA__chr12:95867582..95867594,+	0	+
chr12	95945251	95945252	protein_coding__p4@USP44__chr12:95945246..95945270,-	0	-
chr12	96184927	96184928	protein_coding__p6@NTN4__chr12:96184913..96184938,-	0	-
chr12	96196889	96196890	protein_coding__NA__chr12:96196889..96196890,+	0	+
chr12	96252601	96252602	div_lnc__NA__chr12:96252592..96252614,-	0	-
chr12	96252742	96252743	div_pc__p1@SNRPF__chr12:96252710..96252789,+	0	+
chr12	96336699	96336700	protein_coding__NA__chr12:96336697..96336708,-	0	-
chr12	96337070	96337071	protein_coding__p2@AMDHD1__chr12:96337061..96337078,+	0	+
chr12	96390121	96390122	div_pc__p2@HAL__chr12:96390108..96390143,-	0	-
chr12	96390259	96390260	div_lnc__p1@ENST00000551849__chr12:96390234..96390281,+	0	+
chr12	96421314	96421315	antisense__NA__chr12:96421314..96421315,+	0	+
chr12	96438166	96438167	protein_coding__NA__chr12:96438159..96438167,-	0	-
chr12	96588154	96588155	protein_coding__p1@ELK3__chr12:96588143..96588185,+	0	+
chr12	96617544	96617545	antisense__NA__chr12:96617540..96617560,-	0	-
chr12	96794339	96794340	protein_coding__p2@CDK17__chr12:96794330..96794375,-	0	-
chr12	96883354	96883355	protein_coding__p1@C12orf63__chr12:96883347..96883400,+	0	+
chr12	97301034	97301035	protein_coding__p1@NEDD1__chr12:97300995..97301054,+	0	+
chr12	97379435	97379436	intergenic__NA__chr12:97379425..97379451,+	0	+
chr12	97825437	97825438	intergenic__NA__chr12:97825437..97825444,+	0	+
chr12	98897632	98897633	protein_coding__p1@LOC643770__chr12:98897617..98897644,-	0	-
chr12	98909409	98909410	div_pc__p1@TMPO__chr12:98909351..98909454,+	0	+
chr12	98910231	98910232	div_lnc__p1@ENST00000548760__chr12:98910201..98910252,-	0	-
chr12	98987463	98987464	protein_coding__p1@SLC25A3__chr12:98987458..98987473,+	0	+
chr12	99038565	99038566	protein_coding__p1@IKBIP__chr12:99038511..99038575,-	0	-
chr12	99038948	99038949	protein_coding__p2@APAF1__chr12:99038931..99038954,+	0	+
chr12	100041530	100041531	protein_coding__p1@FAM71C__chr12:100041527..100041532,+	0	+
chr12	100378436	100378437	protein_coding__p10@ANKS1B__chr12:100378392..100378445,-	0	-
chr12	100536642	100536643	div_pc__p1@UHRF1BP1L__chr12:100536608..100536667,-	0	-
chr12	100536832	100536833	div_lnc__NA__chr12:100536827..100536833,+	0	+
chr12	100594593	100594594	protein_coding__p1@ACTR6__chr12:100594557..100594634,+	0	+
chr12	100660853	100660854	protein_coding__NA__chr12:100660824..100660865,-	0	-
chr12	100660918	100660919	protein_coding__p5@SCYL2__chr12:100660909..100660936,+	0	+
chr12	100750851	100750852	protein_coding__p1@SLC17A8__chr12:100750846..100750861,+	0	+
chr12	100867643	100867644	protein_coding__p1@NR1H4__chr12:100867627..100867652,+	0	+
chr12	100967461	100967462	protein_coding__p1@GAS2L3__chr12:100967420..100967502,+	0	+
chr12	101111038	101111039	protein_coding__p3@ANO4__chr12:101111015..101111054,+	0	+
chr12	101432871	101432872	antisense__NA__chr12:101432865..101432872,-	0	-
chr12	101604015	101604016	protein_coding__p1@SLC5A8__chr12:101604010..101604021,-	0	-
chr12	101673886	101673887	protein_coding__p1@UTP20__chr12:101673872..101673912,+	0	+
chr12	101801549	101801550	protein_coding__p1@ARL1__chr12:101801505..101801577,-	0	-
chr12	101869113	101869114	protein_coding__p1@SPIC__chr12:101869096..101869118,+	0	+
chr12	101962130	101962131	protein_coding__p19@MYBPC1__chr12:101962128..101962133,+	0	+
chr12	102053588	102053589	antisense__NA__chr12:102053588..102053589,-	0	-
chr12	102090599	102090600	protein_coding__NA__chr12:102090599..102090600,+	0	+
chr12	102133239	102133240	protein_coding__p1@SYCP3__chr12:102133233..102133245,-	0	-
chr12	102224715	102224716	protein_coding__p2@GNPTAB__chr12:102224704..102224750,-	0	-
chr12	102271155	102271156	protein_coding__p6@DRAM1__chr12:102271137..102271164,+	0	+
chr12	102319319	102319320	antisense__NA__chr12:102319318..102319320,-	0	-
chr12	102356189	102356190	antisense__NA__chr12:102356187..102356192,-	0	-
chr12	102455910	102455911	protein_coding__p5@CCDC53__chr12:102455905..102455915,-	0	-
chr12	102457111	102457112	intergenic__NA__chr12:102457104..102457116,+	0	+
chr12	102513891	102513892	protein_coding__p1@NUP37__chr12:102513843..102513908,-	0	-
chr12	102513960	102513961	protein_coding__p1@C12orf48__chr12:102513950..102513996,+	0	+
chr12	102591610	102591611	protein_coding__p2@PMCH__chr12:102591604..102591616,-	0	-
chr12	102874387	102874388	protein_coding__p7@IGF1__chr12:102874382..102874394,-	0	-
chr12	103218430	103218431	intergenic__p1@LINC00485__chr12:103218428..103218438,-	0	-
chr12	103351451	103351452	protein_coding__p1@ASCL1__chr12:103351444..103351461,+	0	+
chr12	103352190	103352191	protein_coding__p4@PAH__chr12:103352185..103352224,-	0	-
chr12	103545611	103545612	protein_coding__p1@ENST00000547418__chr12:103545593..103545614,+	0	+
chr12	103572313	103572314	intergenic__p1@ENST00000548415__chr12:103572306..103572321,-	0	-
chr12	103889745	103889746	protein_coding__p3@C12orf42__chr12:103889739..103889754,-	0	-
chr12	103941571	103941572	intergenic__NA__chr12:103941571..103941581,+	0	+
chr12	103981050	103981051	protein_coding__p1@STAB2__chr12:103981044..103981061,+	0	+
chr12	104051768	104051769	antisense__NA__chr12:104051764..104051769,-	0	-
chr12	104162597	104162598	intergenic__NA__chr12:104162583..104162598,-	0	-
chr12	104234974	104234975	protein_coding__p3@NT5DC3__chr12:104234966..104234984,-	0	-
chr12	104235201	104235202	protein_coding__NA__chr12:104235196..104235227,+	0	+
chr12	104323884	104323885	protein_coding__NA__chr12:104323883..104323903,+	0	+
chr12	104359484	104359485	protein_coding__p2@C12orf73__chr12:104359475..104359513,-	0	-
chr12	104359590	104359591	protein_coding__p3@TDG__chr12:104359576..104359601,+	0	+
chr12	104457960	104457961	protein_coding__NA__chr12:104457941..104457974,-	0	-
chr12	104458317	104458318	protein_coding__p1@HCFC2__chr12:104458297..104458344,+	0	+
chr12	104531969	104531970	protein_coding__p1@NFYB__chr12:104531945..104531996,-	0	-
chr12	104609556	104609557	protein_coding__p6@TXNRD1__chr12:104609550..104609563,+	0	+
chr12	104674514	104674515	antisense__p5@ENST00000549807__chr12:104674502..104674520,-	0	-
chr12	104697526	104697527	protein_coding__p1@EID3__chr12:104697504..104697585,+	0	+
chr12	104849054	104849055	protein_coding__NA__chr12:104849052..104849068,+	0	+
chr12	105352523	105352524	protein_coding__NA__chr12:105352514..105352530,-	0	-
chr12	105380115	105380116	protein_coding__p1@C12orf45__chr12:105380073..105380122,+	0	+
chr12	105478354	105478355	protein_coding__p2@ALDH1L2__chr12:105478339..105478361,-	0	-
chr12	105501148	105501149	div_pc__NA__chr12:105501148..105501149,+	0	+
chr12	105501390	105501391	div_lnc__NA__chr12:105501376..105501422,-	0	-
chr12	105629072	105629073	protein_coding__NA__chr12:105629072..105629073,+	0	+
chr12	105629994	105629995	protein_coding__p2@APPL2__chr12:105629982..105630010,-	0	-
chr12	105720767	105720768	antisense__p1@ENST00000549251__chr12:105720750..105720778,-	0	-
chr12	106100542	106100543	intergenic__NA__chr12:106100542..106100543,+	0	+
chr12	106452213	106452214	intergenic__p1@ENST00000546699__chr12:106452212..106452215,-	0	-
chr12	106533301	106533302	protein_coding__p3@NUAK1__chr12:106533270..106533325,-	0	-
chr12	106695659	106695660	protein_coding__NA__chr12:106695654..106695665,+	0	+
chr12	106698046	106698047	protein_coding__NA__chr12:106698012..106698061,-	0	-
chr12	106751525	106751526	protein_coding__p2@POLR3B__chr12:106751495..106751539,+	0	+
chr12	106976684	106976685	protein_coding__p2@RFX4__chr12:106976678..106976708,+	0	+
chr12	107168357	107168358	protein_coding__p2@RIC8B__chr12:107168342..107168393,+	0	+
chr12	107168673	107168674	protein_coding__NA__chr12:107168668..107168691,-	0	-
chr12	107349272	107349273	div_lnc__p1@uc001tma.2__chr12:107349263..107349292,-	0	-
chr12	107349397	107349398	div_pc__NA__chr12:107349380..107349406,+	0	+
chr12	107380897	107380898	protein_coding__p1@MTERFD3__chr12:107380846..107380908,-	0	-
chr12	107487046	107487047	div_lnc__NA__chr12:107487041..107487079,+	0	+
chr12	107487628	107487629	div_pc__p4@CRY1__chr12:107487604..107487635,-	0	-
chr12	107712210	107712211	protein_coding__p1@BTBD11__chr12:107712173..107712239,+	0	+
chr12	108079586	108079587	protein_coding__p1@PWP1__chr12:108079536..108079598,+	0	+
chr12	108130371	108130372	antisense__NA__chr12:108130345..108130392,+	0	+
chr12	108154913	108154914	protein_coding__p1@PRDM4__chr12:108154891..108154923,-	0	-
chr12	108168482	108168483	protein_coding__NA__chr12:108168481..108168498,+	0	+
chr12	108523419	108523420	protein_coding__p2@WSCD2__chr12:108523388..108523427,+	0	+
chr12	108733087	108733088	protein_coding__p1@CMKLR1__chr12:108733078..108733111,-	0	-
chr12	108867490	108867491	intergenic__NA__chr12:108867490..108867525,-	0	-
chr12	108909084	108909085	protein_coding__p1@FICD__chr12:108909040..108909094,+	0	+
chr12	108955175	108955176	protein_coding__NA__chr12:108955158..108955197,-	0	-
chr12	108956379	108956380	protein_coding__p1@ISCU__chr12:108956355..108956403,+	0	+
chr12	108992097	108992098	protein_coding__NA__chr12:108992083..108992100,-	0	-
chr12	109022443	109022444	antisense__NA__chr12:109022430..109022449,+	0	+
chr12	109027669	109027670	protein_coding__p2@SELPLG__chr12:109027643..109027677,-	0	-
chr12	109125293	109125294	protein_coding__p1@CORO1C__chr12:109125285..109125315,-	0	-
chr12	109251358	109251359	protein_coding__p1@SSH1__chr12:109251345..109251366,-	0	-
chr12	109458810	109458811	protein_coding__p1@SVOP__chr12:109458745..109458817,-	0	-
chr12	109491788	109491789	antisense__p1@LOC100131733__chr12:109491750..109491794,-	0	-
chr12	109531435	109531436	protein_coding__p3@ALKBH2__chr12:109531434..109531436,-	0	-
chr12	109535401	109535402	protein_coding__p1@UNG__chr12:109535373..109535414,+	0	+
chr12	109554391	109554392	protein_coding__p4@ACACB__chr12:109554386..109554402,+	0	+
chr12	109747024	109747025	protein_coding__p3@FOXN4__chr12:109747023..109747033,-	0	-
chr12	109785418	109785419	protein_coding__NA__chr12:109785418..109785419,+	0	+
chr12	109797257	109797258	antisense__p1@ENST00000538041__chr12:109797249..109797269,-	0	-
chr12	109915104	109915105	protein_coding__p1@KCTD10__chr12:109915098..109915131,-	0	-
chr12	109915214	109915215	protein_coding__p2@UBE3B__chr12:109915179..109915220,+	0	+
chr12	110011090	110011091	protein_coding__NA__chr12:110011081..110011099,+	0	+
chr12	110011294	110011295	protein_coding__p1@MMAB__chr12:110011288..110011347,-	0	-
chr12	110151629	110151630	protein_coding__p1@C12orf34__chr12:110151623..110151644,+	0	+
chr12	110211288	110211289	intergenic__p1@MGC14436__chr12:110211279..110211295,-	0	-
chr12	110271202	110271203	protein_coding__p1@TRPV4__chr12:110271178..110271211,-	0	-
chr12	110318302	110318303	div_pc__p1@GLTP__chr12:110318263..110318320,-	0	-
chr12	110318477	110318478	div_lnc__NA__chr12:110318468..110318486,+	0	+
chr12	110338090	110338091	protein_coding__p1@TCHP__chr12:110338063..110338105,+	0	+
chr12	110434172	110434173	protein_coding__p1@GIT2__chr12:110434156..110434181,-	0	-
chr12	110436961	110436962	protein_coding__NA__chr12:110436957..110436992,+	0	+
chr12	110511498	110511499	protein_coding__NA__chr12:110511483..110511512,-	0	-
chr12	110562161	110562162	protein_coding__p1@IFT81__chr12:110562135..110562199,+	0	+
chr12	110718581	110718582	protein_coding__NA__chr12:110718567..110718596,+	0	+
chr12	110841495	110841496	protein_coding__p1@ANAPC7__chr12:110841462..110841540,-	0	-
chr12	110888129	110888130	protein_coding__p1@ARPC3__chr12:110888103..110888172,-	0	-
chr12	110906231	110906232	protein_coding__p2@C12orf24__chr12:110906209..110906247,+	0	+
chr12	110907076	110907077	protein_coding__p1@ENST00000546592__chr12:110907061..110907085,-	0	-
chr12	110939430	110939431	protein_coding__NA__chr12:110939425..110939446,+	0	+
chr12	110939915	110939916	protein_coding__p1@VPS29__chr12:110939870..110939937,-	0	-
chr12	111021119	111021120	protein_coding__p1@PPTC7__chr12:111021110..111021142,-	0	-
chr12	111051767	111051768	protein_coding__NA__chr12:111051754..111051768,+	0	+
chr12	111142743	111142744	protein_coding__p9@HVCN1__chr12:111142729..111142760,-	0	-
chr12	111180695	111180696	protein_coding__p1@PPP1CC__chr12:111180684..111180710,-	0	-
chr12	111284565	111284566	protein_coding__NA__chr12:111284558..111284590,+	0	+
chr12	111358382	111358383	protein_coding__p1@MYL2__chr12:111358372..111358389,-	0	-
chr12	111374388	111374389	intergenic__p1@ENST00000548368,p1@ENST00000553177__chr12:111374375..111374393,+	0	+
chr12	111395616	111395617	intergenic__p1@ENST00000546852,p2@ENST00000548329__chr12:111395610..111395628,-	0	-
chr12	111471754	111471755	protein_coding__NA__chr12:111471746..111471776,+	0	+
chr12	111806898	111806899	div_pc__p2@FAM109A__chr12:111806892..111806909,-	0	-
chr12	111807067	111807068	div_lnc__NA__chr12:111807055..111807074,+	0	+
chr12	111843727	111843728	protein_coding__p1@SH2B3__chr12:111843666..111843736,+	0	+
chr12	112037207	112037208	div_lnc__NA__chr12:112037200..112037230,+	0	+
chr12	112037471	112037472	div_pc__NA__chr12:112037463..112037475,-	0	-
chr12	112123738	112123739	protein_coding__p1@BRAP__chr12:112123726..112123809,-	0	-
chr12	112123859	112123860	protein_coding__p1@ACAD10__chr12:112123850..112123913,+	0	+
chr12	112191640	112191641	protein_coding__NA__chr12:112191640..112191641,+	0	+
chr12	112204768	112204769	protein_coding__p1@ALDH2__chr12:112204714..112204781,+	0	+
chr12	112250240	112250241	intergenic__NA__chr12:112250240..112250241,+	0	+
chr12	112279733	112279734	div_lnc__p1@C12orf47__chr12:112279714..112279743,-	0	-
chr12	112279851	112279852	div_pc__p2@MAPKAPK5__chr12:112279818..112279871,+	0	+
chr12	112335043	112335044	intergenic__NA__chr12:112335043..112335044,+	0	+
chr12	112450968	112450969	protein_coding__p1@TMEM116__chr12:112450928..112450976,-	0	-
chr12	112451044	112451045	protein_coding__NA__chr12:112451042..112451051,+	0	+
chr12	112546825	112546826	protein_coding__NA__chr12:112546824..112546837,-	0	-
chr12	112563363	112563364	protein_coding__p1@TRAFD1__chr12:112563335..112563371,+	0	+
chr12	112820185	112820186	protein_coding__p2@C12orf51__chr12:112820167..112820195,-	0	-
chr12	112856151	112856152	protein_coding__NA__chr12:112856150..112856156,+	0	+
chr12	112856638	112856639	protein_coding__p3@RPL6__chr12:112856623..112856661,-	0	-
chr12	113008225	113008226	protein_coding__NA__chr12:113008222..113008235,+	0	+
chr12	113344777	113344778	protein_coding__p1@OAS1__chr12:113344755..113344805,+	0	+
chr12	113376316	113376317	protein_coding__p1@OAS3__chr12:113376261..113376324,+	0	+
chr12	113416272	113416273	protein_coding__p3@OAS2__chr12:113416265..113416287,+	0	+
chr12	113494534	113494535	protein_coding__p1@DTX1__chr12:113494516..113494577,+	0	+
chr12	113574037	113574038	protein_coding__p2@RASAL1__chr12:113574028..113574051,-	0	-
chr12	113587535	113587536	protein_coding__p1@CCDC42B__chr12:113587513..113587556,+	0	+
chr12	113623279	113623280	protein_coding__p1@DDX54__chr12:113623252..113623300,-	0	-
chr12	113623364	113623365	protein_coding__p2@C12orf52__chr12:113623325..113623373,+	0	+
chr12	113658898	113658899	protein_coding__p1@IQCD__chr12:113658892..113658908,-	0	-
chr12	113659123	113659124	protein_coding__NA__chr12:113659123..113659127,+	0	+
chr12	113796394	113796395	protein_coding__p1@PLBD2__chr12:113796347..113796404,+	0	+
chr12	113797265	113797266	protein_coding__NA__chr12:113797265..113797302,-	0	-
chr12	113860217	113860218	protein_coding__p1@SDSL__chr12:113860160..113860234,+	0	+
chr12	113909810	113909811	div_lnc__p1@ENST00000551357__chr12:113909805..113909830,+	0	+
chr12	113910109	113910110	div_pc__NA__chr12:113910109..113910110,-	0	-
chr12	114211488	114211489	intergenic__p1@ENST00000547963,p1@ENST00000550905,p1@uc001tvk.1,p1@uc001tvl.3__chr12:114211474..114211499,-	0	-
chr12	114370381	114370382	antisense__NA__chr12:114370376..114370385,+	0	+
chr12	114404129	114404130	protein_coding__p1@RBM19__chr12:114404118..114404153,-	0	-
chr12	114514950	114514951	intergenic__p1@ENST00000552413__chr12:114514945..114514955,+	0	+
chr12	114679724	114679725	intergenic__NA__chr12:114679723..114679725,-	0	-
chr12	114845816	114845817	div_pc__p1@TBX5__chr12:114845810..114845824,-	0	-
chr12	114845977	114845978	div_lnc__p1@LOC255480__chr12:114845970..114846000,+	0	+
chr12	115059369	115059370	intergenic__NA__chr12:115059344..115059391,+	0	+
chr12	115121979	115121980	protein_coding__p1@TBX3__chr12:115121962..115121987,-	0	-
chr12	115151551	115151552	intergenic__NA__chr12:115151551..115151552,+	0	+
chr12	115206340	115206341	intergenic__NA__chr12:115206335..115206341,+	0	+
chr12	116007228	116007229	intergenic__NA__chr12:116007228..116007229,+	0	+
chr12	116014302	116014303	intergenic__NA__chr12:116014302..116014303,+	0	+
chr12	116193060	116193061	intergenic__NA__chr12:116193060..116193061,+	0	+
chr12	116323963	116323964	intergenic__NA__chr12:116323959..116323969,-	0	-
chr12	116398816	116398817	antisense__NA__chr12:116398816..116398817,+	0	+
chr12	116715357	116715358	protein_coding__p2@MED13L__chr12:116715340..116715396,-	0	-
chr12	116806583	116806584	intergenic__NA__chr12:116806583..116806584,+	0	+
chr12	116955665	116955666	intergenic__p1@ENST00000552992__chr12:116955659..116955671,+	0	+
chr12	116971258	116971259	intergenic__p1@LINC00173__chr12:116971193..116971265,+	0	+
chr12	116985905	116985906	intergenic__p1@ENST00000547114__chr12:116985896..116985920,+	0	+
chr12	116997060	116997061	protein_coding__NA__chr12:116997048..116997061,+	0	+
chr12	117037271	117037272	intergenic__NA__chr12:117037235..117037272,+	0	+
chr12	117099348	117099349	intergenic__p1@ENST00000546835__chr12:117099342..117099357,+	0	+
chr12	117136009	117136010	intergenic__NA__chr12:117136009..117136010,+	0	+
chr12	117175839	117175840	protein_coding__p1@C12orf49__chr12:117175819..117175887,-	0	-
chr12	117176119	117176120	protein_coding__p1@RNFT2__chr12:117176113..117176135,+	0	+
chr12	117319243	117319244	protein_coding__p1@HRK__chr12:117319236..117319252,-	0	-
chr12	117348784	117348785	protein_coding__p1@FBXW8__chr12:117348742..117348822,+	0	+
chr12	117537218	117537219	div_pc__p1@TESC__chr12:117537211..117537228,-	0	-
chr12	117537282	117537283	div_lnc__NA__chr12:117537280..117537284,+	0	+
chr12	117628274	117628275	protein_coding__p1@FBXO21__chr12:117628253..117628308,-	0	-
chr12	117890027	117890028	div_pc__NA__chr12:117890025..117890028,-	0	-
chr12	117890829	117890830	div_lnc__NA__chr12:117890829..117890830,+	0	+
chr12	118406794	118406795	protein_coding__p1@KSR2__chr12:118406777..118406811,-	0	-
chr12	118454514	118454515	protein_coding__p1@RFC5__chr12:118454500..118454585,+	0	+
chr12	118500229	118500230	protein_coding__NA__chr12:118500206..118500248,-	0	-
chr12	118573777	118573778	protein_coding__p2@VSIG10__chr12:118573742..118573784,-	0	-
chr12	118573928	118573929	protein_coding__p1@PEBP1__chr12:118573891..118573969,+	0	+
chr12	118810711	118810712	protein_coding__p1@TAOK3__chr12:118810688..118810744,-	0	-
chr12	118814059	118814060	div_lnc__NA__chr12:118814031..118814080,-	0	-
chr12	118814315	118814316	div_pc__p2@SUDS3__chr12:118814299..118814332,+	0	+
chr12	119199482	119199483	intergenic__p1@ENST00000536572,p1@ENST00000542577__chr12:119199461..119199508,-	0	-
chr12	119212914	119212915	intergenic__NA__chr12:119212914..119212918,-	0	-
chr12	119271312	119271313	intergenic__NA__chr12:119271308..119271316,-	0	-
chr12	119419345	119419346	protein_coding__p1@SRRM4__chr12:119419336..119419353,+	0	+
chr12	119554804	119554805	antisense__NA__chr12:119554795..119554814,-	0	-
chr12	119614289	119614290	intergenic__NA__chr12:119614284..119614299,-	0	-
chr12	119616735	119616736	protein_coding__p1@HSPB8__chr12:119616725..119616743,+	0	+
chr12	119621063	119621064	antisense__NA__chr12:119621031..119621075,-	0	-
chr12	119696911	119696912	intergenic__NA__chr12:119696884..119696915,-	0	-
chr12	119772533	119772534	protein_coding__p1@CCDC60__chr12:119772527..119772541,+	0	+
chr12	120031578	120031579	protein_coding__p1@TMEM233__chr12:120031564..120031599,+	0	+
chr12	120105684	120105685	div_pc__p3@PRKAB1__chr12:120105667..120105694,+	0	+
chr12	120105889	120105890	div_lnc__NA__chr12:120105884..120105901,-	0	-
chr12	120137399	120137400	protein_coding__NA__chr12:120137399..120137400,+	0	+
chr12	120315110	120315111	protein_coding__p1@CIT__chr12:120315104..120315145,-	0	-
chr12	120427672	120427673	protein_coding__NA__chr12:120427667..120427686,+	0	+
chr12	120555305	120555306	protein_coding__NA__chr12:120555301..120555317,-	0	-
chr12	120632511	120632512	protein_coding__p1@GCN1L1__chr12:120632505..120632533,-	0	-
chr12	120638909	120638910	div_pc__p1@RPLP0__chr12:120638905..120638915,-	0	-
chr12	120639110	120639111	div_lnc__p1@LOC100506649__chr12:120639102..120639121,+	0	+
chr12	120703532	120703533	protein_coding__p1@PXN__chr12:120703523..120703548,-	0	-
chr12	120740123	120740124	protein_coding__NA__chr12:120740115..120740141,+	0	+
chr12	120765581	120765582	protein_coding__p1@PLA2G1B__chr12:120765565..120765588,-	0	-
chr12	120806966	120806967	protein_coding__p2@MSI1__chr12:120806960..120806985,-	0	-
chr12	120827356	120827357	intergenic__NA__chr12:120827353..120827357,+	0	+
chr12	120875892	120875893	protein_coding__p2@COX6A1__chr12:120875887..120875901,+	0	+
chr12	120875920	120875921	protein_coding__p1@COX6A1__chr12:120875910..120875927,+	0	+
chr12	120884185	120884186	protein_coding__p1@TRIAP1__chr12:120884175..120884218,-	0	-
chr12	120884246	120884247	protein_coding__p1@GATC__chr12:120884222..120884286,+	0	+
chr12	120907475	120907476	protein_coding__p1@SRSF9__chr12:120907459..120907559,-	0	-
chr12	120907661	120907662	protein_coding__p3@DYNLL1__chr12:120907622..120907696,+	0	+
chr12	120933748	120933749	antisense__p1@LOC100506668__chr12:120933666..120933755,-	0	-
chr12	120972158	120972159	protein_coding__p1@RNF10__chr12:120972147..120972167,+	0	+
chr12	120972257	120972258	protein_coding__NA__chr12:120972230..120972271,-	0	-
chr12	121019200	121019201	protein_coding__p1@POP5__chr12:121019165..121019212,-	0	-
chr12	121078428	121078429	protein_coding__p2@CABP1__chr12:121078423..121078446,+	0	+
chr12	121079341	121079342	antisense__NA__chr12:121079311..121079355,-	0	-
chr12	121124708	121124709	protein_coding__NA__chr12:121124695..121124745,+	0	+
chr12	121136922	121136923	antisense__NA__chr12:121136922..121136923,-	0	-
chr12	121148260	121148261	protein_coding__p1@UNC119B__chr12:121148228..121148282,+	0	+
chr12	121163628	121163629	protein_coding__p1@ACADS__chr12:121163602..121163682,+	0	+
chr12	121199415	121199416	intergenic__p1@ENST00000542620__chr12:121199409..121199428,-	0	-
chr12	121342160	121342161	protein_coding__p1@SPPL3__chr12:121342140..121342169,-	0	-
chr12	121416345	121416346	protein_coding__p1@HNF1A__chr12:121416340..121416360,+	0	+
chr12	121454289	121454290	protein_coding__p1@C12orf43__chr12:121454282..121454304,-	0	-
chr12	121476779	121476780	protein_coding__p1@OASL__chr12:121476770..121476790,-	0	-
chr12	121570681	121570682	protein_coding__p1@P2RX7__chr12:121570672..121570772,+	0	+
chr12	121625254	121625255	intergenic__NA__chr12:121625239..121625279,+	0	+
chr12	121647777	121647778	protein_coding__NA__chr12:121647774..121647781,+	0	+
chr12	121735604	121735605	protein_coding__p2@CAMKK2__chr12:121735586..121735631,-	0	-
chr12	121829749	121829750	antisense__NA__chr12:121829749..121829764,+	0	+
chr12	121837699	121837700	protein_coding__NA__chr12:121837687..121837723,-	0	-
chr12	121837931	121837932	protein_coding__p1@RNF34__chr12:121837905..121837956,+	0	+
chr12	122018547	122018548	div_lnc__p11@ENST00000541574__chr12:122018541..122018556,+	0	+
chr12	122018909	122018910	div_pc__p6@KDM2B__chr12:122018897..122018941,-	0	-
chr12	122064471	122064472	protein_coding__p1@ORAI1__chr12:122064398..122064484,+	0	+
chr12	122110528	122110529	protein_coding__p1@MORN3__chr12:122110518..122110562,-	0	-
chr12	122150657	122150658	protein_coding__p1@TMEM120B__chr12:122150646..122150719,+	0	+
chr12	122235340	122235341	antisense__NA__chr12:122235335..122235354,+	0	+
chr12	122241934	122241935	div_pc__p1@SETD1B__chr12:122241928..122241982,+	0	+
chr12	122294185	122294186	antisense__p1@ENST00000543848__chr12:122294178..122294190,+	0	+
chr12	122296929	122296930	protein_coding__p2@HPD__chr12:122296899..122296936,-	0	-
chr12	122326636	122326637	protein_coding__p2@PSMD9__chr12:122326630..122326645,+	0	+
chr12	122326727	122326728	protein_coding__p1@PSMD9__chr12:122326662..122326768,+	0	+
chr12	122356497	122356498	protein_coding__p1@WDR66__chr12:122356488..122356522,+	0	+
chr12	122457885	122457886	div_lnc__NA__chr12:122457885..122457886,-	0	-
chr12	122459789	122459790	div_pc__p2@BCL7A__chr12:122459757..122459811,+	0	+
chr12	122501305	122501306	intergenic__p1@ENST00000540968__chr12:122501293..122501337,+	0	+
chr12	122516661	122516662	protein_coding__p1@MLXIP__chr12:122516646..122516668,+	0	+
chr12	122658764	122658765	protein_coding__p1@IL31__chr12:122658761..122658769,-	0	-
chr12	122667473	122667474	protein_coding__NA__chr12:122667451..122667474,+	0	+
chr12	122688103	122688104	protein_coding__NA__chr12:122688077..122688117,+	0	+
chr12	122712002	122712003	protein_coding__p5@DIABLO__chr12:122711996..122712008,-	0	-
chr12	122750979	122750980	protein_coding__p2@VPS33A__chr12:122750957..122751001,-	0	-
chr12	122751030	122751031	protein_coding__p1@VPS33A__chr12:122751002..122751048,-	0	-
chr12	122880083	122880084	antisense__p1@LOC100507066__chr12:122880045..122880093,+	0	+
chr12	122907158	122907159	protein_coding__p1@CLIP1__chr12:122907091..122907186,-	0	-
chr12	122985517	122985518	protein_coding__p2@ZCCHC8__chr12:122985494..122985543,-	0	-
chr12	123011541	123011542	protein_coding__p2@RSRC2__chr12:123011536..123011547,-	0	-
chr12	123011795	123011796	protein_coding__p1@KNTC1__chr12:123011776..123011814,+	0	+
chr12	123187900	123187901	protein_coding__p1@HCAR2__chr12:123187893..123187911,-	0	-
chr12	123201354	123201355	protein_coding__p1@HCAR3__chr12:123201337..123201364,-	0	-
chr12	123215346	123215347	protein_coding__p1@HCAR1__chr12:123215306..123215366,-	0	-
chr12	123237400	123237401	protein_coding__p1@DENR__chr12:123237361..123237407,+	0	+
chr12	123258842	123258843	protein_coding__NA__chr12:123258832..123258853,+	0	+
chr12	123319044	123319045	protein_coding__p4@HIP1R__chr12:123319037..123319054,+	0	+
chr12	123350026	123350027	antisense__NA__chr12:123350026..123350027,+	0	+
chr12	123380657	123380658	protein_coding__p1@VPS37B__chr12:123380610..123380692,-	0	-
chr12	123459231	123459232	protein_coding__NA__chr12:123459223..123459237,+	0	+
chr12	123464827	123464828	protein_coding__p2@ARL6IP4__chr12:123464771..123464849,+	0	+
chr12	123466208	123466209	protein_coding__NA__chr12:123466203..123466221,-	0	-
chr12	123566366	123566367	antisense__NA__chr12:123566351..123566367,+	0	+
chr12	123634561	123634562	protein_coding__NA__chr12:123634557..123634564,-	0	-
chr12	123717460	123717461	protein_coding__p2@C12orf65__chr12:123717458..123717464,+	0	+
chr12	123728548	123728549	protein_coding__p1@ENST00000545406__chr12:123728548..123728574,-	0	-
chr12	123746118	123746119	antisense__NA__chr12:123746112..123746139,+	0	+
chr12	123756786	123756787	protein_coding__p6@CDK2AP1__chr12:123756781..123756792,-	0	-
chr12	123848440	123848441	div_lnc__NA__chr12:123848435..123848456,+	0	+
chr12	123849383	123849384	div_pc__p1@SBNO1__chr12:123849374..123849402,-	0	-
chr12	123868698	123868699	protein_coding__p2@SETD8__chr12:123868664..123868734,+	0	+
chr12	123921230	123921231	protein_coding__p3@RILPL2__chr12:123921211..123921239,-	0	-
chr12	123942699	123942700	protein_coding__p1@SNRNP35__chr12:123942656..123942739,+	0	+
chr12	124018265	124018266	protein_coding__p1@RILPL1__chr12:124018252..124018279,-	0	-
chr12	124069098	124069099	div_pc__p1@TMED2__chr12:124069070..124069106,+	0	+
chr12	124069366	124069367	div_lnc__NA__chr12:124069363..124069367,-	0	-
chr12	124086645	124086646	protein_coding__p1@DDX55__chr12:124086632..124086701,+	0	+
chr12	124118193	124118194	protein_coding__p1@EIF2B1__chr12:124118175..124118253,-	0	-
chr12	124118375	124118376	protein_coding__p1@GTF2H3__chr12:124118366..124118392,+	0	+
chr12	124155675	124155676	protein_coding__p1@TCTN2__chr12:124155652..124155689,+	0	+
chr12	124196899	124196900	protein_coding__p1@ATP6V0A2__chr12:124196880..124196957,+	0	+
chr12	124246868	124246869	protein_coding__p1@DNAH10__chr12:124246842..124246883,+	0	+
chr12	124419325	124419326	protein_coding__NA__chr12:124419325..124419326,-	0	-
chr12	124456364	124456365	div_pc__NA__chr12:124456364..124456394,+	0	+
chr12	124457377	124457378	protein_coding__p1@CCDC92__chr12:124457371..124457387,-	0	-
chr12	124457819	124457820	protein_coding__p1@ZNF664__chr12:124457746..124457828,+	0	+
chr12	124997767	124997768	antisense__p1@ENST00000543970__chr12:124997766..124997772,+	0	+
chr12	125052145	125052146	protein_coding__p2@NCOR2__chr12:125052112..125052172,-	0	-
chr12	125368005	125368006	protein_coding__NA__chr12:125368005..125368042,-	0	-
chr12	125401782	125401783	protein_coding__p29@UBC__chr12:125401765..125401793,-	0	-
chr12	125473676	125473677	protein_coding__p1@DHX37__chr12:125473600..125473686,-	0	-
chr12	125478249	125478250	protein_coding__p2@BRI3BP__chr12:125478241..125478260,+	0	+
chr12	125549988	125549989	protein_coding__p1@AACS__chr12:125549973..125549995,+	0	+
chr12	125634459	125634460	intergenic__NA__chr12:125634459..125634460,+	0	+
chr12	125671237	125671238	protein_coding__p4@TMEM132B__chr12:125671202..125671243,+	0	+
chr12	126467919	126467920	intergenic__p1@LOC400084__chr12:126467906..126467925,-	0	-
chr12	126468311	126468312	intergenic__NA__chr12:126468308..126468329,+	0	+
chr12	126580601	126580602	intergenic__NA__chr12:126580593..126580606,+	0	+
chr12	126675950	126675951	intergenic__NA__chr12:126675935..126675954,+	0	+
chr12	126843055	126843056	intergenic__NA__chr12:126843055..126843056,+	0	+
chr12	126927030	126927031	intergenic__NA__chr12:126927026..126927061,+	0	+
chr12	127174841	127174842	intergenic__p1@ENST00000537478,p1@ENST00000540814__chr12:127174821..127174844,-	0	-
chr12	127175007	127175008	intergenic__NA__chr12:127175000..127175008,+	0	+
chr12	127211028	127211029	intergenic__NA__chr12:127210998..127211049,+	0	+
chr12	127256990	127256991	intergenic__NA__chr12:127256985..127257015,-	0	-
chr12	127359235	127359236	intergenic__NA__chr12:127359232..127359240,-	0	-
chr12	127359349	127359350	intergenic__p1@ENST00000543451__chr12:127359345..127359355,+	0	+
chr12	127544955	127544956	intergenic__p1@ENST00000540244__chr12:127544950..127544961,-	0	-
chr12	127630624	127630625	intergenic__p1@ENST00000535022__chr12:127630622..127630626,-	0	-
chr12	127768874	127768875	intergenic__NA__chr12:127768837..127768875,-	0	-
chr12	127824637	127824638	intergenic__NA__chr12:127824637..127824638,-	0	-
chr12	128082444	128082445	intergenic__NA__chr12:128082444..128082445,+	0	+
chr12	128121006	128121007	intergenic__NA__chr12:128120957..128121007,-	0	-
chr12	128366218	128366219	intergenic__NA__chr12:128366205..128366223,+	0	+
chr12	128399951	128399952	intergenic__p1@uc001uhq.2,p1@uc001uhr.2__chr12:128399937..128399958,+	0	+
chr12	128511710	128511711	intergenic__NA__chr12:128511709..128511713,-	0	-
chr12	128602673	128602674	intergenic__NA__chr12:128602644..128602677,-	0	-
chr12	128751715	128751716	protein_coding__p1@TMEM132C__chr12:128751707..128751753,+	0	+
chr12	129308502	129308503	protein_coding__p1@SLC15A4__chr12:129308487..129308588,-	0	-
chr12	129338024	129338025	protein_coding__p1@GLT1D1__chr12:129338008..129338108,+	0	+
chr12	129595540	129595541	antisense__NA__chr12:129595535..129595542,+	0	+
chr12	129692968	129692969	antisense__NA__chr12:129692968..129692989,+	0	+
chr12	130388569	130388570	protein_coding__p1@TMEM132D__chr12:130388563..130388592,-	0	-
chr12	130529601	130529602	intergenic__p1@ENST00000538806__chr12:130529575..130529613,-	0	-
chr12	130554827	130554828	intergenic__p1@ENST00000535487__chr12:130554803..130554831,+	0	+
chr12	130646772	130646773	div_lnc__p1@ENST00000505807,p1@uc001uih.1,p3@ENST00000537095__chr12:130646767..130646805,-	0	-
chr12	130647008	130647009	div_pc__p1@FZD10__chr12:130646999..130647019,+	0	+
chr12	130734338	130734339	intergenic__p1@AK058061__chr12:130734335..130734340,+	0	+
chr12	130822431	130822432	protein_coding__p2@PIWIL1__chr12:130822417..130822439,+	0	+
chr12	131135924	131135925	antisense__NA__chr12:131135892..131135950,+	0	+
chr12	131200843	131200844	protein_coding__p1@RIMBP2__chr12:131200810..131200859,-	0	-
chr12	131323794	131323795	protein_coding__p1@STX2__chr12:131323754..131323820,-	0	-
chr12	131356615	131356616	protein_coding__p1@RAN__chr12:131356583..131356647,+	0	+
chr12	131438451	131438452	protein_coding__p1@GPR133__chr12:131438443..131438461,+	0	+
chr12	131478474	131478475	antisense__p1@ENST00000536673__chr12:131478468..131478480,-	0	-
chr12	131515412	131515413	protein_coding__NA__chr12:131515408..131515455,-	0	-
chr12	131520023	131520024	antisense__NA__chr12:131520020..131520034,-	0	-
chr12	131649045	131649046	intergenic__NA__chr12:131649045..131649046,+	0	+
chr12	131831804	131831805	intergenic__NA__chr12:131831804..131831813,+	0	+
chr12	131851204	131851205	intergenic__NA__chr12:131851204..131851205,+	0	+
chr12	132146729	132146730	intergenic__NA__chr12:132146727..132146735,+	0	+
chr12	132195639	132195640	protein_coding__p1@SFSWAP__chr12:132195617..132195648,+	0	+
chr12	132242589	132242590	antisense__NA__chr12:132242559..132242590,-	0	-
chr12	132312945	132312946	protein_coding__p1@MMP17__chr12:132312931..132312971,+	0	+
chr12	132379183	132379184	protein_coding__p1@ULK1__chr12:132379160..132379201,+	0	+
chr12	132413820	132413821	div_pc__p1@PUS1__chr12:132413804..132413830,+	0	+
chr12	132414029	132414030	div_lnc__NA__chr12:132414015..132414035,-	0	-
chr12	132434508	132434509	protein_coding__p1@EP400__chr12:132434439..132434555,+	0	+
chr12	132568829	132568830	protein_coding__p1@EP400NL__chr12:132568814..132568872,+	0	+
chr12	132628856	132628857	protein_coding__p1@DDX51__chr12:132628847..132628890,-	0	-
chr12	132629011	132629012	protein_coding__p1@NOC4L__chr12:132628963..132629027,+	0	+
chr12	132674248	132674249	intergenic__p1@ENST00000538731__chr12:132674229..132674277,-	0	-
chr12	132674769	132674770	intergenic__NA__chr12:132674730..132674770,+	0	+
chr12	132852006	132852007	antisense__p1@ENST00000376617__chr12:132852001..132852015,+	0	+
chr12	132853968	132853969	antisense__NA__chr12:132853954..132853969,+	0	+
chr12	132906171	132906172	div_pc__p1@GALNT9__chr12:132906118..132906180,-	0	-
chr12	132906435	132906436	div_lnc__NA__chr12:132906417..132906436,+	0	+
chr12	133051172	133051173	protein_coding__p1@MUC8__chr12:133051161..133051178,-	0	-
chr12	133066736	133066737	protein_coding__p1@FBRSL1__chr12:133066726..133066797,+	0	+
chr12	133195339	133195340	protein_coding__NA__chr12:133195309..133195347,+	0	+
chr12	133263927	133263928	protein_coding__p1@POLE__chr12:133263893..133263986,-	0	-
chr12	133264208	133264209	protein_coding__p1@PXMP2__chr12:133264156..133264257,+	0	+
chr12	133287403	133287404	protein_coding__p2@PGAM5__chr12:133287392..133287412,+	0	+
chr12	133338417	133338418	protein_coding__p1@ANKLE2__chr12:133338379..133338425,-	0	-
chr12	133405454	133405455	protein_coding__p1@GOLGA3__chr12:133405409..133405476,-	0	-
chr12	133464424	133464425	antisense__NA__chr12:133464417..133464439,+	0	+
chr12	133532891	133532892	protein_coding__p1@ZNF605__chr12:133532864..133532899,-	0	-
chr12	133563005	133563006	protein_coding__p1@ZNF26__chr12:133562959..133563013,+	0	+
chr12	133613807	133613808	div_lnc__p1@ENST00000443154__chr12:133613794..133613821,-	0	-
chr12	133613869	133613870	div_pc__p3@ZNF84__chr12:133613862..133613889,+	0	+
chr12	133656946	133656947	protein_coding__NA__chr12:133656946..133656951,+	0	+
chr12	133707028	133707029	protein_coding__p2@ZNF891__chr12:133707021..133707071,-	0	-
chr12	133707212	133707213	protein_coding__p1@ZNF10,p2@ZNF268__chr12:133707204..133707236,+	0	+
chr12	133812463	133812464	protein_coding__NA__chr12:133812460..133812466,-	0	-
chr13	19479605	19479606	intergenic__NA__chr13:19479602..19479608,+	0	+
chr13	19582398	19582399	intergenic__p1@LINC00442__chr13:19582396..19582400,+	0	+
chr13	19755963	19755964	protein_coding__p1@TUBA3C,p1@TUBA3D__chr13:19755913..19755970,-	0	-
chr13	19756153	19756154	protein_coding__p@chr13:19756137..19756167,+__chr13:19756137..19756167,+	0	+
chr13	19837952	19837953	intergenic__NA__chr13:19837952..19837953,-	0	-
chr13	19919202	19919203	intergenic__NA__chr13:19919183..19919203,+	0	+
chr13	20161246	20161247	intergenic__NA__chr13:20161236..20161250,+	0	+
chr13	20207803	20207804	protein_coding__p1@MPHOSPH8__chr13:20207782..20207841,+	0	+
chr13	20357084	20357085	protein_coding__p1@PSPC1__chr13:20357063..20357105,-	0	-
chr13	20437786	20437787	protein_coding__p1@ZMYM5__chr13:20437772..20437802,-	0	-
chr13	20532866	20532867	protein_coding__p1@ZMYM2__chr13:20532850..20532890,+	0	+
chr13	20735190	20735191	protein_coding__p1@GJA3__chr13:20735178..20735231,-	0	-
chr13	20756074	20756075	intergenic__p1@AF086361__chr13:20756072..20756083,+	0	+
chr13	20767076	20767077	protein_coding__p1@GJB2__chr13:20767067..20767083,-	0	-
chr13	20806457	20806458	protein_coding__p1@GJB6__chr13:20806445..20806465,-	0	-
chr13	21099995	21099996	protein_coding__p1@CRYL1__chr13:21099935..21100014,-	0	-
chr13	21140734	21140735	protein_coding__NA__chr13:21140734..21140767,+	0	+
chr13	21276842	21276843	protein_coding__p@chr13:21276825..21276861,+__chr13:21276825..21276861,+	0	+
chr13	21348099	21348100	protein_coding__p1@N6AMT2__chr13:21348066..21348111,-	0	-
chr13	21477159	21477160	protein_coding__p4@XPO4__chr13:21477148..21477185,-	0	-
chr13	21635687	21635688	protein_coding__p1@LATS2__chr13:21635631..21635744,-	0	-
chr13	21714684	21714685	protein_coding__p1@SAP18__chr13:21714674..21714691,+	0	+
chr13	21750685	21750686	protein_coding__p1@SKA3__chr13:21750659..21750735,-	0	-
chr13	21750805	21750806	protein_coding__p1@MRP63__chr13:21750780..21750843,+	0	+
chr13	21919128	21919129	intergenic__NA__chr13:21919112..21919159,-	0	-
chr13	22033406	22033407	protein_coding__p1@ZDHHC20__chr13:22033392..22033510,-	0	-
chr13	22178308	22178309	protein_coding__p1@EFHA1__chr13:22178284..22178318,-	0	-
chr13	22245214	22245215	protein_coding__p1@FGF9__chr13:22245205..22245220,+	0	+
chr13	23490565	23490566	intergenic__p1@ENST00000379093__chr13:23490561..23490568,-	0	-
chr13	23744733	23744734	intergenic__NA__chr13:23744733..23744734,-	0	-
chr13	23755075	23755076	protein_coding__p2@SGCG__chr13:23755054..23755092,+	0	+
chr13	23993102	23993103	antisense__p1@SACS-AS1__chr13:23993097..23993108,+	0	+
chr13	24007840	24007841	protein_coding__p2@SACS__chr13:24007815..24007872,-	0	-
chr13	24040661	24040662	intergenic__NA__chr13:24040645..24040670,+	0	+
chr13	24144550	24144551	protein_coding__p2@TNFRSF19__chr13:24144532..24144589,+	0	+
chr13	24463538	24463539	div_pc__p1@MIPEP__chr13:24463530..24463592,-	0	-
chr13	24472317	24472318	protein_coding__NA__chr13:24472317..24472321,-	0	-
chr13	24553853	24553854	protein_coding__NA__chr13:24553848..24553866,+	0	+
chr13	24553940	24553941	protein_coding__p1@ENST00000439928__chr13:24553933..24553949,+	0	+
chr13	24828562	24828563	antisense__NA__chr13:24828560..24828586,-	0	-
chr13	24880501	24880502	protein_coding__NA__chr13:24880498..24880512,+	0	+
chr13	25086915	25086916	protein_coding__p1@PARP4__chr13:25086879..25086929,-	0	-
chr13	25254548	25254549	protein_coding__p1@ATP12A__chr13:25254545..25254550,+	0	+
chr13	25338308	25338309	protein_coding__p1@RNF17__chr13:25338297..25338335,+	0	+
chr13	25496987	25496988	protein_coding__p1@CENPJ__chr13:25496926..25497034,-	0	-
chr13	25591521	25591522	protein_coding__p@chr13:25591521..25591529,+__chr13:25591521..25591529,+	0	+
chr13	25670275	25670276	protein_coding__p1@PABPC3__chr13:25670268..25670315,+	0	+
chr13	25746425	25746426	protein_coding__p2@FAM123A__chr13:25746416..25746433,-	0	-
chr13	25754089	25754090	intergenic__p1@uc001uqd.2__chr13:25754077..25754102,-	0	-
chr13	25755528	25755529	intergenic__p2@ENST00000457628__chr13:25755521..25755542,+	0	+
chr13	25861625	25861626	protein_coding__p1@MTMR6__chr13:25861530..25861670,-	0	-
chr13	25875643	25875644	div_lnc__NA__chr13:25875617..25875644,-	0	-
chr13	25875762	25875763	div_pc__p1@NUPL1__chr13:25875755..25875782,+	0	+
chr13	25946111	25946112	protein_coding__p1@ATP8A2__chr13:25946089..25946194,+	0	+
chr13	26441295	26441296	protein_coding__NA__chr13:26441294..26441296,+	0	+
chr13	26625169	26625170	protein_coding__NA__chr13:26625166..26625173,-	0	-
chr13	26796450	26796451	protein_coding__p1@RNF6__chr13:26796392..26796463,-	0	-
chr13	26828265	26828266	protein_coding__p1@CDK8__chr13:26828235..26828274,+	0	+
chr13	27131851	27131852	protein_coding__p1@WASF3__chr13:27131798..27131886,+	0	+
chr13	27216431	27216432	antisense__NA__chr13:27216430..27216434,-	0	-
chr13	27334889	27334890	protein_coding__p1@GPR12__chr13:27334879..27334930,-	0	-
chr13	27736510	27736511	antisense__NA__chr13:27736510..27736511,+	0	+
chr13	27745947	27745948	div_pc__p1@USP12__chr13:27745936..27745961,-	0	-
chr13	27746261	27746262	div_lnc__NA__chr13:27746254..27746272,+	0	+
chr13	27825499	27825500	protein_coding__p2@RPL21__chr13:27825452..27825506,+	0	+
chr13	27844966	27844967	protein_coding__p1@RASL11A__chr13:27844952..27844973,+	0	+
chr13	27998759	27998760	protein_coding__p1@GTF3A__chr13:27998720..27998826,+	0	+
chr13	28024700	28024701	protein_coding__p1@MTIF3__chr13:28024681..28024736,-	0	-
chr13	28194665	28194666	protein_coding__p1@LNX2__chr13:28194657..28194751,-	0	-
chr13	28194906	28194907	protein_coding__p2@POLR1D__chr13:28194873..28194954,+	0	+
chr13	28366619	28366620	protein_coding__p1@GSX1__chr13:28366616..28366622,+	0	+
chr13	28494136	28494137	protein_coding__p1@PDX1__chr13:28494130..28494168,+	0	+
chr13	28495594	28495595	antisense__NA__chr13:28495576..28495595,-	0	-
chr13	28519403	28519404	protein_coding__NA__chr13:28519382..28519423,+	0	+
chr13	28527662	28527663	intergenic__p1@AK000246__chr13:28527647..28527667,+	0	+
chr13	28545509	28545510	protein_coding__NA__chr13:28545509..28545512,-	0	-
chr13	28562829	28562830	protein_coding__p1@PRHOXNB__chr13:28562829..28562830,-	0	-
chr13	28674702	28674703	protein_coding__p1@FLT3__chr13:28674693..28674747,-	0	-
chr13	28712251	28712252	div_lnc__p1@PAN3-AS1__chr13:28712246..28712262,-	0	-
chr13	28712681	28712682	div_pc__p2@PAN3__chr13:28712614..28712703,+	0	+
chr13	29069264	29069265	protein_coding__p1@FLT1__chr13:29069256..29069272,-	0	-
chr13	29233269	29233270	protein_coding__p1@POMP__chr13:29233218..29233332,+	0	+
chr13	29293073	29293074	protein_coding__p1@SLC46A3__chr13:29293058..29293138,-	0	-
chr13	29598588	29598589	protein_coding__NA__chr13:29598587..29598589,+	0	+
chr13	30062566	30062567	antisense__NA__chr13:30062566..30062567,-	0	-
chr13	30169824	30169825	protein_coding__p2@SLC7A1__chr13:30169807..30169839,-	0	-
chr13	30424753	30424754	protein_coding__p2@UBL3__chr13:30424742..30424785,-	0	-
chr13	30462569	30462570	intergenic__NA__chr13:30462569..30462570,-	0	-
chr13	30510025	30510026	intergenic__p1@ENST00000400540__chr13:30510003..30510027,+	0	+
chr13	30683031	30683032	intergenic__p1@LINC00365__chr13:30683014..30683037,-	0	-
chr13	30728005	30728006	intergenic__NA__chr13:30727964..30728012,+	0	+
chr13	30881669	30881670	protein_coding__p3@KATNAL1__chr13:30881621..30881675,-	0	-
chr13	30894045	30894046	intergenic__NA__chr13:30894045..30894068,-	0	-
chr13	30951341	30951342	intergenic__p3@LINC00426__chr13:30951306..30951346,-	0	-
chr13	30996382	30996383	intergenic__p1@ENST00000420694__chr13:30996373..30996399,-	0	-
chr13	31191723	31191724	protein_coding__p2@HMGB1__chr13:31191642..31191749,-	0	-
chr13	31192056	31192057	protein_coding__p1@USPL1__chr13:31192040..31192069,+	0	+
chr13	31309714	31309715	protein_coding__p1@ALOX5AP__chr13:31309660..31309726,+	0	+
chr13	31377351	31377352	intergenic__NA__chr13:31377339..31377363,+	0	+
chr13	31455783	31455784	intergenic__NA__chr13:31455782..31455807,+	0	+
chr13	31480414	31480415	protein_coding__p1@C13orf33__chr13:31480400..31480421,+	0	+
chr13	31506823	31506824	protein_coding__p1@C13orf26__chr13:31506818..31506853,+	0	+
chr13	31508766	31508767	antisense__NA__chr13:31508766..31508767,-	0	-
chr13	31551766	31551767	intergenic__NA__chr13:31551730..31551767,-	0	-
chr13	31570393	31570394	intergenic__NA__chr13:31570393..31570394,-	0	-
chr13	31736490	31736491	protein_coding__p6@HSPH1__chr13:31736478..31736510,-	0	-
chr13	31774111	31774112	protein_coding__p1@B3GALTL__chr13:31774096..31774153,+	0	+
chr13	32313662	32313663	protein_coding__p3@RXFP2__chr13:32313658..32313668,+	0	+
chr13	32605464	32605465	div_pc__p3@FRY__chr13:32605441..32605473,+	0	+
chr13	32605833	32605834	div_lnc__NA__chr13:32605815..32605839,-	0	-
chr13	32889480	32889481	protein_coding__p2@ZAR1L__chr13:32889477..32889486,-	0	-
chr13	32889644	32889645	protein_coding__p1@BRCA2__chr13:32889605..32889653,+	0	+
chr13	33002266	33002267	protein_coding__p1@N4BP2L1__chr13:33002253..33002273,-	0	-
chr13	33112928	33112929	protein_coding__p1@N4BP2L2__chr13:33112899..33112948,-	0	-
chr13	33160588	33160589	protein_coding__p2@PDS5B__chr13:33160579..33160617,+	0	+
chr13	33590210	33590211	protein_coding__NA__chr13:33590179..33590218,+	0	+
chr13	33845573	33845574	antisense__NA__chr13:33845572..33845575,+	0	+
chr13	33924766	33924767	protein_coding__p3@STARD13__chr13:33924755..33924822,-	0	-
chr13	34184951	34184952	intergenic__NA__chr13:34184920..34184962,+	0	+
chr13	34250930	34250931	intergenic__p1@LINC00464,p4@STARD13__chr13:34250861..34250948,-	0	-
chr13	34392285	34392286	protein_coding__p1@RFC3__chr13:34392259..34392321,+	0	+
chr13	34922179	34922180	intergenic__p@chr13:34922173..34922187,+__chr13:34922173..34922187,+	0	+
chr13	35214899	35214900	intergenic__NA__chr13:35214896..35214933,-	0	-
chr13	35516427	35516428	protein_coding__p1@NBEA__chr13:35516390..35516496,+	0	+
chr13	36050825	36050826	protein_coding__p1@MAB21L1__chr13:36050819..36050834,-	0	-
chr13	36271658	36271659	intergenic__NA__chr13:36271630..36271680,+	0	+
chr13	36705466	36705467	protein_coding__p3@DCLK1__chr13:36705448..36705488,-	0	-
chr13	36871950	36871951	protein_coding__p1@CCDC169-SOHLH2,p1@CCDC169,p1@SOHLH2__chr13:36871902..36872023,-	0	-
chr13	36920372	36920373	protein_coding__NA__chr13:36920359..36920378,+	0	+
chr13	36944316	36944317	protein_coding__p12@SPG20__chr13:36944307..36944322,-	0	-
chr13	37005952	37005953	protein_coding__NA__chr13:37005947..37005992,+	0	+
chr13	37248156	37248157	protein_coding__p1@SERTM1__chr13:37248149..37248196,+	0	+
chr13	37393378	37393379	protein_coding__p1@RFXAP__chr13:37393351..37393423,+	0	+
chr13	37494907	37494908	protein_coding__p24@SMAD9__chr13:37494904..37494911,-	0	-
chr13	37572997	37572998	protein_coding__NA__chr13:37572980..37572999,+	0	+
chr13	37574669	37574670	protein_coding__NA__chr13:37574663..37574679,-	0	-
chr13	37633824	37633825	protein_coding__p1@FAM48A__chr13:37633743..37633840,-	0	-
chr13	37679773	37679774	protein_coding__NA__chr13:37679772..37679778,-	0	-
chr13	38058921	38058922	intergenic__NA__chr13:38058914..38058924,-	0	-
chr13	38172904	38172905	protein_coding__p1@POSTN__chr13:38172896..38172911,-	0	-
chr13	38444561	38444562	protein_coding__NA__chr13:38444556..38444567,-	0	-
chr13	38923987	38923988	protein_coding__p1@UFM1__chr13:38923959..38924034,+	0	+
chr13	39261245	39261246	protein_coding__p3@FREM2__chr13:39261224..39261248,+	0	+
chr13	39564967	39564968	protein_coding__p1@STOML3__chr13:39564962..39564973,-	0	-
chr13	39612199	39612200	protein_coding__p1@PROSER1__chr13:39612176..39612258,-	0	-
chr13	39612461	39612462	protein_coding__p2@NHLRC3__chr13:39612442..39612482,+	0	+
chr13	40177670	40177671	protein_coding__NA__chr13:40177656..40177675,-	0	-
chr13	40229798	40229799	protein_coding__p1@COG6__chr13:40229775..40229869,+	0	+
chr13	40755952	40755953	intergenic__NA__chr13:40755952..40755953,+	0	+
chr13	40924440	40924441	intergenic__p6@ENST00000400432__chr13:40924439..40924445,-	0	-
chr13	41055164	41055165	intergenic__NA__chr13:41055136..41055170,-	0	-
chr13	41240724	41240725	protein_coding__p2@FOXO1__chr13:41240717..41240735,-	0	-
chr13	41345304	41345305	protein_coding__p1@MRPS31__chr13:41345277..41345350,-	0	-
chr13	41363586	41363587	protein_coding__p3@SLC25A15__chr13:41363581..41363611,+	0	+
chr13	41635178	41635179	protein_coding__NA__chr13:41635159..41635205,+	0	+
chr13	41635519	41635520	protein_coding__p2@ELF1__chr13:41635512..41635539,-	0	-
chr13	41706934	41706935	protein_coding__p1@KBTBD6__chr13:41706864..41706963,-	0	-
chr13	41768704	41768705	protein_coding__p1@KBTBD7__chr13:41768654..41768714,-	0	-
chr13	41837711	41837712	protein_coding__p1@MTRF1__chr13:41837684..41837728,-	0	-
chr13	41885402	41885403	protein_coding__p1@NAA16__chr13:41885360..41885443,+	0	+
chr13	42031685	42031686	protein_coding__p1@C13orf15__chr13:42031679..42031696,+	0	+
chr13	42535244	42535245	protein_coding__p1@KIAA0564__chr13:42535214..42535259,-	0	-
chr13	42614182	42614183	protein_coding__NA__chr13:42614175..42614188,+	0	+
chr13	42846292	42846293	protein_coding__p1@AKAP11__chr13:42846272..42846334,+	0	+
chr13	43148287	43148288	protein_coding__p1@TNFSF11__chr13:43148281..43148293,+	0	+
chr13	43355719	43355720	protein_coding__p2@C13orf30__chr13:43355714..43355730,+	0	+
chr13	43421406	43421407	intergenic__NA__chr13:43421406..43421407,-	0	-
chr13	43566376	43566377	protein_coding__p1@EPSTI1__chr13:43566332..43566422,-	0	-
chr13	43597279	43597280	protein_coding__p5@DNAJC15__chr13:43597269..43597290,+	0	+
chr13	44118070	44118071	antisense__NA__chr13:44118068..44118071,+	0	+
chr13	44361044	44361045	div_pc__p1@ENOX1__chr13:44361025..44361052,-	0	-
chr13	44361339	44361340	div_lnc__NA__chr13:44361339..44361340,+	0	+
chr13	44453395	44453396	protein_coding__p10@LACC1__chr13:44453378..44453438,+	0	+
chr13	44453875	44453876	protein_coding__p1@CCDC122__chr13:44453833..44453912,-	0	-
chr13	44482849	44482850	intergenic__NA__chr13:44482804..44482853,+	0	+
chr13	44711275	44711276	intergenic__NA__chr13:44711275..44711276,-	0	-
chr13	44716463	44716464	intergenic__p1@C13orf44-AS1__chr13:44716441..44716491,+	0	+
chr13	44817439	44817440	intergenic__NA__chr13:44817439..44817450,-	0	-
chr13	44947782	44947783	protein_coding__p2@SERP2__chr13:44947777..44947792,+	0	+
chr13	44980108	44980109	intergenic__p1@uc001uzl.2__chr13:44980101..44980132,-	0	-
chr13	45151301	45151302	protein_coding__p2@TSC22D1__chr13:45151259..45151326,-	0	-
chr13	45563605	45563606	protein_coding__p1@NUFIP1__chr13:45563571..45563620,-	0	-
chr13	45563672	45563673	protein_coding__p1@KIAA1704__chr13:45563665..45563714,+	0	+
chr13	45694644	45694645	protein_coding__p1@GTF2F2__chr13:45694583..45694696,+	0	+
chr13	45775169	45775170	protein_coding__p2@KCTD4__chr13:45775162..45775191,-	0	-
chr13	45914235	45914236	antisense__p@chr13:45914221..45914241,+__chr13:45914221..45914241,+	0	+
chr13	45915317	45915318	div_pc__p1@TPT1__chr13:45915315..45915321,-	0	-
chr13	45915487	45915488	div_lnc__NA__chr13:45915483..45915492,+	0	+
chr13	45923530	45923531	intergenic__NA__chr13:45923514..45923531,+	0	+
chr13	45992067	45992068	div_lnc__NA__chr13:45992067..45992076,+	0	+
chr13	45992546	45992547	div_pc__p2@SLC25A30__chr13:45992541..45992562,-	0	-
chr13	46039102	46039103	protein_coding__p1@COG3__chr13:46039037..46039126,+	0	+
chr13	46189872	46189873	protein_coding__NA__chr13:46189845..46189876,-	0	-
chr13	46276454	46276455	protein_coding__p1@SPERT__chr13:46276441..46276465,+	0	+
chr13	46425887	46425888	protein_coding__p1@SIAH3__chr13:46425865..46425902,-	0	-
chr13	46626862	46626863	div_pc__p1@ZC3H13__chr13:46626847..46626899,-	0	-
chr13	46626956	46626957	div_lnc__p2@uc001vau.1,p2@uc001vav.1__chr13:46626944..46626963,+	0	+
chr13	46679152	46679153	protein_coding__p1@CPB2__chr13:46679144..46679183,-	0	-
chr13	46785950	46785951	protein_coding__p5@LCP1__chr13:46785927..46785972,-	0	-
chr13	46786069	46786070	protein_coding__p1@LRRC63__chr13:46786051..46786115,+	0	+
chr13	47012394	47012395	protein_coding__p1@PPP1R2P4,p9@KIAA0226L__chr13:47012377..47012399,-	0	-
chr13	47060560	47060561	intergenic__NA__chr13:47060560..47060561,-	0	-
chr13	47127304	47127305	protein_coding__p1@LRCH1__chr13:47127293..47127321,+	0	+
chr13	47371427	47371428	protein_coding__NA__chr13:47371411..47371449,-	0	-
chr13	47471174	47471175	protein_coding__p1@HTR2A__chr13:47471155..47471214,-	0	-
chr13	48410124	48410125	intergenic__NA__chr13:48410116..48410131,-	0	-
chr13	48575540	48575541	antisense__p1@SUCLA2-AS1__chr13:48575523..48575554,+	0	+
chr13	48611702	48611703	protein_coding__p3@NUDT15__chr13:48611665..48611708,+	0	+
chr13	48612127	48612128	protein_coding__p2@SUCLA2__chr13:48612067..48612134,-	0	-
chr13	48651296	48651297	antisense__NA__chr13:48651296..48651331,+	0	+
chr13	48669239	48669240	protein_coding__p1@MED4__chr13:48669232..48669264,-	0	-
chr13	48807293	48807294	protein_coding__p3@ITM2B__chr13:48807288..48807302,+	0	+
chr13	48877836	48877837	div_lnc__p1@LINC00441__chr13:48877818..48877843,-	0	-
chr13	48877886	48877887	div_pc__p2@RB1__chr13:48877845..48877892,+	0	+
chr13	49018793	49018794	protein_coding__p5@LPAR6__chr13:49018789..49018809,-	0	-
chr13	49107311	49107312	protein_coding__p3@RCBTB2__chr13:49107303..49107349,-	0	-
chr13	49147564	49147565	intergenic__NA__chr13:49147561..49147579,-	0	-
chr13	49153294	49153295	intergenic__NA__chr13:49153291..49153303,-	0	-
chr13	49281238	49281239	protein_coding__NA__chr13:49281238..49281239,+	0	+
chr13	49550047	49550048	protein_coding__p2@FNDC3A__chr13:49550015..49550070,+	0	+
chr13	49794317	49794318	protein_coding__NA__chr13:49794306..49794323,+	0	+
chr13	49822060	49822061	protein_coding__p1@CDADC1__chr13:49822041..49822086,+	0	+
chr13	50018199	50018200	protein_coding__p1@CAB39L__chr13:50018140..50018212,-	0	-
chr13	50018409	50018410	protein_coding__p1@SETDB2__chr13:50018402..50018469,+	0	+
chr13	50070105	50070106	protein_coding__p1@PHF11__chr13:50070077..50070150,+	0	+
chr13	50159686	50159687	protein_coding__p1@RCBTB1__chr13:50159675..50159713,-	0	-
chr13	50202642	50202643	protein_coding__p1@ARL11__chr13:50202625..50202669,+	0	+
chr13	50265617	50265618	protein_coding__p1@EBPL__chr13:50265570..50265641,-	0	-
chr13	50367070	50367071	protein_coding__NA__chr13:50367061..50367079,-	0	-
chr13	50510443	50510444	protein_coding__p1@SPRYD7__chr13:50510434..50510490,-	0	-
chr13	50570023	50570024	protein_coding__p10@TRIM13__chr13:50570019..50570028,+	0	+
chr13	50589579	50589580	protein_coding__p1@KCNRG__chr13:50589574..50589585,+	0	+
chr13	50656364	50656365	protein_coding__p1@DLEU1__chr13:50656312..50656405,+	0	+
chr13	50699676	50699677	antisense__p1@DLEU2__chr13:50699661..50699695,-	0	-
chr13	51101471	51101472	antisense__p1@ENST00000428276__chr13:51101468..51101499,-	0	-
chr13	51381994	51381995	antisense__p1@DLEU7-AS1__chr13:51381989..51382005,+	0	+
chr13	51418045	51418046	protein_coding__NA__chr13:51418035..51418057,-	0	-
chr13	51483926	51483927	protein_coding__p1@RNASEH2B__chr13:51483881..51483935,+	0	+
chr13	51484902	51484903	antisense__NA__chr13:51484873..51484910,-	0	-
chr13	51796506	51796507	protein_coding__p1@FAM124A__chr13:51796497..51796517,+	0	+
chr13	52026491	52026492	antisense__p@chr13:52026486..52026496,+__chr13:52026486..52026496,+	0	+
chr13	52028462	52028463	protein_coding__NA__chr13:52028462..52028485,-	0	-
chr13	52158625	52158626	protein_coding__p2@WDFY2__chr13:52158610..52158654,+	0	+
chr13	52378298	52378299	div_pc__p1@DHRS12__chr13:52378281..52378315,-	0	-
chr13	52378371	52378372	div_lnc__p2@ENST00000456688__chr13:52378340..52378382,+	0	+
chr13	52436116	52436117	protein_coding__p3@CCDC70__chr13:52436111..52436122,+	0	+
chr13	52585582	52585583	protein_coding__p3@ATP7B__chr13:52585580..52585613,-	0	-
chr13	52586546	52586547	protein_coding__p1@ALG11,p1@UTP14C__chr13:52586517..52586559,+	0	+
chr13	52598856	52598857	protein_coding__NA__chr13:52598856..52598875,+	0	+
chr13	52703190	52703191	protein_coding__p1@NEK5__chr13:52703187..52703214,-	0	-
chr13	52733993	52733994	protein_coding__p4@NEK3__chr13:52733980..52734002,-	0	-
chr13	52980306	52980307	protein_coding__p2@THSD1__chr13:52980295..52980320,-	0	-
chr13	53024768	53024769	protein_coding__p1@VPS36__chr13:53024725..53024809,-	0	-
chr13	53029614	53029615	protein_coding__p1@CKAP2__chr13:53029568..53029650,+	0	+
chr13	53191659	53191660	protein_coding__p1@MRPS31P4__chr13:53191629..53191669,+	0	+
chr13	53226866	53226867	protein_coding__p4@SUGT1__chr13:53226861..53226875,+	0	+
chr13	53313954	53313955	protein_coding__p1@LECT1__chr13:53313905..53313964,-	0	-
chr13	53422774	53422775	protein_coding__p1@PCDH8__chr13:53422767..53422780,-	0	-
chr13	53602947	53602948	protein_coding__p1@OLFM4__chr13:53602936..53602955,+	0	+
chr13	53726030	53726031	intergenic__NA__chr13:53726027..53726038,-	0	-
chr13	54707025	54707026	intergenic__p1@LINC00458__chr13:54707018..54707048,-	0	-
chr13	58205949	58205950	protein_coding__p1@PCDH17__chr13:58205930..58205965,+	0	+
chr13	60586843	60586844	antisense__NA__chr13:60586811..60586867,+	0	+
chr13	60718781	60718782	antisense__p1@DIPAH3-AS2__chr13:60718778..60718787,+	0	+
chr13	60738061	60738062	protein_coding__p1@DIAPH3__chr13:60738003..60738103,-	0	-
chr13	60970594	60970595	protein_coding__NA__chr13:60970581..60970626,+	0	+
chr13	61989973	61989974	protein_coding__NA__chr13:61989940..61989989,-	0	-
chr13	62603679	62603680	intergenic__NA__chr13:62603651..62603698,-	0	-
chr13	63801201	63801202	intergenic__NA__chr13:63801201..63801202,-	0	-
chr13	64418360	64418361	intergenic__NA__chr13:64418349..64418372,-	0	-
chr13	64650143	64650144	intergenic__NA__chr13:64650139..64650161,-	0	-
chr13	66440197	66440198	intergenic__NA__chr13:66440185..66440217,+	0	+
chr13	67804467	67804468	protein_coding__p1@PCDH9__chr13:67804445..67804475,-	0	-
chr13	69796474	69796475	intergenic__NA__chr13:69796468..69796508,+	0	+
chr13	70681552	70681553	antisense__NA__chr13:70681549..70681553,+	0	+
chr13	70682583	70682584	protein_coding__p1@KLHL1__chr13:70682573..70682589,-	0	-
chr13	71589232	71589233	intergenic__NA__chr13:71589224..71589236,+	0	+
chr13	72441341	72441342	protein_coding__p1@DACH1__chr13:72441315..72441454,-	0	-
chr13	73301756	73301757	protein_coding__p1@MZT1__chr13:73301738..73301788,-	0	-
chr13	73302060	73302061	protein_coding__p1@BORA__chr13:73302047..73302073,+	0	+
chr13	73356081	73356082	protein_coding__p2@DIS3__chr13:73356076..73356090,-	0	-
chr13	73356270	73356271	protein_coding__p1@PIBF1__chr13:73356254..73356283,+	0	+
chr13	73629142	73629143	protein_coding__p8@KLF5__chr13:73629107..73629148,+	0	+
chr13	74137724	74137725	intergenic__NA__chr13:74137724..74137725,+	0	+
chr13	74708399	74708400	protein_coding__p4@KLF12__chr13:74708372..74708409,-	0	-
chr13	74805592	74805593	intergenic__p1@LINC00402__chr13:74805561..74805604,+	0	+
chr13	74993338	74993339	div_lnc__NA__chr13:74993338..74993339,+	0	+
chr13	75126980	75126981	intergenic__p1@LINC00347__chr13:75126978..75126988,+	0	+
chr13	76056304	76056305	protein_coding__p1@TBC1D4__chr13:76056287..76056329,-	0	-
chr13	76123574	76123575	div_pc__p2@COMMD6__chr13:76123558..76123583,-	0	-
chr13	76123641	76123642	protein_coding__p2@UCHL3__chr13:76123613..76123659,+	0	+
chr13	76195739	76195740	protein_coding__p49@LMO7__chr13:76195729..76195745,+	0	+
chr13	76210078	76210079	antisense__p@chr13:76210057..76210116,-__chr13:76210057..76210116,-	0	-
chr13	76445177	76445178	protein_coding__NA__chr13:76445172..76445181,+	0	+
chr13	76594139	76594140	intergenic__NA__chr13:76594139..76594141,-	0	-
chr13	77460539	77460540	protein_coding__p1@KCTD12__chr13:77460532..77460548,-	0	-
chr13	77522645	77522646	protein_coding__p1@IRG1__chr13:77522636..77522652,+	0	+
chr13	77564809	77564810	protein_coding__NA__chr13:77564809..77564810,+	0	+
chr13	77601293	77601294	protein_coding__p1@FBXL3__chr13:77601282..77601308,-	0	-
chr13	77901220	77901221	protein_coding__p1@MYCBP2__chr13:77901185..77901252,-	0	-
chr13	78109840	78109841	protein_coding__p1@SCEL__chr13:78109818..78109850,+	0	+
chr13	78271822	78271823	protein_coding__p1@SLAIN1__chr13:78271815..78271834,+	0	+
chr13	78493716	78493717	div_pc__p3@EDNRB__chr13:78493703..78493726,-	0	-
chr13	78493840	78493841	div_lnc__NA__chr13:78493837..78493844,+	0	+
chr13	78519163	78519164	intergenic__NA__chr13:78519163..78519164,-	0	-
chr13	78564787	78564788	intergenic__NA__chr13:78564787..78564788,-	0	-
chr13	79170256	79170257	intergenic__p3@LOC780529__chr13:79170255..79170266,+	0	+
chr13	79177686	79177687	protein_coding__p1@POU4F1__chr13:79177674..79177701,-	0	-
chr13	79233319	79233320	protein_coding__p2@RNF219__chr13:79233314..79233331,-	0	-
chr13	79980367	79980368	div_pc__p1@RBM26__chr13:79980315..79980403,-	0	-
chr13	79980425	79980426	div_lnc__p1@RBM26-AS1__chr13:79980418..79980450,+	0	+
chr13	80055342	80055343	div_lnc__NA__chr13:80055341..80055366,-	0	-
chr13	80055416	80055417	div_pc__p1@NDFIP2__chr13:80055403..80055426,+	0	+
chr13	80140799	80140800	intergenic__NA__chr13:80140799..80140806,+	0	+
chr13	80446718	80446719	intergenic__NA__chr13:80446716..80446720,+	0	+
chr13	80915260	80915261	protein_coding__p1@SPRY2__chr13:80915252..80915274,-	0	-
chr13	81801120	81801121	intergenic__p1@BC039360__chr13:81801115..81801122,-	0	-
chr13	81824557	81824558	intergenic__NA__chr13:81824557..81824558,+	0	+
chr13	84456471	84456472	protein_coding__p2@SLITRK1__chr13:84456465..84456491,-	0	-
chr13	85937753	85937754	intergenic__p1@LINC00351__chr13:85937748..85937755,+	0	+
chr13	86373553	86373554	protein_coding__p2@SLITRK6__chr13:86373536..86373560,-	0	-
chr13	88260592	88260593	intergenic__NA__chr13:88260582..88260593,-	0	-
chr13	88323545	88323546	intergenic__p1@MIR4500HG__chr13:88323540..88323563,-	0	-
chr13	88324811	88324812	protein_coding__NA__chr13:88324795..88324832,+	0	+
chr13	88463501	88463502	intergenic__p1@BC040238__chr13:88463490..88463524,-	0	-
chr13	88795147	88795148	intergenic__NA__chr13:88795140..88795151,+	0	+
chr13	89193100	89193101	intergenic__NA__chr13:89193100..89193101,+	0	+
chr13	90203094	90203095	intergenic__NA__chr13:90203080..90203095,+	0	+
chr13	90771909	90771910	intergenic__NA__chr13:90771890..90771931,-	0	-
chr13	91578847	91578848	intergenic__NA__chr13:91578847..91578850,-	0	-
chr13	91783663	91783664	intergenic__NA__chr13:91783663..91783664,-	0	-
chr13	91999940	91999941	intergenic__p1@MIR17HG__chr13:91999932..91999950,+	0	+
chr13	92050884	92050885	protein_coding__p1@GPC5__chr13:92050867..92050914,+	0	+
chr13	93372225	93372226	antisense__p1@GPC5-AS1__chr13:93372213..93372253,-	0	-
chr13	93879111	93879112	protein_coding__p2@GPC6__chr13:93879085..93879136,+	0	+
chr13	95131935	95131936	protein_coding__p1@DCT__chr13:95131926..95131944,-	0	-
chr13	95248495	95248496	protein_coding__p3@TGDS__chr13:95248489..95248510,-	0	-
chr13	95248531	95248532	protein_coding__p2@TGDS__chr13:95248511..95248537,-	0	-
chr13	95254110	95254111	protein_coding__p1@GPR180__chr13:95254085..95254171,+	0	+
chr13	95359443	95359444	intergenic__NA__chr13:95359442..95359446,-	0	-
chr13	95364798	95364799	div_pc__p1@SOX21__chr13:95364784..95364806,-	0	-
chr13	95364970	95364971	div_lnc__p1@SOX21-AS1__chr13:95364963..95364978,+	0	+
chr13	95953690	95953691	protein_coding__p1@ABCC4__chr13:95953664..95953740,-	0	-
chr13	96085852	96085853	protein_coding__p4@CLDN10__chr13:96085847..96085864,+	0	+
chr13	96186150	96186151	antisense__p1@CLDN10-AS1__chr13:96186143..96186158,-	0	-
chr13	96296959	96296960	protein_coding__p1@DZIP1__chr13:96296952..96296968,-	0	-
chr13	96329192	96329193	div_lnc__p1@DNAJC3-AS1__chr13:96329150..96329209,-	0	-
chr13	96329408	96329409	div_pc__p1@DNAJC3__chr13:96329381..96329416,+	0	+
chr13	96705648	96705649	protein_coding__p1@UGGT2__chr13:96705624..96705677,-	0	-
chr13	96743082	96743083	protein_coding__NA__chr13:96743076..96743088,+	0	+
chr13	97600605	97600606	intergenic__NA__chr13:97600603..97600611,+	0	+
chr13	97636404	97636405	intergenic__NA__chr13:97636403..97636447,-	0	-
chr13	97647012	97647013	protein_coding__NA__chr13:97647008..97647016,-	0	-
chr13	97831811	97831812	intergenic__p1@ENST00000453862__chr13:97831806..97831817,-	0	-
chr13	97874586	97874587	protein_coding__p1@MBNL2__chr13:97874578..97874594,+	0	+
chr13	98086465	98086466	protein_coding__p1@RAP2A__chr13:98086445..98086493,+	0	+
chr13	98331588	98331589	intergenic__NA__chr13:98331588..98331589,-	0	-
chr13	98591410	98591411	intergenic__NA__chr13:98591410..98591411,+	0	+
chr13	98605928	98605929	protein_coding__p3@IPO5__chr13:98605902..98605944,+	0	+
chr13	98794815	98794816	protein_coding__p12@FARP1__chr13:98794810..98794826,+	0	+
chr13	98829517	98829518	protein_coding__p1@RNF113B__chr13:98829501..98829530,-	0	-
chr13	99229508	99229509	div_lnc__NA__chr13:99229475..99229529,+	0	+
chr13	99230230	99230231	div_pc__NA__chr13:99230221..99230231,-	0	-
chr13	99404925	99404926	protein_coding__p1@SLC15A1__chr13:99404875..99404942,-	0	-
chr13	99738947	99738948	protein_coding__p2@DOCK9__chr13:99738895..99738954,-	0	-
chr13	99740081	99740082	intergenic__NA__chr13:99740049..99740092,+	0	+
chr13	99852927	99852928	div_lnc__p1@UBAC2-AS1__chr13:99852916..99852957,-	0	-
chr13	99853107	99853108	div_pc__p2@UBAC2__chr13:99853098..99853121,+	0	+
chr13	99913989	99913990	protein_coding__NA__chr13:99913985..99913999,-	0	-
chr13	99959651	99959652	protein_coding__p1@GPR183__chr13:99959641..99959660,-	0	-
chr13	100153525	100153526	div_lnc__NA__chr13:100153520..100153538,-	0	-
chr13	100153672	100153673	div_pc__p4@TM9SF2__chr13:100153665..100153688,+	0	+
chr13	100258943	100258944	protein_coding__p1@CLYBL__chr13:100258907..100258953,+	0	+
chr13	100343194	100343195	antisense__NA__chr13:100343194..100343195,-	0	-
chr13	100623382	100623383	protein_coding__p1@ZIC5__chr13:100623375..100623425,-	0	-
chr13	100634037	100634038	protein_coding__p1@ZIC2__chr13:100634031..100634045,+	0	+
chr13	100650159	100650160	intergenic__NA__chr13:100650157..100650160,-	0	-
chr13	100741370	100741371	protein_coding__p1@PCCA__chr13:100741303..100741377,+	0	+
chr13	101133473	101133474	antisense__NA__chr13:101133451..101133485,-	0	-
chr13	101241767	101241768	protein_coding__NA__chr13:101241764..101241793,-	0	-
chr13	101327346	101327347	protein_coding__NA__chr13:101327320..101327360,-	0	-
chr13	101360623	101360624	intergenic__p1@NALCN-AS1__chr13:101360611..101360632,+	0	+
chr13	101596806	101596807	intergenic__p1@LINC00411__chr13:101596800..101596811,-	0	-
chr13	102068824	102068825	protein_coding__p1@NALCN__chr13:102068792..102068865,-	0	-
chr13	102105025	102105026	protein_coding__p1@ITGBL1__chr13:102104980..102105050,+	0	+
chr13	103019861	103019862	antisense__NA__chr13:103019845..103019873,+	0	+
chr13	103046976	103046977	antisense__p1@LOC283481__chr13:103046954..103046990,+	0	+
chr13	103054396	103054397	protein_coding__p1@FGF14__chr13:103054386..103054404,-	0	-
chr13	103249354	103249355	protein_coding__p1@TPP2__chr13:103249322..103249379,+	0	+
chr13	103331168	103331169	intergenic__p@chr13:103331166..103331170,+__chr13:103331166..103331170,+	0	+
chr13	103347069	103347070	protein_coding__NA__chr13:103347069..103347071,-	0	-
chr13	103426135	103426136	protein_coding__p1@C13orf27__chr13:103426112..103426164,-	0	-
chr13	103451325	103451326	protein_coding__p1@KDELC1__chr13:103451307..103451380,-	0	-
chr13	103451468	103451469	protein_coding__p1@BIVM__chr13:103451454..103451539,+	0	+
chr13	103459807	103459808	protein_coding__NA__chr13:103459807..103459809,+	0	+
chr13	103498157	103498158	protein_coding__p4@ERCC5__chr13:103498143..103498163,+	0	+
chr13	103541738	103541739	intergenic__NA__chr13:103541738..103541739,+	0	+
chr13	103718766	103718767	protein_coding__p2@SLC10A2__chr13:103718761..103718772,-	0	-
chr13	106358997	106358998	intergenic__NA__chr13:106358997..106358998,+	0	+
chr13	107028919	107028920	intergenic__p1@LINC00460__chr13:107028897..107028945,+	0	+
chr13	107188009	107188010	protein_coding__p@chr13:107188001..107188017,-__chr13:107188001..107188017,-	0	-
chr13	107220484	107220485	protein_coding__p1@ARGLU1__chr13:107220455..107220517,-	0	-
chr13	107270236	107270237	intergenic__NA__chr13:107270236..107270267,+	0	+
chr13	108518991	108518992	protein_coding__p5@FAM155A__chr13:108518986..108519018,-	0	-
chr13	108870674	108870675	protein_coding__p2@LIG4__chr13:108870623..108870721,-	0	-
chr13	108870748	108870749	protein_coding__p2@ABHD13__chr13:108870714..108870780,+	0	+
chr13	108902786	108902787	protein_coding__NA__chr13:108902786..108902787,+	0	+
chr13	109248497	109248498	protein_coding__NA__chr13:109248493..109248503,+	0	+
chr13	109853837	109853838	antisense__NA__chr13:109853836..109853838,-	0	-
chr13	109934266	109934267	intergenic__NA__chr13:109934266..109934267,+	0	+
chr13	110053057	110053058	intergenic__NA__chr13:110053030..110053058,+	0	+
chr13	110380590	110380591	intergenic__p1@ENST00000416090__chr13:110380584..110380591,+	0	+
chr13	110438929	110438930	protein_coding__p1@IRS2__chr13:110438914..110438937,-	0	-
chr13	110705103	110705104	intergenic__NA__chr13:110705103..110705104,+	0	+
chr13	110958138	110958139	protein_coding__p11@COL4A2__chr13:110958124..110958146,+	0	+
chr13	110959503	110959504	protein_coding__p1@COL4A1__chr13:110959496..110959511,-	0	-
chr13	111115633	111115634	antisense__p1@COL4A2-AS2__chr13:111115632..111115634,-	0	-
chr13	111160469	111160470	antisense__NA__chr13:111160469..111160480,-	0	-
chr13	111214068	111214069	protein_coding__p1@RAB20__chr13:111214015..111214076,-	0	-
chr13	111267923	111267924	protein_coding__p1@CARKD__chr13:111267866..111267956,+	0	+
chr13	111364943	111364944	protein_coding__NA__chr13:111364940..111364947,+	0	+
chr13	111365868	111365869	protein_coding__p8@CARS2__chr13:111365855..111365882,-	0	-
chr13	111465393	111465394	intergenic__NA__chr13:111465393..111465394,-	0	-
chr13	111522597	111522598	protein_coding__p1@LINC00346__chr13:111522588..111522610,-	0	-
chr13	111567364	111567365	protein_coding__p1@ANKRD10__chr13:111567353..111567432,-	0	-
chr13	111748184	111748185	intergenic__p1@ENST00000422994__chr13:111748183..111748203,+	0	+
chr13	111766905	111766906	protein_coding__p16@ARHGEF7__chr13:111766897..111766912,+	0	+
chr13	111768216	111768217	antisense__p1@ARHGEF7-AS2__chr13:111768214..111768217,-	0	-
chr13	112240547	112240548	protein_coding__NA__chr13:112240545..112240579,+	0	+
chr13	112721918	112721919	protein_coding__p6@SOX1__chr13:112721913..112721926,+	0	+
chr13	112760942	112760943	intergenic__p1@LINC00404__chr13:112760934..112760950,-	0	-
chr13	112761083	112761084	intergenic__NA__chr13:112761078..112761090,+	0	+
chr13	112851655	112851656	intergenic__NA__chr13:112851631..112851680,+	0	+
chr13	112985535	112985536	intergenic__NA__chr13:112985512..112985536,-	0	-
chr13	113030669	113030670	protein_coding__p1@SPACA7__chr13:113030658..113030679,+	0	+
chr13	113242464	113242465	protein_coding__p1@TUBGCP3__chr13:113242439..113242488,-	0	-
chr13	113301358	113301359	protein_coding__NA__chr13:113301358..113301359,+	0	+
chr13	113344493	113344494	protein_coding__p1@ATP11A__chr13:113344483..113344540,+	0	+
chr13	113409034	113409035	antisense__p1@uc001vsl.1__chr13:113409013..113409045,-	0	-
chr13	113548648	113548649	protein_coding__p3@MCF2L__chr13:113548643..113548708,+	0	+
chr13	113623450	113623451	antisense__p1@MCF2L-AS1__chr13:113623404..113623476,-	0	-
chr13	113757414	113757415	protein_coding__NA__chr13:113757414..113757415,-	0	-
chr13	113760104	113760105	protein_coding__p1@F7__chr13:113760098..113760110,+	0	+
chr13	113777151	113777152	protein_coding__p1@F10__chr13:113777105..113777170,+	0	+
chr13	113812961	113812962	protein_coding__p1@PROZ__chr13:113812956..113812967,+	0	+
chr13	113862583	113862584	protein_coding__NA__chr13:113862534..113862627,+	0	+
chr13	113862963	113862964	protein_coding__p1@PCID2__chr13:113862948..113863016,-	0	-
chr13	113951553	113951554	protein_coding__p1@LAMP1__chr13:113951532..113951594,+	0	+
chr13	114005975	114005976	antisense__p1@GRTP1-AS1__chr13:114005957..114005983,+	0	+
chr13	114018444	114018445	protein_coding__p1@GRTP1__chr13:114018400..114018452,-	0	-
chr13	114107801	114107802	protein_coding__p1@ADPRHL1__chr13:114107795..114107810,-	0	-
chr13	114123037	114123038	antisense__NA__chr13:114123033..114123042,+	0	+
chr13	114145258	114145259	protein_coding__p2@DCUN1D2__chr13:114145253..114145286,-	0	-
chr13	114145309	114145310	protein_coding__NA__chr13:114145304..114145327,+	0	+
chr13	114239067	114239068	protein_coding__p1@TFDP1__chr13:114238997..114239077,+	0	+
chr13	114312512	114312513	protein_coding__p1@ATP4B__chr13:114312512..114312513,-	0	-
chr13	114321533	114321534	protein_coding__p1@GRK1__chr13:114321528..114321539,+	0	+
chr13	114462201	114462202	protein_coding__p1@FAM70B__chr13:114462193..114462251,+	0	+
chr13	114518581	114518582	intergenic__p1@GAS6-AS1__chr13:114518580..114518595,+	0	+
chr13	114567048	114567049	div_pc__p2@GAS6__chr13:114567034..114567074,-	0	-
chr13	114567147	114567148	div_lnc__p1@LOC100506394__chr13:114567131..114567173,+	0	+
chr13	114579848	114579849	intergenic__NA__chr13:114579848..114579849,+	0	+
chr13	114586503	114586504	intergenic__NA__chr13:114586500..114586506,-	0	-
chr13	114586702	114586703	intergenic__NA__chr13:114586699..114586706,+	0	+
chr13	114631807	114631808	intergenic__NA__chr13:114631805..114631814,-	0	-
chr13	114898082	114898083	protein_coding__p1@RASA3__chr13:114898016..114898113,-	0	-
chr13	115000371	115000372	protein_coding__p2@CDC16__chr13:115000339..115000380,+	0	+
chr13	115047075	115047076	protein_coding__p1@UPF3A__chr13:115047053..115047095,+	0	+
chr13	115080005	115080006	protein_coding__p1@CHAMP1__chr13:115079949..115080022,+	0	+
chr14	19411802	19411803	intergenic__NA__chr14:19411802..19411803,+	0	+
chr14	19812157	19812158	intergenic__NA__chr14:19812157..19812158,+	0	+
chr14	20344394	20344395	protein_coding__NA__chr14:20344393..20344395,+	0	+
chr14	20483254	20483255	protein_coding__NA__chr14:20483254..20483255,-	0	-
chr14	20773942	20773943	div_lnc__NA__chr14:20773940..20773950,+	0	+
chr14	20774109	20774110	div_pc__p1@TTC5__chr14:20774092..20774127,-	0	-
chr14	20801437	20801438	protein_coding__p1@CCNB1IP1__chr14:20801427..20801456,-	0	-
chr14	20811567	20811568	div_lnc__p1@RPPH1__chr14:20811546..20811584,-	0	-
chr14	20811793	20811794	div_pc__p1@PARP2__chr14:20811766..20811801,+	0	+
chr14	20881631	20881632	protein_coding__p1@TEP1__chr14:20881587..20881666,-	0	-
chr14	20903834	20903835	protein_coding__NA__chr14:20903833..20903868,-	0	-
chr14	20923202	20923203	protein_coding__p3@OSGEP__chr14:20923195..20923270,-	0	-
chr14	20923349	20923350	protein_coding__p4@APEX1__chr14:20923344..20923355,+	0	+
chr14	20929592	20929593	protein_coding__p1@TMEM55B__chr14:20929570..20929610,-	0	-
chr14	20937069	20937070	protein_coding__NA__chr14:20937069..20937070,+	0	+
chr14	20945070	20945071	antisense__NA__chr14:20945037..20945078,-	0	-
chr14	21029205	21029206	protein_coding__p1@RNASE9__chr14:21029199..21029208,-	0	-
chr14	21055793	21055794	antisense__NA__chr14:21055788..21055797,+	0	+
chr14	21058928	21058929	protein_coding__NA__chr14:21058901..21058933,-	0	-
chr14	21077953	21077954	protein_coding__NA__chr14:21077951..21077956,-	0	-
chr14	21077996	21077997	protein_coding__NA__chr14:21077990..21078002,-	0	-
chr14	21152371	21152372	protein_coding__p3@RNASE4__chr14:21152358..21152398,+	0	+
chr14	21152718	21152719	protein_coding__p1@ANG,p1@RNASE4__chr14:21152706..21152783,+	0	+
chr14	21175099	21175100	intergenic__p1@ENST00000554286__chr14:21175090..21175105,-	0	-
chr14	21214045	21214046	protein_coding__p1@EDDM3A__chr14:21214039..21214057,+	0	+
chr14	21236562	21236563	protein_coding__p1@EDDM3B__chr14:21236554..21236576,+	0	+
chr14	21249228	21249229	protein_coding__p1@RNASE6__chr14:21249200..21249248,+	0	+
chr14	21252123	21252124	intergenic__NA__chr14:21252123..21252124,+	0	+
chr14	21271024	21271025	protein_coding__p3@RNASE1__chr14:21271019..21271030,-	0	-
chr14	21343926	21343927	intergenic__p1@ENST00000555481__chr14:21343916..21343927,-	0	-
chr14	21359560	21359561	protein_coding__p1@RNASE3__chr14:21359558..21359580,+	0	+
chr14	21387500	21387501	intergenic__p2@RNASE2__chr14:21387491..21387506,+	0	+
chr14	21404488	21404489	intergenic__NA__chr14:21404481..21404492,-	0	-
chr14	21423645	21423646	protein_coding__p1@RNASE2__chr14:21423643..21423665,+	0	+
chr14	21458138	21458139	protein_coding__p1@METTL17__chr14:21458127..21458167,+	0	+
chr14	21467321	21467322	div_lnc__p1@ENST00000557335__chr14:21467316..21467327,-	0	-
chr14	21467451	21467452	div_pc__p1@SLC39A2__chr14:21467429..21467463,+	0	+
chr14	21492381	21492382	protein_coding__p1@ENST00000533984__chr14:21492379..21492386,+	0	+
chr14	21502949	21502950	protein_coding__p2@RNASE13__chr14:21502944..21502954,-	0	-
chr14	21510520	21510521	protein_coding__p1@RNASE7__chr14:21510511..21510528,+	0	+
chr14	21538462	21538463	protein_coding__p1@ARHGEF40__chr14:21538434..21538469,+	0	+
chr14	21539013	21539014	protein_coding__NA__chr14:21539005..21539046,-	0	-
chr14	21558355	21558356	antisense__NA__chr14:21558334..21558360,+	0	+
chr14	21566994	21566995	protein_coding__p2@C14orf176__chr14:21566980..21567006,+	0	+
chr14	21572878	21572879	protein_coding__NA__chr14:21572873..21572884,-	0	-
chr14	21575819	21575820	intergenic__NA__chr14:21575819..21575821,+	0	+
chr14	21674795	21674796	intergenic__NA__chr14:21674764..21674797,-	0	-
chr14	21737600	21737601	protein_coding__p1@HNRNPC__chr14:21737571..21737608,-	0	-
chr14	21852177	21852178	div_pc__p1@SUPT16H__chr14:21852148..21852186,-	0	-
chr14	21852437	21852438	div_lnc__p1@LOC728353__chr14:21852408..21852443,+	0	+
chr14	21924270	21924271	protein_coding__p1@CHD8__chr14:21924209..21924297,-	0	-
chr14	21944736	21944737	protein_coding__NA__chr14:21944736..21944746,+	0	+
chr14	21945092	21945093	protein_coding__p1@RAB2B__chr14:21945057..21945132,-	0	-
chr14	21979481	21979482	protein_coding__p1@METTL3__chr14:21979428..21979519,-	0	-
chr14	22005358	22005359	protein_coding__p5@SALL2__chr14:22005343..22005364,-	0	-
chr14	22951984	22951985	intergenic__p1@ENST00000514473,p1@uc001wds.1__chr14:22951980..22951990,-	0	-
chr14	23025555	23025556	div_pc__NA__chr14:23025550..23025574,+	0	+
chr14	23025961	23025962	div_lnc__NA__chr14:23025949..23025973,-	0	-
chr14	23058120	23058121	protein_coding__p1@DAD1__chr14:23058063..23058144,-	0	-
chr14	23067208	23067209	div_pc__p1@ABHD4__chr14:23067166..23067219,+	0	+
chr14	23067859	23067860	div_lnc__NA__chr14:23067840..23067861,-	0	-
chr14	23235764	23235765	div_lnc__p1@ENST00000553792,p1@ENST00000554194,p1@ENST00000554857__chr14:23235744..23235781,-	0	-
chr14	23235896	23235897	div_pc__p1@OXA1L__chr14:23235886..23235913,+	0	+
chr14	23291775	23291776	protein_coding__NA__chr14:23291767..23291782,-	0	-
chr14	23299016	23299017	protein_coding__p24@SLC7A7__chr14:23299009..23299026,-	0	-
chr14	23299108	23299109	protein_coding__p1@MRPL52__chr14:23299088..23299114,+	0	+
chr14	23305774	23305775	protein_coding__p2@MMP14__chr14:23305760..23305781,+	0	+
chr14	23340948	23340949	protein_coding__p2@LRP10__chr14:23340941..23341004,+	0	+
chr14	23352430	23352431	protein_coding__p1@REM2__chr14:23352410..23352440,+	0	+
chr14	23388357	23388358	div_pc__p1@RBM23__chr14:23388343..23388375,-	0	-
chr14	23388664	23388665	div_lnc__p1@ENST00000424245__chr14:23388656..23388671,+	0	+
chr14	23398584	23398585	div_pc__p1@PRMT5__chr14:23398566..23398614,-	0	-
chr14	23398817	23398818	div_lnc__p1@ENST00000548819__chr14:23398800..23398826,+	0	+
chr14	23426346	23426347	protein_coding__p2@HAUS4__chr14:23426337..23426363,-	0	-
chr14	23451731	23451732	protein_coding__p1@AJUBA__chr14:23451725..23451742,-	0	-
chr14	23451821	23451822	div_pc__p5@AJUBA__chr14:23451816..23451828,-	0	-
chr14	23451937	23451938	div_lnc__NA__chr14:23451893..23451947,+	0	+
chr14	23479351	23479352	protein_coding__p1@C14orf93__chr14:23479331..23479365,-	0	-
chr14	23504438	23504439	protein_coding__p3@PSMB5__chr14:23504432..23504448,-	0	-
chr14	23511420	23511421	protein_coding__p1@PSMB11__chr14:23511415..23511426,+	0	+
chr14	23526747	23526748	protein_coding__p2@CDH24__chr14:23526739..23526766,-	0	-
chr14	23563966	23563967	protein_coding__p2@C14orf119__chr14:23563952..23563976,+	0	+
chr14	23564662	23564663	protein_coding__NA__chr14:23564631..23564668,-	0	-
chr14	23588834	23588835	protein_coding__p4@CEBPE__chr14:23588816..23588836,-	0	-
chr14	23652868	23652869	protein_coding__p1@SLC7A8__chr14:23652862..23652876,-	0	-
chr14	23654529	23654530	protein_coding__NA__chr14:23654529..23654530,+	0	+
chr14	23768008	23768009	protein_coding__NA__chr14:23768007..23768012,+	0	+
chr14	23768974	23768975	protein_coding__NA__chr14:23768962..23768985,-	0	-
chr14	23772067	23772068	protein_coding__p2@PPP1R3E__chr14:23772032..23772076,-	0	-
chr14	23776041	23776042	protein_coding__p1@BCL2L2-PABPN1,p1@BCL2L2__chr14:23776024..23776105,+	0	+
chr14	23790670	23790671	protein_coding__p1@PABPN1__chr14:23790655..23790680,+	0	+
chr14	23791513	23791514	protein_coding__NA__chr14:23791488..23791521,-	0	-
chr14	23822093	23822094	protein_coding__p1@SLC22A17__chr14:23822081..23822113,-	0	-
chr14	23825615	23825616	antisense__NA__chr14:23825615..23825616,+	0	+
chr14	23835519	23835520	protein_coding__p@chr14:23835507..23835537,-__chr14:23835507..23835537,-	0	-
chr14	23845983	23845984	protein_coding__p5@CMTM5__chr14:23845971..23845990,+	0	+
chr14	23877481	23877482	protein_coding__p1@MYH6__chr14:23877474..23877491,-	0	-
chr14	23884610	23884611	antisense__p1@ENST00000557368__chr14:23884599..23884627,+	0	+
chr14	23904868	23904869	protein_coding__p1@MYH7__chr14:23904861..23904877,-	0	-
chr14	23938911	23938912	protein_coding__p1@NGDN__chr14:23938891..23938924,+	0	+
chr14	24025145	24025146	protein_coding__p2@ZFHX2__chr14:24025106..24025172,-	0	-
chr14	24025215	24025216	protein_coding__p3@THTPA__chr14:24025194..24025231,+	0	+
chr14	24030503	24030504	antisense__NA__chr14:24030497..24030507,+	0	+
chr14	24036996	24036997	protein_coding__p1@AP1G2__chr14:24036943..24037025,-	0	-
chr14	24047998	24047999	protein_coding__p1@JPH4__chr14:24047965..24048079,-	0	-
chr14	24099323	24099324	protein_coding__p2@DHRS2__chr14:24099318..24099333,+	0	+
chr14	24198933	24198934	intergenic__NA__chr14:24198933..24198963,-	0	-
chr14	24422978	24422979	protein_coding__p1@DHRS4L2,p1@DHRS4__chr14:24422938..24422986,+	0	+
chr14	24439166	24439167	protein_coding__p4@DHRS4L2__chr14:24439161..24439196,+	0	+
chr14	24457945	24457946	antisense__NA__chr14:24457944..24457946,-	0	-
chr14	24521218	24521219	protein_coding__p1@LRRC16B__chr14:24521202..24521267,+	0	+
chr14	24540012	24540013	protein_coding__NA__chr14:24540008..24540018,+	0	+
chr14	24563340	24563341	protein_coding__NA__chr14:24563338..24563343,+	0	+
chr14	24583399	24583400	protein_coding__NA__chr14:24583394..24583407,+	0	+
chr14	24584228	24584229	protein_coding__NA__chr14:24584205..24584254,-	0	-
chr14	24590625	24590626	protein_coding__NA__chr14:24590620..24590631,+	0	+
chr14	24600828	24600829	protein_coding__p1@FITM1__chr14:24600819..24600837,+	0	+
chr14	24605366	24605367	protein_coding__p2@PSME1__chr14:24605361..24605381,+	0	+
chr14	24608125	24608126	antisense__NA__chr14:24608114..24608133,+	0	+
chr14	24610799	24610800	protein_coding__p1@FAM158A__chr14:24610792..24610834,-	0	-
chr14	24615898	24615899	protein_coding__NA__chr14:24615886..24615913,+	0	+
chr14	24616504	24616505	protein_coding__p3@PSME2__chr14:24616468..24616515,-	0	-
chr14	24620346	24620347	protein_coding__NA__chr14:24620346..24620347,+	0	+
chr14	24630501	24630502	protein_coding__p1@IRF9__chr14:24630465..24630531,+	0	+
chr14	24641223	24641224	protein_coding__p2@REC8__chr14:24641209..24641246,+	0	+
chr14	24658002	24658003	protein_coding__p1@IPO4__chr14:24657993..24658048,-	0	-
chr14	24659654	24659655	protein_coding__NA__chr14:24659651..24659673,-	0	-
chr14	24674901	24674902	protein_coding__p1@TSSK4__chr14:24674891..24674910,+	0	+
chr14	24682693	24682694	protein_coding__p1@CHMP4A,p1@TM9SF1__chr14:24682652..24682705,-	0	-
chr14	24685271	24685272	protein_coding__p1@MDP1__chr14:24685246..24685287,-	0	-
chr14	24701572	24701573	protein_coding__p1@NEDD8-MDP1,p1@NEDD8__chr14:24701539..24701583,-	0	-
chr14	24701668	24701669	protein_coding__p4@GMPR2__chr14:24701644..24701730,+	0	+
chr14	24711823	24711824	protein_coding__p1@TINF2__chr14:24711806..24711861,-	0	-
chr14	24733455	24733456	protein_coding__p6@TGM1__chr14:24733447..24733461,-	0	-
chr14	24740800	24740801	protein_coding__p1@RABGGTA__chr14:24740709..24740825,-	0	-
chr14	24768956	24768957	protein_coding__p1@DHRS1__chr14:24768913..24769000,-	0	-
chr14	24769055	24769056	protein_coding__p1@C14orf21__chr14:24769043..24769110,+	0	+
chr14	24774741	24774742	protein_coding__NA__chr14:24774721..24774768,+	0	+
chr14	24778275	24778276	protein_coding__NA__chr14:24778275..24778276,+	0	+
chr14	24780630	24780631	protein_coding__p2@CIDEB__chr14:24780573..24780647,-	0	-
chr14	24780707	24780708	protein_coding__p1@LTB4R__chr14:24780680..24780718,+	0	+
chr14	24804276	24804277	protein_coding__p1@ADCY4__chr14:24804269..24804292,-	0	-
chr14	24809194	24809195	protein_coding__p1@RIPK3__chr14:24809154..24809215,-	0	-
chr14	24835444	24835445	protein_coding__NA__chr14:24835428..24835445,+	0	+
chr14	24868230	24868231	protein_coding__p1@NYNRIN__chr14:24868192..24868253,+	0	+
chr14	24898499	24898500	protein_coding__NA__chr14:24898499..24898507,+	0	+
chr14	24900174	24900175	protein_coding__NA__chr14:24900167..24900230,-	0	-
chr14	24912048	24912049	protein_coding__p7@SDR39U1__chr14:24912047..24912050,-	0	-
chr14	24977470	24977471	protein_coding__p1@CMA1__chr14:24977457..24977477,-	0	-
chr14	25045455	25045456	protein_coding__p1@CTSG__chr14:25045446..25045464,-	0	-
chr14	25065054	25065055	intergenic__p1@ENST00000557736__chr14:25065045..25065064,+	0	+
chr14	25078890	25078891	protein_coding__p1@GZMH__chr14:25078866..25078900,-	0	-
chr14	25103395	25103396	protein_coding__p1@GZMB__chr14:25103388..25103402,-	0	-
chr14	25519523	25519524	protein_coding__NA__chr14:25519520..25519527,-	0	-
chr14	26612459	26612460	intergenic__NA__chr14:26612455..26612474,-	0	-
chr14	27066967	27066968	div_pc__p7@NOVA1__chr14:27066962..27066977,-	0	-
chr14	27067825	27067826	div_lnc__NA__chr14:27067821..27067838,+	0	+
chr14	27278577	27278578	intergenic__NA__chr14:27278572..27278581,+	0	+
chr14	27291342	27291343	intergenic__p1@ENST00000549330__chr14:27291337..27291349,-	0	-
chr14	27311468	27311469	intergenic__NA__chr14:27311468..27311475,+	0	+
chr14	27342338	27342339	intergenic__p1@ENST00000548170__chr14:27342334..27342345,+	0	+
chr14	28081782	28081783	intergenic__p1@LOC100505967__chr14:28081776..28081788,+	0	+
chr14	29082850	29082851	intergenic__p1@ENST00000549742__chr14:29082844..29082855,-	0	-
chr14	29234475	29234476	div_lnc__NA__chr14:29234467..29234482,-	0	-
chr14	29241992	29241993	protein_coding__p1@C14orf23__chr14:29241984..29242013,+	0	+
chr14	29255007	29255008	antisense__NA__chr14:29254996..29255011,-	0	-
chr14	29299408	29299409	intergenic__NA__chr14:29299408..29299421,-	0	-
chr14	29299453	29299454	intergenic__p1@ENST00000548087,p1@ENST00000550122,p1@ENST00000550827,p1@ENST00000551588__chr14:29299437..29299470,+	0	+
chr14	29850545	29850546	intergenic__NA__chr14:29850540..29850558,-	0	-
chr14	29859280	29859281	intergenic__NA__chr14:29859256..29859292,+	0	+
chr14	30661124	30661125	protein_coding__NA__chr14:30661094..30661126,-	0	-
chr14	31028363	31028364	protein_coding__p1@G2E3__chr14:31028348..31028392,+	0	+
chr14	31091524	31091525	protein_coding__p1@SCFD1__chr14:31091511..31091547,+	0	+
chr14	31343764	31343765	protein_coding__p1@COCH__chr14:31343747..31343772,+	0	+
chr14	31358878	31358879	antisense__NA__chr14:31358874..31358890,-	0	-
chr14	31494215	31494216	protein_coding__NA__chr14:31494185..31494216,+	0	+
chr14	31495584	31495585	protein_coding__p1@STRN3__chr14:31495569..31495636,-	0	-
chr14	31676998	31676999	protein_coding__p2@HECTD1__chr14:31676964..31677017,-	0	-
chr14	31889304	31889305	div_lnc__NA__chr14:31889302..31889311,+	0	+
chr14	31889755	31889756	div_pc__p1@HEATR5A__chr14:31889748..31889763,-	0	-
chr14	31926631	31926632	protein_coding__p1@C14orf126__chr14:31926623..31926656,-	0	-
chr14	31926683	31926684	protein_coding__p2@C14orf126,p2@HEATR5A__chr14:31926669..31926700,-	0	-
chr14	31959169	31959170	protein_coding__p3@NUBPL__chr14:31959154..31959178,+	0	+
chr14	32030535	32030536	antisense__NA__chr14:32030525..32030541,-	0	-
chr14	32413991	32413992	protein_coding__NA__chr14:32413974..32413997,+	0	+
chr14	32476083	32476084	protein_coding__p1@ENST00000556949__chr14:32476072..32476090,+	0	+
chr14	32545319	32545320	div_pc__NA__chr14:32545314..32545335,+	0	+
chr14	32545871	32545872	div_lnc__p1@ARHGAP5-AS1__chr14:32545835..32545885,-	0	-
chr14	32798515	32798516	protein_coding__p1@AKAP6__chr14:32798462..32798539,+	0	+
chr14	32887178	32887179	antisense__p1@ENST00000556520,p1@ENST00000557371__chr14:32887167..32887184,-	0	-
chr14	33403889	33403890	protein_coding__p1@NPAS3__chr14:33403881..33403924,+	0	+
chr14	34509186	34509187	antisense__p1@ENST00000555922__chr14:34509180..34509193,+	0	+
chr14	34931467	34931468	protein_coding__p2@SPTSSA__chr14:34931458..34931479,-	0	-
chr14	34932000	34932001	protein_coding__NA__chr14:34931957..34932002,-	0	-
chr14	35008906	35008907	protein_coding__p1@EAPP__chr14:35008861..35008951,-	0	-
chr14	35025856	35025857	intergenic__NA__chr14:35025856..35025870,+	0	+
chr14	35099345	35099346	protein_coding__p1@SNX6__chr14:35099317..35099369,-	0	-
chr14	35184133	35184134	protein_coding__p8@CFL2__chr14:35184097..35184152,-	0	-
chr14	35343436	35343437	antisense__p1@ENST00000557373__chr14:35343380..35343443,+	0	+
chr14	35344759	35344760	protein_coding__NA__chr14:35344746..35344761,-	0	-
chr14	35451122	35451123	div_pc__NA__chr14:35451122..35451123,+	0	+
chr14	35451722	35451723	div_lnc__p1@ENST00000555015,p1@ENST00000556705__chr14:35451702..35451746,-	0	-
chr14	35514353	35514354	protein_coding__p10@FAM177A1__chr14:35514351..35514356,+	0	+
chr14	35591044	35591045	protein_coding__p4@KIAA0391__chr14:35591020..35591069,+	0	+
chr14	35591726	35591727	protein_coding__p3@PPP2R3C__chr14:35591712..35591753,-	0	-
chr14	35591757	35591758	protein_coding__p1@KIAA0391__chr14:35591735..35591834,+	0	+
chr14	35747838	35747839	protein_coding__p6@PSMA6__chr14:35747825..35747847,+	0	+
chr14	35833121	35833122	intergenic__NA__chr14:35833121..35833122,-	0	-
chr14	35873954	35873955	protein_coding__p1@NFKBIA__chr14:35873947..35873965,-	0	-
chr14	36003369	36003370	protein_coding__p1@INSM2__chr14:36003363..36003378,+	0	+
chr14	36278500	36278501	protein_coding__p1@RALGAPA1__chr14:36278454..36278515,-	0	-
chr14	36295543	36295544	div_pc__p2@BRMS1L__chr14:36295504..36295580,+	0	+
chr14	36295941	36295942	div_lnc__NA__chr14:36295935..36295963,-	0	-
chr14	36419228	36419229	intergenic__NA__chr14:36419228..36419229,-	0	-
chr14	36536426	36536427	intergenic__p1@ENST00000546376__chr14:36536424..36536433,-	0	-
chr14	36539468	36539469	intergenic__NA__chr14:36539467..36539469,+	0	+
chr14	36645734	36645735	intergenic__p4@ENST00000556013__chr14:36645693..36645739,-	0	-
chr14	36683526	36683527	intergenic__NA__chr14:36683525..36683530,+	0	+
chr14	36789806	36789807	protein_coding__p1@MBIP__chr14:36789789..36789860,-	0	-
chr14	36983056	36983057	protein_coding__p2@SFTA3__chr14:36983036..36983064,-	0	-
chr14	36988379	36988380	antisense__NA__chr14:36988369..36988397,+	0	+
chr14	36990423	36990424	protein_coding__p4@NKX2-1__chr14:36990416..36990438,-	0	-
chr14	37051811	37051812	protein_coding__p1@NKX2-8__chr14:37051798..37051831,-	0	-
chr14	37126772	37126773	protein_coding__p2@PAX9__chr14:37126765..37126799,+	0	+
chr14	37127953	37127954	antisense__NA__chr14:37127949..37127954,-	0	-
chr14	37257953	37257954	antisense__NA__chr14:37257951..37257962,+	0	+
chr14	37641314	37641315	protein_coding__p1@uc001wua.2__chr14:37641302..37641348,+	0	+
chr14	37642309	37642310	protein_coding__NA__chr14:37642309..37642319,-	0	-
chr14	37667141	37667142	protein_coding__p2@MIPOL1__chr14:37667126..37667192,+	0	+
chr14	38033399	38033400	intergenic__p1@ENST00000554829__chr14:38033393..38033405,+	0	+
chr14	38036276	38036277	intergenic__p1@ENST00000556024__chr14:38036271..38036301,-	0	-
chr14	38064835	38064836	protein_coding__p1@TTC6__chr14:38064797..38064843,+	0	+
chr14	38069233	38069234	protein_coding__p13@FOXA1__chr14:38069212..38069253,-	0	-
chr14	38371329	38371330	antisense__p1@ENST00000554257,p1@uc001wuk.1__chr14:38371323..38371347,-	0	-
chr14	38660187	38660188	intergenic__p1@ENST00000555655__chr14:38660185..38660188,+	0	+
chr14	38677137	38677138	protein_coding__p3@SSTR1__chr14:38677123..38677171,+	0	+
chr14	38725597	38725598	protein_coding__p3@CLEC14A__chr14:38725573..38725605,-	0	-
chr14	39417449	39417450	intergenic__p1@ENST00000554732,p1@ENST00000556116__chr14:39417421..39417466,-	0	-
chr14	39572267	39572268	antisense__NA__chr14:39572253..39572276,+	0	+
chr14	39583526	39583527	protein_coding__p1@GEMIN2__chr14:39583493..39583542,+	0	+
chr14	39639536	39639537	protein_coding__p1@TRAPPC6B__chr14:39639523..39639617,-	0	-
chr14	39644403	39644404	div_pc__p2@PNN__chr14:39644395..39644417,+	0	+
chr14	39645086	39645087	div_lnc__NA__chr14:39645069..39645092,-	0	-
chr14	39699345	39699346	protein_coding__NA__chr14:39699345..39699346,+	0	+
chr14	39703124	39703125	protein_coding__p1@MIA2__chr14:39703112..39703135,+	0	+
chr14	39734511	39734512	protein_coding__p2@CTAGE5__chr14:39734482..39734542,+	0	+
chr14	39736286	39736287	antisense__p2@LOC100288846__chr14:39736281..39736294,-	0	-
chr14	39901625	39901626	protein_coding__p2@FBXO33__chr14:39901618..39901681,-	0	-
chr14	39944043	39944044	intergenic__p1@ENST00000554328,p1@ENST00000556620__chr14:39944025..39944073,+	0	+
chr14	41424124	41424125	intergenic__NA__chr14:41424124..41424125,+	0	+
chr14	42074037	42074038	intergenic__NA__chr14:42074033..42074042,-	0	-
chr14	42076770	42076771	protein_coding__p2@LRFN5__chr14:42076765..42076789,+	0	+
chr14	42737840	42737841	intergenic__NA__chr14:42737840..42737841,-	0	-
chr14	44949819	44949820	intergenic__NA__chr14:44949808..44949837,-	0	-
chr14	44976485	44976486	div_pc__p1@FSCB__chr14:44976474..44976491,-	0	-
chr14	44976569	44976570	div_lnc__NA__chr14:44976552..44976575,+	0	+
chr14	45251961	45251962	intergenic__p1@ENST00000556405__chr14:45251956..45251976,-	0	-
chr14	45366265	45366266	div_lnc__NA__chr14:45366263..45366276,-	0	-
chr14	45366489	45366490	div_pc__p1@C14orf28__chr14:45366472..45366514,+	0	+
chr14	45381366	45381367	intergenic__NA__chr14:45381366..45381405,-	0	-
chr14	45431421	45431422	protein_coding__p1@FAM179B__chr14:45431379..45431465,+	0	+
chr14	45511500	45511501	protein_coding__NA__chr14:45511500..45511511,-	0	-
chr14	45553153	45553154	div_lnc__NA__chr14:45553147..45553158,-	0	-
chr14	45553320	45553321	div_pc__p1@PRPF39__chr14:45553296..45553340,+	0	+
chr14	45604561	45604562	protein_coding__NA__chr14:45604559..45604565,-	0	-
chr14	45605142	45605143	protein_coding__p2@FANCM__chr14:45605127..45605155,+	0	+
chr14	45722742	45722743	protein_coding__NA__chr14:45722721..45722756,-	0	-
chr14	46185173	46185174	intergenic__p1@ENST00000555442__chr14:46185170..46185184,-	0	-
chr14	47120979	47120980	protein_coding__p1@RPL10L__chr14:47120956..47120993,-	0	-
chr14	48143939	48143940	protein_coding__NA__chr14:48143939..48143971,-	0	-
chr14	48144155	48144156	protein_coding__NA__chr14:48144152..48144202,-	0	-
chr14	50053295	50053296	antisense__p1@RN7SL1__chr14:50053273..50053297,+	0	+
chr14	50065410	50065411	protein_coding__p3@LRR1__chr14:50065376..50065425,+	0	+
chr14	50065448	50065449	protein_coding__NA__chr14:50065436..50065457,-	0	-
chr14	50065887	50065888	protein_coding__NA__chr14:50065883..50065914,-	0	-
chr14	50087337	50087338	protein_coding__p1@RPL36AL__chr14:50087312..50087365,-	0	-
chr14	50087534	50087535	protein_coding__p1@MGAT2__chr14:50087468..50087543,+	0	+
chr14	50090978	50090979	antisense__p@chr14:50090977..50090982,-__chr14:50090977..50090982,-	0	-
chr14	50101961	50101962	protein_coding__p4@DNAAF2__chr14:50101931..50101969,-	0	-
chr14	50155139	50155140	protein_coding__NA__chr14:50155136..50155142,-	0	-
chr14	50159837	50159838	protein_coding__p1@KLHDC1__chr14:50159813..50159853,+	0	+
chr14	50234401	50234402	protein_coding__p2@KLHDC2__chr14:50234370..50234434,+	0	+
chr14	50319778	50319779	protein_coding__p2@NEMF__chr14:50319758..50319796,-	0	-
chr14	50359813	50359814	protein_coding__p1@ARF6__chr14:50359773..50359850,+	0	+
chr14	50428488	50428489	intergenic__NA__chr14:50428488..50428489,-	0	-
chr14	50474237	50474238	protein_coding__NA__chr14:50474237..50474238,-	0	-
chr14	50583282	50583283	protein_coding__p1@METTL21D__chr14:50583271..50583302,-	0	-
chr14	50698295	50698296	protein_coding__p1@SOS2__chr14:50698288..50698304,-	0	-
chr14	50779043	50779044	protein_coding__p1@ATP5S__chr14:50779029..50779066,+	0	+
chr14	50779258	50779259	protein_coding__NA__chr14:50779249..50779294,-	0	-
chr14	50863706	50863707	antisense__NA__chr14:50863703..50863716,+	0	+
chr14	50883807	50883808	protein_coding__NA__chr14:50883807..50883809,-	0	-
chr14	50915508	50915509	antisense__NA__chr14:50915508..50915509,+	0	+
chr14	50999474	50999475	protein_coding__NA__chr14:50999468..50999480,+	0	+
chr14	51027843	51027844	protein_coding__p4@MAP4K5__chr14:51027838..51027851,-	0	-
chr14	51135048	51135049	protein_coding__p2@SAV1__chr14:51135036..51135063,-	0	-
chr14	51288572	51288573	antisense__p2@ENST00000555966__chr14:51288567..51288583,+	0	+
chr14	51297879	51297880	protein_coding__p1@NIN__chr14:51297837..51297887,-	0	-
chr14	51338839	51338840	protein_coding__p1@ABHD12B__chr14:51338816..51338857,+	0	+
chr14	51378905	51378906	antisense__NA__chr14:51378905..51378917,+	0	+
chr14	51411200	51411201	protein_coding__p1@PYGL__chr14:51411194..51411209,-	0	-
chr14	51428708	51428709	intergenic__NA__chr14:51428706..51428709,-	0	-
chr14	51562811	51562812	protein_coding__p3@TRIM9__chr14:51562789..51562823,-	0	-
chr14	51706980	51706981	protein_coding__p1@TMX1__chr14:51706923..51707006,+	0	+
chr14	51795031	51795032	intergenic__NA__chr14:51795026..51795071,-	0	-
chr14	51800229	51800230	intergenic__NA__chr14:51800215..51800250,+	0	+
chr14	51863899	51863900	intergenic__p1@ENST00000556762__chr14:51863894..51863903,-	0	-
chr14	51955818	51955819	protein_coding__p6@FRMD6__chr14:51955771..51955826,+	0	+
chr14	52066641	52066642	antisense__p1@ENST00000557625__chr14:52066633..52066647,-	0	-
chr14	52292891	52292892	protein_coding__NA__chr14:52292884..52292922,+	0	+
chr14	52456263	52456264	protein_coding__p1@C14orf166__chr14:52456226..52456320,+	0	+
chr14	52535775	52535776	protein_coding__p1@NID2__chr14:52535757..52535831,-	0	-
chr14	52734415	52734416	protein_coding__p1@PTGDR__chr14:52734401..52734446,+	0	+
chr14	52781029	52781030	protein_coding__p1@PTGER2__chr14:52780998..52781056,+	0	+
chr14	53019220	53019221	protein_coding__p1@TXNDC16__chr14:53019211..53019269,-	0	-
chr14	53019829	53019830	protein_coding__p2@GPR137C__chr14:53019822..53019873,+	0	+
chr14	53107712	53107713	antisense__NA__chr14:53107711..53107715,+	0	+
chr14	53162622	53162623	protein_coding__p2@ERO1L__chr14:53162600..53162680,-	0	-
chr14	53173901	53173902	protein_coding__p2@PSMC6__chr14:53173896..53173907,+	0	+
chr14	53196902	53196903	protein_coding__p1@STYX__chr14:53196872..53196959,+	0	+
chr14	53241328	53241329	antisense__NA__chr14:53241325..53241330,+	0	+
chr14	53258324	53258325	protein_coding__p1@GNPNAT1__chr14:53258314..53258418,-	0	-
chr14	53419136	53419137	protein_coding__NA__chr14:53419133..53419162,-	0	-
chr14	53503070	53503071	intergenic__NA__chr14:53503070..53503071,+	0	+
chr14	53620033	53620034	div_pc__p1@DDHD1__chr14:53619880..53620056,-	0	-
chr14	53620083	53620084	div_lnc__NA__chr14:53620079..53620093,+	0	+
chr14	53635731	53635732	intergenic__p1@ENST00000454942__chr14:53635727..53635736,+	0	+
chr14	54080654	54080655	intergenic__NA__chr14:54080649..54080671,-	0	-
chr14	54317539	54317540	intergenic__p1@ENST00000418927__chr14:54317532..54317552,-	0	-
chr14	54425478	54425479	protein_coding__p8@BMP4__chr14:54425475..54425500,-	0	-
chr14	54863672	54863673	protein_coding__p3@CDKN3__chr14:54863667..54863678,+	0	+
chr14	54908057	54908058	protein_coding__p1@CNIH__chr14:54908043..54908114,-	0	-
chr14	54955913	54955914	protein_coding__NA__chr14:54955913..54955916,-	0	-
chr14	54976657	54976658	protein_coding__p1@CGRRF1__chr14:54976603..54976676,+	0	+
chr14	55033882	55033883	protein_coding__p1@SAMD4A__chr14:55033818..55033909,+	0	+
chr14	55369543	55369544	protein_coding__p1@GCH1__chr14:55369533..55369551,-	0	-
chr14	55493816	55493817	protein_coding__p1@WDHD1__chr14:55493763..55493824,-	0	-
chr14	55493953	55493954	protein_coding__p1@SOCS4__chr14:55493920..55494013,+	0	+
chr14	55518382	55518383	protein_coding__p1@MAPK1IP1L__chr14:55518357..55518423,+	0	+
chr14	55590653	55590654	protein_coding__p2@LGALS3__chr14:55590646..55590689,+	0	+
chr14	55658302	55658303	protein_coding__p1@DLGAP5__chr14:55658252..55658321,-	0	-
chr14	55738138	55738139	div_pc__p1@FBXO34__chr14:55738082..55738176,+	0	+
chr14	55738795	55738796	div_lnc__p1@ENST00000556183__chr14:55738788..55738802,-	0	-
chr14	55806600	55806601	antisense__NA__chr14:55806580..55806601,-	0	-
chr14	55878547	55878548	protein_coding__p1@ATG14__chr14:55878538..55878559,-	0	-
chr14	56025326	56025327	protein_coding__p24@KTN1__chr14:56025323..56025328,+	0	+
chr14	56046827	56046828	antisense__p1@KTN1-AS1__chr14:56046794..56046839,-	0	-
chr14	56214516	56214517	intergenic__NA__chr14:56214516..56214517,+	0	+
chr14	56263405	56263406	intergenic__p1@LINC00520__chr14:56263400..56263407,-	0	-
chr14	56584460	56584461	protein_coding__p18@PELI2__chr14:56584414..56584464,+	0	+
chr14	56777484	56777485	intergenic__NA__chr14:56777470..56777492,-	0	-
chr14	56777632	56777633	intergenic__NA__chr14:56777631..56777646,+	0	+
chr14	57115490	57115491	antisense__NA__chr14:57115489..57115518,-	0	-
chr14	57197267	57197268	protein_coding__p1@ENST00000556696__chr14:57197262..57197273,-	0	-
chr14	57226013	57226014	intergenic__NA__chr14:57226005..57226019,+	0	+
chr14	57267293	57267294	intergenic__NA__chr14:57267293..57267295,-	0	-
chr14	57277196	57277197	protein_coding__p1@OTX2__chr14:57277178..57277203,-	0	-
chr14	57279875	57279876	intergenic__p1@OTX2OS1__chr14:57279869..57279884,+	0	+
chr14	57360435	57360436	intergenic__p1@ENST00000557467__chr14:57360435..57360442,-	0	-
chr14	57579384	57579385	intergenic__NA__chr14:57579384..57579385,-	0	-
chr14	57735607	57735608	protein_coding__p1@EXOC5__chr14:57735528..57735639,-	0	-
chr14	57735754	57735755	protein_coding__p1@MUDENG__chr14:57735725..57735836,+	0	+
chr14	57857303	57857304	protein_coding__p1@NAA30__chr14:57857290..57857334,+	0	+
chr14	57960568	57960569	protein_coding__p1@C14orf105__chr14:57960545..57960595,-	0	-
chr14	58045082	58045083	antisense__NA__chr14:58045080..58045084,+	0	+
chr14	58448884	58448885	protein_coding__NA__chr14:58448884..58448942,-	0	-
chr14	58461243	58461244	intergenic__NA__chr14:58461243..58461244,-	0	-
chr14	58666868	58666869	protein_coding__p1@ACTR10__chr14:58666824..58666902,+	0	+
chr14	58711573	58711574	protein_coding__p1@PSMA3__chr14:58711539..58711627,+	0	+
chr14	58764832	58764833	protein_coding__p1@C14orf37__chr14:58764824..58764863,-	0	-
chr14	58765292	58765293	div_pc__p1@ARID4A__chr14:58765217..58765301,+	0	+
chr14	58862422	58862423	div_lnc__NA__chr14:58862396..58862425,-	0	-
chr14	58862647	58862648	div_pc__p1@TOMM20L__chr14:58862630..58862662,+	0	+
chr14	58894117	58894118	protein_coding__p5@KIAA0586__chr14:58894104..58894124,+	0	+
chr14	58894347	58894348	protein_coding__p4@TIMM9__chr14:58894342..58894380,-	0	-
chr14	59100785	59100786	protein_coding__p8@DACT1__chr14:59100774..59100790,+	0	+
chr14	59294944	59294945	intergenic__NA__chr14:59294942..59294955,+	0	+
chr14	59655386	59655387	protein_coding__p1@DAAM1__chr14:59655369..59655458,+	0	+
chr14	59932097	59932098	protein_coding__p1@GPR135__chr14:59932044..59932114,-	0	-
chr14	59951125	59951126	protein_coding__p3@C14orf149__chr14:59951112..59951139,-	0	-
chr14	59951234	59951235	protein_coding__p1@JKAMP__chr14:59951206..59951276,+	0	+
chr14	60043503	60043504	protein_coding__p1@C14orf38__chr14:60043498..60043512,-	0	-
chr14	60337490	60337491	protein_coding__p2@RTN1__chr14:60337478..60337544,-	0	-
chr14	60386462	60386463	div_pc__NA__chr14:60386454..60386493,+	0	+
chr14	60387088	60387089	div_lnc__NA__chr14:60387068..60387096,-	0	-
chr14	60558553	60558554	div_lnc__NA__chr14:60558511..60558585,-	0	-
chr14	60558710	60558711	div_pc__p1@C14orf135__chr14:60558627..60558738,+	0	+
chr14	60636602	60636603	protein_coding__p6@DHRS7__chr14:60636598..60636610,-	0	-
chr14	60712467	60712468	protein_coding__p17@PPM1A__chr14:60712463..60712473,+	0	+
chr14	60715706	60715707	antisense__p1@ENST00000529171__chr14:60715694..60715716,-	0	-
chr14	60975667	60975668	protein_coding__p3@SIX6__chr14:60975644..60975673,+	0	+
chr14	60981795	60981796	div_lnc__p1@ENST00000557618__chr14:60981789..60981803,+	0	+
chr14	60982260	60982261	div_pc__NA__chr14:60982260..60982277,-	0	-
chr14	61125023	61125024	protein_coding__p9@SIX1__chr14:61125018..61125037,-	0	-
chr14	61191068	61191069	protein_coding__p2@SIX4__chr14:61191049..61191080,-	0	-
chr14	61201489	61201490	protein_coding__p1@MNAT1__chr14:61201445..61201530,+	0	+
chr14	61447777	61447778	protein_coding__p1@TRMT5__chr14:61447752..61447817,-	0	-
chr14	61447837	61447838	protein_coding__p2@SLC38A6__chr14:61447832..61447878,+	0	+
chr14	61654276	61654277	protein_coding__p30@PRKCH__chr14:61654271..61654282,+	0	+
chr14	61748519	61748520	protein_coding__p5@TMEM30B__chr14:61748505..61748534,-	0	-
chr14	61789535	61789536	antisense__p1@ENST00000500036,p1@uc001xfm.2__chr14:61789529..61789551,-	0	-
chr14	61995871	61995872	protein_coding__NA__chr14:61995870..61995909,+	0	+
chr14	62012072	62012073	antisense__NA__chr14:62012072..62012083,-	0	-
chr14	62037256	62037257	div_pc__p1@FLJ22447__chr14:62037249..62037267,+	0	+
chr14	62037367	62037368	div_lnc__NA__chr14:62037360..62037375,-	0	-
chr14	62162237	62162238	div_pc__p1@HIF1A__chr14:62162224..62162254,+	0	+
chr14	62162558	62162559	div_lnc__p1@ENST00000557544__chr14:62162543..62162564,-	0	-
chr14	62217815	62217816	intergenic__p1@ENST00000554254__chr14:62217779..62217824,-	0	-
chr14	62229137	62229138	protein_coding__p1@SNAPC1__chr14:62229124..62229145,+	0	+
chr14	62278879	62278880	intergenic__NA__chr14:62278858..62278891,+	0	+
chr14	62577550	62577551	intergenic__NA__chr14:62577550..62577555,+	0	+
chr14	62584125	62584126	intergenic__p1@FLJ43390__chr14:62584108..62584133,+	0	+
chr14	62606737	62606738	intergenic__NA__chr14:62606737..62606738,-	0	-
chr14	63671160	63671161	protein_coding__p1@RHOJ__chr14:63671154..63671198,+	0	+
chr14	64010059	64010060	div_pc__p1@PPP2R5E__chr14:64010046..64010107,-	0	-
chr14	64010330	64010331	div_lnc__NA__chr14:64010303..64010357,+	0	+
chr14	64108588	64108589	protein_coding__p1@WDR89__chr14:64108537..64108597,-	0	-
chr14	64194772	64194773	protein_coding__p1@SGPP1__chr14:64194745..64194799,-	0	-
chr14	64319731	64319732	protein_coding__p1@SYNE2__chr14:64319669..64319739,+	0	+
chr14	64804830	64804831	protein_coding__p3@ESR2__chr14:64804818..64804842,-	0	-
chr14	64846035	64846036	intergenic__p1@ENST00000556556__chr14:64846033..64846036,-	0	-
chr14	64854781	64854782	protein_coding__NA__chr14:64854768..64854786,+	0	+
chr14	64909014	64909015	antisense__NA__chr14:64909014..64909015,-	0	-
chr14	64915486	64915487	antisense__NA__chr14:64915485..64915488,-	0	-
chr14	64930034	64930035	antisense__NA__chr14:64930034..64930035,+	0	+
chr14	64932218	64932219	protein_coding__p1@AKAP5__chr14:64932210..64932226,+	0	+
chr14	64970433	64970434	protein_coding__p3@ZBTB1__chr14:64970427..64970457,+	0	+
chr14	64971921	64971922	protein_coding__p8@ZBTB25__chr14:64971893..64971928,-	0	-
chr14	65006293	65006294	protein_coding__NA__chr14:65006292..65006315,+	0	+
chr14	65007082	65007083	antisense__p1@ENST00000554918__chr14:65007081..65007087,-	0	-
chr14	65016635	65016636	protein_coding__p2@PPP1R36__chr14:65016630..65016664,+	0	+
chr14	65170746	65170747	protein_coding__NA__chr14:65170742..65170748,+	0	+
chr14	65346624	65346625	protein_coding__p1@SPTB__chr14:65346617..65346639,-	0	-
chr14	65381175	65381176	protein_coding__p1@CHURC1-FNTB,p1@CHURC1__chr14:65381143..65381212,+	0	+
chr14	65409458	65409459	protein_coding__p1@GPX2__chr14:65409452..65409479,-	0	-
chr14	65439493	65439494	protein_coding__NA__chr14:65439484..65439498,-	0	-
chr14	65548357	65548358	antisense__NA__chr14:65548350..65548366,+	0	+
chr14	65569256	65569257	protein_coding__p2@MAX__chr14:65569244..65569264,-	0	-
chr14	65689160	65689161	intergenic__p1@ENST00000531609,p1@uc001xil.2__chr14:65689156..65689169,-	0	-
chr14	65785507	65785508	intergenic__p1@ENST00000553754__chr14:65785502..65785529,-	0	-
chr14	65878582	65878583	protein_coding__p2@FUT8__chr14:65878565..65878632,+	0	+
chr14	66578348	66578349	intergenic__p1@ENST00000556291,p1@ENST00000556662,p1@ENST00000557050,p1@ENST00000557723__chr14:66578344..66578354,+	0	+
chr14	66953088	66953089	intergenic__p1@LINC00238__chr14:66953073..66953095,+	0	+
chr14	66974875	66974876	protein_coding__p1@GPHN__chr14:66974845..66974893,+	0	+
chr14	66976187	66976188	antisense__NA__chr14:66976172..66976199,-	0	-
chr14	67436569	67436570	antisense__NA__chr14:67436569..67436570,-	0	-
chr14	67656156	67656157	protein_coding__p1@FAM71D__chr14:67656142..67656162,+	0	+
chr14	67708047	67708048	protein_coding__p2@MPP5__chr14:67707996..67708057,+	0	+
chr14	67826727	67826728	protein_coding__p3@EIF2S1__chr14:67826709..67826751,+	0	+
chr14	67826983	67826984	protein_coding__NA__chr14:67826959..67826992,-	0	-
chr14	67878870	67878871	protein_coding__p1@PLEK2__chr14:67878829..67878909,-	0	-
chr14	68000006	68000007	protein_coding__p1@PLEKHH1__chr14:67999999..68000036,+	0	+
chr14	68000448	68000449	protein_coding__p7@TMEM229B__chr14:68000442..68000454,-	0	-
chr14	68066984	68066985	protein_coding__p1@PIGH__chr14:68066975..68067027,-	0	-
chr14	68086636	68086637	protein_coding__p1@ARG2__chr14:68086629..68086644,+	0	+
chr14	68141568	68141569	protein_coding__p2@VTI1B__chr14:68141535..68141574,-	0	-
chr14	68157014	68157015	protein_coding__NA__chr14:68157009..68157018,-	0	-
chr14	68162475	68162476	protein_coding__p1@RDH11__chr14:68162464..68162494,-	0	-
chr14	68168602	68168603	protein_coding__NA__chr14:68168563..68168607,+	0	+
chr14	68283301	68283302	protein_coding__p1@ZFYVE26__chr14:68283291..68283323,-	0	-
chr14	68286495	68286496	protein_coding__p2@RAD51B__chr14:68286478..68286514,+	0	+
chr14	69095121	69095122	antisense__p1@ENST00000556301__chr14:69095106..69095150,-	0	-
chr14	69152149	69152150	antisense__p1@ENST00000556919__chr14:69152139..69152172,-	0	-
chr14	69263055	69263056	protein_coding__p8@ZFP36L1__chr14:69263043..69263069,-	0	-
chr14	69446036	69446037	div_pc__p4@ACTN1__chr14:69446034..69446048,-	0	-
chr14	69446275	69446276	div_lnc__NA__chr14:69446260..69446282,+	0	+
chr14	69619835	69619836	protein_coding__p1@DCAF5__chr14:69619823..69619879,-	0	-
chr14	69658245	69658246	protein_coding__p1@EXD2__chr14:69658194..69658270,+	0	+
chr14	69658788	69658789	antisense__NA__chr14:69658788..69658790,-	0	-
chr14	69726358	69726359	protein_coding__p2@GALNTL1__chr14:69726342..69726428,+	0	+
chr14	69727283	69727284	antisense__NA__chr14:69727279..69727316,-	0	-
chr14	69865006	69865007	protein_coding__p1@ERH__chr14:69864993..69865056,-	0	-
chr14	69865100	69865101	protein_coding__p2@SLC39A9__chr14:69865077..69865125,+	0	+
chr14	69951406	69951407	protein_coding__NA__chr14:69951399..69951421,+	0	+
chr14	70038037	70038038	protein_coding__NA__chr14:70038037..70038038,-	0	-
chr14	70040057	70040058	protein_coding__NA__chr14:70040056..70040076,-	0	-
chr14	70078312	70078313	protein_coding__p1@KIAA0247__chr14:70078303..70078321,+	0	+
chr14	70193591	70193592	protein_coding__p42@SRSF5__chr14:70193575..70193648,+	0	+
chr14	70263957	70263958	protein_coding__p1@SLC10A1__chr14:70263949..70263975,-	0	-
chr14	70346132	70346133	protein_coding__p1@SMOC1__chr14:70346125..70346139,+	0	+
chr14	70653842	70653843	antisense__p1@ENST00000555480__chr14:70653826..70653848,+	0	+
chr14	70655667	70655668	protein_coding__p1@SLC8A3__chr14:70655655..70655683,-	0	-
chr14	70826393	70826394	protein_coding__p1@COX16__chr14:70826348..70826421,-	0	-
chr14	70883783	70883784	protein_coding__p1@SYNJ2BP__chr14:70883708..70883819,-	0	-
chr14	70918890	70918891	protein_coding__p1@ADAM21__chr14:70918887..70918913,+	0	+
chr14	70950470	70950471	intergenic__NA__chr14:70950470..70950471,-	0	-
chr14	71001711	71001712	protein_coding__p1@ADAM20__chr14:71001708..71001746,-	0	-
chr14	71067371	71067372	protein_coding__p1@MED6__chr14:71067360..71067400,-	0	-
chr14	71108080	71108081	div_lnc__p1@ENST00000500016,p1@uc001xmh.1__chr14:71108076..71108085,-	0	-
chr14	71108502	71108503	div_pc__p2@TTC9__chr14:71108460..71108508,+	0	+
chr14	71165308	71165309	intergenic__p1@ENST00000553682__chr14:71165292..71165314,+	0	+
chr14	71276229	71276230	div_pc__p1@MAP3K9__chr14:71276211..71276255,-	0	-
chr14	71276878	71276879	div_lnc__NA__chr14:71276854..71276929,+	0	+
chr14	71374175	71374176	protein_coding__p1@PCNX__chr14:71374136..71374193,+	0	+
chr14	71609976	71609977	intergenic__p1@AK097298__chr14:71609965..71609997,-	0	-
chr14	71648169	71648170	intergenic__p1@BC040048__chr14:71648152..71648190,+	0	+
chr14	71679349	71679350	intergenic__NA__chr14:71679346..71679355,+	0	+
chr14	71787192	71787193	protein_coding__p1@SIPA1L1__chr14:71787138..71787201,+	0	+
chr14	71788564	71788565	antisense__p1@ENST00000555771__chr14:71788540..71788579,-	0	-
chr14	72399157	72399158	protein_coding__p1@RGS6__chr14:72399114..72399238,+	0	+
chr14	73360807	73360808	protein_coding__p1@DPF3__chr14:73360799..73360817,-	0	-
chr14	73393208	73393209	protein_coding__p1@DCAF4__chr14:73393146..73393218,+	0	+
chr14	73493843	73493844	protein_coding__p2@ZFYVE1__chr14:73493825..73493878,-	0	-
chr14	73525218	73525219	div_pc__p3@RBM25__chr14:73525213..73525224,+	0	+
chr14	73526160	73526161	div_lnc__NA__chr14:73526125..73526166,-	0	-
chr14	73603214	73603215	protein_coding__p1@PSEN1__chr14:73603140..73603255,+	0	+
chr14	73704252	73704253	protein_coding__p1@PAPLN__chr14:73704201..73704277,+	0	+
chr14	73712684	73712685	antisense__p1@ENST00000554614,p1@uc001xnx.2__chr14:73712669..73712737,-	0	-
chr14	73741506	73741507	antisense__NA__chr14:73741505..73741509,-	0	-
chr14	73929123	73929124	antisense__p1@ENST00000515412,p1@uc001xoi.1__chr14:73929116..73929131,+	0	+
chr14	73930330	73930331	protein_coding__p2@NUMB__chr14:73930324..73930350,-	0	-
chr14	74003846	74003847	protein_coding__p1@ACOT1__chr14:74003840..74003852,+	0	+
chr14	74025650	74025651	protein_coding__NA__chr14:74025642..74025651,-	0	-
chr14	74034321	74034322	protein_coding__p4@ACOT2__chr14:74034310..74034345,+	0	+
chr14	74058358	74058359	protein_coding__NA__chr14:74058357..74058389,+	0	+
chr14	74077641	74077642	protein_coding__NA__chr14:74077640..74077645,+	0	+
chr14	74100638	74100639	intergenic__NA__chr14:74100637..74100683,-	0	-
chr14	74111690	74111691	protein_coding__p1@DNAL1__chr14:74111671..74111730,+	0	+
chr14	74181083	74181084	protein_coding__p1@PNMA1__chr14:74181064..74181104,-	0	-
chr14	74254052	74254053	antisense__p1@ENST00000556194__chr14:74254046..74254068,+	0	+
chr14	74256983	74256984	protein_coding__p16@C14orf43__chr14:74256981..74256994,-	0	-
chr14	74296812	74296813	intergenic__p1@ENST00000555539,p1@uc001xov.1__chr14:74296806..74296828,-	0	-
chr14	74318533	74318534	protein_coding__p2@PTGR2__chr14:74318513..74318562,+	0	+
chr14	74318649	74318650	protein_coding__p1@PTGR2,p2@ZNF410__chr14:74318611..74318682,+	0	+
chr14	74353317	74353318	protein_coding__NA__chr14:74353312..74353334,+	0	+
chr14	74416623	74416624	protein_coding__NA__chr14:74416615..74416632,+	0	+
chr14	74416796	74416797	protein_coding__p1@FAM161B__chr14:74416778..74416827,-	0	-
chr14	74485990	74485991	protein_coding__p1@ENTPD5__chr14:74485960..74486017,-	0	-
chr14	74486051	74486052	protein_coding__p2@C14orf45__chr14:74486043..74486072,+	0	+
chr14	74551120	74551121	protein_coding__p1@ALDH6A1__chr14:74551096..74551171,-	0	-
chr14	74551363	74551364	protein_coding__NA__chr14:74551333..74551364,+	0	+
chr14	74706151	74706152	protein_coding__p1@VSX2__chr14:74706150..74706155,+	0	+
chr14	74769675	74769676	protein_coding__p1@ABCD4__chr14:74769653..74769705,-	0	-
chr14	74769780	74769781	protein_coding__NA__chr14:74769776..74769808,+	0	+
chr14	74892911	74892912	protein_coding__p1@SYNDIG1L__chr14:74892878..74892940,-	0	-
chr14	74941381	74941382	intergenic__NA__chr14:74941374..74941382,-	0	-
chr14	74960467	74960468	protein_coding__p1@ISCA2__chr14:74960446..74960479,+	0	+
chr14	74960823	74960824	protein_coding__NA__chr14:74960822..74960830,-	0	-
chr14	75018883	75018884	antisense__NA__chr14:75018880..75018913,+	0	+
chr14	75079305	75079306	protein_coding__p2@LTBP2__chr14:75079294..75079329,-	0	-
chr14	75083349	75083350	intergenic__p1@ENST00000555313,p1@ENST00000556652__chr14:75083313..75083360,-	0	-
chr14	75179782	75179783	protein_coding__p1@KIAA0317__chr14:75179774..75179816,-	0	-
chr14	75179872	75179873	protein_coding__p1@FCF1__chr14:75179840..75179906,+	0	+
chr14	75230066	75230067	protein_coding__p1@YLPM1__chr14:75230011..75230120,+	0	+
chr14	75330220	75330221	protein_coding__NA__chr14:75330209..75330221,-	0	-
chr14	75348627	75348628	protein_coding__p1@DLST__chr14:75348600..75348656,+	0	+
chr14	75389952	75389953	protein_coding__p1@RPS6KL1__chr14:75389925..75389969,-	0	-
chr14	75422299	75422300	protein_coding__p1@PGF__chr14:75422292..75422308,-	0	-
chr14	75469643	75469644	protein_coding__p1@EIF2B2__chr14:75469606..75469690,+	0	+
chr14	75474980	75474981	antisense__NA__chr14:75474980..75474981,-	0	-
chr14	75518169	75518170	protein_coding__p1@MLH3__chr14:75518129..75518188,-	0	-
chr14	75530886	75530887	protein_coding__NA__chr14:75530853..75530895,+	0	+
chr14	75536192	75536193	protein_coding__p2@ACYP1__chr14:75536182..75536224,-	0	-
chr14	75593808	75593809	div_lnc__p1@ENST00000556236__chr14:75593800..75593840,+	0	+
chr14	75594049	75594050	div_pc__NA__chr14:75594041..75594075,-	0	-
chr14	75643305	75643306	protein_coding__p1@TMED10__chr14:75643296..75643341,-	0	-
chr14	75726059	75726060	antisense__p1@ENST00000555909__chr14:75726044..75726086,+	0	+
chr14	75736007	75736008	protein_coding__p1@ENST00000553510__chr14:75735999..75736014,-	0	-
chr14	75745530	75745531	protein_coding__p1@FOS__chr14:75745523..75745537,+	0	+
chr14	75761106	75761107	intergenic__p1@LOC731223__chr14:75761099..75761114,+	0	+
chr14	75894357	75894358	div_lnc__p1@ENST00000558267__chr14:75894342..75894384,-	0	-
chr14	75894426	75894427	div_pc__p2@JDP2__chr14:75894391..75894435,+	0	+
chr14	75988811	75988812	protein_coding__p1@BATF__chr14:75988771..75988826,+	0	+
chr14	76044967	76044968	div_pc__p1@FLVCR2__chr14:76044934..76044982,+	0	+
chr14	76045952	76045953	div_lnc__NA__chr14:76045936..76045953,-	0	-
chr14	76098967	76098968	protein_coding__NA__chr14:76098964..76099004,+	0	+
chr14	76127527	76127528	protein_coding__p3@C14orf1__chr14:76127519..76127543,-	0	-
chr14	76314067	76314068	antisense__NA__chr14:76314055..76314068,-	0	-
chr14	76368494	76368495	protein_coding__NA__chr14:76368484..76368495,+	0	+
chr14	76449333	76449334	protein_coding__NA__chr14:76449323..76449372,-	0	-
chr14	76618264	76618265	protein_coding__p1@C14orf118__chr14:76618242..76618305,+	0	+
chr14	76776549	76776550	div_lnc__NA__chr14:76776544..76776566,-	0	-
chr14	76777054	76777055	div_pc__p2@ESRRB__chr14:76777051..76777061,+	0	+
chr14	77193053	77193054	intergenic__p1@ENST00000554926__chr14:77193049..77193056,-	0	-
chr14	77227730	77227731	div_lnc__NA__chr14:77227725..77227746,-	0	-
chr14	77228880	77228881	div_pc__NA__chr14:77228871..77228886,+	0	+
chr14	77248088	77248089	antisense__p1@ENST00000556368__chr14:77248056..77248105,-	0	-
chr14	77252984	77252985	intergenic__NA__chr14:77252984..77252985,-	0	-
chr14	77292588	77292589	protein_coding__p11@ANGEL1__chr14:77292577..77292594,-	0	-
chr14	77292778	77292779	protein_coding__p1@C14orf166B__chr14:77292773..77292782,+	0	+
chr14	77390908	77390909	intergenic__NA__chr14:77390908..77390909,-	0	-
chr14	77425978	77425979	intergenic__p1@ENST00000553613__chr14:77425972..77425985,+	0	+
chr14	77495041	77495042	protein_coding__p1@IRF2BPL__chr14:77495007..77495093,-	0	-
chr14	77507394	77507395	intergenic__NA__chr14:77507369..77507407,+	0	+
chr14	77542693	77542694	intergenic__NA__chr14:77542680..77542729,-	0	-
chr14	77552757	77552758	intergenic__NA__chr14:77552754..77552761,-	0	-
chr14	77564653	77564654	protein_coding__p1@KIAA1737__chr14:77564569..77564685,+	0	+
chr14	77582910	77582911	protein_coding__p5@TMEM63C__chr14:77582905..77582916,+	0	+
chr14	77607025	77607026	protein_coding__NA__chr14:77607003..77607030,+	0	+
chr14	77609001	77609002	protein_coding__NA__chr14:77609001..77609002,-	0	-
chr14	77737548	77737549	protein_coding__p1@NGB__chr14:77737543..77737554,-	0	-
chr14	77787218	77787219	protein_coding__p1@POMT2__chr14:77787198..77787244,-	0	-
chr14	77787380	77787381	protein_coding__p1@GSTZ1__chr14:77787369..77787399,+	0	+
chr14	77843017	77843018	protein_coding__NA__chr14:77843005..77843027,+	0	+
chr14	77843436	77843437	protein_coding__p1@TMED8__chr14:77843390..77843462,-	0	-
chr14	77889865	77889866	protein_coding__p1@NOXRED1__chr14:77889860..77889878,-	0	-
chr14	77923925	77923926	protein_coding__p1@C14orf133__chr14:77923897..77923953,-	0	-
chr14	77924211	77924212	protein_coding__p3@AHSA1__chr14:77924204..77924229,+	0	+
chr14	77965158	77965159	protein_coding__p1@ISM2__chr14:77965151..77965165,-	0	-
chr14	78083123	78083124	protein_coding__p3@SPTLC2__chr14:78083112..78083140,-	0	-
chr14	78174365	78174366	protein_coding__p1@ALKBH1__chr14:78174344..78174381,-	0	-
chr14	78174445	78174446	protein_coding__p1@SLIRP__chr14:78174420..78174454,+	0	+
chr14	78227129	78227130	protein_coding__p2@C14orf178__chr14:78227105..78227137,+	0	+
chr14	78227498	78227499	protein_coding__p1@SNW1__chr14:78227476..78227513,-	0	-
chr14	78228161	78228162	protein_coding__NA__chr14:78228157..78228167,-	0	-
chr14	78266455	78266456	protein_coding__p1@ADCK1__chr14:78266436..78266487,+	0	+
chr14	78708862	78708863	protein_coding__NA__chr14:78708825..78708864,+	0	+
chr14	79176302	79176303	antisense__p1@ENST00000555680__chr14:79176290..79176307,-	0	-
chr14	79541121	79541122	antisense__NA__chr14:79541121..79541124,-	0	-
chr14	80099657	80099658	antisense__NA__chr14:80099657..80099658,-	0	-
chr14	80677778	80677779	antisense__NA__chr14:80677751..80677789,+	0	+
chr14	80854072	80854073	protein_coding__NA__chr14:80854059..80854100,-	0	-
chr14	81421332	81421333	protein_coding__p2@TSHR__chr14:81421324..81421348,+	0	+
chr14	81425844	81425845	protein_coding__p4@CEP128__chr14:81425833..81425857,-	0	-
chr14	81636742	81636743	intergenic__p1@ENST00000557775__chr14:81636732..81636779,-	0	-
chr14	81687733	81687734	protein_coding__p9@GTF2A1__chr14:81687728..81687740,-	0	-
chr14	81902808	81902809	protein_coding__p2@STON2__chr14:81902791..81902825,-	0	-
chr14	81916511	81916512	intergenic__p1@ENST00000555001__chr14:81916503..81916517,-	0	-
chr14	82000188	82000189	protein_coding__p1@SEL1L__chr14:82000140..82000229,-	0	-
chr14	82089426	82089427	intergenic__p1@ENST00000554211,p1@uc001xvp.3__chr14:82089422..82089428,-	0	-
chr14	82210101	82210102	intergenic__NA__chr14:82210089..82210102,-	0	-
chr14	83108965	83108966	intergenic__p1@ENST00000553760,p1@ENST00000555150,p1@ENST00000555798__chr14:83108955..83108976,+	0	+
chr14	83262561	83262562	intergenic__p1@ENST00000554451__chr14:83262540..83262572,-	0	-
chr14	84381705	84381706	intergenic__NA__chr14:84381705..84381706,-	0	-
chr14	85705826	85705827	intergenic__p1@ENST00000556016__chr14:85705824..85705844,-	0	-
chr14	85860216	85860217	intergenic__NA__chr14:85860170..85860220,+	0	+
chr14	85983237	85983238	intergenic__NA__chr14:85983232..85983249,-	0	-
chr14	85995130	85995131	protein_coding__NA__chr14:85995123..85995143,+	0	+
chr14	85996385	85996386	div_lnc__p1@ENST00000380722,p1@uc001xvq.1__chr14:85996372..85996403,-	0	-
chr14	85996487	85996488	div_pc__p1@FLRT2__chr14:85996471..85996497,+	0	+
chr14	86401049	86401050	intergenic__p1@ENST00000557195__chr14:86401039..86401083,+	0	+
chr14	86529327	86529328	intergenic__NA__chr14:86529278..86529329,-	0	-
chr14	86797942	86797943	intergenic__NA__chr14:86797934..86797947,+	0	+
chr14	88039365	88039366	intergenic__NA__chr14:88039338..88039366,-	0	-
chr14	88277327	88277328	intergenic__NA__chr14:88277324..88277333,+	0	+
chr14	88459979	88459980	protein_coding__NA__chr14:88459974..88459998,-	0	-
chr14	88471481	88471482	protein_coding__p1@GPR65__chr14:88471472..88471500,+	0	+
chr14	88490936	88490937	intergenic__p1@ENST00000555996,p1@ENST00000556673__chr14:88490934..88490953,+	0	+
chr14	88503115	88503116	intergenic__NA__chr14:88503112..88503118,-	0	-
chr14	88626187	88626188	intergenic__NA__chr14:88626187..88626188,-	0	-
chr14	88626884	88626885	intergenic__NA__chr14:88626874..88626887,-	0	-
chr14	88641412	88641413	intergenic__NA__chr14:88641411..88641415,+	0	+
chr14	88793274	88793275	protein_coding__NA__chr14:88793269..88793291,-	0	-
chr14	88851260	88851261	protein_coding__NA__chr14:88851260..88851261,+	0	+
chr14	88965643	88965644	antisense__NA__chr14:88965643..88965647,+	0	+
chr14	89017928	89017929	antisense__NA__chr14:89017921..89017946,+	0	+
chr14	89021329	89021330	protein_coding__p1@PTPN21__chr14:89021282..89021363,-	0	-
chr14	89029353	89029354	protein_coding__p2@ZC3H14__chr14:89029336..89029363,+	0	+
chr14	89259085	89259086	protein_coding__p5@EML5__chr14:89259080..89259096,-	0	-
chr14	89290470	89290471	protein_coding__NA__chr14:89290470..89290484,+	0	+
chr14	89816630	89816631	antisense__p1@ENST00000555407,p1@ENST00000556942__chr14:89816607..89816659,+	0	+
chr14	89866301	89866302	antisense__NA__chr14:89866267..89866309,+	0	+
chr14	89883662	89883663	antisense__NA__chr14:89883643..89883676,+	0	+
chr14	90085508	90085509	protein_coding__p1@FOXN3__chr14:90085458..90085557,-	0	-
chr14	90108298	90108299	protein_coding__NA__chr14:90108291..90108302,-	0	-
chr14	90421073	90421074	protein_coding__p1@EFCAB11__chr14:90421056..90421100,-	0	-
chr14	90421286	90421287	div_pc__p3@TDP1__chr14:90421252..90421293,+	0	+
chr14	90528361	90528362	protein_coding__p1@KCNK13__chr14:90528333..90528366,+	0	+
chr14	90722896	90722897	protein_coding__p1@PSMC1__chr14:90722886..90722915,+	0	+
chr14	90798284	90798285	protein_coding__p1@C14orf102__chr14:90798273..90798323,-	0	-
chr14	90862900	90862901	protein_coding__NA__chr14:90862890..90862905,+	0	+
chr14	90871549	90871550	antisense__NA__chr14:90871548..90871559,-	0	-
chr14	90921494	90921495	intergenic__NA__chr14:90921470..90921513,-	0	-
chr14	90921659	90921660	intergenic__NA__chr14:90921659..90921678,+	0	+
chr14	90957920	90957921	intergenic__NA__chr14:90957919..90957921,-	0	-
chr14	91033858	91033859	antisense__NA__chr14:91033858..91033888,+	0	+
chr14	91108978	91108979	antisense__NA__chr14:91108966..91108985,+	0	+
chr14	91163694	91163695	antisense__NA__chr14:91163691..91163700,+	0	+
chr14	91282773	91282774	protein_coding__p1@TTC7B__chr14:91282726..91282804,-	0	-
chr14	91294507	91294508	intergenic__p1@ENST00000555975__chr14:91294493..91294523,-	0	-
chr14	91526676	91526677	protein_coding__p3@C14orf159__chr14:91526668..91526690,+	0	+
chr14	91526979	91526980	protein_coding__p1@RPS6KA5__chr14:91526922..91527001,-	0	-
chr14	91708489	91708490	protein_coding__p@chr14:91708477..91708496,+__chr14:91708477..91708496,+	0	+
chr14	91720189	91720190	protein_coding__NA__chr14:91720185..91720190,-	0	-
chr14	91723141	91723142	intergenic__NA__chr14:91723141..91723142,+	0	+
chr14	91884157	91884158	div_pc__p1@CCDC88C__chr14:91884150..91884234,-	0	-
chr14	91884588	91884589	div_lnc__NA__chr14:91884574..91884589,+	0	+
chr14	91976897	91976898	protein_coding__p3@SMEK1__chr14:91976874..91976905,-	0	-
chr14	92041059	92041060	protein_coding__NA__chr14:92041051..92041066,-	0	-
chr14	92246971	92246972	protein_coding__NA__chr14:92246971..92246976,-	0	-
chr14	92333879	92333880	protein_coding__p1@TC2N__chr14:92333873..92333886,-	0	-
chr14	92414329	92414330	protein_coding__p9@FBLN5__chr14:92414294..92414355,-	0	-
chr14	92507245	92507246	protein_coding__NA__chr14:92507238..92507251,-	0	-
chr14	92516776	92516777	intergenic__NA__chr14:92516776..92516808,-	0	-
chr14	92572907	92572908	protein_coding__p1@ATXN3__chr14:92572894..92572942,-	0	-
chr14	92588255	92588256	protein_coding__p2@NDUFB1__chr14:92588246..92588276,-	0	-
chr14	92588327	92588328	protein_coding__p1@CPSF2__chr14:92588298..92588336,+	0	+
chr14	92730001	92730002	intergenic__NA__chr14:92729988..92730004,-	0	-
chr14	92788867	92788868	protein_coding__NA__chr14:92788867..92788868,+	0	+
chr14	92980124	92980125	protein_coding__p1@RIN3__chr14:92980111..92980190,+	0	+
chr14	93214993	93214994	protein_coding__p2@LGMN__chr14:93214988..93215002,-	0	-
chr14	93260672	93260673	protein_coding__p1@GOLGA5__chr14:93260642..93260720,+	0	+
chr14	93357735	93357736	intergenic__NA__chr14:93357721..93357738,+	0	+
chr14	93389494	93389495	protein_coding__p1@CHGA__chr14:93389488..93389501,+	0	+
chr14	93582702	93582703	protein_coding__NA__chr14:93582694..93582719,-	0	-
chr14	93651241	93651242	protein_coding__p1@MOAP1__chr14:93651186..93651265,-	0	-
chr14	93651319	93651320	protein_coding__p1@ENST00000554824,p1@ENST00000557048,p1@ENST00000557574__chr14:93651300..93651354,+	0	+
chr14	93673409	93673410	protein_coding__p1@C14orf142__chr14:93673353..93673446,-	0	-
chr14	93673614	93673615	protein_coding__p1@UBR7__chr14:93673574..93673634,+	0	+
chr14	93799381	93799382	protein_coding__p1@BTBD7__chr14:93799360..93799409,-	0	-
chr14	93799570	93799571	protein_coding__p6@UNC79__chr14:93799556..93799577,+	0	+
chr14	93813528	93813529	protein_coding__p1@COX8C__chr14:93813510..93813564,+	0	+
chr14	94254830	94254831	protein_coding__p2@PRIMA1__chr14:94254821..94254836,-	0	-
chr14	94385239	94385240	protein_coding__p4@FAM181A__chr14:94385235..94385244,+	0	+
chr14	94393503	94393504	antisense__NA__chr14:94393463..94393507,-	0	-
chr14	94405750	94405751	protein_coding__NA__chr14:94405750..94405751,+	0	+
chr14	94443084	94443085	protein_coding__p2@ASB2__chr14:94443066..94443092,-	0	-
chr14	94463647	94463648	intergenic__p1@LINC00521__chr14:94463642..94463653,+	0	+
chr14	94492686	94492687	protein_coding__p1@OTUB2__chr14:94492674..94492733,+	0	+
chr14	94547547	94547548	protein_coding__p1@DDX24__chr14:94547541..94547562,-	0	-
chr14	94547689	94547690	protein_coding__p1@IFI27L1__chr14:94547675..94547713,+	0	+
chr14	94571300	94571301	protein_coding__NA__chr14:94571293..94571301,+	0	+
chr14	94596586	94596587	protein_coding__NA__chr14:94596559..94596599,-	0	-
chr14	94612470	94612471	protein_coding__NA__chr14:94612460..94612471,+	0	+
chr14	94759604	94759605	protein_coding__p2@SERPINA10__chr14:94759595..94759613,-	0	-
chr14	94789672	94789673	protein_coding__p1@SERPINA6__chr14:94789663..94789684,-	0	-
chr14	94857012	94857013	protein_coding__p3@SERPINA1__chr14:94857004..94857018,-	0	-
chr14	94919132	94919133	protein_coding__p1@SERPINA11__chr14:94919103..94919148,-	0	-
chr14	94947455	94947456	protein_coding__NA__chr14:94947455..94947456,-	0	-
chr14	94975805	94975806	protein_coding__NA__chr14:94975802..94975809,-	0	-
chr14	95027783	95027784	protein_coding__p1@SERPINA4,p2@SERPINA5__chr14:95027772..95027791,+	0	+
chr14	95058391	95058392	protein_coding__NA__chr14:95058391..95058392,+	0	+
chr14	95078728	95078729	protein_coding__p1@SERPINA3__chr14:95078720..95078739,+	0	+
chr14	95236574	95236575	protein_coding__p2@GSC__chr14:95236551..95236576,-	0	-
chr14	95513988	95513989	intergenic__NA__chr14:95513988..95513989,+	0	+
chr14	95624023	95624024	div_lnc__p1@DICER1-AS__chr14:95623976..95624057,+	0	+
chr14	95624327	95624328	div_pc__NA__chr14:95624310..95624336,-	0	-
chr14	95786212	95786213	protein_coding__p1@CLMN__chr14:95786200..95786257,-	0	-
chr14	95942159	95942160	protein_coding__NA__chr14:95942159..95942160,-	0	-
chr14	95982459	95982460	protein_coding__p1@ENST00000554161__chr14:95982451..95982470,+	0	+
chr14	95999845	95999846	protein_coding__NA__chr14:95999826..95999872,+	0	+
chr14	96000960	96000961	antisense__p1@SNHG10__chr14:96000941..96000991,-	0	-
chr14	96039887	96039888	intergenic__p1@ENST00000556346__chr14:96039882..96039892,+	0	+
chr14	96087274	96087275	intergenic__p1@ENST00000555032__chr14:96087257..96087297,+	0	+
chr14	96118418	96118419	intergenic__p@chr14:96118411..96118425,+__chr14:96118411..96118425,+	0	+
chr14	96152762	96152763	protein_coding__p1@TCL1B__chr14:96152757..96152769,+	0	+
chr14	96178093	96178094	antisense__p1@ENST00000547644,p1@ENST00000553445__chr14:96178079..96178099,+	0	+
chr14	96180457	96180458	protein_coding__p1@TCL1A__chr14:96180451..96180468,-	0	-
chr14	96332811	96332812	intergenic__NA__chr14:96332805..96332819,-	0	-
chr14	96505700	96505701	protein_coding__p1@C14orf132__chr14:96505665..96505721,+	0	+
chr14	96671175	96671176	protein_coding__p1@BDKRB2__chr14:96671168..96671188,+	0	+
chr14	96722546	96722547	protein_coding__p1@BDKRB1__chr14:96722539..96722555,+	0	+
chr14	96734897	96734898	antisense__p1@ENST00000553638__chr14:96734892..96734925,-	0	-
chr14	96742722	96742723	protein_coding__NA__chr14:96742722..96742723,-	0	-
chr14	96829862	96829863	protein_coding__p1@C14orf129__chr14:96829853..96829869,+	0	+
chr14	96830469	96830470	protein_coding__NA__chr14:96830469..96830470,-	0	-
chr14	96858479	96858480	protein_coding__p1@AK7__chr14:96858454..96858492,+	0	+
chr14	96967183	96967184	div_pc__NA__chr14:96967183..96967184,+	0	+
chr14	96968639	96968640	div_lnc__p1@LOC730202__chr14:96968624..96968657,-	0	-
chr14	97059104	97059105	intergenic__p1@ENST00000555496__chr14:97059093..97059110,+	0	+
chr14	97207517	97207518	intergenic__NA__chr14:97207499..97207523,+	0	+
chr14	97263723	97263724	protein_coding__p1@VRK1__chr14:97263676..97263764,+	0	+
chr14	97585641	97585642	intergenic__NA__chr14:97585638..97585662,-	0	-
chr14	97621162	97621163	intergenic__NA__chr14:97621162..97621163,+	0	+
chr14	97925179	97925180	intergenic__p1@ENST00000554260,p1@ENST00000554862__chr14:97925151..97925193,+	0	+
chr14	98152967	98152968	intergenic__p1@ENST00000556163__chr14:98152946..98152982,-	0	-
chr14	98230349	98230350	protein_coding__NA__chr14:98230347..98230352,-	0	-
chr14	98444444	98444445	protein_coding__p2@C14orf64__chr14:98444438..98444453,-	0	-
chr14	98602385	98602386	intergenic__p1@ENST00000557072__chr14:98602380..98602396,+	0	+
chr14	98671479	98671480	intergenic__p1@ENST00000555776__chr14:98671452..98671497,-	0	-
chr14	99177956	99177957	protein_coding__NA__chr14:99177950..99177957,+	0	+
chr14	99624737	99624738	intergenic__NA__chr14:99624737..99624755,+	0	+
chr14	99728962	99728963	antisense__p1@ENST00000429450__chr14:99728947..99728969,+	0	+
chr14	99737850	99737851	protein_coding__p3@BCL11B__chr14:99737850..99737852,-	0	-
chr14	99947195	99947196	protein_coding__p1@SETD3__chr14:99947168..99947232,-	0	-
chr14	99947521	99947522	protein_coding__p12@CCNK__chr14:99947510..99947527,+	0	+
chr14	100070542	100070543	div_pc__p1@CCDC85C__chr14:100070508..100070561,-	0	-
chr14	100070874	100070875	div_lnc__p1@ENST00000502101__chr14:100070869..100070889,+	0	+
chr14	100111465	100111466	protein_coding__p2@HHIPL1__chr14:100111458..100111478,+	0	+
chr14	100150650	100150651	protein_coding__p1@CYP46A1__chr14:100150622..100150689,+	0	+
chr14	100204075	100204076	protein_coding__p3@EML1__chr14:100204027..100204127,+	0	+
chr14	100437758	100437759	protein_coding__p3@EVL__chr14:100437723..100437770,+	0	+
chr14	100541213	100541214	antisense__p1@ENST00000554245__chr14:100541182..100541217,-	0	-
chr14	100625981	100625982	protein_coding__p1@DEGS2__chr14:100625961..100625988,-	0	-
chr14	100704444	100704445	div_pc__NA__chr14:100704421..100704457,+	0	+
chr14	100757455	100757456	antisense__NA__chr14:100757454..100757456,+	0	+
chr14	100772868	100772869	protein_coding__p2@SLC25A29__chr14:100772862..100772877,-	0	-
chr14	100789678	100789679	protein_coding__p1@SLC25A47__chr14:100789669..100789685,+	0	+
chr14	100800127	100800128	antisense__NA__chr14:100800126..100800133,+	0	+
chr14	100842644	100842645	protein_coding__p2@WARS__chr14:100842613..100842685,-	0	-
chr14	100842821	100842822	protein_coding__p1@WDR25__chr14:100842735..100842848,+	0	+
chr14	101005064	101005065	antisense__NA__chr14:101005060..101005075,+	0	+
chr14	101053753	101053754	protein_coding__p1@BEGAIN__chr14:101053739..101053767,-	0	-
chr14	101123587	101123588	intergenic__p1@LINC00523__chr14:101123580..101123593,+	0	+
chr14	101146240	101146241	intergenic__NA__chr14:101146240..101146241,-	0	-
chr14	101192092	101192093	protein_coding__NA__chr14:101192068..101192093,+	0	+
chr14	101204000	101204001	intergenic__NA__chr14:101204000..101204001,+	0	+
chr14	101245542	101245543	intergenic__NA__chr14:101245500..101245543,+	0	+
chr14	101295454	101295455	protein_coding__p@chr14:101295407..101295466,-__chr14:101295407..101295466,-	0	-
chr14	101327354	101327355	intergenic__p1@ENST00000554041__chr14:101327353..101327359,-	0	-
chr14	101361092	101361093	intergenic__NA__chr14:101361092..101361093,+	0	+
chr14	101403579	101403580	intergenic__NA__chr14:101403578..101403580,+	0	+
chr14	101427008	101427009	intergenic__NA__chr14:101426988..101427009,+	0	+
chr14	101433958	101433959	intergenic__NA__chr14:101433956..101433979,+	0	+
chr14	101511503	101511504	intergenic__NA__chr14:101511503..101511504,+	0	+
chr14	101536749	101536750	intergenic__NA__chr14:101536735..101536750,+	0	+
chr14	101544246	101544247	intergenic__NA__chr14:101544240..101544247,-	0	-
chr14	101587204	101587205	intergenic__NA__chr14:101587196..101587214,+	0	+
chr14	101723650	101723651	intergenic__NA__chr14:101723643..101723651,+	0	+
chr14	101801233	101801234	intergenic__NA__chr14:101801223..101801251,-	0	-
chr14	101874586	101874587	intergenic__NA__chr14:101874566..101874595,-	0	-
chr14	101908405	101908406	intergenic__p2@ENST00000555725__chr14:101908402..101908412,+	0	+
chr14	101913160	101913161	intergenic__p@chr14:101913160..101913161,+__chr14:101913160..101913161,+	0	+
chr14	102027831	102027832	div_pc__p1@DIO3__chr14:102027829..102027833,+	0	+
chr14	102196743	102196744	div_pc__p1@LINC00239__chr14:102196739..102196744,+	0	+
chr14	102197549	102197550	div_lnc__NA__chr14:102197536..102197551,-	0	-
chr14	102228110	102228111	protein_coding__p4@PPP2R5C__chr14:102228093..102228117,+	0	+
chr14	102276657	102276658	antisense__NA__chr14:102276601..102276672,-	0	-
chr14	102414686	102414687	intergenic__p@chr14:102414651..102414721,+__chr14:102414651..102414721,+	0	+
chr14	102430869	102430870	protein_coding__p3@DYNC1H1__chr14:102430855..102430894,+	0	+
chr14	102605766	102605767	protein_coding__p2@WDR20__chr14:102605749..102605772,+	0	+
chr14	102606013	102606014	protein_coding__p4@HSP90AA1__chr14:102605983..102606042,-	0	-
chr14	102771490	102771491	protein_coding__p1@MOK__chr14:102771462..102771515,-	0	-
chr14	102783841	102783842	protein_coding__NA__chr14:102783816..102783852,+	0	+
chr14	102829226	102829227	protein_coding__p1@CINP__chr14:102829199..102829237,-	0	-
chr14	102829277	102829278	protein_coding__p2@TECPR2__chr14:102829269..102829295,+	0	+
chr14	102976112	102976113	protein_coding__p2@ANKRD9__chr14:102976091..102976133,-	0	-
chr14	103011573	103011574	intergenic__p1@ENST00000559946__chr14:103011564..103011579,+	0	+
chr14	103058988	103058989	protein_coding__p1@RCOR1__chr14:103058948..103059005,+	0	+
chr14	103241127	103241128	intergenic__NA__chr14:103241125..103241132,-	0	-
chr14	103243941	103243942	protein_coding__p1@TRAF3__chr14:103243813..103243954,+	0	+
chr14	103389017	103389018	protein_coding__p1@AMN__chr14:103388976..103389025,+	0	+
chr14	103523862	103523863	protein_coding__p1@CDC42BPB__chr14:103523846..103523915,-	0	-
chr14	103561064	103561065	intergenic__p1@ENST00000559843__chr14:103561047..103561071,+	0	+
chr14	103566564	103566565	protein_coding__NA__chr14:103566564..103566570,+	0	+
chr14	103589391	103589392	div_lnc__p4@ENST00000560742__chr14:103589380..103589397,-	0	-
chr14	103589797	103589798	div_pc__p1@TNFAIP2__chr14:103589789..103589804,+	0	+
chr14	103655567	103655568	intergenic__NA__chr14:103655565..103655576,-	0	-
chr14	103798516	103798517	intergenic__NA__chr14:103798516..103798534,-	0	-
chr14	103799883	103799884	protein_coding__NA__chr14:103799875..103799890,+	0	+
chr14	103851751	103851752	protein_coding__p1@MARK3__chr14:103851712..103851773,+	0	+
chr14	103989166	103989167	protein_coding__p1@CKB__chr14:103989160..103989176,-	0	-
chr14	103995373	103995374	div_lnc__p1@BC040666__chr14:103995358..103995438,-	0	-
chr14	103995532	103995533	div_pc__p1@TRMT61A__chr14:103995503..103995543,+	0	+
chr14	104018941	104018942	intergenic__NA__chr14:104018926..104018943,+	0	+
chr14	104028242	104028243	protein_coding__NA__chr14:104028235..104028249,+	0	+
chr14	104028992	104028993	protein_coding__p1@BAG5__chr14:104028974..104029012,-	0	-
chr14	104029301	104029302	protein_coding__p1@APOPT1,p2@KLC1__chr14:104029278..104029344,+	0	+
chr14	104178063	104178064	protein_coding__NA__chr14:104178063..104178064,+	0	+
chr14	104179434	104179435	antisense__NA__chr14:104179434..104179435,+	0	+
chr14	104181787	104181788	protein_coding__p1@XRCC3__chr14:104181771..104181827,-	0	-
chr14	104182066	104182067	protein_coding__p2@ZFYVE21__chr14:104182061..104182072,+	0	+
chr14	104313911	104313912	div_pc__p1@PPP1R13B__chr14:104313901..104313957,-	0	-
chr14	104314053	104314054	div_lnc__NA__chr14:104314045..104314071,+	0	+
chr14	104346447	104346448	intergenic__NA__chr14:104346447..104346448,-	0	-
chr14	104394611	104394612	protein_coding__NA__chr14:104394598..104394614,-	0	-
chr14	104394792	104394793	protein_coding__p1@TDRD9__chr14:104394770..104394820,+	0	+
chr14	104408858	104408859	protein_coding__p1@ENST00000557640__chr14:104408853..104408880,-	0	-
chr14	104552036	104552037	protein_coding__p1@ASPG__chr14:104552030..104552057,+	0	+
chr14	104603933	104603934	div_lnc__NA__chr14:104603930..104603971,-	0	-
chr14	104604923	104604924	div_pc__p1@KIF26A__chr14:104604916..104604933,+	0	+
chr14	104845290	104845291	intergenic__NA__chr14:104845282..104845291,-	0	-
chr14	105046100	105046101	protein_coding__p1@C14orf180__chr14:105046094..105046111,+	0	+
chr14	105071108	105071109	protein_coding__p1@TMEM179__chr14:105071083..105071155,-	0	-
chr14	105132514	105132515	intergenic__NA__chr14:105132512..105132536,-	0	-
chr14	105147469	105147470	intergenic__p1@ENST00000540171__chr14:105147464..105147523,+	0	+
chr14	105155954	105155955	protein_coding__p1@INF2__chr14:105155925..105155979,+	0	+
chr14	105157615	105157616	antisense__NA__chr14:105157613..105157616,-	0	-
chr14	105190565	105190566	protein_coding__p1@ADSSL1__chr14:105190558..105190573,+	0	+
chr14	105219483	105219484	protein_coding__p2@SIVA1__chr14:105219457..105219498,+	0	+
chr14	105262084	105262085	protein_coding__p1@AKT1__chr14:105262055..105262107,-	0	-
chr14	105266917	105266918	protein_coding__p3@ZBTB42__chr14:105266857..105266970,+	0	+
chr14	105308078	105308079	intergenic__NA__chr14:105308078..105308079,+	0	+
chr14	105325133	105325134	intergenic__NA__chr14:105325131..105325134,-	0	-
chr14	105331604	105331605	protein_coding__p1@KIAA0284__chr14:105331596..105331656,+	0	+
chr14	105370678	105370679	intergenic__NA__chr14:105370670..105370690,+	0	+
chr14	105391215	105391216	protein_coding__p1@PLD4__chr14:105391181..105391241,+	0	+
chr14	105444710	105444711	protein_coding__p2@AHNAK2__chr14:105444697..105444718,-	0	-
chr14	105452128	105452129	protein_coding__p1@C14orf79__chr14:105452094..105452152,+	0	+
chr14	105487415	105487416	protein_coding__p1@CDCA4__chr14:105487381..105487453,-	0	-
chr14	105531765	105531766	protein_coding__p1@GPR132__chr14:105531759..105531781,-	0	-
chr14	105559797	105559798	intergenic__p2@ENST00000548104__chr14:105559784..105559822,+	0	+
chr14	105635106	105635107	protein_coding__p1@JAG2__chr14:105635090..105635130,-	0	-
chr14	105647648	105647649	protein_coding__p1@NUDT14__chr14:105647606..105647657,-	0	-
chr14	105714869	105714870	protein_coding__p1@BTBD6__chr14:105714856..105714906,+	0	+
chr14	105767110	105767111	protein_coding__p3@PACS2__chr14:105767100..105767153,+	0	+
chr14	105781858	105781859	protein_coding__NA__chr14:105781845..105781869,-	0	-
chr14	105864874	105864875	protein_coding__p1@TEX22__chr14:105864847..105864928,+	0	+
chr14	105886103	105886104	div_lnc__NA__chr14:105886086..105886121,-	0	-
chr14	105886163	105886164	div_pc__p1@MTA1__chr14:105886150..105886224,+	0	+
chr14	105937062	105937063	antisense__NA__chr14:105937062..105937063,-	0	-
chr14	105939281	105939282	protein_coding__p18@CRIP2__chr14:105939276..105939291,+	0	+
chr14	105952929	105952930	protein_coding__p9@CRIP1__chr14:105952926..105952969,+	0	+
chr14	105953533	105953534	protein_coding__p1@CRIP1__chr14:105953526..105953541,+	0	+
chr14	105956194	105956195	protein_coding__NA__chr14:105956189..105956200,+	0	+
chr14	105992939	105992940	protein_coding__p1@TMEM121__chr14:105992906..105992946,+	0	+
chr14	106071510	106071511	intergenic__p1@ENST00000390540__chr14:106071504..106071518,-	0	-
chr14	106355930	106355931	intergenic__p1@ENST00000414005__chr14:106355918..106355939,+	0	+
chr14	106383802	106383803	protein_coding__NA__chr14:106383800..106383804,+	0	+
chr14	106438398	106438399	intergenic__NA__chr14:106438398..106438409,-	0	-
chr14	106744316	106744317	intergenic__p1@LINC00226__chr14:106744303..106744318,+	0	+
chr14	106938445	106938446	intergenic__p3@LINC00221__chr14:106938440..106938454,+	0	+
chr15	20961509	20961510	intergenic__NA__chr15:20961504..20961513,-	0	-
chr15	21145766	21145767	intergenic__p1@LOC348120__chr15:21145765..21145768,+	0	+
chr15	21968124	21968125	intergenic__NA__chr15:21968119..21968153,-	0	-
chr15	22833498	22833499	protein_coding__p1@TUBGCP5__chr15:22833482..22833507,+	0	+
chr15	22892039	22892040	protein_coding__NA__chr15:22892001..22892040,+	0	+
chr15	23034378	23034379	protein_coding__p1@NIPA2__chr15:23034322..23034432,-	0	-
chr15	23086853	23086854	protein_coding__NA__chr15:23086848..23086878,-	0	-
chr15	23692389	23692390	protein_coding__p1@uc001ywg.1,p1@uc010ayh.1__chr15:23692388..23692392,-	0	-
chr15	23810124	23810125	protein_coding__p3@MKRN3__chr15:23810119..23810126,+	0	+
chr15	23814477	23814478	antisense__p@chr15:23814475..23814483,-__chr15:23814475..23814483,-	0	-
chr15	23932451	23932452	protein_coding__p1@NDN__chr15:23932437..23932459,-	0	-
chr15	24157564	24157565	intergenic__p@chr15:24157554..24157578,+__chr15:24157554..24157578,+	0	+
chr15	24506280	24506281	intergenic__NA__chr15:24506273..24506281,+	0	+
chr15	24736697	24736698	intergenic__NA__chr15:24736697..24736698,+	0	+
chr15	24920921	24920922	protein_coding__p1@C15orf2__chr15:24920916..24920926,+	0	+
chr15	25068783	25068784	protein_coding__p4@SNRPN__chr15:25068773..25068823,+	0	+
chr15	25200135	25200136	protein_coding__p1@SNRPN,p1@SNURF__chr15:25200108..25200143,+	0	+
chr15	25264187	25264188	intergenic__NA__chr15:25264177..25264188,+	0	+
chr15	25276997	25276998	intergenic__NA__chr15:25276981..25277003,+	0	+
chr15	25287305	25287306	intergenic__NA__chr15:25287304..25287306,+	0	+
chr15	25332749	25332750	intergenic__NA__chr15:25332749..25332750,+	0	+
chr15	25375769	25375770	intergenic__p@chr15:25375767..25375771,+__chr15:25375767..25375771,+	0	+
chr15	25684134	25684135	protein_coding__p1@UBE3A__chr15:25684110..25684212,-	0	-
chr15	25823952	25823953	intergenic__p1@ENST00000422117__chr15:25823948..25823957,-	0	-
chr15	26110308	26110309	div_pc__NA__chr15:26110308..26110312,-	0	-
chr15	26110447	26110448	div_lnc__NA__chr15:26110424..26110449,+	0	+
chr15	26147632	26147633	intergenic__p1@ENST00000557171__chr15:26147599..26147637,+	0	+
chr15	26297547	26297548	intergenic__NA__chr15:26297544..26297571,-	0	-
chr15	26360951	26360952	intergenic__p1@LOC503519__chr15:26360932..26360958,+	0	+
chr15	26640203	26640204	intergenic__p3@ENST00000451579__chr15:26640200..26640207,+	0	+
chr15	27111640	27111641	protein_coding__p20@GABRA5__chr15:27111637..27111644,+	0	+
chr15	27184714	27184715	protein_coding__p16@GABRB3__chr15:27184703..27184727,-	0	-
chr15	27216329	27216330	protein_coding__p1@GABRG3__chr15:27216297..27216341,+	0	+
chr15	27406406	27406407	antisense__p1@ENST00000439938__chr15:27406393..27406412,-	0	-
chr15	27666807	27666808	antisense__NA__chr15:27666783..27666854,-	0	-
chr15	27786616	27786617	intergenic__NA__chr15:27786601..27786617,-	0	-
chr15	27866629	27866630	intergenic__NA__chr15:27866629..27866630,+	0	+
chr15	28344454	28344455	protein_coding__p1@OCA2__chr15:28344444..28344469,-	0	-
chr15	28567037	28567038	protein_coding__NA__chr15:28567021..28567038,-	0	-
chr15	29129628	29129629	protein_coding__NA__chr15:29129593..29129633,+	0	+
chr15	29269695	29269696	antisense__NA__chr15:29269690..29269696,-	0	-
chr15	29562012	29562013	protein_coding__p1@NDNL2__chr15:29561979..29562038,-	0	-
chr15	29862944	29862945	protein_coding__NA__chr15:29862925..29862950,-	0	-
chr15	29967193	29967194	intergenic__p1@ENST00000536835,p1@uc001zcp.1__chr15:29967184..29967206,+	0	+
chr15	30114833	30114834	antisense__NA__chr15:30114819..30114838,+	0	+
chr15	30261121	30261122	protein_coding__p4@TJP1__chr15:30261097..30261185,-	0	-
chr15	30338038	30338039	intergenic__NA__chr15:30338038..30338045,-	0	-
chr15	30488118	30488119	intergenic__NA__chr15:30488111..30488120,+	0	+
chr15	30780496	30780497	intergenic__NA__chr15:30780496..30780497,+	0	+
chr15	30896230	30896231	protein_coding__NA__chr15:30896229..30896231,+	0	+
chr15	30916685	30916686	protein_coding__NA__chr15:30916679..30916689,+	0	+
chr15	30917908	30917909	antisense__NA__chr15:30917905..30917910,-	0	-
chr15	31196068	31196069	protein_coding__p2@FAN1__chr15:31196053..31196074,+	0	+
chr15	31283830	31283831	protein_coding__p1@MTMR10__chr15:31283798..31283851,-	0	-
chr15	31294126	31294127	antisense__NA__chr15:31294126..31294127,+	0	+
chr15	31453362	31453363	protein_coding__p2@TRPM1__chr15:31453359..31453370,-	0	-
chr15	31508182	31508183	intergenic__p4@ENST00000559292__chr15:31508174..31508190,+	0	+
chr15	31523062	31523063	intergenic__p1@LOC283710__chr15:31523055..31523071,-	0	-
chr15	31619077	31619078	protein_coding__p1@KLF13__chr15:31619013..31619095,+	0	+
chr15	32162991	32162992	protein_coding__p3@OTUD7A__chr15:32162986..32162997,-	0	-
chr15	32322717	32322718	protein_coding__p1@CHRFAM7A,p1@CHRNA7__chr15:32322709..32322725,+	0	+
chr15	32906063	32906064	intergenic__NA__chr15:32906052..32906075,+	0	+
chr15	32907355	32907356	div_pc__NA__chr15:32907336..32907360,+	0	+
chr15	32907365	32907366	div_lnc__NA__chr15:32907331..32907379,-	0	-
chr15	32933947	32933948	protein_coding__p1@SCG5__chr15:32933866..32933963,+	0	+
chr15	32961338	32961339	antisense__NA__chr15:32961338..32961339,-	0	-
chr15	33010204	33010205	protein_coding__p1@GREM1__chr15:33010194..33010211,+	0	+
chr15	33011062	33011063	antisense__NA__chr15:33011052..33011068,-	0	-
chr15	33486909	33486910	protein_coding__p1@FMN1__chr15:33486907..33486928,-	0	-
chr15	33602849	33602850	div_lnc__NA__chr15:33602843..33602867,-	0	-
chr15	33603167	33603168	div_pc__p1@RYR3__chr15:33603147..33603187,+	0	+
chr15	34157121	34157122	antisense__NA__chr15:34157121..34157122,-	0	-
chr15	34261088	34261089	protein_coding__NA__chr15:34261076..34261097,+	0	+
chr15	34331382	34331383	protein_coding__p1@AVEN__chr15:34331243..34331429,-	0	-
chr15	34394053	34394054	protein_coding__p1@C15orf24__chr15:34394040..34394088,-	0	-
chr15	34394283	34394284	protein_coding__p2@PGBD4__chr15:34394257..34394290,+	0	+
chr15	34502296	34502297	protein_coding__p2@C15orf29__chr15:34502287..34502318,-	0	-
chr15	34517216	34517217	protein_coding__p1@TMEM85__chr15:34517194..34517246,+	0	+
chr15	34630257	34630258	protein_coding__p4@SLC12A6__chr15:34630234..34630280,-	0	-
chr15	34635324	34635325	protein_coding__p1@NOP10__chr15:34635314..34635368,-	0	-
chr15	34635774	34635775	protein_coding__NA__chr15:34635773..34635797,+	0	+
chr15	34659396	34659397	protein_coding__p1@LPCAT4__chr15:34659349..34659405,-	0	-
chr15	34880653	34880654	protein_coding__p2@GOLGA8A__chr15:34880646..34880655,-	0	-
chr15	35047196	35047197	div_pc__p1@GJD2__chr15:35047190..35047204,-	0	-
chr15	35047284	35047285	div_lnc__p1@ENST00000503496,p1@uc001zit.1__chr15:35047273..35047296,+	0	+
chr15	35087749	35087750	protein_coding__p1@ACTC1__chr15:35087742..35087757,-	0	-
chr15	35262009	35262010	protein_coding__p2@AQR__chr15:35261996..35262022,-	0	-
chr15	35280487	35280488	protein_coding__p1@ZNF770__chr15:35280439..35280503,-	0	-
chr15	35463022	35463023	intergenic__NA__chr15:35463022..35463023,-	0	-
chr15	35838365	35838366	div_pc__p1@ATPBD4__chr15:35838348..35838399,-	0	-
chr15	35838452	35838453	div_lnc__p3@LOC100507466__chr15:35838446..35838469,+	0	+
chr15	36338246	36338247	intergenic__p1@ENST00000560056__chr15:36338242..36338251,+	0	+
chr15	36544454	36544455	intergenic__p1@ENST00000561394__chr15:36544450..36544459,-	0	-
chr15	36739584	36739585	intergenic__p@chr15:36739580..36739587,-__chr15:36739580..36739587,-	0	-
chr15	36871845	36871846	protein_coding__p1@C15orf41__chr15:36871806..36871872,+	0	+
chr15	37179248	37179249	intergenic__p1@ENST00000561259__chr15:37179247..37179251,-	0	-
chr15	37391534	37391535	antisense__NA__chr15:37391524..37391544,+	0	+
chr15	37393509	37393510	protein_coding__p4@MEIS2__chr15:37393449..37393528,-	0	-
chr15	37783021	37783022	intergenic__p1@ENST00000561054__chr15:37783016..37783026,-	0	-
chr15	38214042	38214043	protein_coding__NA__chr15:38214042..38214043,+	0	+
chr15	38276942	38276943	intergenic__NA__chr15:38276933..38276947,+	0	+
chr15	38365125	38365126	intergenic__NA__chr15:38365119..38365135,-	0	-
chr15	38519091	38519092	intergenic__p1@ENST00000561161__chr15:38519085..38519111,-	0	-
chr15	38544515	38544516	protein_coding__p1@SPRED1__chr15:38544476..38544574,+	0	+
chr15	38746327	38746328	protein_coding__p1@FAM98B__chr15:38746307..38746388,+	0	+
chr15	38794873	38794874	antisense__NA__chr15:38794873..38794874,+	0	+
chr15	38857631	38857632	protein_coding__NA__chr15:38857627..38857639,-	0	-
chr15	38964095	38964096	intergenic__p1@ENST00000557946__chr15:38964056..38964101,+	0	+
chr15	38988776	38988777	protein_coding__p1@C15orf53__chr15:38988768..38988793,+	0	+
chr15	39311437	39311438	intergenic__p1@ENST00000560709__chr15:39311432..39311443,+	0	+
chr15	39459954	39459955	intergenic__NA__chr15:39459924..39459964,+	0	+
chr15	39486524	39486525	intergenic__p3@ENST00000560743__chr15:39486515..39486531,-	0	-
chr15	39542882	39542883	protein_coding__p1@C15orf54__chr15:39542867..39542890,+	0	+
chr15	39603011	39603012	intergenic__NA__chr15:39602967..39603015,-	0	-
chr15	39719350	39719351	intergenic__p1@ENST00000558209__chr15:39719343..39719357,-	0	-
chr15	39764958	39764959	intergenic__NA__chr15:39764946..39764959,+	0	+
chr15	39812127	39812128	intergenic__NA__chr15:39812107..39812156,-	0	-
chr15	39873279	39873280	protein_coding__p1@THBS1__chr15:39873268..39873287,+	0	+
chr15	39886391	39886392	antisense__NA__chr15:39886386..39886397,-	0	-
chr15	40074810	40074811	div_lnc__NA__chr15:40074803..40074819,+	0	+
chr15	40075030	40075031	div_pc__p1@FSIP1__chr15:40074996..40075059,-	0	-
chr15	40213114	40213115	div_pc__p5@GPR176__chr15:40213106..40213121,-	0	-
chr15	40213233	40213234	div_lnc__NA__chr15:40213215..40213258,+	0	+
chr15	40226378	40226379	protein_coding__p1@EIF2AK4__chr15:40226304..40226387,+	0	+
chr15	40331376	40331377	div_pc__p1@SRP14__chr15:40331356..40331387,-	0	-
chr15	40331520	40331521	div_lnc__p1@LOC100131089__chr15:40331456..40331554,+	0	+
chr15	40380094	40380095	antisense__NA__chr15:40380094..40380095,+	0	+
chr15	40401073	40401074	protein_coding__p1@BMF__chr15:40401062..40401092,-	0	-
chr15	40453269	40453270	protein_coding__p1@BUB1B__chr15:40453204..40453304,+	0	+
chr15	40509629	40509630	protein_coding__NA__chr15:40509624..40509635,+	0	+
chr15	40545174	40545175	protein_coding__NA__chr15:40545166..40545176,-	0	-
chr15	40574370	40574371	protein_coding__NA__chr15:40574361..40574371,-	0	-
chr15	40600135	40600136	protein_coding__p1@PLCB2__chr15:40600115..40600166,-	0	-
chr15	40605258	40605259	intergenic__NA__chr15:40605235..40605259,+	0	+
chr15	40617517	40617518	intergenic__NA__chr15:40617512..40617523,+	0	+
chr15	40633139	40633140	protein_coding__p1@C15orf52__chr15:40633101..40633171,-	0	-
chr15	40643233	40643234	protein_coding__p1@PHGR1__chr15:40643227..40643240,+	0	+
chr15	40650516	40650517	protein_coding__p1@DISP2__chr15:40650463..40650527,+	0	+
chr15	40664227	40664228	intergenic__NA__chr15:40664227..40664228,+	0	+
chr15	40675144	40675145	protein_coding__p1@C15orf23__chr15:40675132..40675210,+	0	+
chr15	40697995	40697996	protein_coding__p1@IVD__chr15:40697988..40698033,+	0	+
chr15	40731915	40731916	protein_coding__NA__chr15:40731910..40731946,+	0	+
chr15	40758934	40758935	antisense__NA__chr15:40758934..40758935,-	0	-
chr15	40763204	40763205	protein_coding__p1@CHST14__chr15:40763150..40763253,+	0	+
chr15	40780241	40780242	intergenic__NA__chr15:40780235..40780242,+	0	+
chr15	40857209	40857210	protein_coding__p1@C15orf57__chr15:40857185..40857258,-	0	-
chr15	40861538	40861539	protein_coding__p1@RPUSD2__chr15:40861487..40861552,+	0	+
chr15	40886221	40886222	protein_coding__p2@CASC5__chr15:40886199..40886236,+	0	+
chr15	40986974	40986975	div_pc__NA__chr15:40986974..40986980,+	0	+
chr15	40987293	40987294	div_lnc__p1@LOC100505648__chr15:40987282..40987311,-	0	-
chr15	41047955	41047956	protein_coding__NA__chr15:41047955..41047956,-	0	-
chr15	41056265	41056266	protein_coding__p1@GCHFR__chr15:41056255..41056308,+	0	+
chr15	41062177	41062178	protein_coding__p1@C15orf62__chr15:41062171..41062199,+	0	+
chr15	41099286	41099287	protein_coding__p1@ZFYVE19__chr15:41099254..41099303,+	0	+
chr15	41099670	41099671	protein_coding__p1@DNAJC17__chr15:41099648..41099683,-	0	-
chr15	41120904	41120905	protein_coding__p1@PPP1R14D__chr15:41120896..41120922,-	0	-
chr15	41136245	41136246	div_pc__p2@SPINT1__chr15:41136234..41136252,+	0	+
chr15	41136579	41136580	div_lnc__p@chr15:41136563..41136613,-__chr15:41136563..41136613,-	0	-
chr15	41166423	41166424	protein_coding__p1@RHOV__chr15:41166414..41166443,-	0	-
chr15	41186647	41186648	protein_coding__p1@VPS18__chr15:41186637..41186686,+	0	+
chr15	41198847	41198848	intergenic__NA__chr15:41198837..41198851,+	0	+
chr15	41221537	41221538	protein_coding__p1@DLL4__chr15:41221536..41221539,+	0	+
chr15	41245189	41245190	protein_coding__p2@CHAC1__chr15:41245167..41245201,+	0	+
chr15	41316693	41316694	antisense__NA__chr15:41316693..41316694,+	0	+
chr15	41408441	41408442	protein_coding__p1@INO80__chr15:41408409..41408497,-	0	-
chr15	41522954	41522955	protein_coding__p1@EXD1__chr15:41522949..41522961,-	0	-
chr15	41523022	41523023	protein_coding__p5@CHP__chr15:41523006..41523047,+	0	+
chr15	41576205	41576206	intergenic__p1@OIP5-AS1__chr15:41576180..41576213,+	0	+
chr15	41624788	41624789	protein_coding__p1@OIP5__chr15:41624754..41624796,-	0	-
chr15	41624885	41624886	protein_coding__NA__chr15:41624880..41624899,+	0	+
chr15	41694693	41694694	protein_coding__p1@NDUFAF1__chr15:41694643..41694731,-	0	-
chr15	41700636	41700637	protein_coding__NA__chr15:41700625..41700637,+	0	+
chr15	41785580	41785581	protein_coding__NA__chr15:41785570..41785587,+	0	+
chr15	41806024	41806025	protein_coding__p1@LTK__chr15:41806016..41806031,-	0	-
chr15	41836454	41836455	protein_coding__p1@RPAP1__chr15:41836441..41836475,-	0	-
chr15	41849151	41849152	protein_coding__p@chr15:41849149..41849155,+__chr15:41849149..41849155,+	0	+
chr15	41913421	41913422	protein_coding__p3@MGA__chr15:41913412..41913456,+	0	+
chr15	42064818	42064819	intergenic__NA__chr15:42064818..42064819,-	0	-
chr15	42066681	42066682	protein_coding__p1@MAPKBP1__chr15:42066659..42066718,+	0	+
chr15	42120133	42120134	div_lnc__NA__chr15:42120132..42120134,-	0	-
chr15	42120300	42120301	div_pc__p1@JMJD7-PLA2G4B,p1@JMJD7,p1@PLA2G4B__chr15:42120283..42120332,+	0	+
chr15	42120300	42120301	protein_coding__p1@JMJD7-PLA2G4B,p1@JMJD7,p1@PLA2G4B__chr15:42120283..42120332,+	0	+
chr15	42184959	42184960	antisense__p1@LOC100289090__chr15:42184940..42185004,+	0	+
chr15	42186193	42186194	protein_coding__p1@SPTBN5__chr15:42186162..42186197,-	0	-
chr15	42213681	42213682	antisense__NA__chr15:42213679..42213682,+	0	+
chr15	42264751	42264752	div_pc__p1@EHD4__chr15:42264702..42264812,-	0	-
chr15	42264988	42264989	div_lnc__NA__chr15:42264983..42264996,+	0	+
chr15	42343239	42343240	protein_coding__NA__chr15:42343239..42343240,-	0	-
chr15	42386759	42386760	protein_coding__p1@PLA2G4D__chr15:42386758..42386763,-	0	-
chr15	42448833	42448834	protein_coding__p1@PLA2G4F__chr15:42448788..42448849,-	0	-
chr15	42500501	42500502	div_pc__p1@VPS39__chr15:42500475..42500523,-	0	-
chr15	42500598	42500599	div_lnc__p@chr15:42500580..42500608,+__chr15:42500580..42500608,+	0	+
chr15	42565398	42565399	protein_coding__p1@GANC__chr15:42565393..42565455,+	0	+
chr15	42565657	42565658	protein_coding__p2@TMEM87A__chr15:42565652..42565663,-	0	-
chr15	42640365	42640366	protein_coding__NA__chr15:42640365..42640366,+	0	+
chr15	42783320	42783321	protein_coding__p1@ZFP106__chr15:42783305..42783348,-	0	-
chr15	42783448	42783449	protein_coding__NA__chr15:42783435..42783455,+	0	+
chr15	42840983	42840984	protein_coding__p1@LRRC57__chr15:42840961..42841005,-	0	-
chr15	42841035	42841036	protein_coding__p1@HAUS2__chr15:42841009..42841061,+	0	+
chr15	42867878	42867879	protein_coding__p1@STARD9__chr15:42867863..42867884,+	0	+
chr15	43029325	43029326	protein_coding__p1@CDAN1__chr15:43029304..43029333,-	0	-
chr15	43032681	43032682	antisense__NA__chr15:43032681..43032682,+	0	+
chr15	43212973	43212974	protein_coding__p1@TTBK2__chr15:43212965..43212991,-	0	-
chr15	43398304	43398305	protein_coding__p2@UBR1__chr15:43398274..43398318,-	0	-
chr15	43415473	43415474	protein_coding__NA__chr15:43415453..43415474,+	0	+
chr15	43477636	43477637	div_pc__p1@CCNDBP1__chr15:43477580..43477656,+	0	+
chr15	43513375	43513376	protein_coding__NA__chr15:43513375..43513434,-	0	-
chr15	43559125	43559126	protein_coding__p2@TGM5__chr15:43559113..43559131,-	0	-
chr15	43594483	43594484	div_pc__NA__chr15:43594482..43594484,-	0	-
chr15	43622770	43622771	protein_coding__p1@LCMT2__chr15:43622736..43622799,-	0	-
chr15	43622869	43622870	protein_coding__p1@ADAL__chr15:43622843..43622922,+	0	+
chr15	43661418	43661419	protein_coding__p@chr15:43661417..43661420,+__chr15:43661417..43661420,+	0	+
chr15	43663240	43663241	protein_coding__p2@ZSCAN29__chr15:43663214..43663261,-	0	-
chr15	43802868	43802869	protein_coding__NA__chr15:43802860..43802893,-	0	-
chr15	43803151	43803152	protein_coding__p2@MAP1A__chr15:43803143..43803158,+	0	+
chr15	43941041	43941042	protein_coding__p1@CATSPER2__chr15:43941029..43941052,-	0	-
chr15	44038635	44038636	protein_coding__p1@PDIA3__chr15:44038609..44038643,+	0	+
chr15	44069291	44069292	protein_coding__p3@SERF2__chr15:44069276..44069304,+	0	+
chr15	44069740	44069741	protein_coding__NA__chr15:44069740..44069755,-	0	-
chr15	44088330	44088331	protein_coding__NA__chr15:44088329..44088333,+	0	+
chr15	44091330	44091331	protein_coding__p6@SERINC4__chr15:44091312..44091331,-	0	-
chr15	44092417	44092418	protein_coding__p3@SERINC4__chr15:44092409..44092423,-	0	-
chr15	44116887	44116888	protein_coding__p1@MFAP1__chr15:44116873..44116939,-	0	-
chr15	44119207	44119208	protein_coding__p1@WDR76__chr15:44119159..44119226,+	0	+
chr15	44487468	44487469	protein_coding__p1@FRMD5__chr15:44487453..44487476,-	0	-
chr15	44580926	44580927	protein_coding__p1@CASC4__chr15:44580899..44580947,+	0	+
chr15	44719249	44719250	div_lnc__NA__chr15:44719239..44719260,-	0	-
chr15	44719826	44719827	div_pc__p1@CTDSPL2__chr15:44719790..44719848,+	0	+
chr15	44810560	44810561	antisense__NA__chr15:44810560..44810561,-	0	-
chr15	44829064	44829065	div_lnc__p1@LOC645212__chr15:44829057..44829104,-	0	-
chr15	44829316	44829317	div_pc__p2@EIF3J__chr15:44829283..44829331,+	0	+
chr15	44955859	44955860	protein_coding__p1@SPG11__chr15:44955842..44955890,-	0	-
chr15	45003513	45003514	protein_coding__p1@PATL2__chr15:45003504..45003582,-	0	-
chr15	45003714	45003715	protein_coding__p1@B2M__chr15:45003704..45003724,+	0	+
chr15	45021329	45021330	protein_coding__p1@TRIM69__chr15:45021241..45021345,+	0	+
chr15	45248910	45248911	protein_coding__p1@C15orf43__chr15:45248880..45248926,+	0	+
chr15	45315392	45315393	protein_coding__p1@SORD__chr15:45315338..45315440,+	0	+
chr15	45350952	45350953	antisense__p1@ENST00000560324__chr15:45350938..45350955,-	0	-
chr15	45366513	45366514	antisense__NA__chr15:45366513..45366514,-	0	-
chr15	45406369	45406370	protein_coding__p1@DUOX2__chr15:45406348..45406383,-	0	-
chr15	45406523	45406524	protein_coding__p1@DUOXA2__chr15:45406522..45406525,+	0	+
chr15	45422074	45422075	protein_coding__p1@DUOXA1__chr15:45422056..45422086,-	0	-
chr15	45422191	45422192	protein_coding__p1@DUOX1__chr15:45422178..45422201,+	0	+
chr15	45493313	45493314	protein_coding__p2@SHF__chr15:45493289..45493324,-	0	-
chr15	45544431	45544432	protein_coding__p1@SLC28A2__chr15:45544426..45544451,+	0	+
chr15	45571448	45571449	intergenic__p1@ENST00000561404__chr15:45571441..45571459,-	0	-
chr15	45694418	45694419	protein_coding__p2@GATM__chr15:45694380..45694430,-	0	-
chr15	45694533	45694534	protein_coding__p2@SPATA5L1__chr15:45694523..45694566,+	0	+
chr15	45722808	45722809	protein_coding__p1@C15orf48__chr15:45722800..45722816,+	0	+
chr15	45734075	45734076	antisense__p1@ENST00000559553__chr15:45734062..45734081,-	0	-
chr15	45814952	45814953	protein_coding__p1@SLC30A4__chr15:45814945..45814995,-	0	-
chr15	45879542	45879543	protein_coding__p3@PLDN__chr15:45879534..45879558,+	0	+
chr15	45923355	45923356	protein_coding__NA__chr15:45923355..45923359,+	0	+
chr15	45997381	45997382	intergenic__NA__chr15:45997363..45997388,+	0	+
chr15	46985503	46985504	intergenic__NA__chr15:46985485..46985526,+	0	+
chr15	47476285	47476286	protein_coding__p4@SEMA6D__chr15:47476275..47476332,+	0	+
chr15	47688875	47688876	antisense__p1@ENST00000559799__chr15:47688870..47688893,-	0	-
chr15	47898633	47898634	antisense__NA__chr15:47898633..47898634,-	0	-
chr15	48138438	48138439	intergenic__NA__chr15:48138431..48138467,-	0	-
chr15	48176532	48176533	intergenic__NA__chr15:48176482..48176547,+	0	+
chr15	48413186	48413187	protein_coding__p1@SLC24A5__chr15:48413179..48413208,+	0	+
chr15	48470491	48470492	protein_coding__p1@MYEF2__chr15:48470481..48470541,-	0	-
chr15	48483861	48483862	div_pc__p1@CTXN2,p2@SLC12A1__chr15:48483855..48483892,+	0	+
chr15	48483861	48483862	protein_coding__p1@CTXN2,p2@SLC12A1__chr15:48483855..48483892,+	0	+
chr15	48483931	48483932	div_lnc__NA__chr15:48483927..48483934,-	0	-
chr15	48623209	48623210	div_pc__NA__chr15:48623206..48623219,+	0	+
chr15	48624052	48624053	div_lnc__p1@ENST00000560323,p1@uc010ben.1__chr15:48624043..48624074,-	0	-
chr15	48937905	48937906	div_pc__p1@FBN1__chr15:48937884..48937933,-	0	-
chr15	48938114	48938115	div_lnc__NA__chr15:48938107..48938129,+	0	+
chr15	49075368	49075369	antisense__NA__chr15:49075357..49075373,+	0	+
chr15	49102907	49102908	div_lnc__p1@ENST00000559900__chr15:49102902..49102913,+	0	+
chr15	49103265	49103266	div_pc__p1@CEP152__chr15:49103235..49103301,-	0	-
chr15	49170332	49170333	protein_coding__p1@EID1__chr15:49170281..49170365,+	0	+
chr15	49255635	49255636	protein_coding__p5@SHC4__chr15:49255632..49255650,-	0	-
chr15	49338759	49338760	protein_coding__p3@SECISBP2L__chr15:49338748..49338765,-	0	-
chr15	49447795	49447796	protein_coding__p1@COPS2__chr15:49447771..49447822,-	0	-
chr15	49447990	49447991	protein_coding__p1@GALK2__chr15:49447947..49448036,+	0	+
chr15	49715438	49715439	protein_coding__p2@FGF7__chr15:49715431..49715448,+	0	+
chr15	49913012	49913013	protein_coding__p1@C15orf33__chr15:49912987..49913029,-	0	-
chr15	49913244	49913245	protein_coding__p1@DTWD1__chr15:49913201..49913295,+	0	+
chr15	50474392	50474393	protein_coding__p2@SLC27A2__chr15:50474385..50474404,+	0	+
chr15	50475029	50475030	protein_coding__NA__chr15:50475008..50475046,-	0	-
chr15	50558256	50558257	protein_coding__p2@HDC__chr15:50558226..50558263,-	0	-
chr15	50647394	50647395	div_pc__p2@GABPB1__chr15:50647370..50647405,-	0	-
chr15	50647681	50647682	div_lnc__p1@LOC100129387__chr15:50647652..50647697,+	0	+
chr15	50716601	50716602	protein_coding__p1@USP8__chr15:50716576..50716624,+	0	+
chr15	50838862	50838863	protein_coding__p1@USP50__chr15:50838857..50838868,-	0	-
chr15	50849605	50849606	antisense__NA__chr15:50849605..50849606,+	0	+
chr15	50978993	50978994	protein_coding__p1@TRPM7__chr15:50978965..50979012,-	0	-
chr15	51038879	51038880	antisense__NA__chr15:51038879..51038880,+	0	+
chr15	51057902	51057903	protein_coding__p1@SPPL2A__chr15:51057854..51057915,-	0	-
chr15	51200903	51200904	protein_coding__p1@AP4E1__chr15:51200871..51200932,+	0	+
chr15	51329834	51329835	intergenic__NA__chr15:51329822..51329840,+	0	+
chr15	51396781	51396782	protein_coding__NA__chr15:51396770..51396790,-	0	-
chr15	51630792	51630793	protein_coding__p1@CYP19A1__chr15:51630785..51630804,-	0	-
chr15	51633851	51633852	protein_coding__p1@GLDN__chr15:51633845..51633858,+	0	+
chr15	51914961	51914962	protein_coding__p1@DMXL2__chr15:51914922..51914993,-	0	-
chr15	51973699	51973700	protein_coding__p1@SCG3__chr15:51973680..51973707,+	0	+
chr15	51988917	51988918	antisense__NA__chr15:51988917..51988918,-	0	-
chr15	52008065	52008066	antisense__NA__chr15:52008065..52008066,-	0	-
chr15	52043728	52043729	div_pc__p7@LYSMD2__chr15:52043722..52043735,-	0	-
chr15	52043793	52043794	protein_coding__p1@TMOD2__chr15:52043784..52043809,+	0	+
chr15	52121862	52121863	protein_coding__p1@TMOD3__chr15:52121841..52121892,+	0	+
chr15	52194212	52194213	antisense__NA__chr15:52194212..52194223,-	0	-
chr15	52201838	52201839	antisense__NA__chr15:52201838..52201839,-	0	-
chr15	52263970	52263971	protein_coding__p1@LEO1__chr15:52263937..52263990,-	0	-
chr15	52311302	52311303	antisense__NA__chr15:52311284..52311322,-	0	-
chr15	52392735	52392736	intergenic__p1@ENST00000558607__chr15:52392705..52392752,-	0	-
chr15	52404934	52404935	protein_coding__p2@BCL2L10__chr15:52404921..52404940,-	0	-
chr15	52472228	52472229	antisense__NA__chr15:52472188..52472234,+	0	+
chr15	52483552	52483553	protein_coding__p4@GNB5__chr15:52483547..52483565,-	0	-
chr15	52587974	52587975	protein_coding__p1@MYO5C__chr15:52587945..52588011,-	0	-
chr15	52821322	52821323	protein_coding__p2@MYO5A__chr15:52821299..52821362,-	0	-
chr15	52861535	52861536	protein_coding__NA__chr15:52861535..52861536,-	0	-
chr15	53002011	53002012	protein_coding__p@chr15:53002007..53002021,-__chr15:53002007..53002021,-	0	-
chr15	53083272	53083273	protein_coding__p5@ONECUT1__chr15:53083268..53083283,-	0	-
chr15	53097132	53097133	intergenic__NA__chr15:53097127..53097148,-	0	-
chr15	53408564	53408565	intergenic__p1@ENST00000559915__chr15:53408561..53408570,+	0	+
chr15	54055074	54055075	protein_coding__NA__chr15:54055073..54055096,-	0	-
chr15	54305106	54305107	protein_coding__p1@UNC13C__chr15:54305102..54305112,+	0	+
chr15	55348922	55348923	intergenic__NA__chr15:55348912..55348924,+	0	+
chr15	55489273	55489274	protein_coding__NA__chr15:55489260..55489281,-	0	-
chr15	55611154	55611155	div_pc__p2@PIGB__chr15:55611128..55611179,+	0	+
chr15	55611320	55611321	protein_coding__p1@ENST00000436697,p1@uc002acs.2__chr15:55611306..55611372,-	0	-
chr15	55700528	55700529	protein_coding__p2@CCPG1,p2@DYX1C1-CCPG1,p2@DYX1C1__chr15:55700522..55700573,-	0	-
chr15	55700722	55700723	protein_coding__p1@FLJ27352__chr15:55700677..55700738,+	0	+
chr15	55881168	55881169	protein_coding__p3@PYGO1__chr15:55881135..55881192,-	0	-
chr15	55972771	55972772	antisense__NA__chr15:55972763..55972796,+	0	+
chr15	56035292	56035293	protein_coding__p1@PRTG__chr15:56035257..56035355,-	0	-
chr15	56285809	56285810	protein_coding__p1@NEDD4__chr15:56285742..56285866,-	0	-
chr15	56535477	56535478	protein_coding__p2@RFX7__chr15:56535468..56535521,-	0	-
chr15	56536195	56536196	protein_coding__NA__chr15:56536190..56536201,+	0	+
chr15	56757300	56757301	protein_coding__p1@MNS1__chr15:56757233..56757314,-	0	-
chr15	56921789	56921790	intergenic__NA__chr15:56921782..56921793,-	0	-
chr15	57210644	57210645	protein_coding__p1@ENST00000560587__chr15:57210603..57210675,-	0	-
chr15	57210872	57210873	protein_coding__p1@TCF12__chr15:57210818..57210930,+	0	+
chr15	57592305	57592306	intergenic__NA__chr15:57592300..57592312,+	0	+
chr15	57611354	57611355	intergenic__NA__chr15:57611348..57611355,+	0	+
chr15	57668136	57668137	protein_coding__NA__chr15:57668136..57668137,+	0	+
chr15	57820944	57820945	antisense__NA__chr15:57820944..57820945,-	0	-
chr15	57884105	57884106	protein_coding__p1@GCOM1,p1@MYZAP__chr15:57884086..57884116,+	0	+
chr15	57884132	57884133	protein_coding__p2@GCOM1__chr15:57884117..57884160,+	0	+
chr15	57884206	57884207	protein_coding__p2@POLR2M,p3@GCOM1__chr15:57884199..57884213,+	0	+
chr15	58357427	58357428	antisense__NA__chr15:58357422..58357428,+	0	+
chr15	58430394	58430395	protein_coding__p3@AQP9__chr15:58430385..58430401,+	0	+
chr15	58702770	58702771	protein_coding__p1@LIPC__chr15:58702742..58702777,+	0	+
chr15	58790064	58790065	protein_coding__p19@ALDH1A2__chr15:58790059..58790070,-	0	-
chr15	59042066	59042067	protein_coding__p5@ADAM10__chr15:59042063..59042070,-	0	-
chr15	59063166	59063167	div_lnc__NA__chr15:59063160..59063172,-	0	-
chr15	59063392	59063393	div_pc__p2@FAM63B__chr15:59063384..59063402,+	0	+
chr15	59157914	59157915	div_lnc__p@chr15:59157905..59157928,-__chr15:59157905..59157928,-	0	-
chr15	59225797	59225798	protein_coding__p1@SLTM__chr15:59225758..59225837,-	0	-
chr15	59397344	59397345	protein_coding__p1@CCNB2__chr15:59397298..59397353,+	0	+
chr15	59499041	59499042	protein_coding__p2@LDHAL6B__chr15:59499031..59499054,+	0	+
chr15	59664890	59664891	protein_coding__p4@FAM81A__chr15:59664884..59664903,+	0	+
chr15	59665069	59665070	protein_coding__p1@MYO1E__chr15:59665062..59665077,-	0	-
chr15	59888461	59888462	protein_coding__NA__chr15:59888459..59888463,+	0	+
chr15	59949713	59949714	protein_coding__p1@GTF2A2__chr15:59949693..59949751,-	0	-
chr15	59980708	59980709	antisense__p1@ENST00000560199__chr15:59980679..59980732,+	0	+
chr15	59981518	59981519	protein_coding__p1@BNIP2__chr15:59981486..59981549,-	0	-
chr15	60296453	60296454	protein_coding__p1@FOXB1__chr15:60296442..60296464,+	0	+
chr15	60410521	60410522	intergenic__NA__chr15:60410516..60410532,-	0	-
chr15	60695081	60695082	protein_coding__p6@ANXA2__chr15:60695071..60695089,-	0	-
chr15	60771324	60771325	div_pc__p1@NARG2__chr15:60771280..60771351,-	0	-
chr15	60771405	60771406	div_lnc__p1@ENST00000501579,p1@ENST00000558235,p1@ENST00000559824,p1@uc002ags.1__chr15:60771366..60771413,+	0	+
chr15	60973802	60973803	antisense__p1@ENST00000561413__chr15:60973791..60973808,+	0	+
chr15	61055815	61055816	antisense__p1@ENST00000558630__chr15:61055810..61055827,+	0	+
chr15	61473427	61473428	antisense__NA__chr15:61473412..61473439,+	0	+
chr15	61521447	61521448	protein_coding__p2@RORA__chr15:61521417..61521460,-	0	-
chr15	61890709	61890710	intergenic__NA__chr15:61890707..61890710,+	0	+
chr15	61927686	61927687	intergenic__NA__chr15:61927686..61927687,-	0	-
chr15	62007384	62007385	intergenic__p1@ENST00000559590__chr15:62007379..62007390,-	0	-
chr15	62022047	62022048	intergenic__NA__chr15:62022041..62022054,+	0	+
chr15	62126910	62126911	intergenic__NA__chr15:62126884..62126911,+	0	+
chr15	62352666	62352667	div_pc__p2@VPS13C__chr15:62352659..62352672,-	0	-
chr15	62352717	62352718	div_lnc__NA__chr15:62352712..62352751,+	0	+
chr15	62359175	62359176	protein_coding__p1@C2CD4A__chr15:62359175..62359179,+	0	+
chr15	62457481	62457482	protein_coding__p1@C2CD4B__chr15:62457480..62457485,-	0	-
chr15	62682748	62682749	protein_coding__p1@TLN2__chr15:62682733..62682759,+	0	+
chr15	62937300	62937301	protein_coding__NA__chr15:62937300..62937301,-	0	-
chr15	63176243	63176244	intergenic__p1@ENST00000557994__chr15:63176225..63176249,-	0	-
chr15	63187999	63188000	intergenic__p1@ENST00000557900__chr15:63187989..63188004,+	0	+
chr15	63334949	63334950	protein_coding__p1@TPM1__chr15:63334938..63334957,+	0	+
chr15	63341486	63341487	antisense__p1@ENST00000560903,p1@uc010bgo.2__chr15:63341446..63341490,-	0	-
chr15	63364109	63364110	antisense__NA__chr15:63364100..63364111,-	0	-
chr15	63389537	63389538	intergenic__NA__chr15:63389535..63389542,+	0	+
chr15	63414001	63414002	protein_coding__p3@LACTB__chr15:63413990..63414016,+	0	+
chr15	63450219	63450220	protein_coding__p2@RPS27L__chr15:63450192..63450226,-	0	-
chr15	63481804	63481805	protein_coding__p1@RAB8B__chr15:63481753..63481812,+	0	+
chr15	63569350	63569351	protein_coding__NA__chr15:63569336..63569374,+	0	+
chr15	63674225	63674226	protein_coding__p2@CA12__chr15:63674218..63674322,-	0	-
chr15	63682386	63682387	intergenic__p1@ENST00000559821__chr15:63682381..63682392,+	0	+
chr15	63796800	63796801	protein_coding__p1@USP3__chr15:63796779..63796863,+	0	+
chr15	63889585	63889586	protein_coding__p1@FBXL22__chr15:63889577..63889595,+	0	+
chr15	63893768	63893769	antisense__NA__chr15:63893754..63893769,-	0	-
chr15	63967321	63967322	antisense__NA__chr15:63967309..63967335,+	0	+
chr15	64126146	64126147	protein_coding__p1@HERC1__chr15:64126110..64126154,-	0	-
chr15	64220472	64220473	antisense__NA__chr15:64220472..64220473,+	0	+
chr15	64364249	64364250	protein_coding__NA__chr15:64364233..64364250,-	0	-
chr15	64386131	64386132	protein_coding__p3@FAM96A__chr15:64386120..64386156,-	0	-
chr15	64386330	64386331	protein_coding__NA__chr15:64386318..64386345,+	0	+
chr15	64443929	64443930	protein_coding__p1@SNX22__chr15:64443905..64443943,+	0	+
chr15	64455217	64455218	protein_coding__p1@PPIB__chr15:64455164..64455227,-	0	-
chr15	64648309	64648310	protein_coding__p1@CSNK1G1__chr15:64648273..64648382,-	0	-
chr15	64665967	64665968	protein_coding__p4@CSNK1G1__chr15:64665961..64665974,-	0	-
chr15	64679870	64679871	protein_coding__NA__chr15:64679858..64679903,-	0	-
chr15	64680041	64680042	protein_coding__p1@TRIP4__chr15:64680027..64680063,+	0	+
chr15	64752780	64752781	protein_coding__p1@ZNF609__chr15:64752747..64752794,+	0	+
chr15	64987222	64987223	antisense__NA__chr15:64987222..64987224,+	0	+
chr15	64993502	64993503	antisense__NA__chr15:64993502..64993503,+	0	+
chr15	64995413	64995414	protein_coding__p1@OAZ2__chr15:64995399..64995422,-	0	-
chr15	65067785	65067786	protein_coding__p1@RBPMS2__chr15:65067773..65067796,-	0	-
chr15	65117823	65117824	protein_coding__p1@PIF1__chr15:65117807..65117857,-	0	-
chr15	65134113	65134114	protein_coding__p1@PLEKHO2__chr15:65134105..65134122,+	0	+
chr15	65204100	65204101	protein_coding__p1@ANKDD1A__chr15:65204075..65204119,+	0	+
chr15	65282638	65282639	protein_coding__NA__chr15:65282621..65282652,-	0	-
chr15	65321966	65321967	protein_coding__p1@MTFMT__chr15:65321943..65321984,-	0	-
chr15	65337727	65337728	protein_coding__p1@OSTBETA__chr15:65337716..65337742,+	0	+
chr15	65369004	65369005	protein_coding__NA__chr15:65369001..65369006,-	0	-
chr15	65369083	65369084	protein_coding__p1@KBTBD13__chr15:65369082..65369105,+	0	+
chr15	65407537	65407538	protein_coding__p1@UBAP1L__chr15:65407524..65407549,-	0	-
chr15	65426145	65426146	protein_coding__p1@PDCD7__chr15:65426117..65426173,-	0	-
chr15	65477674	65477675	protein_coding__p1@CLPX__chr15:65477637..65477701,-	0	-
chr15	65503810	65503811	protein_coding__p1@CILP__chr15:65503801..65503818,-	0	-
chr15	65592969	65592970	protein_coding__p2@PARP16__chr15:65592968..65592974,-	0	-
chr15	65670336	65670337	protein_coding__p1@IGDCC3__chr15:65670329..65670351,-	0	-
chr15	65715410	65715411	protein_coding__p2@IGDCC4__chr15:65715401..65715421,-	0	-
chr15	65810026	65810027	protein_coding__p1@DPP8__chr15:65809991..65810035,-	0	-
chr15	65822852	65822853	protein_coding__p1@PTPLAD1__chr15:65822785..65822893,+	0	+
chr15	65903525	65903526	protein_coding__p2@C15orf44__chr15:65903512..65903566,-	0	-
chr15	65903702	65903703	protein_coding__p1@SLC24A1__chr15:65903680..65903755,+	0	+
chr15	66084630	66084631	protein_coding__p2@DENND4A__chr15:66084621..66084645,-	0	-
chr15	66084784	66084785	protein_coding__NA__chr15:66084773..66084791,+	0	+
chr15	66546087	66546088	protein_coding__p1@MEGF11__chr15:66546082..66546094,-	0	-
chr15	66585620	66585621	div_pc__NA__chr15:66585613..66585636,+	0	+
chr15	66585800	66585801	div_lnc__NA__chr15:66585797..66585815,-	0	-
chr15	66624532	66624533	antisense__NA__chr15:66624532..66624533,-	0	-
chr15	66679042	66679043	protein_coding__p@chr15:66679019..66679064,-__chr15:66679019..66679064,-	0	-
chr15	66679249	66679250	protein_coding__p1@MAP2K1__chr15:66679240..66679258,+	0	+
chr15	66782087	66782088	antisense__NA__chr15:66782087..66782088,-	0	-
chr15	66790099	66790100	protein_coding__p1@SNAPC5__chr15:66790047..66790132,-	0	-
chr15	66797663	66797664	protein_coding__p1@ZWILCH__chr15:66797627..66797684,+	0	+
chr15	66816858	66816859	protein_coding__p3@RPL4__chr15:66816853..66816864,-	0	-
chr15	66858328	66858329	protein_coding__p1@LCTL__chr15:66858298..66858341,-	0	-
chr15	66874503	66874504	protein_coding__p1@ENST00000558797,p1@uc002aqe.2__chr15:66874502..66874507,+	0	+
chr15	66994573	66994574	protein_coding__p2@SMAD6__chr15:66994561..66994597,+	0	+
chr15	67351588	67351589	intergenic__p2@ENST00000558071__chr15:67351586..67351591,-	0	-
chr15	67356265	67356266	protein_coding__NA__chr15:67356261..67356271,+	0	+
chr15	67439307	67439308	protein_coding__p1@ENST00000558463__chr15:67439270..67439312,-	0	-
chr15	67547138	67547139	protein_coding__p2@IQCH__chr15:67547113..67547149,+	0	+
chr15	67547529	67547530	protein_coding__NA__chr15:67547520..67547538,-	0	-
chr15	67813533	67813534	div_pc__p1@C15orf61__chr15:67813494..67813595,+	0	+
chr15	67813937	67813938	div_lnc__p1@ENST00000559298__chr15:67813924..67814006,-	0	-
chr15	67834952	67834953	div_lnc__NA__chr15:67834934..67834975,-	0	-
chr15	67835052	67835053	div_pc__p1@MAP2K5__chr15:67835005..67835109,+	0	+
chr15	68114226	68114227	protein_coding__NA__chr15:68114225..68114227,+	0	+
chr15	68131394	68131395	intergenic__NA__chr15:68131394..68131395,-	0	-
chr15	68346638	68346639	protein_coding__p14@PIAS1__chr15:68346633..68346644,+	0	+
chr15	68498403	68498404	protein_coding__p3@CALML4__chr15:68498376..68498411,-	0	-
chr15	68522024	68522025	protein_coding__p1@CLN6__chr15:68521996..68522085,-	0	-
chr15	68549548	68549549	protein_coding__NA__chr15:68549538..68549558,-	0	-
chr15	68570112	68570113	div_pc__p1@FEM1B__chr15:68570062..68570147,+	0	+
chr15	68570272	68570273	div_lnc__NA__chr15:68570266..68570288,-	0	-
chr15	68593335	68593336	intergenic__NA__chr15:68593335..68593337,-	0	-
chr15	68724498	68724499	protein_coding__p1@ITGA11__chr15:68724490..68724516,-	0	-
chr15	68871331	68871332	protein_coding__p2@CORO2B__chr15:68871309..68871354,+	0	+
chr15	69110557	69110558	protein_coding__p1@ENST00000560188__chr15:69110555..69110581,+	0	+
chr15	69113233	69113234	protein_coding__p1@ANP32A__chr15:69113218..69113250,-	0	-
chr15	69222863	69222864	protein_coding__p1@NOX5,p1@SPESP1__chr15:69222827..69222904,+	0	+
chr15	69336004	69336005	antisense__NA__chr15:69336001..69336008,-	0	-
chr15	69365277	69365278	intergenic__p3@LINC00277__chr15:69365272..69365281,+	0	+
chr15	69373230	69373231	intergenic__p1@LINC00277__chr15:69373210..69373239,+	0	+
chr15	69452922	69452923	protein_coding__p1@ENST00000559798__chr15:69452878..69452957,+	0	+
chr15	69591101	69591102	div_lnc__p1@AK057971__chr15:69591093..69591107,-	0	-
chr15	69591250	69591251	div_pc__p1@PAQR5__chr15:69591235..69591299,+	0	+
chr15	69706687	69706688	div_pc__p1@KIF23__chr15:69706643..69706710,+	0	+
chr15	69707356	69707357	div_lnc__p1@ENST00000558617,p1@ENST00000560539__chr15:69707345..69707381,-	0	-
chr15	69745156	69745157	protein_coding__p1@RPLP1__chr15:69745150..69745170,+	0	+
chr15	69755099	69755100	intergenic__NA__chr15:69755080..69755115,-	0	-
chr15	69755331	69755332	intergenic__NA__chr15:69755273..69755343,+	0	+
chr15	69884538	69884539	intergenic__NA__chr15:69884522..69884542,+	0	+
chr15	70127556	70127557	intergenic__NA__chr15:70127540..70127559,+	0	+
chr15	70390255	70390256	protein_coding__p1@TLE3__chr15:70390213..70390263,-	0	-
chr15	70600354	70600355	intergenic__NA__chr15:70600353..70600355,+	0	+
chr15	71055896	71055897	protein_coding__p2@UACA__chr15:71055878..71055909,-	0	-
chr15	71123931	71123932	intergenic__NA__chr15:71123931..71123979,-	0	-
chr15	71145716	71145717	protein_coding__p5@LRRC49__chr15:71145710..71145723,+	0	+
chr15	71146495	71146496	protein_coding__p1@LARP6__chr15:71146480..71146531,-	0	-
chr15	71184771	71184772	protein_coding__p1@THAP10__chr15:71184724..71184778,-	0	-
chr15	71389288	71389289	protein_coding__p4@THSD4__chr15:71389281..71389306,+	0	+
chr15	71407817	71407818	protein_coding__p1@CT62__chr15:71407811..71407827,-	0	-
chr15	71481402	71481403	antisense__p1@uc002atc.2__chr15:71481386..71481410,-	0	-
chr15	72264548	72264549	antisense__p@chr15:72264531..72264550,+__chr15:72264531..72264550,+	0	+
chr15	72409233	72409234	protein_coding__NA__chr15:72409233..72409260,+	0	+
chr15	72410915	72410916	protein_coding__NA__chr15:72410910..72410937,-	0	-
chr15	72448533	72448534	intergenic__NA__chr15:72448533..72448542,-	0	-
chr15	72490127	72490128	protein_coding__p1@GRAMD2__chr15:72490114..72490145,-	0	-
chr15	72524157	72524158	protein_coding__NA__chr15:72524138..72524163,-	0	-
chr15	72565348	72565349	protein_coding__p@chr15:72565344..72565353,-__chr15:72565344..72565353,-	0	-
chr15	72571216	72571217	antisense__p1@uc002aug.2__chr15:72571208..72571220,+	0	+
chr15	72612298	72612299	protein_coding__NA__chr15:72612292..72612321,-	0	-
chr15	72612479	72612480	protein_coding__p1@CELF6__chr15:72612470..72612529,-	0	-
chr15	72668458	72668459	div_lnc__p1@C15orf34__chr15:72668438..72668488,+	0	+
chr15	72668834	72668835	div_pc__p4@HEXA__chr15:72668805..72668860,-	0	-
chr15	72690649	72690650	protein_coding__p1@TMEM202__chr15:72690640..72690661,+	0	+
chr15	72766670	72766671	div_pc__p1@ARIH1__chr15:72766651..72766680,+	0	+
chr15	72767508	72767509	div_lnc__p1@AK026340__chr15:72767490..72767526,-	0	-
chr15	72882026	72882027	intergenic__NA__chr15:72882022..72882027,+	0	+
chr15	72978458	72978459	protein_coding__NA__chr15:72978448..72978477,-	0	-
chr15	72978547	72978548	protein_coding__p1@BBS4__chr15:72978539..72978566,+	0	+
chr15	73075493	73075494	antisense__p1@LOC100287559__chr15:73075463..73075507,+	0	+
chr15	73078343	73078344	protein_coding__NA__chr15:73078343..73078344,-	0	-
chr15	73344019	73344020	protein_coding__NA__chr15:73343985..73344046,+	0	+
chr15	73627566	73627567	antisense__NA__chr15:73627557..73627572,+	0	+
chr15	73661298	73661299	protein_coding__p6@HCN4__chr15:73661292..73661304,-	0	-
chr15	73735504	73735505	protein_coding__p1@C15orf60__chr15:73735490..73735506,+	0	+
chr15	73925793	73925794	protein_coding__p3@NPTN__chr15:73925777..73925801,-	0	-
chr15	73976284	73976285	protein_coding__p11@CD276__chr15:73976279..73976296,+	0	+
chr15	74045257	74045258	protein_coding__NA__chr15:74045222..74045286,-	0	-
chr15	74060477	74060478	intergenic__NA__chr15:74060472..74060491,+	0	+
chr15	74165865	74165866	div_lnc__NA__chr15:74165843..74165878,-	0	-
chr15	74165950	74165951	div_pc__p2@TBC1D21__chr15:74165945..74165956,+	0	+
chr15	74218802	74218803	protein_coding__p1@LOXL1__chr15:74218787..74218813,+	0	+
chr15	74220543	74220544	antisense__p3@LOC100287616__chr15:74220536..74220564,-	0	-
chr15	74286948	74286949	protein_coding__NA__chr15:74286942..74286965,-	0	-
chr15	74287089	74287090	protein_coding__p1@PML__chr15:74287035..74287117,+	0	+
chr15	74392643	74392644	protein_coding__NA__chr15:74392640..74392650,+	0	+
chr15	74421551	74421552	protein_coding__NA__chr15:74421540..74421557,-	0	-
chr15	74466082	74466083	protein_coding__p2@ISLR__chr15:74466034..74466097,+	0	+
chr15	74471697	74471698	intergenic__NA__chr15:74471692..74471703,-	0	-
chr15	74504565	74504566	protein_coding__p@chr15:74504560..74504574,-__chr15:74504560..74504574,-	0	-
chr15	74509541	74509542	protein_coding__p1@ENST00000559243__chr15:74509530..74509547,+	0	+
chr15	74657802	74657803	antisense__p@chr15:74657802..74657829,+__chr15:74657802..74657829,+	0	+
chr15	74659986	74659987	protein_coding__p1@CYP11A1__chr15:74659978..74659993,-	0	-
chr15	74726755	74726756	protein_coding__NA__chr15:74726747..74726761,-	0	-
chr15	74753476	74753477	div_pc__p1@UBL7__chr15:74753455..74753533,-	0	-
chr15	74753639	74753640	div_lnc__p1@LOC440288__chr15:74753622..74753661,+	0	+
chr15	74775240	74775241	intergenic__NA__chr15:74775240..74775241,+	0	+
chr15	74833597	74833598	protein_coding__p1@ARID3B__chr15:74833584..74833626,+	0	+
chr15	74890840	74890841	protein_coding__p2@CLK3__chr15:74890824..74890860,+	0	+
chr15	74907964	74907965	antisense__NA__chr15:74907930..74907970,-	0	-
chr15	74988356	74988357	protein_coding__p1@EDC3__chr15:74988329..74988392,-	0	-
chr15	75017868	75017869	protein_coding__p1@CYP1A1__chr15:75017862..75017876,-	0	-
chr15	75041185	75041186	protein_coding__p1@CYP1A2__chr15:75041184..75041187,+	0	+
chr15	75074399	75074400	protein_coding__p3@CSK__chr15:75074385..75074405,+	0	+
chr15	75105158	75105159	protein_coding__p2@LMAN1L__chr15:75105148..75105163,+	0	+
chr15	75118967	75118968	protein_coding__p1@CPLX3__chr15:75118944..75118983,+	0	+
chr15	75135490	75135491	protein_coding__p1@ULK3__chr15:75135453..75135529,-	0	-
chr15	75165704	75165705	protein_coding__p1@SCAMP2__chr15:75165665..75165714,-	0	-
chr15	75182382	75182383	protein_coding__p1@MPI__chr15:75182370..75182408,+	0	+
chr15	75192334	75192335	antisense__NA__chr15:75192333..75192337,+	0	+
chr15	75199671	75199672	protein_coding__NA__chr15:75199666..75199677,-	0	-
chr15	75230483	75230484	protein_coding__p2@COX5A__chr15:75230478..75230489,-	0	-
chr15	75249656	75249657	protein_coding__NA__chr15:75249629..75249668,+	0	+
chr15	75249804	75249805	protein_coding__p8@RPP25__chr15:75249793..75249810,-	0	-
chr15	75315930	75315931	protein_coding__p1@PPCDC__chr15:75315922..75315956,+	0	+
chr15	75487966	75487967	protein_coding__p@chr15:75487954..75487976,+__chr15:75487954..75487976,+	0	+
chr15	75628403	75628404	protein_coding__p1@COMMD4__chr15:75628395..75628414,+	0	+
chr15	75639353	75639354	protein_coding__p6@NEIL1__chr15:75639348..75639359,+	0	+
chr15	75648201	75648202	intergenic__NA__chr15:75648171..75648219,-	0	-
chr15	75660447	75660448	div_lnc__p2@MAN2C1__chr15:75660431..75660463,+	0	+
chr15	75660939	75660940	div_pc__p1@MAN2C1__chr15:75660919..75660964,-	0	-
chr15	75748155	75748156	protein_coding__p2@SIN3A__chr15:75748143..75748162,-	0	-
chr15	75871653	75871654	protein_coding__p1@PTPN9__chr15:75871589..75871676,-	0	-
chr15	75918801	75918802	protein_coding__p6@SNUPN__chr15:75918787..75918823,-	0	-
chr15	75928480	75928481	intergenic__NA__chr15:75928479..75928481,+	0	+
chr15	75940260	75940261	protein_coding__p1@SNX33__chr15:75940218..75940298,+	0	+
chr15	75941130	75941131	protein_coding__NA__chr15:75941123..75941143,-	0	-
chr15	75971629	75971630	protein_coding__NA__chr15:75971618..75971630,+	0	+
chr15	76005188	76005189	protein_coding__p1@CSPG4__chr15:76005170..76005197,-	0	-
chr15	76016381	76016382	protein_coding__p1@ODF3L1__chr15:76016375..76016392,+	0	+
chr15	76030957	76030958	div_lnc__p1@DNM1P35__chr15:76030927..76030972,-	0	-
chr15	76135787	76135788	protein_coding__p2@UBE2Q2__chr15:76135779..76135795,+	0	+
chr15	76196218	76196219	protein_coding__p2@FBXO22__chr15:76196211..76196227,+	0	+
chr15	76352135	76352136	protein_coding__p2@NRG4__chr15:76352095..76352145,-	0	-
chr15	76352298	76352299	protein_coding__p2@C15orf27__chr15:76352284..76352306,+	0	+
chr15	76473659	76473660	antisense__NA__chr15:76473659..76473660,-	0	-
chr15	76603809	76603810	protein_coding__p1@ETFA__chr15:76603727..76603818,-	0	-
chr15	76629141	76629142	protein_coding__p1@ISL2__chr15:76629123..76629151,+	0	+
chr15	76634859	76634860	antisense__NA__chr15:76634859..76634860,-	0	-
chr15	76634990	76634991	intergenic__NA__chr15:76634990..76634991,+	0	+
chr15	77197680	77197681	protein_coding__p1@SCAPER__chr15:77197655..77197716,-	0	-
chr15	77223988	77223989	protein_coding__p3@RCN2__chr15:77223983..77223994,+	0	+
chr15	77285683	77285684	protein_coding__NA__chr15:77285665..77285685,+	0	+
chr15	77336057	77336058	intergenic__NA__chr15:77336057..77336059,+	0	+
chr15	77376296	77376297	protein_coding__p6@TSPAN3__chr15:77376269..77376319,-	0	-
chr15	77712445	77712446	protein_coding__p1@PEAK1__chr15:77712429..77712473,-	0	-
chr15	77713043	77713044	protein_coding__p2@HMG20A__chr15:77713025..77713081,+	0	+
chr15	77817947	77817948	intergenic__NA__chr15:77817940..77817971,+	0	+
chr15	77861321	77861322	intergenic__NA__chr15:77861295..77861341,+	0	+
chr15	77933571	77933572	antisense__NA__chr15:77933571..77933572,+	0	+
chr15	77952388	77952389	antisense__NA__chr15:77952388..77952390,+	0	+
chr15	78079512	78079513	antisense__p1@ENST00000559749__chr15:78079508..78079519,+	0	+
chr15	78113212	78113213	protein_coding__NA__chr15:78113189..78113237,-	0	-
chr15	78255964	78255965	intergenic__NA__chr15:78255950..78255965,-	0	-
chr15	78285277	78285278	antisense__NA__chr15:78285275..78285280,+	0	+
chr15	78370028	78370029	protein_coding__p1@TBC1D2B__chr15:78370002..78370069,-	0	-
chr15	78370163	78370164	protein_coding__p1@SH2D7__chr15:78370140..78370169,+	0	+
chr15	78423786	78423787	protein_coding__p1@CIB2__chr15:78423776..78423794,-	0	-
chr15	78423949	78423950	protein_coding__NA__chr15:78423938..78423982,+	0	+
chr15	78538029	78538030	protein_coding__p2@ACSBG1__chr15:78538025..78538031,-	0	-
chr15	78556343	78556344	div_lnc__NA__chr15:78556340..78556372,-	0	-
chr15	78556486	78556487	div_pc__p2@DNAJA4__chr15:78556480..78556510,+	0	+
chr15	78585509	78585510	antisense__NA__chr15:78585509..78585510,+	0	+
chr15	78591977	78591978	protein_coding__p2@WDR61__chr15:78591970..78591984,-	0	-
chr15	78632694	78632695	protein_coding__p1@CRABP1__chr15:78632686..78632701,+	0	+
chr15	78729966	78729967	protein_coding__NA__chr15:78729953..78729967,+	0	+
chr15	78799919	78799920	protein_coding__p1@AGPHD1__chr15:78799895..78799936,+	0	+
chr15	78830315	78830316	protein_coding__NA__chr15:78830315..78830317,+	0	+
chr15	78832785	78832786	protein_coding__p1@PSMA4__chr15:78832757..78832806,+	0	+
chr15	78857861	78857862	protein_coding__p2@CHRNA5__chr15:78857849..78857869,+	0	+
chr15	78913645	78913646	protein_coding__p6@CHRNA3__chr15:78913628..78913657,-	0	-
chr15	79020123	79020124	protein_coding__NA__chr15:79020123..79020135,-	0	-
chr15	79102828	79102829	protein_coding__NA__chr15:79102818..79102829,+	0	+
chr15	79103793	79103794	protein_coding__p1@ADAMTS7__chr15:79103757..79103815,-	0	-
chr15	79241885	79241886	protein_coding__NA__chr15:79241856..79241901,-	0	-
chr15	79383112	79383113	protein_coding__p1@RASGRF1__chr15:79383102..79383127,-	0	-
chr15	79575125	79575126	protein_coding__p1@ANKRD34C__chr15:79575073..79575138,+	0	+
chr15	79576286	79576287	antisense__p1@LOC729911__chr15:79576229..79576296,-	0	-
chr15	79603453	79603454	protein_coding__p2@TMED3__chr15:79603426..79603475,+	0	+
chr15	79705755	79705756	intergenic__NA__chr15:79705752..79705758,+	0	+
chr15	79724677	79724678	protein_coding__p1@KIAA1024__chr15:79724672..79724683,+	0	+
chr15	80189715	80189716	protein_coding__NA__chr15:80189701..80189745,-	0	-
chr15	80215514	80215515	protein_coding__p1@ENST00000542003__chr15:80215477..80215546,+	0	+
chr15	80216009	80216010	protein_coding__p1@ST20,p2@MTHFS__chr15:80215984..80216125,-	0	-
chr15	80263578	80263579	protein_coding__p3@BCL2A1__chr15:80263572..80263585,-	0	-
chr15	80352017	80352018	protein_coding__p1@ZFAND6__chr15:80351980..80352061,+	0	+
chr15	80445012	80445013	protein_coding__NA__chr15:80445012..80445019,+	0	+
chr15	80544554	80544555	intergenic__p1@ENST00000560778__chr15:80544547..80544561,-	0	-
chr15	80634130	80634131	intergenic__p1@uc002bfo.2__chr15:80634126..80634135,-	0	-
chr15	80696159	80696160	protein_coding__NA__chr15:80696159..80696160,-	0	-
chr15	80696746	80696747	protein_coding__p1@ARNT2__chr15:80696703..80696754,+	0	+
chr15	80737484	80737485	antisense__NA__chr15:80737482..80737487,-	0	-
chr15	80855270	80855271	antisense__NA__chr15:80855269..80855271,-	0	-
chr15	80872565	80872566	antisense__NA__chr15:80872548..80872566,-	0	-
chr15	80971845	80971846	protein_coding__NA__chr15:80971845..80971846,+	0	+
chr15	80985981	80985982	antisense__NA__chr15:80985981..80985982,-	0	-
chr15	81071711	81071712	protein_coding__p1@KIAA1199__chr15:81071703..81071719,+	0	+
chr15	81201996	81201997	protein_coding__NA__chr15:81201996..81201997,-	0	-
chr15	81282155	81282156	protein_coding__p1@MESDC2__chr15:81282133..81282189,-	0	-
chr15	81293263	81293264	protein_coding__p1@MESDC1__chr15:81293254..81293304,+	0	+
chr15	81299388	81299389	protein_coding__p7@C15orf26__chr15:81299370..81299410,+	0	+
chr15	81451912	81451913	protein_coding__p11@IL16__chr15:81451911..81451917,+	0	+
chr15	81616479	81616480	div_pc__p1@STARD5__chr15:81616471..81616489,-	0	-
chr15	81616747	81616748	div_lnc__NA__chr15:81616716..81616766,+	0	+
chr15	81666553	81666554	protein_coding__p1@TMC3__chr15:81666546..81666560,-	0	-
chr15	81702914	81702915	intergenic__NA__chr15:81702903..81702920,+	0	+
chr15	81719787	81719788	intergenic__NA__chr15:81719782..81719790,+	0	+
chr15	81934507	81934508	intergenic__NA__chr15:81934507..81934508,-	0	-
chr15	82338483	82338484	protein_coding__p3@MEX3B__chr15:82338482..82338496,-	0	-
chr15	82380955	82380956	protein_coding__NA__chr15:82380930..82380960,+	0	+
chr15	82555033	82555034	protein_coding__p1@EFTUD1__chr15:82555000..82555085,-	0	-
chr15	82555158	82555159	protein_coding__p1@FAM154B__chr15:82555125..82555168,+	0	+
chr15	83209203	83209204	protein_coding__p1@RPS17L,p1@RPS17__chr15:83209198..83209215,-	0	-
chr15	83224749	83224750	protein_coding__NA__chr15:83224749..83224752,-	0	-
chr15	83316517	83316518	antisense__NA__chr15:83316506..83316527,+	0	+
chr15	83317514	83317515	protein_coding__p@chr15:83317509..83317552,-__chr15:83317509..83317552,-	0	-
chr15	83378650	83378651	protein_coding__p2@AP3B2__chr15:83378638..83378694,-	0	-
chr15	83382780	83382781	intergenic__NA__chr15:83382758..83382781,-	0	-
chr15	83412208	83412209	intergenic__NA__chr15:83412208..83412209,+	0	+
chr15	83419323	83419324	intergenic__p1@ENST00000544685,p1@ENST00000558174,p1@ENST00000558687,p1@ENST00000559366,p1@ENST00000561107__chr15:83419302..83419341,+	0	+
chr15	83421764	83421765	intergenic__NA__chr15:83421761..83421781,+	0	+
chr15	83474820	83474821	protein_coding__p1@FSD2__chr15:83474811..83474826,-	0	-
chr15	83478391	83478392	protein_coding__p1@WHAMM__chr15:83478370..83478426,+	0	+
chr15	83654661	83654662	protein_coding__NA__chr15:83654635..83654670,-	0	-
chr15	83654965	83654966	protein_coding__p1@FAM103A1__chr15:83654950..83654978,+	0	+
chr15	83680343	83680344	protein_coding__p1@C15orf40__chr15:83680325..83680396,-	0	-
chr15	83680509	83680510	intergenic__p@chr15:83680504..83680525,+__chr15:83680504..83680525,+	0	+
chr15	83736105	83736106	protein_coding__p2@BTBD1__chr15:83736091..83736111,-	0	-
chr15	83776143	83776144	protein_coding__p2@TM6SF1__chr15:83776137..83776164,+	0	+
chr15	83783619	83783620	antisense__NA__chr15:83783619..83783620,-	0	-
chr15	83847933	83847934	antisense__p@chr15:83847928..83847940,+__chr15:83847928..83847940,+	0	+
chr15	83876822	83876823	protein_coding__p3@HDGFRP3__chr15:83876810..83876832,-	0	-
chr15	83953415	83953416	protein_coding__p1@BNC1__chr15:83953397..83953425,-	0	-
chr15	84116127	84116128	protein_coding__p1@SH3GL3__chr15:84116106..84116144,+	0	+
chr15	84322876	84322877	protein_coding__p1@ADAMTSL3__chr15:84322865..84322888,+	0	+
chr15	84841044	84841045	div_pc__NA__chr15:84841044..84841045,+	0	+
chr15	85070377	85070378	intergenic__NA__chr15:85070377..85070378,-	0	-
chr15	85144246	85144247	protein_coding__p1@ZSCAN2__chr15:85144229..85144273,+	0	+
chr15	85177245	85177246	intergenic__NA__chr15:85177240..85177259,-	0	-
chr15	85197513	85197514	protein_coding__p1@WDR73__chr15:85197501..85197526,-	0	-
chr15	85201429	85201430	protein_coding__p1@NMB__chr15:85201423..85201439,-	0	-
chr15	85259936	85259937	protein_coding__NA__chr15:85259932..85259937,-	0	-
chr15	85291822	85291823	protein_coding__p1@ZNF592__chr15:85291785..85291848,+	0	+
chr15	85360387	85360388	protein_coding__NA__chr15:85360376..85360393,+	0	+
chr15	85427892	85427893	protein_coding__p1@SLC28A1__chr15:85427879..85427899,+	0	+
chr15	85523726	85523727	protein_coding__p2@PDE8A__chr15:85523687..85523747,+	0	+
chr15	85923835	85923836	protein_coding__p1@AKAP13__chr15:85923797..85923844,+	0	+
chr15	86123616	86123617	antisense__p1@ENST00000561409__chr15:86123601..86123622,-	0	-
chr15	86170932	86170933	antisense__NA__chr15:86170920..86170933,-	0	-
chr15	86270454	86270455	antisense__NA__chr15:86270449..86270455,-	0	-
chr15	86293722	86293723	intergenic__NA__chr15:86293696..86293728,-	0	-
chr15	86338143	86338144	protein_coding__p1@KLHL25__chr15:86338134..86338163,-	0	-
chr15	86659946	86659947	intergenic__NA__chr15:86659935..86659979,-	0	-
chr15	86860422	86860423	antisense__NA__chr15:86860417..86860425,-	0	-
chr15	87174369	87174370	antisense__NA__chr15:87174369..87174370,-	0	-
chr15	88120159	88120160	intergenic__p1@LINC00052__chr15:88120158..88120161,+	0	+
chr15	88247085	88247086	intergenic__p1@ENST00000560439__chr15:88247085..88247087,-	0	-
chr15	88795958	88795959	antisense__p1@LOC283738__chr15:88795953..88795965,+	0	+
chr15	88799998	88799999	protein_coding__p4@NTRK3__chr15:88799990..88800004,-	0	-
chr15	89010618	89010619	protein_coding__p1@MRPL46__chr15:89010607..89010633,-	0	-
chr15	89010683	89010684	protein_coding__NA__chr15:89010671..89010689,+	0	+
chr15	89048680	89048681	intergenic__NA__chr15:89048679..89048681,-	0	-
chr15	89089895	89089896	protein_coding__p1@DET1__chr15:89089860..89089918,-	0	-
chr15	89148339	89148340	intergenic__NA__chr15:89148339..89148340,-	0	-
chr15	89164526	89164527	protein_coding__p2@AEN__chr15:89164520..89164559,+	0	+
chr15	89179547	89179548	protein_coding__p@chr15:89179547..89179555,+__chr15:89179547..89179555,+	0	+
chr15	89346666	89346667	protein_coding__p1@ACAN__chr15:89346657..89346673,+	0	+
chr15	89438760	89438761	protein_coding__p1@HAPLN3__chr15:89438742..89438791,-	0	-
chr15	89456635	89456636	protein_coding__p2@MFGE8__chr15:89456630..89456646,-	0	-
chr15	89584458	89584459	intergenic__p@chr15:89584447..89584464,+__chr15:89584447..89584464,+	0	+
chr15	89630529	89630530	div_pc__NA__chr15:89630529..89630537,+	0	+
chr15	89631461	89631462	div_lnc__NA__chr15:89631461..89631462,-	0	-
chr15	89764798	89764799	protein_coding__p1@RLBP1__chr15:89764789..89764850,-	0	-
chr15	89787209	89787210	protein_coding__p1@FANCI__chr15:89787185..89787263,+	0	+
chr15	89878044	89878045	div_pc__p1@POLG__chr15:89878025..89878093,-	0	-
chr15	89878274	89878275	div_lnc__NA__chr15:89878269..89878283,+	0	+
chr15	89904847	89904848	intergenic__NA__chr15:89904844..89904851,+	0	+
chr15	90039813	90039814	protein_coding__p1@RHCG__chr15:90039805..90039821,-	0	-
chr15	90067246	90067247	intergenic__NA__chr15:90067241..90067265,-	0	-
chr15	90118699	90118700	protein_coding__p2@C15orf42__chr15:90118685..90118717,+	0	+
chr15	90198689	90198690	protein_coding__p1@KIF7__chr15:90198659..90198713,-	0	-
chr15	90222691	90222692	protein_coding__p3@PLIN1__chr15:90222678..90222697,-	0	-
chr15	90233982	90233983	protein_coding__p1@PEX11A__chr15:90233907..90233991,-	0	-
chr15	90234041	90234042	protein_coding__p1@WDR93__chr15:90234040..90234061,+	0	+
chr15	90294479	90294480	protein_coding__p6@MESP1__chr15:90294478..90294480,-	0	-
chr15	90303801	90303802	protein_coding__NA__chr15:90303783..90303820,+	0	+
chr15	90358571	90358572	protein_coding__p18@ANPEP__chr15:90358564..90358583,-	0	-
chr15	90437225	90437226	protein_coding__p1@AP3S2,p1@C15orf38-AP3S2__chr15:90437195..90437261,-	0	-
chr15	90456183	90456184	protein_coding__p1@C15orf38__chr15:90456156..90456198,-	0	-
chr15	90544556	90544557	protein_coding__p1@ZNF710__chr15:90544532..90544563,+	0	+
chr15	90625678	90625679	intergenic__NA__chr15:90625677..90625680,-	0	-
chr15	90645699	90645700	div_pc__p1@IDH2__chr15:90645679..90645753,-	0	-
chr15	90645847	90645848	div_lnc__NA__chr15:90645831..90645868,+	0	+
chr15	90703830	90703831	protein_coding__NA__chr15:90703812..90703851,+	0	+
chr15	90776799	90776800	protein_coding__NA__chr15:90776795..90776802,+	0	+
chr15	90777169	90777170	protein_coding__p1@CIB1__chr15:90777134..90777190,-	0	-
chr15	90792787	90792788	protein_coding__p1@TTLL13__chr15:90792782..90792794,+	0	+
chr15	90808903	90808904	protein_coding__p1@NGRN__chr15:90808889..90808917,+	0	+
chr15	90892670	90892671	protein_coding__NA__chr15:90892656..90892671,-	0	-
chr15	90895515	90895516	protein_coding__p1@ZNF774__chr15:90895471..90895543,+	0	+
chr15	90931506	90931507	protein_coding__p1@IQGAP1__chr15:90931466..90931544,+	0	+
chr15	91073166	91073167	protein_coding__p1@CRTC3__chr15:91073111..91073191,+	0	+
chr15	91203977	91203978	intergenic__NA__chr15:91203969..91203991,+	0	+
chr15	91260352	91260353	div_lnc__p1@ENST00000559531__chr15:91260325..91260386,-	0	-
chr15	91260628	91260629	div_pc__p1@BLM__chr15:91260552..91260644,+	0	+
chr15	91382955	91382956	intergenic__p1@ENST00000558221__chr15:91382914..91382962,+	0	+
chr15	91411821	91411822	protein_coding__p1@FURIN__chr15:91411810..91411828,+	0	+
chr15	91426462	91426463	protein_coding__p5@FES__chr15:91426444..91426464,+	0	+
chr15	91445611	91445612	protein_coding__p3@MAN2A2__chr15:91445594..91445693,+	0	+
chr15	91464422	91464423	antisense__NA__chr15:91464415..91464430,-	0	-
chr15	91473409	91473410	protein_coding__p2@UNC45A__chr15:91473403..91473422,+	0	+
chr15	91475778	91475779	protein_coding__p1@HDDC3__chr15:91475747..91475802,-	0	-
chr15	91478387	91478388	antisense__p1@ENST00000448987__chr15:91478373..91478409,-	0	-
chr15	91498118	91498119	div_pc__p1@RCCD1__chr15:91498089..91498151,+	0	+
chr15	91498458	91498459	div_lnc__NA__chr15:91498438..91498466,-	0	-
chr15	91509610	91509611	antisense__p1@ENST00000554388__chr15:91509597..91509618,+	0	+
chr15	91537880	91537881	protein_coding__p6@PRC1__chr15:91537875..91537886,-	0	-
chr15	91565805	91565806	div_pc__p1@VPS33B__chr15:91565770..91565840,-	0	-
chr15	91565923	91565924	div_lnc__NA__chr15:91565894..91565940,+	0	+
chr15	91643185	91643186	protein_coding__p3@SV2B__chr15:91643173..91643199,+	0	+
chr15	91951937	91951938	intergenic__NA__chr15:91951933..91951979,+	0	+
chr15	92192350	92192351	intergenic__NA__chr15:92192313..92192351,-	0	-
chr15	92396939	92396940	protein_coding__p1@SLCO3A1__chr15:92396920..92396987,+	0	+
chr15	92874353	92874354	intergenic__NA__chr15:92874350..92874356,-	0	-
chr15	92937110	92937111	protein_coding__p1@ST8SIA2__chr15:92937073..92937133,+	0	+
chr15	93014819	93014820	div_lnc__NA__chr15:93014804..93014822,-	0	-
chr15	93014936	93014937	div_pc__NA__chr15:93014916..93014946,+	0	+
chr15	93113838	93113839	intergenic__NA__chr15:93113838..93113839,-	0	-
chr15	93124048	93124049	intergenic__p1@ENST00000555864__chr15:93124034..93124053,+	0	+
chr15	93139539	93139540	intergenic__NA__chr15:93139539..93139566,-	0	-
chr15	93353109	93353110	protein_coding__p3@FAM174B__chr15:93353104..93353119,-	0	-
chr15	93426530	93426531	protein_coding__p12@CHD2__chr15:93426514..93426562,+	0	+
chr15	93632428	93632429	protein_coding__p1@RGMA__chr15:93632421..93632446,-	0	-
chr15	93748961	93748962	protein_coding__NA__chr15:93748961..93748963,+	0	+
chr15	93855785	93855786	intergenic__NA__chr15:93855783..93855786,+	0	+
chr15	93965820	93965821	intergenic__p2@ENST00000556708,p2@uc002bta.1__chr15:93965817..93965832,-	0	-
chr15	94406294	94406295	intergenic__p1@ENST00000554530__chr15:94406289..94406310,+	0	+
chr15	94443929	94443930	intergenic__p1@ENST00000555255,p1@ENST00000555364,p1@uc002btf.1__chr15:94443921..94443956,+	0	+
chr15	94614104	94614105	intergenic__p1@ENST00000555772,p1@ENST00000556447__chr15:94614083..94614115,-	0	-
chr15	94651170	94651171	intergenic__NA__chr15:94651157..94651171,-	0	-
chr15	94774795	94774796	protein_coding__p1@MCTP2__chr15:94774773..94774830,+	0	+
chr15	95024159	95024160	intergenic__NA__chr15:95024153..95024160,+	0	+
chr15	95400111	95400112	intergenic__NA__chr15:95400111..95400117,-	0	-
chr15	95676087	95676088	intergenic__p1@ENST00000554787__chr15:95676078..95676095,-	0	-
chr15	95870338	95870339	intergenic__p2@LOC400456__chr15:95870310..95870344,-	0	-
chr15	95976322	95976323	intergenic__NA__chr15:95976290..95976326,+	0	+
chr15	96037011	96037012	intergenic__p1@ENST00000554412__chr15:96037007..96037012,-	0	-
chr15	96590135	96590136	intergenic__p1@ENST00000561051__chr15:96590126..96590136,-	0	-
chr15	96607585	96607586	intergenic__p1@ENST00000558860__chr15:96607579..96607599,-	0	-
chr15	96714803	96714804	intergenic__NA__chr15:96714794..96714840,+	0	+
chr15	96779012	96779013	intergenic__NA__chr15:96779012..96779013,+	0	+
chr15	96869153	96869154	protein_coding__p11@NR2F2__chr15:96869114..96869160,+	0	+
chr15	96904400	96904401	protein_coding__NA__chr15:96904400..96904429,+	0	+
chr15	97326557	97326558	div_lnc__p1@ENST00000558722__chr15:97326552..97326567,-	0	-
chr15	97326699	97326700	div_pc__p1@SPATA8__chr15:97326659..97326709,+	0	+
chr15	97839162	97839163	intergenic__NA__chr15:97839149..97839166,+	0	+
chr15	98065043	98065044	intergenic__NA__chr15:98065038..98065047,-	0	-
chr15	98417495	98417496	protein_coding__NA__chr15:98417488..98417496,-	0	-
chr15	98419556	98419557	intergenic__NA__chr15:98419554..98419560,+	0	+
chr15	98503932	98503933	protein_coding__p1@ARRDC4__chr15:98503922..98503964,+	0	+
chr15	98534243	98534244	intergenic__NA__chr15:98534243..98534244,-	0	-
chr15	98646943	98646944	intergenic__p1@ENST00000560195__chr15:98646940..98646945,-	0	-
chr15	98674878	98674879	intergenic__NA__chr15:98674864..98674896,-	0	-
chr15	98825269	98825270	intergenic__NA__chr15:98825267..98825276,+	0	+
chr15	98836405	98836406	intergenic__NA__chr15:98836401..98836410,-	0	-
chr15	99057564	99057565	protein_coding__p1@FAM169B__chr15:99057551..99057569,-	0	-
chr15	99190602	99190603	intergenic__NA__chr15:99190597..99190616,-	0	-
chr15	99192182	99192183	protein_coding__NA__chr15:99192169..99192209,+	0	+
chr15	99436764	99436765	antisense__p1@ENST00000558736__chr15:99436755..99436772,-	0	-
chr15	99551020	99551021	protein_coding__p1@PGPEP1L__chr15:99551018..99551022,-	0	-
chr15	99638419	99638420	protein_coding__NA__chr15:99638417..99638422,+	0	+
chr15	99672047	99672048	antisense__NA__chr15:99672033..99672052,-	0	-
chr15	99679608	99679609	antisense__NA__chr15:99679607..99679609,+	0	+
chr15	99791427	99791428	protein_coding__p2@TTC23__chr15:99791413..99791437,-	0	-
chr15	99791692	99791693	protein_coding__p1@LRRC28__chr15:99791649..99791715,+	0	+
chr15	99860449	99860450	protein_coding__NA__chr15:99860447..99860450,-	0	-
chr15	99936767	99936768	intergenic__NA__chr15:99936749..99936771,-	0	-
chr15	99941563	99941564	intergenic__NA__chr15:99941553..99941593,-	0	-
chr15	99971160	99971161	intergenic__NA__chr15:99971139..99971161,-	0	-
chr15	100017422	100017423	protein_coding__NA__chr15:100017403..100017430,+	0	+
chr15	100273635	100273636	protein_coding__p1@LYSMD4__chr15:100273570..100273649,-	0	-
chr15	100347231	100347232	protein_coding__NA__chr15:100347213..100347236,+	0	+
chr15	100516685	100516686	antisense__NA__chr15:100516665..100516696,+	0	+
chr15	100666340	100666341	antisense__NA__chr15:100666319..100666341,+	0	+
chr15	100882205	100882206	protein_coding__p2@ADAMTS17__chr15:100882191..100882213,-	0	-
chr15	100890385	100890386	intergenic__NA__chr15:100890366..100890391,-	0	-
chr15	100913143	100913144	intergenic__NA__chr15:100913138..100913154,+	0	+
chr15	101084887	101084888	protein_coding__p8@CERS3__chr15:101084881..101084893,-	0	-
chr15	101098873	101098874	intergenic__NA__chr15:101098864..101098895,+	0	+
chr15	101142793	101142794	protein_coding__p1@ASB7__chr15:101142722..101142816,+	0	+
chr15	101143440	101143441	protein_coding__NA__chr15:101143435..101143448,-	0	-
chr15	101256263	101256264	intergenic__p1@ENST00000559755__chr15:101256250..101256271,+	0	+
chr15	101389956	101389957	intergenic__p1@ENST00000558254,p1@ENST00000559331,p1@ENST00000561231__chr15:101389945..101390002,+	0	+
chr15	101390035	101390036	intergenic__p1@ENST00000431060__chr15:101390023..101390049,+	0	+
chr15	101402047	101402048	intergenic__p1@ENST00000558475,p1@ENST00000558641,p1@ENST00000559673__chr15:101402041..101402067,+	0	+
chr15	101417913	101417914	protein_coding__NA__chr15:101417910..101417917,+	0	+
chr15	101459478	101459479	div_lnc__NA__chr15:101459442..101459506,-	0	-
chr15	101459561	101459562	div_pc__p1@LRRK1__chr15:101459519..101459585,+	0	+
chr15	101656783	101656784	intergenic__NA__chr15:101656783..101656787,+	0	+
chr15	101708569	101708570	intergenic__p1@ENST00000557903__chr15:101708566..101708576,+	0	+
chr15	101792150	101792151	protein_coding__p1@CHSY1__chr15:101792139..101792159,-	0	-
chr15	101817678	101817679	protein_coding__p1@SELS__chr15:101817616..101817710,-	0	-
chr15	101835450	101835451	div_pc__p1@SNRPA1__chr15:101835414..101835462,-	0	-
chr15	101835605	101835606	div_lnc__NA__chr15:101835575..101835611,+	0	+
chr15	101874684	101874685	antisense__NA__chr15:101874668..101874703,+	0	+
chr15	102065404	102065405	protein_coding__NA__chr15:102065404..102065405,-	0	-
chr15	102192583	102192584	protein_coding__p1@TM2D3__chr15:102192567..102192597,-	0	-
chr15	102264658	102264659	protein_coding__p1@TARSL2__chr15:102264619..102264697,-	0	-
chr15	102494818	102494819	intergenic__NA__chr15:102494818..102494819,+	0	+
chr16	72928	72929	intergenic__NA__chr16:72894..72947,+	0	+
chr16	103607	103608	protein_coding__p1@POLR3K__chr16:103572..103663,-	0	-
chr16	103840	103841	protein_coding__p1@SNRNP25__chr16:103816..103900,+	0	+
chr16	126358	126359	protein_coding__NA__chr16:126335..126364,-	0	-
chr16	126990	126991	protein_coding__NA__chr16:126981..127026,+	0	+
chr16	139732	139733	antisense__NA__chr16:139719..139740,+	0	+
chr16	188644	188645	protein_coding__p1@NPRL3__chr16:188624..188679,-	0	-
chr16	202654	202655	protein_coding__p2@HBZ__chr16:202637..202675,+	0	+
chr16	202854	202855	protein_coding__p1@HBZ__chr16:202850..202864,+	0	+
chr16	222868	222869	protein_coding__p2@HBA1,p2@HBA2__chr16:222868..222869,+	0	+
chr16	226672	226673	protein_coding__p1@HBA1,p1@HBA2__chr16:226658..226673,+	0	+
chr16	230457	230458	protein_coding__p1@HBQ1__chr16:230435..230499,+	0	+
chr16	236059	236060	intergenic__NA__chr16:236059..236065,-	0	-
chr16	279414	279415	protein_coding__p1@LUC7L__chr16:279405..279456,-	0	-
chr16	284517	284518	protein_coding__NA__chr16:284507..284532,+	0	+
chr16	299561	299562	protein_coding__NA__chr16:299554..299582,+	0	+
chr16	318641	318642	protein_coding__p5@ARHGDIG__chr16:318638..318645,+	0	+
chr16	325940	325941	protein_coding__p1@RGS11__chr16:325910..325953,-	0	-
chr16	333163	333164	protein_coding__p2@PDIA2__chr16:333157..333171,+	0	+
chr16	402677	402678	protein_coding__p1@AXIN1__chr16:402639..402707,-	0	-
chr16	420537	420538	protein_coding__p1@MRPL28__chr16:420514..420555,-	0	-
chr16	437032	437033	protein_coding__NA__chr16:437032..437044,-	0	-
chr16	446731	446732	protein_coding__p8@NME4__chr16:446713..446739,+	0	+
chr16	451884	451885	protein_coding__p1@DECR2__chr16:451853..451917,+	0	+
chr16	475648	475649	protein_coding__p1@RAB11FIP3__chr16:475599..475672,+	0	+
chr16	577731	577732	protein_coding__p1@SOLH__chr16:577697..577827,+	0	+
chr16	603617	603618	antisense__NA__chr16:603617..603618,-	0	-
chr16	610415	610416	protein_coding__p1@C16orf11__chr16:610407..610429,+	0	+
chr16	617004	617005	protein_coding__p1@NHLRC4,p2@PIGQ__chr16:616999..617041,+	0	+
chr16	639328	639329	protein_coding__NA__chr16:639301..639350,+	0	+
chr16	678928	678929	protein_coding__NA__chr16:678923..678929,+	0	+
chr16	686301	686302	protein_coding__p1@C16orf13__chr16:686295..686374,-	0	-
chr16	691832	691833	protein_coding__p1@FAM195A__chr16:691792..691854,+	0	+
chr16	699248	699249	div_lnc__p1@ENST00000455294__chr16:699222..699278,-	0	-
chr16	699397	699398	div_pc__p1@WDR90__chr16:699319..699409,+	0	+
chr16	705930	705931	antisense__NA__chr16:705930..705931,-	0	-
chr16	718131	718132	protein_coding__p1@RHOT2__chr16:718094..718143,+	0	+
chr16	725670	725671	protein_coding__p1@RHBDL1__chr16:725650..725716,+	0	+
chr16	729799	729800	div_lnc__NA__chr16:729793..729809,-	0	-
chr16	730117	730118	div_pc__p2@STUB1__chr16:730063..730127,+	0	+
chr16	734331	734332	protein_coding__p1@JMJD8__chr16:734318..734362,-	0	-
chr16	739243	739244	antisense__NA__chr16:739242..739244,+	0	+
chr16	740397	740398	protein_coding__p1@WDR24__chr16:740354..740416,-	0	-
chr16	755842	755843	protein_coding__p2@FBXL16__chr16:755819..755860,-	0	-
chr16	761540	761541	intergenic__NA__chr16:761540..761541,-	0	-
chr16	765117	765118	protein_coding__p1@METRN__chr16:765092..765169,+	0	+
chr16	770570	770571	protein_coding__p2@FAM173A__chr16:770566..770601,+	0	+
chr16	776876	776877	protein_coding__p2@CCDC78__chr16:776870..776892,-	0	-
chr16	777105	777106	protein_coding__p1@HAGHL__chr16:777097..777112,+	0	+
chr16	791327	791328	protein_coding__NA__chr16:791320..791328,-	0	-
chr16	810733	810734	protein_coding__p2@MSLN__chr16:810728..810749,+	0	+
chr16	832952	832953	protein_coding__NA__chr16:832942..832953,-	0	-
chr16	838339	838340	protein_coding__p1@RPUSD1__chr16:838330..838397,-	0	-
chr16	838623	838624	protein_coding__p2@CHTF18__chr16:838614..838633,+	0	+
chr16	850733	850734	protein_coding__p1@GNG13__chr16:850723..850741,-	0	-
chr16	971060	971061	antisense__p1@uc002ckl.1__chr16:971049..971062,+	0	+
chr16	1031067	1031068	protein_coding__p@chr16:1031048..1031091,+__chr16:1031048..1031091,+	0	+
chr16	1031290	1031291	protein_coding__p4@LMF1__chr16:1031259..1031327,-	0	-
chr16	1031769	1031770	div_pc__p1@SOX8__chr16:1031762..1031781,+	0	+
chr16	1047974	1047975	intergenic__NA__chr16:1047974..1047978,-	0	-
chr16	1122746	1122747	protein_coding__NA__chr16:1122746..1122752,+	0	+
chr16	1128620	1128621	antisense__p1@LOC146336__chr16:1128614..1128627,-	0	-
chr16	1146181	1146182	protein_coding__NA__chr16:1146179..1146203,-	0	-
chr16	1203105	1203106	protein_coding__p1@CACNA1H__chr16:1203098..1203117,+	0	+
chr16	1210189	1210190	antisense__NA__chr16:1210186..1210190,-	0	-
chr16	1275267	1275268	protein_coding__p1@TPSG1__chr16:1275258..1275289,-	0	-
chr16	1290706	1290707	protein_coding__p1@TPSAB1__chr16:1290694..1290712,+	0	+
chr16	1306069	1306070	protein_coding__p1@TPSD1__chr16:1306063..1306088,+	0	+
chr16	1313301	1313302	intergenic__NA__chr16:1313289..1313304,-	0	-
chr16	1349551	1349552	intergenic__p@chr16:1349548..1349556,-__chr16:1349548..1349556,-	0	-
chr16	1353582	1353583	protein_coding__NA__chr16:1353582..1353583,+	0	+
chr16	1383645	1383646	protein_coding__p1@BAIAP3__chr16:1383632..1383652,+	0	+
chr16	1401872	1401873	protein_coding__p1@C16orf42__chr16:1401799..1401896,-	0	-
chr16	1401931	1401932	protein_coding__p1@GNPTG__chr16:1401925..1401969,+	0	+
chr16	1458394	1458395	antisense__NA__chr16:1458392..1458421,+	0	+
chr16	1464704	1464705	protein_coding__p1@UNKL__chr16:1464688..1464728,-	0	-
chr16	1494514	1494515	div_pc__NA__chr16:1494479..1494517,-	0	-
chr16	1495345	1495346	div_lnc__NA__chr16:1495323..1495357,+	0	+
chr16	1501669	1501670	antisense__NA__chr16:1501669..1501670,+	0	+
chr16	1525025	1525026	protein_coding__p1@CLCN7__chr16:1525016..1525070,-	0	-
chr16	1538994	1538995	protein_coding__NA__chr16:1538939..1538995,-	0	-
chr16	1543390	1543391	protein_coding__p1@TELO2__chr16:1543337..1543409,+	0	+
chr16	1562437	1562438	antisense__NA__chr16:1562437..1562438,+	0	+
chr16	1578678	1578679	protein_coding__p7@TMEM204__chr16:1578674..1578683,+	0	+
chr16	1662052	1662053	protein_coding__p2@IFT140__chr16:1661988..1662083,-	0	-
chr16	1662387	1662388	protein_coding__p1@CRAMP1L__chr16:1662351..1662442,+	0	+
chr16	1682301	1682302	protein_coding__NA__chr16:1682301..1682311,+	0	+
chr16	1728279	1728280	protein_coding__p1@HN1L__chr16:1728272..1728296,+	0	+
chr16	1756195	1756196	protein_coding__p1@MAPK8IP3__chr16:1756162..1756241,+	0	+
chr16	1764187	1764188	antisense__p@chr16:1764182..1764224,-__chr16:1764182..1764224,-	0	-
chr16	1821732	1821733	protein_coding__p2@NME3__chr16:1821721..1821747,-	0	-
chr16	1823130	1823131	protein_coding__p1@MRPS34__chr16:1823114..1823165,-	0	-
chr16	1823191	1823192	protein_coding__NA__chr16:1823180..1823218,+	0	+
chr16	1832999	1833000	protein_coding__p1@NUBP2__chr16:1832923..1833008,+	0	+
chr16	1843700	1843701	protein_coding__p1@IGFALS__chr16:1843694..1843711,-	0	-
chr16	1844908	1844909	protein_coding__NA__chr16:1844908..1844923,-	0	-
chr16	1877178	1877179	protein_coding__NA__chr16:1877143..1877184,-	0	-
chr16	1877225	1877226	protein_coding__p1@FAHD1__chr16:1877204..1877235,+	0	+
chr16	1934305	1934306	protein_coding__NA__chr16:1934281..1934311,-	0	-
chr16	1968415	1968416	protein_coding__p1@HS3ST6__chr16:1968408..1968425,-	0	-
chr16	1993195	1993196	protein_coding__p1@SEPX1__chr16:1993170..1993226,-	0	-
chr16	2007600	2007601	protein_coding__NA__chr16:2007597..2007601,-	0	-
chr16	2009540	2009541	protein_coding__p1@NDUFB10__chr16:2009500..2009584,+	0	+
chr16	2014826	2014827	div_pc__p1@RPS2__chr16:2014810..2014835,-	0	-
chr16	2014947	2014948	div_lnc__p3@SNHG9__chr16:2014941..2014964,+	0	+
chr16	2016856	2016857	protein_coding__p1@RNF151__chr16:2016821..2016859,+	0	+
chr16	2022055	2022056	protein_coding__p1@TBL3__chr16:2022036..2022112,+	0	+
chr16	2031669	2031670	protein_coding__NA__chr16:2031669..2031670,+	0	+
chr16	2034205	2034206	protein_coding__p1@GFER__chr16:2034183..2034223,+	0	+
chr16	2034454	2034455	protein_coding__NA__chr16:2034448..2034482,-	0	-
chr16	2039990	2039991	div_pc__p1@SYNGR3__chr16:2039950..2040017,+	0	+
chr16	2040362	2040363	div_lnc__NA__chr16:2040362..2040363,-	0	-
chr16	2059814	2059815	protein_coding__p1@ZNF598__chr16:2059797..2059837,-	0	-
chr16	2059886	2059887	protein_coding__p@chr16:2059872..2059927,+__chr16:2059872..2059927,+	0	+
chr16	2075564	2075565	protein_coding__NA__chr16:2075552..2075565,+	0	+
chr16	2097834	2097835	protein_coding__p1@NTHL1__chr16:2097807..2097856,-	0	-
chr16	2097985	2097986	protein_coding__p1@TSC2__chr16:2097970..2097997,+	0	+
chr16	2141419	2141420	antisense__p@chr16:2141414..2141444,+__chr16:2141414..2141444,+	0	+
chr16	2162276	2162277	antisense__NA__chr16:2162256..2162277,+	0	+
chr16	2185893	2185894	protein_coding__NA__chr16:2185893..2185906,-	0	-
chr16	2190792	2190793	protein_coding__NA__chr16:2190791..2190793,+	0	+
chr16	2205358	2205359	div_lnc__p1@SNORD60__chr16:2205352..2205359,-	0	-
chr16	2205782	2205783	div_pc__p1@TRAF7__chr16:2205755..2205819,+	0	+
chr16	2246461	2246462	protein_coding__p3@CASKIN1__chr16:2246436..2246502,-	0	-
chr16	2254649	2254650	protein_coding__NA__chr16:2254628..2254650,+	0	+
chr16	2261827	2261828	div_pc__NA__chr16:2261827..2261828,-	0	-
chr16	2264798	2264799	protein_coding__p1@PGP__chr16:2264779..2264847,-	0	-
chr16	2273591	2273592	protein_coding__p1@E4F1__chr16:2273558..2273637,+	0	+
chr16	2286447	2286448	protein_coding__p1@DNASE1L2__chr16:2286441..2286472,+	0	+
chr16	2286791	2286792	antisense__NA__chr16:2286790..2286792,-	0	-
chr16	2289993	2289994	antisense__NA__chr16:2289989..2290002,+	0	+
chr16	2301741	2301742	protein_coding__NA__chr16:2301729..2301749,-	0	-
chr16	2303916	2303917	protein_coding__NA__chr16:2303911..2303923,+	0	+
chr16	2318183	2318184	div_lnc__NA__chr16:2318157..2318196,+	0	+
chr16	2318385	2318386	div_pc__p3@RNPS1__chr16:2318373..2318414,-	0	-
chr16	2390728	2390729	protein_coding__p1@ABCA3__chr16:2390704..2390762,-	0	-
chr16	2479447	2479448	protein_coding__p1@CCNF__chr16:2479428..2479470,+	0	+
chr16	2503254	2503255	antisense__NA__chr16:2503251..2503256,-	0	-
chr16	2509978	2509979	div_lnc__NA__chr16:2509973..2509995,-	0	-
chr16	2510109	2510110	div_pc__p1@C16orf59__chr16:2510094..2510152,+	0	+
chr16	2518543	2518544	intergenic__p1@LOC729652__chr16:2518541..2518589,-	0	-
chr16	2521297	2521298	protein_coding__p1@NTN3__chr16:2521286..2521310,+	0	+
chr16	2525127	2525128	protein_coding__p1@TBC1D24__chr16:2525110..2525155,+	0	+
chr16	2546303	2546304	protein_coding__NA__chr16:2546283..2546305,+	0	+
chr16	2563972	2563973	protein_coding__p1@ATP6V0C__chr16:2563941..2563983,+	0	+
chr16	2570397	2570398	protein_coding__p1@AMDHD2__chr16:2570340..2570423,+	0	+
chr16	2581414	2581415	protein_coding__NA__chr16:2581414..2581415,-	0	-
chr16	2588021	2588022	protein_coding__p1@PDPK1__chr16:2588012..2588031,+	0	+
chr16	2723415	2723416	intergenic__p1@ERVK13-1__chr16:2723378..2723446,-	0	-
chr16	2732524	2732525	protein_coding__p1@KCTD5__chr16:2732516..2732534,+	0	+
chr16	2770224	2770225	protein_coding__p1@PRSS27__chr16:2770218..2770233,-	0	-
chr16	2802357	2802358	div_pc__p2@SRRM2__chr16:2802316..2802364,+	0	+
chr16	2802561	2802562	div_lnc__NA__chr16:2802554..2802593,-	0	-
chr16	2827274	2827275	protein_coding__p1@TCEB2__chr16:2827261..2827299,-	0	-
chr16	2837727	2837728	protein_coding__NA__chr16:2837707..2837728,-	0	-
chr16	2867237	2867238	protein_coding__p1@PRSS21__chr16:2867231..2867246,+	0	+
chr16	2880203	2880204	protein_coding__p2@ZG16B__chr16:2880157..2880210,+	0	+
chr16	2908025	2908026	div_lnc__NA__chr16:2907996..2908026,+	0	+
chr16	2908170	2908171	div_pc__p1@PRSS22__chr16:2908163..2908178,-	0	-
chr16	2918204	2918205	intergenic__p@chr16:2918192..2918219,-__chr16:2918192..2918219,-	0	-
chr16	2933164	2933165	protein_coding__p3@FLYWCH2__chr16:2933158..2933176,+	0	+
chr16	2961991	2961992	protein_coding__p1@FLYWCH1__chr16:2961973..2962049,+	0	+
chr16	3005219	3005220	intergenic__NA__chr16:3005217..3005222,-	0	-
chr16	3013960	3013961	protein_coding__NA__chr16:3013936..3013965,+	0	+
chr16	3019348	3019349	protein_coding__p1@PAQR4__chr16:3019309..3019356,+	0	+
chr16	3030444	3030445	protein_coding__p1@PKMYT1__chr16:3030407..3030489,-	0	-
chr16	3038262	3038263	intergenic__p@chr16:3038260..3038264,+__chr16:3038260..3038264,+	0	+
chr16	3055100	3055101	intergenic__NA__chr16:3055099..3055114,-	0	-
chr16	3062459	3062460	protein_coding__NA__chr16:3062450..3062465,+	0	+
chr16	3068401	3068402	protein_coding__p@chr16:3068393..3068407,+__chr16:3068393..3068407,+	0	+
chr16	3070231	3070232	protein_coding__p3@CLDN6__chr16:3070209..3070256,-	0	-
chr16	3074064	3074065	protein_coding__p1@THOC6__chr16:3074002..3074071,+	0	+
chr16	3074246	3074247	protein_coding__p2@HCFC1R1__chr16:3074231..3074313,-	0	-
chr16	3086933	3086934	protein_coding__p@chr16:3086927..3086954,-__chr16:3086927..3086954,-	0	-
chr16	3096561	3096562	protein_coding__p1@MMP25__chr16:3096554..3096571,+	0	+
chr16	3109308	3109309	antisense__p1@uc002ctj.1__chr16:3109296..3109370,-	0	-
chr16	3115303	3115304	protein_coding__p5@IL32__chr16:3115299..3115312,+	0	+
chr16	3137109	3137110	intergenic__p@chr16:3137080..3137121,-__chr16:3137080..3137121,-	0	-
chr16	3149292	3149293	protein_coding__p1@ZSCAN10__chr16:3149278..3149305,-	0	-
chr16	3156767	3156768	intergenic__p@chr16:3156759..3156776,+__chr16:3156759..3156776,+	0	+
chr16	3162586	3162587	protein_coding__p1@ZNF205__chr16:3162557..3162600,+	0	+
chr16	3165631	3165632	antisense__NA__chr16:3165631..3165632,-	0	-
chr16	3179434	3179435	protein_coding__NA__chr16:3179434..3179435,+	0	+
chr16	3184860	3184861	antisense__p1@AF098968__chr16:3184834..3184892,-	0	-
chr16	3194226	3194227	protein_coding__p1@uc002cuf.1__chr16:3194211..3194232,+	0	+
chr16	3207486	3207487	intergenic__NA__chr16:3207486..3207487,-	0	-
chr16	3286220	3286221	protein_coding__NA__chr16:3286214..3286250,-	0	-
chr16	3306632	3306633	protein_coding__p1@MEFV__chr16:3306615..3306657,-	0	-
chr16	3313809	3313810	protein_coding__p2@ZNF263__chr16:3313791..3313834,+	0	+
chr16	3355496	3355497	protein_coding__p1@ZNF75A__chr16:3355472..3355514,+	0	+
chr16	3355728	3355729	protein_coding__NA__chr16:3355724..3355758,-	0	-
chr16	3358892	3358893	antisense__NA__chr16:3358882..3358907,-	0	-
chr16	3415119	3415120	protein_coding__p@chr16:3415092..3415148,+__chr16:3415092..3415148,+	0	+
chr16	3422667	3422668	protein_coding__p1@MTRNR2L4__chr16:3422666..3422668,-	0	-
chr16	3450997	3450998	protein_coding__p1@ZNF434__chr16:3450963..3451019,-	0	-
chr16	3451250	3451251	protein_coding__p1@ZNF174__chr16:3451184..3451264,+	0	+
chr16	3493503	3493504	protein_coding__p1@ZNF597__chr16:3493446..3493510,-	0	-
chr16	3493705	3493706	protein_coding__p4@NAA60__chr16:3493645..3493732,+	0	+
chr16	3545474	3545475	protein_coding__p1@C16orf90__chr16:3545471..3545478,-	0	-
chr16	3551003	3551004	protein_coding__p1@CLUAP1__chr16:3550965..3551020,+	0	+
chr16	3661584	3661585	protein_coding__p1@SLX4__chr16:3661578..3661618,-	0	-
chr16	3661765	3661766	protein_coding__p@chr16:3661720..3661772,+__chr16:3661720..3661772,+	0	+
chr16	3767562	3767563	protein_coding__p2@TRAP1__chr16:3767551..3767577,-	0	-
chr16	3930712	3930713	protein_coding__p1@CREBBP__chr16:3930681..3930721,-	0	-
chr16	3996222	3996223	intergenic__NA__chr16:3996222..3996237,-	0	-
chr16	4000482	4000483	intergenic__p3@BC012429__chr16:4000459..4000488,-	0	-
chr16	4166442	4166443	protein_coding__p1@ADCY9__chr16:4166405..4166470,-	0	-
chr16	4233747	4233748	intergenic__NA__chr16:4233728..4233763,-	0	-
chr16	4292077	4292078	protein_coding__p1@SRL__chr16:4292071..4292088,-	0	-
chr16	4303800	4303801	intergenic__p1@LOC100507501__chr16:4303767..4303825,-	0	-
chr16	4323023	4323024	protein_coding__p2@TFAP4__chr16:4323015..4323067,-	0	-
chr16	4364799	4364800	protein_coding__NA__chr16:4364765..4364807,+	0	+
chr16	4378342	4378343	antisense__NA__chr16:4378332..4378348,-	0	-
chr16	4405328	4405329	protein_coding__NA__chr16:4405328..4405329,-	0	-
chr16	4421848	4421849	protein_coding__p1@VASN__chr16:4421841..4421855,+	0	+
chr16	4475775	4475776	protein_coding__NA__chr16:4475748..4475789,-	0	-
chr16	4475868	4475869	protein_coding__p1@DNAJA3__chr16:4475853..4475887,+	0	+
chr16	4524681	4524682	protein_coding__NA__chr16:4524677..4524691,+	0	+
chr16	4588773	4588774	protein_coding__p1@C16orf5__chr16:4588762..4588800,-	0	-
chr16	4606352	4606353	protein_coding__p1@C16orf96__chr16:4606347..4606358,+	0	+
chr16	4611650	4611651	antisense__NA__chr16:4611650..4611651,-	0	-
chr16	4665042	4665043	protein_coding__p2@FAM100A__chr16:4665023..4665047,-	0	-
chr16	4666493	4666494	protein_coding__p@chr16:4666475..4666516,+__chr16:4666475..4666516,+	0	+
chr16	4690688	4690689	antisense__NA__chr16:4690668..4690713,-	0	-
chr16	4743718	4743719	protein_coding__p1@NUDT16L1__chr16:4743707..4743728,+	0	+
chr16	4784271	4784272	protein_coding__p1@ANKS3__chr16:4784224..4784281,-	0	-
chr16	4784344	4784345	protein_coding__NA__chr16:4784340..4784349,+	0	+
chr16	4817162	4817163	protein_coding__p1@ZNF500__chr16:4817129..4817198,-	0	-
chr16	4838345	4838346	protein_coding__p1@SEPT12__chr16:4838317..4838356,-	0	-
chr16	4838399	4838400	protein_coding__p4@LOC440335__chr16:4838393..4838404,+	0	+
chr16	4852926	4852927	protein_coding__p3@ROGDI__chr16:4852915..4852940,-	0	-
chr16	4896667	4896668	protein_coding__p3@UBN1__chr16:4896659..4896674,+	0	+
chr16	4897288	4897289	protein_coding__p1@GLYR1__chr16:4897266..4897312,-	0	-
chr16	5008330	5008331	protein_coding__p1@SEC14L5__chr16:5008290..5008355,+	0	+
chr16	5010810	5010811	protein_coding__NA__chr16:5010810..5010811,-	0	-
chr16	5083702	5083703	protein_coding__NA__chr16:5083675..5083706,+	0	+
chr16	5084141	5084142	protein_coding__NA__chr16:5084141..5084142,-	0	-
chr16	5115926	5115927	protein_coding__p1@C16orf89__chr16:5115913..5115977,-	0	-
chr16	5147795	5147796	div_pc__p1@FAM86A__chr16:5147794..5147797,-	0	-
chr16	5148805	5148806	div_lnc__NA__chr16:5148805..5148806,+	0	+
chr16	5270687	5270688	intergenic__NA__chr16:5270672..5270688,-	0	-
chr16	5666206	5666207	intergenic__p@chr16:5666199..5666216,-__chr16:5666199..5666216,-	0	-
chr16	6069081	6069082	protein_coding__p2@RBFOX1__chr16:6069072..6069119,+	0	+
chr16	7945312	7945313	intergenic__NA__chr16:7945312..7945313,-	0	-
chr16	8345773	8345774	intergenic__NA__chr16:8345773..8345774,-	0	-
chr16	8715554	8715555	protein_coding__p1@METTL22__chr16:8715536..8715572,+	0	+
chr16	8768477	8768478	protein_coding__p1@ABAT__chr16:8768462..8768484,+	0	+
chr16	8882702	8882703	protein_coding__NA__chr16:8882691..8882703,+	0	+
chr16	8891495	8891496	protein_coding__p1@TMEM186__chr16:8891481..8891514,-	0	-
chr16	8941958	8941959	antisense__NA__chr16:8941953..8941964,-	0	-
chr16	8946732	8946733	antisense__NA__chr16:8946732..8946733,+	0	+
chr16	8962862	8962863	div_pc__p1@CARHSP1__chr16:8962853..8962878,-	0	-
chr16	8963155	8963156	div_lnc__NA__chr16:8963149..8963166,+	0	+
chr16	9056578	9056579	antisense__p@chr16:9056564..9056590,+__chr16:9056564..9056590,+	0	+
chr16	9058275	9058276	protein_coding__NA__chr16:9058275..9058276,-	0	-
chr16	9162405	9162406	intergenic__NA__chr16:9162386..9162422,+	0	+
chr16	9185500	9185501	protein_coding__p1@C16orf72__chr16:9185450..9185516,+	0	+
chr16	9201240	9201241	antisense__NA__chr16:9201240..9201241,-	0	-
chr16	9449468	9449469	intergenic__NA__chr16:9449468..9449470,+	0	+
chr16	9560387	9560388	intergenic__NA__chr16:9560357..9560389,+	0	+
chr16	9770688	9770689	protein_coding__NA__chr16:9770680..9770700,-	0	-
chr16	9851897	9851898	intergenic__NA__chr16:9851893..9851899,-	0	-
chr16	10276738	10276739	protein_coding__p1@GRIN2A__chr16:10276731..10276772,-	0	-
chr16	10420291	10420292	protein_coding__NA__chr16:10420290..10420292,+	0	+
chr16	10622033	10622034	intergenic__NA__chr16:10622033..10622034,-	0	-
chr16	10623446	10623447	antisense__NA__chr16:10623430..10623479,+	0	+
chr16	10674541	10674542	protein_coding__p2@EMP2__chr16:10674528..10674551,-	0	-
chr16	10784726	10784727	antisense__NA__chr16:10784713..10784730,+	0	+
chr16	10788786	10788787	protein_coding__p1@TEKT5__chr16:10788770..10788803,-	0	-
chr16	10837698	10837699	protein_coding__p1@NUBP1__chr16:10837670..10837714,+	0	+
chr16	10912650	10912651	protein_coding__p2@FAM18A__chr16:10912605..10912656,-	0	-
chr16	10971058	10971059	protein_coding__p1@CIITA__chr16:10971037..10971076,+	0	+
chr16	10982554	10982555	antisense__NA__chr16:10982546..10982562,-	0	-
chr16	11034591	11034592	antisense__p1@LOC100505564__chr16:11034568..11034597,+	0	+
chr16	11036324	11036325	protein_coding__p1@DEXI__chr16:11036300..11036342,-	0	-
chr16	11038420	11038421	protein_coding__p1@CLEC16A__chr16:11038403..11038492,+	0	+
chr16	11165026	11165027	antisense__NA__chr16:11165008..11165027,-	0	-
chr16	11343483	11343484	protein_coding__p3@RMI2__chr16:11343475..11343490,+	0	+
chr16	11350056	11350057	protein_coding__p1@SOCS1__chr16:11350049..11350067,-	0	-
chr16	11363181	11363182	protein_coding__p1@TNP2__chr16:11363178..11363183,-	0	-
chr16	11367485	11367486	protein_coding__p1@PRM3__chr16:11367467..11367491,-	0	-
chr16	11370336	11370337	protein_coding__p1@PRM2__chr16:11370330..11370342,-	0	-
chr16	11375186	11375187	protein_coding__p1@PRM1__chr16:11375179..11375197,-	0	-
chr16	11439144	11439145	antisense__NA__chr16:11439115..11439154,-	0	-
chr16	11443662	11443663	antisense__NA__chr16:11443662..11443663,-	0	-
chr16	11558638	11558639	antisense__NA__chr16:11558621..11558659,+	0	+
chr16	11621102	11621103	protein_coding__NA__chr16:11621101..11621106,-	0	-
chr16	11730232	11730233	protein_coding__p@chr16:11730213..11730238,-__chr16:11730213..11730238,-	0	-
chr16	11762310	11762311	protein_coding__p1@SNN__chr16:11762271..11762344,+	0	+
chr16	11835836	11835837	div_lnc__NA__chr16:11835828..11835853,+	0	+
chr16	11836712	11836713	div_pc__p1@TXNDC11__chr16:11836595..11836726,-	0	-
chr16	11891089	11891090	protein_coding__p1@ZC3H7A__chr16:11891048..11891130,-	0	-
chr16	11922684	11922685	intergenic__p1@BCAR4__chr16:11922665..11922694,-	0	-
chr16	11945436	11945437	div_pc__p3@RSL1D1__chr16:11945424..11945442,-	0	-
chr16	11945504	11945505	div_lnc__p@chr16:11945477..11945516,+__chr16:11945477..11945516,+	0	+
chr16	12009808	12009809	protein_coding__p2@GSPT1__chr16:12009795..12009830,-	0	-
chr16	12059066	12059067	protein_coding__p1@TNFRSF17__chr16:12059050..12059079,+	0	+
chr16	12070499	12070500	protein_coding__p1@ENST00000532936,p1@ENST00000538896__chr16:12070468..12070510,-	0	-
chr16	12070590	12070591	protein_coding__p1@SNX29__chr16:12070567..12070623,+	0	+
chr16	12071706	12071707	antisense__NA__chr16:12071701..12071708,-	0	-
chr16	12184149	12184150	protein_coding__NA__chr16:12184145..12184168,-	0	-
chr16	12466457	12466458	antisense__p@chr16:12466438..12466465,-__chr16:12466438..12466465,-	0	-
chr16	12704939	12704940	intergenic__NA__chr16:12704939..12704940,-	0	-
chr16	12839720	12839721	antisense__NA__chr16:12839720..12839732,+	0	+
chr16	12853099	12853100	antisense__p1@BC035765__chr16:12853094..12853106,+	0	+
chr16	12897668	12897669	protein_coding__p1@CPPED1__chr16:12897642..12897750,-	0	-
chr16	12995482	12995483	protein_coding__p1@SHISA9__chr16:12995468..12995497,+	0	+
chr16	13298770	13298771	antisense__NA__chr16:13298770..13298771,-	0	-
chr16	13340165	13340166	intergenic__NA__chr16:13340165..13340166,+	0	+
chr16	13873619	13873620	intergenic__NA__chr16:13873618..13873622,-	0	-
chr16	14014047	14014048	protein_coding__p1@ERCC4__chr16:14013998..14014054,+	0	+
chr16	14029474	14029475	antisense__NA__chr16:14029471..14029507,-	0	-
chr16	14109874	14109875	intergenic__p@chr16:14109841..14109889,-__chr16:14109841..14109889,-	0	-
chr16	14114936	14114937	intergenic__NA__chr16:14114936..14114937,-	0	-
chr16	14165178	14165179	protein_coding__p3@MKL2__chr16:14165160..14165201,+	0	+
chr16	14396137	14396138	intergenic__p@chr16:14396121..14396145,+__chr16:14396121..14396145,+	0	+
chr16	14464135	14464136	intergenic__NA__chr16:14464130..14464164,-	0	-
chr16	14512747	14512748	intergenic__NA__chr16:14512747..14512760,-	0	-
chr16	14726584	14726585	protein_coding__p@chr16:14726576..14726595,-__chr16:14726576..14726595,-	0	-
chr16	14726807	14726808	protein_coding__p1@BFAR__chr16:14726763..14726819,+	0	+
chr16	14927577	14927578	protein_coding__NA__chr16:14927568..14927579,+	0	+
chr16	15020071	15020072	protein_coding__NA__chr16:15020069..15020072,+	0	+
chr16	15068562	15068563	protein_coding__NA__chr16:15068537..15068563,+	0	+
chr16	15114285	15114286	antisense__NA__chr16:15114285..15114286,-	0	-
chr16	15149895	15149896	protein_coding__p1@NTAN1__chr16:15149828..15149912,-	0	-
chr16	15188044	15188045	div_pc__NA__chr16:15188029..15188048,-	0	-
chr16	15248876	15248877	intergenic__NA__chr16:15248873..15248877,+	0	+
chr16	15489610	15489611	protein_coding__p1@MPV17L__chr16:15489603..15489627,+	0	+
chr16	15528363	15528364	protein_coding__p1@C16orf45__chr16:15528333..15528385,+	0	+
chr16	15737002	15737003	protein_coding__p1@KIAA0430__chr16:15736953..15737025,-	0	-
chr16	15737137	15737138	protein_coding__NA__chr16:15737118..15737143,+	0	+
chr16	15820242	15820243	antisense__p@chr16:15820241..15820243,+__chr16:15820241..15820243,+	0	+
chr16	15835333	15835334	antisense__p@chr16:15835324..15835381,+__chr16:15835324..15835381,+	0	+
chr16	15950884	15950885	protein_coding__p1@MYH11__chr16:15950876..15950892,-	0	-
chr16	15982449	15982450	protein_coding__p1@FOPNL__chr16:15982440..15982475,-	0	-
chr16	16043475	16043476	protein_coding__p1@ABCC1__chr16:16043454..16043502,+	0	+
chr16	16326384	16326385	protein_coding__p1@NOMO3__chr16:16326373..16326388,+	0	+
chr16	17564816	17564817	protein_coding__p1@XYLT1__chr16:17564811..17564834,-	0	-
chr16	18496289	18496290	intergenic__NA__chr16:18496282..18496290,+	0	+
chr16	18573361	18573362	protein_coding__NA__chr16:18573343..18573370,-	0	-
chr16	18801655	18801656	protein_coding__p1@RPS15A__chr16:18801643..18801662,-	0	-
chr16	18812865	18812866	protein_coding__p1@ARL6IP1__chr16:18812860..18812878,-	0	-
chr16	18814420	18814421	intergenic__NA__chr16:18814417..18814423,+	0	+
chr16	18937802	18937803	div_pc__NA__chr16:18937773..18937806,-	0	-
chr16	18938097	18938098	div_lnc__NA__chr16:18938097..18938106,+	0	+
chr16	18995290	18995291	protein_coding__p1@TMC7__chr16:18995264..18995351,+	0	+
chr16	19076964	19076965	intergenic__NA__chr16:19076964..19076966,+	0	+
chr16	19078935	19078936	div_pc__p1@COQ7__chr16:19078928..19078944,+	0	+
chr16	19079151	19079152	div_lnc__NA__chr16:19079128..19079160,-	0	-
chr16	19098163	19098164	intergenic__NA__chr16:19098152..19098180,+	0	+
chr16	19125285	19125286	protein_coding__p1@ITPRIPL2__chr16:19125278..19125339,+	0	+
chr16	19179296	19179297	protein_coding__NA__chr16:19179287..19179302,+	0	+
chr16	19297052	19297053	protein_coding__p2@CLEC19A__chr16:19297047..19297058,+	0	+
chr16	19421829	19421830	protein_coding__p4@TMC5__chr16:19421803..19421848,+	0	+
chr16	19499222	19499223	antisense__p@chr16:19499214..19499237,-__chr16:19499214..19499237,-	0	-
chr16	19533419	19533420	protein_coding__p1@GDE1__chr16:19533404..19533450,-	0	-
chr16	19535263	19535264	protein_coding__p1@CCP110__chr16:19535235..19535286,+	0	+
chr16	19567024	19567025	protein_coding__p1@C16orf62__chr16:19567016..19567053,+	0	+
chr16	19727777	19727778	protein_coding__NA__chr16:19727777..19727778,+	0	+
chr16	19729525	19729526	protein_coding__p1@C16orf88__chr16:19729502..19729557,-	0	-
chr16	19777391	19777392	antisense__p@chr16:19777384..19777399,-__chr16:19777384..19777399,-	0	-
chr16	19897466	19897467	protein_coding__p@chr16:19897455..19897471,-__chr16:19897455..19897471,-	0	-
chr16	20085209	20085210	protein_coding__NA__chr16:20085204..20085216,-	0	-
chr16	20220189	20220190	intergenic__NA__chr16:20220189..20220190,+	0	+
chr16	20338828	20338829	protein_coding__p1@GP2__chr16:20338822..20338840,-	0	-
chr16	20367622	20367623	protein_coding__p@chr16:20367584..20367628,-__chr16:20367584..20367628,-	0	-
chr16	20397278	20397279	antisense__NA__chr16:20397271..20397285,+	0	+
chr16	20416058	20416059	protein_coding__p1@PDILT__chr16:20416053..20416064,-	0	-
chr16	20420855	20420856	protein_coding__p1@ACSM5__chr16:20420849..20420867,+	0	+
chr16	20462858	20462859	protein_coding__p1@ACSM2A__chr16:20462841..20462865,+	0	+
chr16	20498135	20498136	protein_coding__p@chr16:20498126..20498143,+__chr16:20498126..20498143,+	0	+
chr16	20587672	20587673	protein_coding__NA__chr16:20587665..20587692,-	0	-
chr16	20621461	20621462	protein_coding__NA__chr16:20621461..20621474,+	0	+
chr16	20708998	20708999	protein_coding__NA__chr16:20708998..20709009,-	0	-
chr16	20753425	20753426	protein_coding__NA__chr16:20753392..20753430,-	0	-
chr16	20817750	20817751	protein_coding__p8@LOC81691__chr16:20817746..20817755,+	0	+
chr16	20911205	20911206	protein_coding__p4@LYRM1__chr16:20911174..20911242,+	0	+
chr16	20911679	20911680	protein_coding__p1@DCUN1D3__chr16:20911641..20911720,-	0	-
chr16	21169999	21170000	protein_coding__p1@TMEM159__chr16:21169976..21170023,+	0	+
chr16	21171025	21171026	protein_coding__NA__chr16:21171008..21171026,-	0	-
chr16	21222894	21222895	protein_coding__p1@ZP2__chr16:21222887..21222900,-	0	-
chr16	21245019	21245020	protein_coding__p1@ANKS4B__chr16:21244993..21245042,+	0	+
chr16	21312204	21312205	antisense__p1@CRYM-AS1__chr16:21312184..21312213,+	0	+
chr16	21314380	21314381	protein_coding__p3@CRYM__chr16:21314360..21314392,-	0	-
chr16	21608528	21608529	protein_coding__p@chr16:21608525..21608535,+__chr16:21608525..21608535,+	0	+
chr16	21663928	21663929	protein_coding__p1@IGSF6__chr16:21663919..21663936,-	0	-
chr16	21695667	21695668	protein_coding__NA__chr16:21695667..21695668,+	0	+
chr16	21964618	21964619	protein_coding__p2@UQCRC2__chr16:21964612..21964626,+	0	+
chr16	22012430	22012431	protein_coding__p1@PDZD9__chr16:22012422..22012452,-	0	-
chr16	22018972	22018973	protein_coding__NA__chr16:22018967..22018978,+	0	+
chr16	22103589	22103590	div_lnc__NA__chr16:22103575..22103590,-	0	-
chr16	22103861	22103862	div_pc__p1@VWA3A__chr16:22103828..22103869,+	0	+
chr16	22217607	22217608	protein_coding__p1@EEF2K__chr16:22217577..22217667,+	0	+
chr16	22308754	22308755	protein_coding__p1@POLR3E__chr16:22308717..22308764,+	0	+
chr16	22376233	22376234	antisense__NA__chr16:22376232..22376234,+	0	+
chr16	22386155	22386156	antisense__NA__chr16:22386150..22386162,+	0	+
chr16	22448503	22448504	protein_coding__NA__chr16:22448501..22448521,-	0	-
chr16	22490419	22490420	protein_coding__NA__chr16:22490419..22490420,+	0	+
chr16	22825485	22825486	protein_coding__p1@HS3ST2__chr16:22825475..22825496,+	0	+
chr16	23031639	23031640	intergenic__NA__chr16:23031639..23031663,+	0	+
chr16	23160751	23160752	protein_coding__p1@USP31__chr16:23160696..23160787,-	0	-
chr16	23194066	23194067	protein_coding__p1@SCNN1G__chr16:23194058..23194081,+	0	+
chr16	23289560	23289561	protein_coding__NA__chr16:23289551..23289590,+	0	+
chr16	23464069	23464070	div_lnc__NA__chr16:23464055..23464109,+	0	+
chr16	23464492	23464493	div_pc__p1@COG7__chr16:23464459..23464533,-	0	-
chr16	23533374	23533375	protein_coding__NA__chr16:23533374..23533376,-	0	-
chr16	23568670	23568671	protein_coding__p1@EARS2__chr16:23568651..23568690,-	0	-
chr16	23569047	23569048	protein_coding__p1@UBFD1__chr16:23569021..23569062,+	0	+
chr16	23607636	23607637	protein_coding__p1@NDUFAB1__chr16:23607619..23607645,-	0	-
chr16	23617166	23617167	antisense__NA__chr16:23617165..23617182,+	0	+
chr16	23652579	23652580	protein_coding__p1@PALB2__chr16:23652570..23652663,-	0	-
chr16	23652751	23652752	protein_coding__p2@DCTN5__chr16:23652746..23652770,+	0	+
chr16	23681127	23681128	intergenic__NA__chr16:23681127..23681130,+	0	+
chr16	23683412	23683413	intergenic__NA__chr16:23683412..23683413,+	0	+
chr16	23688708	23688709	protein_coding__NA__chr16:23688708..23688709,+	0	+
chr16	23723431	23723432	antisense__NA__chr16:23723410..23723432,+	0	+
chr16	23724542	23724543	protein_coding__p1@ERN2__chr16:23724518..23724568,-	0	-
chr16	23765970	23765971	protein_coding__p4@CHP2__chr16:23765964..23765976,+	0	+
chr16	23847303	23847304	protein_coding__p1@PRKCB__chr16:23847267..23847335,+	0	+
chr16	24248066	24248067	intergenic__NA__chr16:24248027..24248080,+	0	+
chr16	24266911	24266912	protein_coding__p8@CACNG3__chr16:24266906..24266917,+	0	+
chr16	24506497	24506498	intergenic__p1@BX538205__chr16:24506492..24506513,-	0	-
chr16	24549078	24549079	protein_coding__p9@RBBP6__chr16:24549074..24549082,+	0	+
chr16	24621634	24621635	intergenic__p@chr16:24621546..24621640,+__chr16:24621546..24621640,+	0	+
chr16	24682391	24682392	intergenic__NA__chr16:24682382..24682392,-	0	-
chr16	24741030	24741031	protein_coding__p1@TNRC6A__chr16:24741013..24741058,+	0	+
chr16	24857283	24857284	protein_coding__p2@SLC5A11__chr16:24857276..24857302,+	0	+
chr16	25026973	25026974	protein_coding__NA__chr16:25026973..25026974,-	0	-
chr16	25078244	25078245	intergenic__p1@ENST00000500478__chr16:25078208..25078250,+	0	+
chr16	25122843	25122844	div_lnc__NA__chr16:25122836..25122898,-	0	-
chr16	25123062	25123063	div_pc__p1@LCMT1__chr16:25123041..25123088,+	0	+
chr16	25160352	25160353	antisense__p2@LOC100506655__chr16:25160345..25160360,-	0	-
chr16	25227081	25227082	protein_coding__NA__chr16:25227081..25227082,+	0	+
chr16	25269153	25269154	protein_coding__p1@ZKSCAN2__chr16:25269134..25269180,-	0	-
chr16	25703309	25703310	protein_coding__p1@HS3ST4__chr16:25703274..25703350,+	0	+
chr16	26329427	26329428	intergenic__NA__chr16:26329427..26329463,+	0	+
chr16	26606225	26606226	intergenic__NA__chr16:26606199..26606254,-	0	-
chr16	27078247	27078248	intergenic__p1@C16orf82__chr16:27078241..27078265,+	0	+
chr16	27079137	27079138	intergenic__NA__chr16:27079128..27079140,-	0	-
chr16	27188514	27188515	intergenic__NA__chr16:27188514..27188515,-	0	-
chr16	27214815	27214816	protein_coding__p2@JMJD5__chr16:27214802..27214834,+	0	+
chr16	27280076	27280077	protein_coding__p1@NSMCE1__chr16:27280050..27280101,-	0	-
chr16	27280170	27280171	protein_coding__NA__chr16:27280165..27280202,+	0	+
chr16	27325076	27325077	protein_coding__p2@IL4R__chr16:27324997..27325086,+	0	+
chr16	27413494	27413495	protein_coding__p1@IL21R__chr16:27413488..27413517,+	0	+
chr16	27561219	27561220	protein_coding__p1@GTF3C1__chr16:27561209..27561244,-	0	-
chr16	27561464	27561465	protein_coding__p1@KIAA0556__chr16:27561449..27561481,+	0	+
chr16	27730094	27730095	antisense__p1@LOC100128079__chr16:27730080..27730134,-	0	-
chr16	28074855	28074856	protein_coding__NA__chr16:28074851..28074871,-	0	-
chr16	28223284	28223285	protein_coding__p1@XPO6__chr16:28223229..28223308,-	0	-
chr16	28303385	28303386	div_lnc__p1@ENST00000501520,p1@uc002dpc.1__chr16:28303360..28303393,-	0	-
chr16	28303845	28303846	div_pc__p1@SBK1__chr16:28303804..28303864,+	0	+
chr16	28503343	28503344	protein_coding__p2@CLN3__chr16:28503327..28503356,-	0	-
chr16	28505966	28505967	protein_coding__p1@APOBR__chr16:28505955..28506001,+	0	+
chr16	28506865	28506866	protein_coding__p@chr16:28506840..28506942,-__chr16:28506840..28506942,-	0	-
chr16	28518154	28518155	protein_coding__p1@IL27__chr16:28518153..28518187,-	0	-
chr16	28550353	28550354	protein_coding__p4@NUPR1__chr16:28550348..28550365,-	0	-
chr16	28565245	28565246	protein_coding__p1@CCDC101__chr16:28565230..28565257,+	0	+
chr16	28608429	28608430	protein_coding__p3@SULT1A2__chr16:28608424..28608435,-	0	-
chr16	28634946	28634947	protein_coding__p5@SULT1A1__chr16:28634930..28634953,-	0	-
chr16	28722794	28722795	protein_coding__p1@EIF3CL,p1@EIF3C__chr16:28722774..28722807,+	0	+
chr16	28833916	28833917	intergenic__NA__chr16:28833907..28833930,-	0	-
chr16	28834390	28834391	protein_coding__p1@ATXN2L__chr16:28834303..28834467,+	0	+
chr16	28857683	28857684	protein_coding__p2@TUFM__chr16:28857677..28857690,-	0	-
chr16	28857926	28857927	protein_coding__p4@SH2B1__chr16:28857916..28857952,+	0	+
chr16	28874627	28874628	antisense__NA__chr16:28874619..28874640,-	0	-
chr16	28889808	28889809	protein_coding__p1@ATP2A1__chr16:28889801..28889818,+	0	+
chr16	28891236	28891237	antisense__p@chr16:28891201..28891273,-__chr16:28891201..28891273,-	0	-
chr16	28943296	28943297	protein_coding__p1@CD19__chr16:28943267..28943316,+	0	+
chr16	28947809	28947810	protein_coding__NA__chr16:28947797..28947847,-	0	-
chr16	28962128	28962129	protein_coding__NA__chr16:28962123..28962142,+	0	+
chr16	28978179	28978180	antisense__NA__chr16:28978179..28978181,-	0	-
chr16	28985626	28985627	protein_coding__p4@SPNS1__chr16:28985622..28985639,+	0	+
chr16	28996123	28996124	protein_coding__p7@LAT__chr16:28996114..28996166,+	0	+
chr16	29001773	29001774	antisense__NA__chr16:29001773..29001774,-	0	-
chr16	29231543	29231544	intergenic__p1@AK126407__chr16:29231538..29231546,-	0	-
chr16	29275926	29275927	intergenic__p@chr16:29275902..29275939,-__chr16:29275902..29275939,-	0	-
chr16	29674283	29674284	protein_coding__p2@SPN__chr16:29674277..29674306,+	0	+
chr16	29674567	29674568	protein_coding__p1@SPN__chr16:29674559..29674575,+	0	+
chr16	29756567	29756568	div_lnc__p1@ENST00000501801,p1@uc002dtq.1__chr16:29756562..29756583,+	0	+
chr16	29757288	29757289	div_pc__p1@C16orf54__chr16:29757272..29757347,-	0	-
chr16	29789576	29789577	protein_coding__p1@ZG16__chr16:29789573..29789606,+	0	+
chr16	29802074	29802075	protein_coding__p1@KIF22__chr16:29802036..29802086,+	0	+
chr16	29817445	29817446	protein_coding__p8@MAZ__chr16:29817433..29817468,+	0	+
chr16	29823178	29823179	div_pc__NA__chr16:29823174..29823183,+	0	+
chr16	29823298	29823299	div_lnc__NA__chr16:29823295..29823309,-	0	-
chr16	29827472	29827473	protein_coding__p1@C16orf53__chr16:29827406..29827529,+	0	+
chr16	29827809	29827810	protein_coding__p2@C16orf53__chr16:29827777..29827828,+	0	+
chr16	29831682	29831683	div_lnc__p@chr16:29831649..29831688,-__chr16:29831649..29831688,-	0	-
chr16	29831750	29831751	div_pc__p2@MVP__chr16:29831735..29831756,+	0	+
chr16	29832557	29832558	div_lnc__p1@uc002duh.1__chr16:29832535..29832565,-	0	-
chr16	29874541	29874542	div_pc__p1@CDIPT__chr16:29874462..29874596,-	0	-
chr16	29874898	29874899	div_lnc__NA__chr16:29874893..29874902,+	0	+
chr16	29910867	29910868	protein_coding__p1@SEZ6L2__chr16:29910853..29910903,-	0	-
chr16	29911684	29911685	protein_coding__p2@ASPHD1__chr16:29911666..29911728,+	0	+
chr16	29937535	29937536	div_pc__p1@KCTD13__chr16:29937476..29937555,-	0	-
chr16	29937626	29937627	div_lnc__NA__chr16:29937616..29937656,+	0	+
chr16	29952223	29952224	protein_coding__NA__chr16:29952205..29952229,+	0	+
chr16	29985192	29985193	protein_coding__p1@TAOK2__chr16:29985168..29985205,+	0	+
chr16	30006673	30006674	protein_coding__p4@INO80E__chr16:30006654..30006683,+	0	+
chr16	30007411	30007412	protein_coding__p2@HIRIP3__chr16:30007387..30007420,-	0	-
chr16	30034548	30034549	protein_coding__p@chr16:30034543..30034554,-__chr16:30034543..30034554,-	0	-
chr16	30034654	30034655	protein_coding__NA__chr16:30034652..30034657,+	0	+
chr16	30064360	30064361	protein_coding__p@chr16:30064329..30064367,-__chr16:30064329..30064367,-	0	-
chr16	30064483	30064484	protein_coding__p10@ALDOA__chr16:30064457..30064528,+	0	+
chr16	30087323	30087324	protein_coding__p1@PPP4C__chr16:30087288..30087360,+	0	+
chr16	30103241	30103242	protein_coding__NA__chr16:30103225..30103268,-	0	-
chr16	30107744	30107745	div_lnc__NA__chr16:30107678..30107753,+	0	+
chr16	30108238	30108239	div_pc__NA__chr16:30108233..30108248,-	0	-
chr16	30119371	30119372	antisense__NA__chr16:30119366..30119375,+	0	+
chr16	30124857	30124858	protein_coding__p1@GDPD3__chr16:30124849..30124867,-	0	-
chr16	30134819	30134820	protein_coding__NA__chr16:30134819..30134820,-	0	-
chr16	30194137	30194138	protein_coding__p@chr16:30194118..30194165,+__chr16:30194118..30194165,+	0	+
chr16	30196369	30196370	antisense__p@chr16:30196369..30196406,-__chr16:30196369..30196406,-	0	-
chr16	30205673	30205674	div_pc__NA__chr16:30205673..30205690,-	0	-
chr16	30366680	30366681	div_pc__p2@CD2BP2__chr16:30366672..30366688,-	0	-
chr16	30366754	30366755	div_lnc__NA__chr16:30366737..30366765,+	0	+
chr16	30381608	30381609	protein_coding__p2@TBC1D10B__chr16:30381580..30381633,-	0	-
chr16	30382285	30382286	protein_coding__NA__chr16:30382282..30382286,+	0	+
chr16	30389326	30389327	protein_coding__NA__chr16:30389309..30389327,+	0	+
chr16	30393881	30393882	protein_coding__p1@SEPT1__chr16:30393867..30393903,-	0	-
chr16	30407303	30407304	protein_coding__NA__chr16:30407298..30407314,-	0	-
chr16	30418616	30418617	protein_coding__NA__chr16:30418609..30418642,+	0	+
chr16	30441335	30441336	protein_coding__p1@DCTPP1__chr16:30441293..30441370,-	0	-
chr16	30457193	30457194	protein_coding__p1@SEPHS2__chr16:30457186..30457203,-	0	-
chr16	30484003	30484004	protein_coding__p2@ITGAL__chr16:30483962..30484018,+	0	+
chr16	30500552	30500553	antisense__NA__chr16:30500552..30500553,-	0	-
chr16	30510874	30510875	antisense__p1@LOC100506928__chr16:30510842..30510881,-	0	-
chr16	30538094	30538095	protein_coding__p3@ZNF768__chr16:30538079..30538124,-	0	-
chr16	30546156	30546157	div_pc__p1@ZNF747,p2@ZNF768__chr16:30546141..30546240,-	0	-
chr16	30546156	30546157	protein_coding__p1@ZNF747,p2@ZNF768__chr16:30546141..30546240,-	0	-
chr16	30546378	30546379	div_lnc__p1@ENST00000457283,p1@uc002dyp.1__chr16:30546359..30546410,+	0	+
chr16	30569684	30569685	protein_coding__p1@ZNF764__chr16:30569678..30569720,-	0	-
chr16	30569822	30569823	protein_coding__p4@ZNF764__chr16:30569801..30569845,-	0	-
chr16	30583561	30583562	div_lnc__p1@ENST00000486926__chr16:30583559..30583568,+	0	+
chr16	30583747	30583748	div_pc__NA__chr16:30583742..30583777,-	0	-
chr16	30597101	30597102	div_pc__NA__chr16:30597088..30597117,-	0	-
chr16	30597225	30597226	div_lnc__NA__chr16:30597212..30597236,+	0	+
chr16	30635368	30635369	protein_coding__NA__chr16:30635368..30635372,-	0	-
chr16	30662098	30662099	protein_coding__p2@PRR14__chr16:30662085..30662108,+	0	+
chr16	30669751	30669752	protein_coding__p@chr16:30669720..30669771,+__chr16:30669720..30669771,+	0	+
chr16	30709516	30709517	div_pc__p1@SRCAP__chr16:30709448..30709525,+	0	+
chr16	30710322	30710323	div_lnc__p@chr16:30710315..30710351,-__chr16:30710315..30710351,-	0	-
chr16	30759619	30759620	protein_coding__p7@PHKG2__chr16:30759616..30759623,+	0	+
chr16	30772920	30772921	protein_coding__p3@RNF40__chr16:30772913..30772936,+	0	+
chr16	30774502	30774503	protein_coding__NA__chr16:30774481..30774524,-	0	-
chr16	30789778	30789779	intergenic__NA__chr16:30789778..30789779,+	0	+
chr16	30798508	30798509	protein_coding__p1@ZNF629__chr16:30798492..30798535,-	0	-
chr16	30886351	30886352	antisense__NA__chr16:30886345..30886371,+	0	+
chr16	30907935	30907936	protein_coding__p1@CTF1__chr16:30907927..30907963,+	0	+
chr16	30934403	30934404	div_pc__NA__chr16:30934388..30934422,+	0	+
chr16	30934586	30934587	div_lnc__p1@FBXL19-AS1__chr16:30934572..30934601,-	0	-
chr16	30960437	30960438	protein_coding__p1@ORAI3__chr16:30960375..30960448,+	0	+
chr16	30968586	30968587	protein_coding__NA__chr16:30968579..30968607,+	0	+
chr16	30996541	30996542	protein_coding__p1@HSD3B7__chr16:30996502..30996558,+	0	+
chr16	30997165	30997166	protein_coding__NA__chr16:30997165..30997180,-	0	-
chr16	31021958	31021959	protein_coding__p1@STX1B__chr16:31021921..31022044,-	0	-
chr16	31044300	31044301	protein_coding__NA__chr16:31044295..31044314,+	0	+
chr16	31072717	31072718	protein_coding__NA__chr16:31072712..31072718,+	0	+
chr16	31085560	31085561	protein_coding__p1@ZNF668__chr16:31085514..31085576,-	0	-
chr16	31085745	31085746	protein_coding__p1@ZNF646__chr16:31085714..31085783,+	0	+
chr16	31100147	31100148	protein_coding__NA__chr16:31100144..31100180,-	0	-
chr16	31106236	31106237	protein_coding__p1@PRSS53,p2@VKORC1__chr16:31106211..31106315,-	0	-
chr16	31107317	31107318	protein_coding__NA__chr16:31107309..31107325,-	0	-
chr16	31117311	31117312	protein_coding__NA__chr16:31117311..31117312,+	0	+
chr16	31125266	31125267	protein_coding__NA__chr16:31125251..31125271,+	0	+
chr16	31142540	31142541	intergenic__NA__chr16:31142527..31142552,+	0	+
chr16	31147047	31147048	protein_coding__p1@PRSS8__chr16:31147020..31147058,-	0	-
chr16	31161417	31161418	protein_coding__NA__chr16:31161409..31161423,-	0	-
chr16	31191459	31191460	protein_coding__p1@FUS__chr16:31191456..31191463,+	0	+
chr16	31194597	31194598	antisense__NA__chr16:31194590..31194599,-	0	-
chr16	31213178	31213179	protein_coding__NA__chr16:31213173..31213184,+	0	+
chr16	31214522	31214523	protein_coding__NA__chr16:31214522..31214544,-	0	-
chr16	31225439	31225440	protein_coding__p2@TRIM72__chr16:31225432..31225453,+	0	+
chr16	31228649	31228650	protein_coding__NA__chr16:31228637..31228650,-	0	-
chr16	31237294	31237295	intergenic__NA__chr16:31237294..31237306,+	0	+
chr16	31271295	31271296	protein_coding__p1@ITGAM__chr16:31271274..31271307,+	0	+
chr16	31366509	31366510	protein_coding__p1@ITGAX__chr16:31366486..31366531,+	0	+
chr16	31404656	31404657	protein_coding__p1@ITGAD__chr16:31404650..31404662,+	0	+
chr16	31439680	31439681	protein_coding__p1@COX6A2__chr16:31439646..31439688,-	0	-
chr16	31454441	31454442	protein_coding__NA__chr16:31454441..31454453,-	0	-
chr16	31465365	31465366	intergenic__NA__chr16:31465361..31465366,-	0	-
chr16	31469593	31469594	protein_coding__NA__chr16:31469589..31469611,+	0	+
chr16	31471074	31471075	antisense__NA__chr16:31471060..31471085,-	0	-
chr16	31482905	31482906	protein_coding__NA__chr16:31482902..31482909,+	0	+
chr16	31494443	31494444	protein_coding__p1@SLC5A2__chr16:31494441..31494445,+	0	+
chr16	31499812	31499813	antisense__p@chr16:31499805..31499817,-__chr16:31499805..31499817,-	0	-
chr16	31519824	31519825	div_lnc__p@chr16:31519771..31519834,+__chr16:31519771..31519834,+	0	+
chr16	31520615	31520616	div_pc__NA__chr16:31520615..31520616,-	0	-
chr16	31539220	31539221	protein_coding__p1@AHSP__chr16:31539197..31539245,+	0	+
chr16	31564887	31564888	intergenic__p@chr16:31564881..31564892,-__chr16:31564881..31564892,-	0	-
chr16	31711767	31711768	intergenic__NA__chr16:31711767..31711768,-	0	-
chr16	31724584	31724585	protein_coding__p1@ZNF720__chr16:31724552..31724617,+	0	+
chr16	31885131	31885132	protein_coding__p1@ZNF267__chr16:31885093..31885165,+	0	+
chr16	32265549	32265550	protein_coding__NA__chr16:32265536..32265551,+	0	+
chr16	32275623	32275624	intergenic__NA__chr16:32275623..32275640,-	0	-
chr16	32896139	32896140	intergenic__NA__chr16:32896139..32896140,+	0	+
chr16	33357407	33357408	intergenic__NA__chr16:33357405..33357433,-	0	-
chr16	33647774	33647775	protein_coding__p1@IGHV3OR16-8__chr16:33647774..33647776,-	0	-
chr16	34214270	34214271	intergenic__NA__chr16:34214267..34214289,-	0	-
chr16	34256355	34256356	protein_coding__NA__chr16:34256348..34256384,+	0	+
chr16	34259179	34259180	intergenic__NA__chr16:34259179..34259180,-	0	-
chr16	34429798	34429799	intergenic__NA__chr16:34429795..34429802,-	0	-
chr16	34430145	34430146	intergenic__NA__chr16:34430143..34430147,+	0	+
chr16	34442272	34442273	intergenic__NA__chr16:34442267..34442279,+	0	+
chr16	34597924	34597925	intergenic__NA__chr16:34597917..34597925,+	0	+
chr16	34726787	34726788	intergenic__NA__chr16:34726779..34726793,-	0	-
chr16	34730842	34730843	intergenic__NA__chr16:34730800..34730877,-	0	-
chr16	34740832	34740833	intergenic__p1@uc002edy.2__chr16:34740829..34740837,-	0	-
chr16	46655279	46655280	protein_coding__p1@SHCBP1__chr16:46655208..46655316,-	0	-
chr16	46658730	46658731	intergenic__NA__chr16:46658730..46658731,-	0	-
chr16	46723431	46723432	protein_coding__NA__chr16:46723424..46723446,-	0	-
chr16	46723596	46723597	protein_coding__p1@ORC6__chr16:46723552..46723612,+	0	+
chr16	46737741	46737742	intergenic__NA__chr16:46737730..46737772,-	0	-
chr16	46865329	46865330	protein_coding__p2@C16orf87__chr16:46865286..46865347,-	0	-
chr16	46918295	46918296	protein_coding__p1@GPT2__chr16:46918235..46918337,+	0	+
chr16	47007581	47007582	div_pc__p1@DNAJA2__chr16:47007545..47007620,-	0	-
chr16	47007682	47007683	div_lnc__p@chr16:47007658..47007694,+__chr16:47007658..47007694,+	0	+
chr16	47177907	47177908	div_pc__p2@NETO2__chr16:47177874..47177922,-	0	-
chr16	47177999	47178000	div_lnc__p@chr16:47177982..47178032,+__chr16:47177982..47178032,+	0	+
chr16	47230129	47230130	antisense__NA__chr16:47230129..47230130,+	0	+
chr16	47333313	47333314	antisense__NA__chr16:47333304..47333338,+	0	+
chr16	47495241	47495242	protein_coding__p1@PHKB__chr16:47495225..47495259,+	0	+
chr16	47498100	47498101	protein_coding__NA__chr16:47498091..47498110,-	0	-
chr16	47920802	47920803	intergenic__p1@uc002eex.1__chr16:47920797..47920838,-	0	-
chr16	47999585	47999586	intergenic__NA__chr16:47999541..47999586,+	0	+
chr16	48189925	48189926	protein_coding__NA__chr16:48189920..48189929,-	0	-
chr16	48278210	48278211	protein_coding__p1@LONP2__chr16:48278178..48278336,+	0	+
chr16	48281449	48281450	protein_coding__p2@ABCC11__chr16:48281444..48281451,-	0	-
chr16	48482308	48482309	protein_coding__p6@SIAH1__chr16:48482307..48482351,-	0	-
chr16	48593590	48593591	antisense__NA__chr16:48593590..48593593,+	0	+
chr16	48653851	48653852	div_pc__NA__chr16:48653850..48653852,-	0	-
chr16	48654178	48654179	div_lnc__NA__chr16:48654163..48654189,+	0	+
chr16	48657347	48657348	intergenic__p@chr16:48657337..48657358,+__chr16:48657337..48657358,+	0	+
chr16	49315748	49315749	protein_coding__p1@CBLN1__chr16:49315731..49315754,-	0	-
chr16	49407714	49407715	protein_coding__p1@C16orf78__chr16:49407710..49407720,+	0	+
chr16	49487997	49487998	intergenic__NA__chr16:49487989..49487998,-	0	-
chr16	49488139	49488140	intergenic__NA__chr16:49488135..49488142,+	0	+
chr16	49891701	49891702	protein_coding__p10@ZNF423__chr16:49891694..49891706,-	0	-
chr16	49958052	49958053	intergenic__NA__chr16:49958049..49958098,-	0	-
chr16	50059172	50059173	protein_coding__p1@TMEM188__chr16:50059125..50059180,+	0	+
chr16	50099902	50099903	div_pc__p1@HEATR3__chr16:50099870..50099956,+	0	+
chr16	50100234	50100235	div_lnc__NA__chr16:50100208..50100256,-	0	-
chr16	50186825	50186826	protein_coding__p1@PAPD5__chr16:50186811..50186850,+	0	+
chr16	50280080	50280081	protein_coding__p@chr16:50280020..50280086,+__chr16:50280020..50280086,+	0	+
chr16	50402032	50402033	div_lnc__NA__chr16:50402029..50402033,+	0	+
chr16	50402883	50402884	div_pc__p1@BRD7__chr16:50402836..50402930,-	0	-
chr16	50430788	50430789	intergenic__p@chr16:50430783..50430797,-__chr16:50430783..50430797,-	0	-
chr16	50582306	50582307	protein_coding__p1@NKD1__chr16:50582298..50582316,+	0	+
chr16	50647591	50647592	antisense__NA__chr16:50647587..50647620,-	0	-
chr16	50680054	50680055	intergenic__p@chr16:50680042..50680056,+__chr16:50680042..50680056,+	0	+
chr16	50699411	50699412	intergenic__NA__chr16:50699411..50699412,+	0	+
chr16	50715209	50715210	protein_coding__p1@SNX20__chr16:50715196..50715235,-	0	-
chr16	50727525	50727526	protein_coding__p1@NOD2__chr16:50727479..50727546,+	0	+
chr16	50774752	50774753	intergenic__NA__chr16:50774747..50774756,-	0	-
chr16	50775996	50775997	div_pc__p1@CYLD__chr16:50775971..50776014,+	0	+
chr16	50776657	50776658	div_lnc__p@chr16:50776625..50776663,-__chr16:50776625..50776663,-	0	-
chr16	50837255	50837256	intergenic__NA__chr16:50837245..50837266,-	0	-
chr16	50840568	50840569	intergenic__NA__chr16:50840568..50840569,+	0	+
chr16	50913192	50913193	intergenic__p2@BC039549__chr16:50913188..50913197,-	0	-
chr16	50914087	50914088	intergenic__p@chr16:50914085..50914104,+__chr16:50914085..50914104,+	0	+
chr16	51051543	51051544	intergenic__NA__chr16:51051521..51051553,+	0	+
chr16	51090327	51090328	intergenic__NA__chr16:51090327..51090328,-	0	-
chr16	51183371	51183372	antisense__p@chr16:51183366..51183416,+__chr16:51183366..51183416,+	0	+
chr16	51185325	51185326	protein_coding__p2@SALL1__chr16:51185318..51185348,-	0	-
chr16	51796233	51796234	intergenic__NA__chr16:51796233..51796246,+	0	+
chr16	52112412	52112413	div_pc__NA__chr16:52112399..52112429,-	0	-
chr16	52112533	52112534	div_lnc__p@chr16:52112521..52112535,+__chr16:52112521..52112535,+	0	+
chr16	52119020	52119021	intergenic__p1@LOC100505619__chr16:52119019..52119021,-	0	-
chr16	52119172	52119173	intergenic__NA__chr16:52119167..52119180,+	0	+
chr16	52261876	52261877	intergenic__NA__chr16:52261867..52261877,-	0	-
chr16	52272040	52272041	intergenic__NA__chr16:52271998..52272054,+	0	+
chr16	52292426	52292427	intergenic__NA__chr16:52292426..52292427,+	0	+
chr16	52581715	52581716	protein_coding__NA__chr16:52581693..52581731,-	0	-
chr16	52640971	52640972	intergenic__NA__chr16:52640932..52640981,+	0	+
chr16	52656360	52656361	intergenic__NA__chr16:52656359..52656374,+	0	+
chr16	52686006	52686007	intergenic__NA__chr16:52685993..52686016,-	0	-
chr16	53086802	53086803	intergenic__NA__chr16:53086789..53086812,-	0	-
chr16	53088902	53088903	protein_coding__p1@CHD9__chr16:53088885..53088961,+	0	+
chr16	53407402	53407403	intergenic__p@chr16:53407383..53407418,+__chr16:53407383..53407418,+	0	+
chr16	53420630	53420631	intergenic__NA__chr16:53420629..53420631,+	0	+
chr16	53467891	53467892	protein_coding__NA__chr16:53467886..53467892,+	0	+
chr16	53538322	53538323	protein_coding__NA__chr16:53538312..53538351,-	0	-
chr16	53737758	53737759	protein_coding__p1@RPGRIP1L__chr16:53737742..53737790,-	0	-
chr16	53738067	53738068	protein_coding__p1@FTO__chr16:53738053..53738094,+	0	+
chr16	54088510	54088511	antisense__NA__chr16:54088509..54088511,-	0	-
chr16	54304723	54304724	protein_coding__p1@ENST00000561336__chr16:54304718..54304733,-	0	-
chr16	54320687	54320688	protein_coding__p1@IRX3__chr16:54320675..54320715,-	0	-
chr16	54404342	54404343	intergenic__p1@AK057319__chr16:54404329..54404367,-	0	-
chr16	54882189	54882190	intergenic__p@chr16:54882185..54882195,-__chr16:54882185..54882195,-	0	-
chr16	54963083	54963084	intergenic__p2@CRNDE__chr16:54963026..54963108,-	0	-
chr16	54964776	54964777	protein_coding__p1@IRX5__chr16:54964740..54964789,+	0	+
chr16	54968787	54968788	intergenic__NA__chr16:54968787..54968788,+	0	+
chr16	54972582	54972583	intergenic__p1@ENST00000558156,p1@ENST00000559802__chr16:54972581..54972585,-	0	-
chr16	55357675	55357676	protein_coding__NA__chr16:55357671..55357676,+	0	+
chr16	55367518	55367519	intergenic__NA__chr16:55367518..55367520,-	0	-
chr16	55423699	55423700	protein_coding__NA__chr16:55423660..55423700,+	0	+
chr16	55496255	55496256	antisense__NA__chr16:55496250..55496262,-	0	-
chr16	55542983	55542984	protein_coding__p1@LPCAT2__chr16:55542976..55543003,+	0	+
chr16	55600595	55600596	protein_coding__p1@CAPNS2__chr16:55600580..55600632,+	0	+
chr16	55689524	55689525	protein_coding__NA__chr16:55689511..55689542,+	0	+
chr16	55867007	55867008	protein_coding__p1@CES1__chr16:55866997..55867041,-	0	-
chr16	55989942	55989943	protein_coding__NA__chr16:55989939..55989946,-	0	-
chr16	56142900	56142901	intergenic__p1@BC033938__chr16:56142895..56142903,+	0	+
chr16	56220217	56220218	intergenic__NA__chr16:56220217..56220218,-	0	-
chr16	56225011	56225012	div_lnc__NA__chr16:56225005..56225019,-	0	-
chr16	56225301	56225302	div_pc__p2@GNAO1__chr16:56225248..56225307,+	0	+
chr16	56228393	56228394	antisense__NA__chr16:56228387..56228408,-	0	-
chr16	56443381	56443382	antisense__NA__chr16:56443381..56443392,+	0	+
chr16	56459452	56459453	protein_coding__p1@AMFR__chr16:56459354..56459471,-	0	-
chr16	56485467	56485468	protein_coding__p1@OGFOD1__chr16:56485425..56485490,+	0	+
chr16	56486127	56486128	protein_coding__NA__chr16:56486120..56486128,-	0	-
chr16	56553935	56553936	protein_coding__p1@BBS2__chr16:56553882..56553992,-	0	-
chr16	56598984	56598985	protein_coding__p1@MT4__chr16:56598984..56598990,+	0	+
chr16	56622971	56622972	protein_coding__NA__chr16:56622966..56622985,+	0	+
chr16	56642076	56642077	protein_coding__p2@MT2A__chr16:56642041..56642084,+	0	+
chr16	56645487	56645488	intergenic__NA__chr16:56645487..56645488,-	0	-
chr16	56659692	56659693	protein_coding__p1@MT1E__chr16:56659687..56659703,+	0	+
chr16	56666167	56666168	protein_coding__p@chr16:56666151..56666168,-__chr16:56666151..56666168,-	0	-
chr16	56666570	56666571	protein_coding__p2@MT1M__chr16:56666563..56666580,+	0	+
chr16	56672580	56672581	protein_coding__p2@MT1A__chr16:56672571..56672587,+	0	+
chr16	56685797	56685798	protein_coding__p1@MT1B__chr16:56685796..56685801,+	0	+
chr16	56691617	56691618	protein_coding__NA__chr16:56691605..56691639,+	0	+
chr16	56701976	56701977	protein_coding__p1@MT1G__chr16:56701968..56701983,-	0	-
chr16	56703725	56703726	protein_coding__p1@MT1H__chr16:56703703..56703733,+	0	+
chr16	56716382	56716383	protein_coding__p1@MT1X__chr16:56716373..56716390,+	0	+
chr16	56763862	56763863	div_lnc__NA__chr16:56763857..56763873,-	0	-
chr16	56764062	56764063	div_pc__p1@NUP93__chr16:56764022..56764098,+	0	+
chr16	56899120	56899121	protein_coding__p1@SLC12A3__chr16:56899114..56899127,+	0	+
chr16	56966053	56966054	protein_coding__p1@HERPUD1__chr16:56966047..56966066,+	0	+
chr16	56995861	56995862	protein_coding__p1@CETP__chr16:56995854..56995876,+	0	+
chr16	57023468	57023469	protein_coding__p1@NLRC5__chr16:57023445..57023514,+	0	+
chr16	57126357	57126358	div_lnc__NA__chr16:57126349..57126360,-	0	-
chr16	57126513	57126514	div_pc__p1@CPNE2__chr16:57126482..57126552,+	0	+
chr16	57219950	57219951	protein_coding__p1@FAM192A__chr16:57219926..57219964,-	0	-
chr16	57220063	57220064	protein_coding__p3@RSPRY1__chr16:57220060..57220064,+	0	+
chr16	57279037	57279038	protein_coding__p3@ARL2BP__chr16:57279004..57279050,+	0	+
chr16	57286530	57286531	antisense__NA__chr16:57286530..57286546,-	0	-
chr16	57318583	57318584	protein_coding__p1@PLLP__chr16:57318566..57318595,-	0	-
chr16	57392694	57392695	protein_coding__p1@CCL22__chr16:57392687..57392702,+	0	+
chr16	57406401	57406402	protein_coding__p1@CX3CL1__chr16:57406393..57406411,+	0	+
chr16	57438589	57438590	protein_coding__NA__chr16:57438589..57438590,+	0	+
chr16	57481296	57481297	protein_coding__p1@CIAPIN1__chr16:57481283..57481327,-	0	-
chr16	57481393	57481394	protein_coding__p1@COQ9__chr16:57481382..57481420,+	0	+
chr16	57496590	57496591	protein_coding__p1@POLR2C__chr16:57496545..57496616,+	0	+
chr16	57521233	57521234	protein_coding__NA__chr16:57521229..57521235,-	0	-
chr16	57570479	57570480	protein_coding__p1@CCDC102A__chr16:57570450..57570504,-	0	-
chr16	57576369	57576370	protein_coding__NA__chr16:57576366..57576376,+	0	+
chr16	57644560	57644561	protein_coding__NA__chr16:57644560..57644564,+	0	+
chr16	57665405	57665406	antisense__NA__chr16:57665381..57665406,-	0	-
chr16	57702217	57702218	protein_coding__p1@GPR97__chr16:57702210..57702233,+	0	+
chr16	57728720	57728721	protein_coding__p1@CCDC135__chr16:57728701..57728748,+	0	+
chr16	57769692	57769693	protein_coding__p1@KATNB1__chr16:57769635..57769702,+	0	+
chr16	57832126	57832127	protein_coding__NA__chr16:57832114..57832145,+	0	+
chr16	57896956	57896957	protein_coding__NA__chr16:57896923..57896957,-	0	-
chr16	58005011	58005012	protein_coding__p1@CNGB1__chr16:58004992..58005021,-	0	-
chr16	58010447	58010448	protein_coding__p2@TEPP__chr16:58010442..58010459,+	0	+
chr16	58033506	58033507	protein_coding__p@chr16:58033492..58033532,+__chr16:58033492..58033532,+	0	+
chr16	58034575	58034576	protein_coding__p6@ZNF319__chr16:58034520..58034622,-	0	-
chr16	58059703	58059704	protein_coding__p1@MMP15__chr16:58059649..58059736,+	0	+
chr16	58150792	58150793	antisense__NA__chr16:58150775..58150793,+	0	+
chr16	58163284	58163285	div_pc__p2@C16orf80__chr16:58163262..58163292,-	0	-
chr16	58163443	58163444	div_lnc__NA__chr16:58163417..58163449,+	0	+
chr16	58230918	58230919	div_lnc__p@chr16:58230913..58230924,+__chr16:58230913..58230924,+	0	+
chr16	58231686	58231687	div_pc__p3@CSNK2A2__chr16:58231676..58231693,-	0	-
chr16	58264755	58264756	protein_coding__NA__chr16:58264755..58264756,+	0	+
chr16	58328907	58328908	protein_coding__p1@PRSS54__chr16:58328884..58328914,-	0	-
chr16	58328983	58328984	protein_coding__NA__chr16:58328979..58328998,+	0	+
chr16	58455229	58455230	intergenic__p@chr16:58455225..58455231,+__chr16:58455225..58455231,+	0	+
chr16	58496225	58496226	protein_coding__p@chr16:58496220..58496231,+__chr16:58496220..58496231,+	0	+
chr16	58549433	58549434	protein_coding__p1@SETD6__chr16:58549412..58549443,+	0	+
chr16	58663729	58663730	protein_coding__p1@CNOT1__chr16:58663720..58663753,-	0	-
chr16	58718646	58718647	protein_coding__p1@SLC38A7__chr16:58718638..58718689,-	0	-
chr16	58767814	58767815	div_lnc__NA__chr16:58767804..58767820,+	0	+
chr16	58768219	58768220	div_pc__p1@GOT2__chr16:58768177..58768264,-	0	-
chr16	58914223	58914224	intergenic__NA__chr16:58914209..58914255,-	0	-
chr16	59788946	59788947	protein_coding__NA__chr16:59788935..59788957,-	0	-
chr16	61952194	61952195	antisense__NA__chr16:61952194..61952197,+	0	+
chr16	62070911	62070912	protein_coding__NA__chr16:62070908..62070917,-	0	-
chr16	62630275	62630276	intergenic__NA__chr16:62630273..62630278,+	0	+
chr16	63651949	63651950	intergenic__p@chr16:63651939..63651957,-__chr16:63651939..63651957,-	0	-
chr16	63764140	63764141	intergenic__p@chr16:63764128..63764141,+__chr16:63764128..63764141,+	0	+
chr16	64377838	64377839	intergenic__NA__chr16:64377838..64377839,-	0	-
chr16	64398670	64398671	intergenic__NA__chr16:64398670..64398684,+	0	+
chr16	65160026	65160027	protein_coding__p@chr16:65160001..65160033,-__chr16:65160001..65160033,-	0	-
chr16	65210689	65210690	intergenic__NA__chr16:65210667..65210707,-	0	-
chr16	65268813	65268814	intergenic__p@chr16:65268795..65268836,-__chr16:65268795..65268836,-	0	-
chr16	65610199	65610200	intergenic__p1@LOC283867__chr16:65610198..65610205,-	0	-
chr16	66400538	66400539	protein_coding__p2@CDH5__chr16:66400533..66400545,+	0	+
chr16	66442426	66442427	intergenic__p1@ENST00000499966,p1@uc002eoo.1__chr16:66442411..66442461,+	0	+
chr16	66461216	66461217	protein_coding__p1@BEAN1__chr16:66461175..66461230,+	0	+
chr16	66551231	66551232	protein_coding__NA__chr16:66551231..66551248,-	0	-
chr16	66586384	66586385	protein_coding__p@chr16:66586365..66586412,-__chr16:66586365..66586412,-	0	-
chr16	66586484	66586485	protein_coding__p1@CKLF-CMTM1,p1@CKLF__chr16:66586461..66586567,+	0	+
chr16	66600356	66600357	protein_coding__p2@CMTM1__chr16:66600315..66600370,+	0	+
chr16	66613365	66613366	protein_coding__p1@CMTM2__chr16:66613357..66613372,+	0	+
chr16	66614620	66614621	antisense__NA__chr16:66614607..66614635,-	0	-
chr16	66637771	66637772	protein_coding__NA__chr16:66637761..66637777,+	0	+
chr16	66730644	66730645	protein_coding__p1@CMTM4__chr16:66730583..66730689,-	0	-
chr16	66785580	66785581	div_lnc__NA__chr16:66785580..66785611,+	0	+
chr16	66785736	66785737	div_pc__p2@DYNC1LI2__chr16:66785699..66785759,-	0	-
chr16	66835486	66835487	protein_coding__p2@CCDC79__chr16:66835480..66835492,-	0	-
chr16	66878292	66878293	protein_coding__NA__chr16:66878260..66878301,+	0	+
chr16	66907155	66907156	protein_coding__p@chr16:66907139..66907169,-__chr16:66907139..66907169,-	0	-
chr16	66912490	66912491	protein_coding__NA__chr16:66912486..66912500,+	0	+
chr16	66952787	66952788	protein_coding__p2@CDH16__chr16:66952781..66952794,-	0	-
chr16	66959437	66959438	protein_coding__p1@RRAD__chr16:66959429..66959444,-	0	-
chr16	66968284	66968285	protein_coding__p1@FAM96B__chr16:66968272..66968323,-	0	-
chr16	66968386	66968387	protein_coding__p1@CES2__chr16:66968343..66968402,+	0	+
chr16	66995136	66995137	protein_coding__p2@CES3__chr16:66995121..66995142,+	0	+
chr16	67022491	67022492	protein_coding__p4@CES4A__chr16:67022476..67022498,+	0	+
chr16	67063010	67063011	protein_coding__p3@CBFB__chr16:67062996..67063016,+	0	+
chr16	67143845	67143846	protein_coding__p1@C16orf70__chr16:67143828..67143873,+	0	+
chr16	67184864	67184865	protein_coding__p1@B3GNT9__chr16:67184854..67184907,-	0	-
chr16	67193801	67193802	protein_coding__p1@TRADD__chr16:67193784..67193829,-	0	-
chr16	67193861	67193862	protein_coding__p1@FBXL8__chr16:67193841..67193897,+	0	+
chr16	67197293	67197294	protein_coding__NA__chr16:67197280..67197315,+	0	+
chr16	67204062	67204063	protein_coding__NA__chr16:67204062..67204064,+	0	+
chr16	67217865	67217866	protein_coding__p1@KIAA0895L__chr16:67217851..67217897,-	0	-
chr16	67224026	67224027	protein_coding__p1@EXOC3L1__chr16:67224002..67224047,-	0	-
chr16	67226069	67226070	protein_coding__p1@E2F4__chr16:67226019..67226127,+	0	+
chr16	67233033	67233034	protein_coding__p1@ELMO3__chr16:67233007..67233061,+	0	+
chr16	67260918	67260919	protein_coding__p1@LRRC29__chr16:67260905..67260952,-	0	-
chr16	67261042	67261043	protein_coding__p1@TMEM208__chr16:67261008..67261073,+	0	+
chr16	67271377	67271378	protein_coding__NA__chr16:67271373..67271381,+	0	+
chr16	67281383	67281384	protein_coding__p1@FHOD1__chr16:67281363..67281410,-	0	-
chr16	67311482	67311483	protein_coding__NA__chr16:67311452..67311491,+	0	+
chr16	67360643	67360644	protein_coding__p1@KCTD19__chr16:67360631..67360650,-	0	-
chr16	67360717	67360718	protein_coding__p1@LRRC36__chr16:67360712..67360752,+	0	+
chr16	67427400	67427401	protein_coding__p1@TPPP3__chr16:67427389..67427408,-	0	-
chr16	67450358	67450359	protein_coding__p1@ZDHHC1__chr16:67450325..67450406,-	0	-
chr16	67464549	67464550	div_pc__p2@HSD11B2__chr16:67464504..67464564,+	0	+
chr16	67464840	67464841	div_lnc__p@chr16:67464830..67464845,-__chr16:67464830..67464845,-	0	-
chr16	67515047	67515048	div_pc__p1@ATP6V0D1__chr16:67514983..67515130,-	0	-
chr16	67515306	67515307	div_lnc__p@chr16:67515264..67515316,+__chr16:67515264..67515316,+	0	+
chr16	67517449	67517450	protein_coding__p1@AGRP__chr16:67517444..67517455,-	0	-
chr16	67552325	67552326	protein_coding__p@chr16:67552303..67552342,+__chr16:67552303..67552342,+	0	+
chr16	67574249	67574250	antisense__NA__chr16:67574229..67574250,-	0	-
chr16	67576444	67576445	antisense__NA__chr16:67576436..67576457,-	0	-
chr16	67576771	67576772	antisense__NA__chr16:67576742..67576772,-	0	-
chr16	67596222	67596223	div_lnc__NA__chr16:67596214..67596232,-	0	-
chr16	67596486	67596487	div_pc__p1@CTCF__chr16:67596417..67596497,+	0	+
chr16	67597794	67597795	antisense__p@chr16:67597789..67597800,-__chr16:67597789..67597800,-	0	-
chr16	67678829	67678830	protein_coding__p4@RLTPR__chr16:67678818..67678848,+	0	+
chr16	67694199	67694200	protein_coding__p2@ACD__chr16:67694183..67694205,-	0	-
chr16	67694873	67694874	protein_coding__p1@PARD6A__chr16:67694849..67694894,+	0	+
chr16	67700718	67700719	protein_coding__p1@C16orf86__chr16:67700673..67700774,+	0	+
chr16	67701310	67701311	protein_coding__p@chr16:67701309..67701312,-__chr16:67701309..67701312,-	0	-
chr16	67753218	67753219	protein_coding__p1@GFOD2__chr16:67753206..67753268,-	0	-
chr16	67840462	67840463	protein_coding__p1@RANBP10__chr16:67840442..67840471,-	0	-
chr16	67840804	67840805	protein_coding__p1@TSNAXIP1__chr16:67840780..67840832,+	0	+
chr16	67876235	67876236	protein_coding__p1@THAP11__chr16:67876180..67876242,+	0	+
chr16	67880784	67880785	protein_coding__p2@NUTF2__chr16:67880779..67880790,+	0	+
chr16	67881657	67881658	protein_coding__p3@CENPT__chr16:67881647..67881663,-	0	-
chr16	67906971	67906972	protein_coding__p1@EDC4__chr16:67906939..67907042,+	0	+
chr16	67918787	67918788	protein_coding__p1@NRN1L__chr16:67918770..67918820,+	0	+
chr16	67927156	67927157	protein_coding__p1@PSKH1__chr16:67927147..67927180,+	0	+
chr16	67965764	67965765	protein_coding__p1@CTRL__chr16:67965756..67965771,-	0	-
chr16	67978022	67978023	protein_coding__p1@LCAT__chr16:67978016..67978032,-	0	-
chr16	68003526	68003527	protein_coding__NA__chr16:68003521..68003532,-	0	-
chr16	68014401	68014402	protein_coding__p1@DPEP3__chr16:68014387..68014423,-	0	-
chr16	68021656	68021657	protein_coding__NA__chr16:68021634..68021679,+	0	+
chr16	68034488	68034489	protein_coding__p2@DPEP2__chr16:68034470..68034496,-	0	-
chr16	68049715	68049716	antisense__NA__chr16:68049692..68049718,-	0	-
chr16	68057127	68057128	protein_coding__p1@DDX28__chr16:68057104..68057146,-	0	-
chr16	68118675	68118676	protein_coding__NA__chr16:68118650..68118688,+	0	+
chr16	68271969	68271970	protein_coding__NA__chr16:68271949..68271970,-	0	-
chr16	68279275	68279276	protein_coding__p1@PLA2G15__chr16:68279256..68279309,+	0	+
chr16	68294224	68294225	antisense__NA__chr16:68294211..68294225,-	0	-
chr16	68298452	68298453	protein_coding__p1@SLC7A6__chr16:68298405..68298461,+	0	+
chr16	68344848	68344849	protein_coding__p1@SLC7A6OS__chr16:68344830..68344859,-	0	-
chr16	68344956	68344957	protein_coding__p1@PRMT7__chr16:68344879..68344970,+	0	+
chr16	68482408	68482409	protein_coding__p1@SMPD3__chr16:68482394..68482417,-	0	-
chr16	68564035	68564036	protein_coding__p2@ZFP90__chr16:68564003..68564050,+	0	+
chr16	68670174	68670175	protein_coding__NA__chr16:68670158..68670178,+	0	+
chr16	68680085	68680086	antisense__p@chr16:68680075..68680109,-__chr16:68680075..68680109,-	0	-
chr16	68771194	68771195	protein_coding__p1@CDH1__chr16:68771187..68771201,+	0	+
chr16	68857428	68857429	antisense__NA__chr16:68857422..68857450,-	0	-
chr16	68877506	68877507	protein_coding__p2@TMCO7__chr16:68877496..68877521,+	0	+
chr16	69139464	69139465	protein_coding__NA__chr16:69139462..69139470,+	0	+
chr16	69154364	69154365	protein_coding__NA__chr16:69154356..69154385,-	0	-
chr16	69165234	69165235	protein_coding__NA__chr16:69165234..69165235,+	0	+
chr16	69166472	69166473	protein_coding__p1@CHTF8__chr16:69166460..69166498,-	0	-
chr16	69221066	69221067	protein_coding__p1@SNTB2__chr16:69221028..69221092,+	0	+
chr16	69333581	69333582	protein_coding__NA__chr16:69333577..69333586,+	0	+
chr16	69345258	69345259	protein_coding__p1@VPS4A__chr16:69345243..69345312,+	0	+
chr16	69364490	69364491	protein_coding__p1@PDF__chr16:69364467..69364516,-	0	-
chr16	69368774	69368775	protein_coding__NA__chr16:69368758..69368777,-	0	-
chr16	69373337	69373338	protein_coding__p7@NIP7__chr16:69373323..69373371,+	0	+
chr16	69373466	69373467	protein_coding__p1@COG8__chr16:69373450..69373484,-	0	-
chr16	69385688	69385689	protein_coding__p1@TMED6__chr16:69385681..69385694,-	0	-
chr16	69390266	69390267	protein_coding__NA__chr16:69390228..69390274,-	0	-
chr16	69442473	69442474	protein_coding__NA__chr16:69442470..69442494,-	0	-
chr16	69458522	69458523	protein_coding__p2@CYB5B__chr16:69458513..69458530,+	0	+
chr16	69599868	69599869	protein_coding__p1@NFAT5__chr16:69599861..69599885,+	0	+
chr16	69743853	69743854	antisense__NA__chr16:69743850..69743867,+	0	+
chr16	69760462	69760463	div_pc__p1@NQO1__chr16:69760453..69760476,-	0	-
chr16	69760917	69760918	div_lnc__p@chr16:69760911..69760933,+__chr16:69760911..69760933,+	0	+
chr16	69788826	69788827	protein_coding__p1@NOB1__chr16:69788816..69788846,-	0	-
chr16	69796234	69796235	protein_coding__p1@WWP2__chr16:69796212..69796275,+	0	+
chr16	70148247	70148248	protein_coding__p1@PDPR__chr16:70148230..70148270,+	0	+
chr16	70207352	70207353	div_lnc__p1@ENST00000502126,p1@uc002eyi.1__chr16:70207349..70207353,-	0	-
chr16	70207689	70207690	div_pc__p1@CLEC18C__chr16:70207686..70207690,+	0	+
chr16	70285823	70285824	protein_coding__p1@EXOSC6__chr16:70285797..70285882,-	0	-
chr16	70323429	70323430	protein_coding__p2@AARS__chr16:70323422..70323463,-	0	-
chr16	70323555	70323556	protein_coding__NA__chr16:70323551..70323581,+	0	+
chr16	70333096	70333097	protein_coding__p1@DDX19B,p2@DDX19A__chr16:70333059..70333130,+	0	+
chr16	70380663	70380664	div_lnc__p1@LOC100506083__chr16:70380650..70380699,-	0	-
chr16	70380807	70380808	div_pc__p1@DDX19A__chr16:70380764..70380819,+	0	+
chr16	70472965	70472966	protein_coding__p1@ST3GAL2__chr16:70472946..70473024,-	0	-
chr16	70488497	70488498	protein_coding__p1@FUK__chr16:70488480..70488513,+	0	+
chr16	70557450	70557451	protein_coding__p1@COG4__chr16:70557430..70557469,-	0	-
chr16	70557718	70557719	protein_coding__p1@SF3B3__chr16:70557685..70557730,+	0	+
chr16	70609997	70609998	intergenic__NA__chr16:70609995..70610026,+	0	+
chr16	70613801	70613802	protein_coding__p2@IL34__chr16:70613770..70613807,+	0	+
chr16	70695525	70695526	protein_coding__NA__chr16:70695525..70695526,+	0	+
chr16	70719955	70719956	protein_coding__p1@MTSS1L__chr16:70719925..70719989,-	0	-
chr16	70780959	70780960	antisense__NA__chr16:70780957..70780961,+	0	+
chr16	70788997	70788998	antisense__p1@ENST00000398177,p1@uc002ezp.1__chr16:70788992..70789045,+	0	+
chr16	70835060	70835061	protein_coding__p1@VAC14__chr16:70835034..70835081,-	0	-
chr16	71114771	71114772	antisense__p@chr16:71114767..71114777,+__chr16:71114767..71114777,+	0	+
chr16	71264603	71264604	protein_coding__p1@HYDIN__chr16:71264580..71264638,-	0	-
chr16	71323624	71323625	protein_coding__p5@FTSJD1__chr16:71323617..71323632,-	0	-
chr16	71392625	71392626	protein_coding__p1@CALB2__chr16:71392619..71392635,+	0	+
chr16	71460366	71460367	intergenic__NA__chr16:71460364..71460369,-	0	-
chr16	71496196	71496197	div_lnc__NA__chr16:71496191..71496212,+	0	+
chr16	71497006	71497007	div_pc__NA__chr16:71496985..71497028,-	0	-
chr16	71523226	71523227	protein_coding__p2@ZNF23,p3@ZNF19__chr16:71523222..71523232,-	0	-
chr16	71547779	71547780	antisense__NA__chr16:71547777..71547794,+	0	+
chr16	71559174	71559175	protein_coding__NA__chr16:71559174..71559175,+	0	+
chr16	71598842	71598843	div_pc__p@chr16:71598823..71598868,-__chr16:71598823..71598868,-	0	-
chr16	71598888	71598889	div_lnc__p@chr16:71598878..71598922,+__chr16:71598878..71598922,+	0	+
chr16	71610994	71610995	protein_coding__p1@TAT__chr16:71610985..71610999,-	0	-
chr16	71660086	71660087	div_pc__p1@MARVELD3__chr16:71660079..71660102,+	0	+
chr16	71660859	71660860	div_lnc__NA__chr16:71660844..71660865,-	0	-
chr16	71757084	71757085	antisense__NA__chr16:71757064..71757093,+	0	+
chr16	71758603	71758604	protein_coding__p2@PHLPP2__chr16:71758602..71758604,-	0	-
chr16	71842961	71842962	protein_coding__p2@AP1G1__chr16:71842952..71843016,-	0	-
chr16	71879878	71879879	protein_coding__p1@ATXN1L__chr16:71879861..71879927,+	0	+
chr16	71929238	71929239	protein_coding__NA__chr16:71929230..71929244,-	0	-
chr16	72042648	72042649	protein_coding__p1@DHODH__chr16:72042636..72042660,+	0	+
chr16	72088403	72088404	protein_coding__p1@HPR,p4@HP__chr16:72088376..72088407,+	0	+
chr16	72127745	72127746	protein_coding__p2@DHX38__chr16:72127670..72127755,+	0	+
chr16	72128276	72128277	protein_coding__p5@TXNL4B__chr16:72128270..72128282,-	0	-
chr16	72208615	72208616	protein_coding__NA__chr16:72208612..72208616,-	0	-
chr16	72459844	72459845	intergenic__p1@uc002fch.1__chr16:72459838..72459857,+	0	+
chr16	72698868	72698869	intergenic__p@chr16:72698834..72698913,-__chr16:72698834..72698913,-	0	-
chr16	72699031	72699032	intergenic__p1@uc002fcj.1__chr16:72699021..72699069,+	0	+
chr16	72823319	72823320	antisense__NA__chr16:72823318..72823320,+	0	+
chr16	72840853	72840854	antisense__NA__chr16:72840853..72840854,+	0	+
chr16	73093200	73093201	div_pc__p3@ZFHX3__chr16:73093174..73093209,-	0	-
chr16	73094232	73094233	div_lnc__NA__chr16:73094231..73094236,+	0	+
chr16	73126409	73126410	intergenic__NA__chr16:73126403..73126410,+	0	+
chr16	73178407	73178408	protein_coding__NA__chr16:73178407..73178408,-	0	-
chr16	73265921	73265922	intergenic__NA__chr16:73265909..73265953,+	0	+
chr16	73420712	73420713	intergenic__NA__chr16:73420709..73420723,+	0	+
chr16	73533167	73533168	intergenic__NA__chr16:73533155..73533168,+	0	+
chr16	73577825	73577826	intergenic__NA__chr16:73577806..73577834,+	0	+
chr16	73846458	73846459	intergenic__NA__chr16:73846455..73846469,+	0	+
chr16	74316255	74316256	intergenic__NA__chr16:74316255..74316256,+	0	+
chr16	74330624	74330625	div_lnc__p@chr16:74330612..74330680,-__chr16:74330612..74330680,-	0	-
chr16	74330714	74330715	div_pc__p1@PSMD7__chr16:74330688..74330746,+	0	+
chr16	74346496	74346497	intergenic__NA__chr16:74346496..74346497,+	0	+
chr16	74401339	74401340	intergenic__NA__chr16:74401339..74401342,+	0	+
chr16	74455303	74455304	div_pc__NA__chr16:74455303..74455309,-	0	-
chr16	74456139	74456140	div_lnc__NA__chr16:74456139..74456140,+	0	+
chr16	74483672	74483673	intergenic__NA__chr16:74483668..74483701,-	0	-
chr16	74641011	74641012	protein_coding__p1@GLG1__chr16:74640986..74641022,-	0	-
chr16	74700756	74700757	protein_coding__p1@RFWD3__chr16:74700747..74700804,-	0	-
chr16	74734759	74734760	protein_coding__p1@MLKL__chr16:74734742..74734827,-	0	-
chr16	74808717	74808718	protein_coding__p2@FA2H__chr16:74808710..74808735,-	0	-
chr16	75032921	75032922	protein_coding__p1@ZNRF1__chr16:75032901..75032974,+	0	+
chr16	75033991	75033992	protein_coding__NA__chr16:75033984..75034010,-	0	-
chr16	75145223	75145224	antisense__NA__chr16:75145223..75145224,-	0	-
chr16	75150677	75150678	protein_coding__p1@LDHD__chr16:75150665..75150699,-	0	-
chr16	75153309	75153310	intergenic__NA__chr16:75153308..75153312,+	0	+
chr16	75182421	75182422	protein_coding__p1@ZFP1__chr16:75182376..75182458,+	0	+
chr16	75241056	75241057	protein_coding__p1@CTRB2__chr16:75241050..75241073,-	0	-
chr16	75252885	75252886	protein_coding__p1@CTRB1__chr16:75252878..75252893,+	0	+
chr16	75301904	75301905	protein_coding__p8@BCAR1__chr16:75301886..75301914,-	0	-
chr16	75467398	75467399	protein_coding__p1@CFDP1__chr16:75467318..75467408,-	0	-
chr16	75498566	75498567	protein_coding__p1@TMEM170A__chr16:75498553..75498621,-	0	-
chr16	75499798	75499799	protein_coding__NA__chr16:75499792..75499799,-	0	-
chr16	75529304	75529305	protein_coding__p1@CHST6__chr16:75529294..75529376,-	0	-
chr16	75569077	75569078	protein_coding__NA__chr16:75569072..75569078,-	0	-
chr16	75590135	75590136	protein_coding__p1@TMEM231__chr16:75590114..75590175,-	0	-
chr16	75600276	75600277	protein_coding__p1@GABARAPL2__chr16:75600247..75600325,+	0	+
chr16	75657178	75657179	protein_coding__p1@ADAT1__chr16:75657147..75657199,-	0	-
chr16	75681670	75681671	protein_coding__p2@TERF2IP__chr16:75681650..75681696,+	0	+
chr16	75682547	75682548	protein_coding__p2@KARS__chr16:75682527..75682554,-	0	-
chr16	75894723	75894724	intergenic__NA__chr16:75894723..75894770,-	0	-
chr16	76181685	76181686	intergenic__NA__chr16:76181685..76181696,-	0	-
chr16	76296223	76296224	intergenic__NA__chr16:76296223..76296224,-	0	-
chr16	76311298	76311299	protein_coding__p1@CNTNAP4__chr16:76311291..76311315,+	0	+
chr16	76587280	76587281	protein_coding__NA__chr16:76587280..76587281,+	0	+
chr16	76770111	76770112	intergenic__NA__chr16:76770111..76770112,+	0	+
chr16	77224865	77224866	protein_coding__p2@MON1B__chr16:77224792..77224887,+	0	+
chr16	77233340	77233341	protein_coding__p6@SYCE1L__chr16:77233303..77233341,+	0	+
chr16	77268718	77268719	intergenic__p@chr16:77268717..77268723,+__chr16:77268717..77268723,+	0	+
chr16	77467290	77467291	antisense__NA__chr16:77467282..77467291,+	0	+
chr16	77468930	77468931	protein_coding__p1@ADAMTS18__chr16:77468905..77468944,-	0	-
chr16	77624718	77624719	intergenic__NA__chr16:77624718..77624719,+	0	+
chr16	77756413	77756414	protein_coding__p1@NUDT7__chr16:77756399..77756444,+	0	+
chr16	77822482	77822483	protein_coding__p1@VAT1L__chr16:77822475..77822492,+	0	+
chr16	78056444	78056445	protein_coding__p1@CLEC3A__chr16:78056435..78056451,+	0	+
chr16	78133325	78133326	protein_coding__p2@WWOX__chr16:78133293..78133341,+	0	+
chr16	78275650	78275651	antisense__NA__chr16:78275640..78275669,-	0	-
chr16	78540461	78540462	antisense__NA__chr16:78540460..78540491,-	0	-
chr16	79263327	79263328	intergenic__p@chr16:79263322..79263333,-__chr16:79263322..79263333,-	0	-
chr16	79539483	79539484	intergenic__NA__chr16:79539455..79539486,+	0	+
chr16	79634613	79634614	protein_coding__p2@MAF__chr16:79634595..79634620,-	0	-
chr16	79709987	79709988	intergenic__NA__chr16:79709985..79709990,+	0	+
chr16	79804459	79804460	intergenic__p@chr16:79804435..79804466,-__chr16:79804435..79804466,-	0	-
chr16	80099722	80099723	intergenic__NA__chr16:80099722..80099744,+	0	+
chr16	80574569	80574570	protein_coding__NA__chr16:80574527..80574570,+	0	+
chr16	80586334	80586335	intergenic__p@chr16:80586313..80586337,-__chr16:80586313..80586337,-	0	-
chr16	80597031	80597032	intergenic__p@chr16:80597029..80597034,-__chr16:80597029..80597034,-	0	-
chr16	80606942	80606943	intergenic__NA__chr16:80606942..80606945,-	0	-
chr16	80770005	80770006	antisense__NA__chr16:80770005..80770006,+	0	+
chr16	80838220	80838221	protein_coding__p4@CDYL2__chr16:80838195..80838228,-	0	-
chr16	80926478	80926479	intergenic__p1@uc002fft.1__chr16:80926478..80926494,-	0	-
chr16	81040132	81040133	protein_coding__p2@CENPN__chr16:81040113..81040172,+	0	+
chr16	81053829	81053830	protein_coding__NA__chr16:81053802..81053839,-	0	-
chr16	81069446	81069447	div_pc__p1@ATMIN__chr16:81069433..81069462,+	0	+
chr16	81105631	81105632	antisense__p@chr16:81105625..81105648,+__chr16:81105625..81105648,+	0	+
chr16	81110842	81110843	div_pc__p1@C16orf46__chr16:81110786..81110863,-	0	-
chr16	81110923	81110924	div_lnc__NA__chr16:81110873..81110929,+	0	+
chr16	81129999	81130000	protein_coding__p1@GCSH__chr16:81129951..81130034,-	0	-
chr16	81271969	81271970	protein_coding__NA__chr16:81271969..81271973,+	0	+
chr16	81347288	81347289	intergenic__NA__chr16:81347288..81347289,-	0	-
chr16	81348570	81348571	protein_coding__p1@GAN__chr16:81348528..81348578,+	0	+
chr16	81478830	81478831	protein_coding__p4@CMIP__chr16:81478798..81478895,+	0	+
chr16	81772670	81772671	protein_coding__p1@uc002fgs.2__chr16:81772633..81772676,+	0	+
chr16	81991586	81991587	intergenic__NA__chr16:81991571..81991587,+	0	+
chr16	82045069	82045070	protein_coding__p1@SDR42E1__chr16:82045049..82045105,-	0	-
chr16	82068592	82068593	protein_coding__p8@HSD17B2__chr16:82068585..82068600,+	0	+
chr16	82203801	82203802	div_pc__p1@MPHOSPH6__chr16:82203780..82203838,-	0	-
chr16	82203918	82203919	div_lnc__NA__chr16:82203913..82203931,+	0	+
chr16	82609053	82609054	intergenic__NA__chr16:82609052..82609078,-	0	-
chr16	82660573	82660574	protein_coding__p1@CDH13__chr16:82660560..82660585,+	0	+
chr16	83431743	83431744	antisense__NA__chr16:83431743..83431744,-	0	-
chr16	83751503	83751504	antisense__NA__chr16:83751484..83751533,-	0	-
chr16	83806485	83806486	antisense__p@chr16:83806479..83806503,-__chr16:83806479..83806503,-	0	-
chr16	83841388	83841389	div_lnc__NA__chr16:83841388..83841407,-	0	-
chr16	83841554	83841555	div_pc__p2@HSBP1__chr16:83841549..83841560,+	0	+
chr16	83932732	83932733	protein_coding__p1@MLYCD__chr16:83932684..83932760,+	0	+
chr16	83941732	83941733	protein_coding__NA__chr16:83941732..83941743,+	0	+
chr16	83964813	83964814	antisense__p@chr16:83964806..83964824,-__chr16:83964806..83964824,-	0	-
chr16	83986844	83986845	protein_coding__p1@OSGIN1__chr16:83986837..83986852,+	0	+
chr16	84002295	84002296	protein_coding__p1@NECAB2__chr16:84002234..84002321,+	0	+
chr16	84076399	84076400	protein_coding__p@chr16:84076394..84076415,-__chr16:84076394..84076415,-	0	-
chr16	84150509	84150510	div_pc__p2@MBTPS1__chr16:84150492..84150558,-	0	-
chr16	84150650	84150651	div_lnc__p1@LOC729887__chr16:84150635..84150670,+	0	+
chr16	84178760	84178761	protein_coding__p1@HSDL1__chr16:84178728..84178809,-	0	-
chr16	84178914	84178915	protein_coding__p1@DNAAF1__chr16:84178874..84178931,+	0	+
chr16	84220642	84220643	protein_coding__p1@TAF1C__chr16:84220633..84220674,-	0	-
chr16	84224818	84224819	protein_coding__p1@ADAD2__chr16:84224794..84224831,+	0	+
chr16	84230645	84230646	antisense__p1@ENST00000536986,p1@uc002fhs.1__chr16:84230636..84230666,-	0	-
chr16	84273423	84273424	protein_coding__NA__chr16:84273423..84273426,-	0	-
chr16	84328305	84328306	protein_coding__p2@WFDC1__chr16:84328292..84328340,+	0	+
chr16	84377099	84377100	intergenic__NA__chr16:84377099..84377102,-	0	-
chr16	84402143	84402144	protein_coding__p1@ATP2C2__chr16:84402098..84402166,+	0	+
chr16	84587638	84587639	protein_coding__p@chr16:84587633..84587644,-__chr16:84587633..84587644,-	0	-
chr16	84627998	84627999	antisense__NA__chr16:84627994..84628003,+	0	+
chr16	84651680	84651681	protein_coding__p1@COTL1__chr16:84651673..84651691,-	0	-
chr16	84682119	84682120	protein_coding__p1@KLHL36__chr16:84682108..84682143,+	0	+
chr16	84733605	84733606	protein_coding__p1@USP10__chr16:84733575..84733625,+	0	+
chr16	84853590	84853591	protein_coding__p1@CRISPLD2__chr16:84853580..84853597,+	0	+
chr16	84961904	84961905	intergenic__NA__chr16:84961904..84961905,+	0	+
chr16	85045140	85045141	protein_coding__p2@ZDHHC7__chr16:85045131..85045147,-	0	-
chr16	85061406	85061407	protein_coding__p1@KIAA0513__chr16:85061367..85061430,+	0	+
chr16	85146077	85146078	protein_coding__p1@FAM92B__chr16:85146040..85146092,-	0	-
chr16	85204982	85204983	protein_coding__NA__chr16:85204982..85204999,+	0	+
chr16	85391134	85391135	protein_coding__NA__chr16:85391124..85391135,+	0	+
chr16	85617175	85617176	intergenic__p@chr16:85617170..85617191,-__chr16:85617170..85617191,-	0	-
chr16	85625678	85625679	intergenic__NA__chr16:85625678..85625679,+	0	+
chr16	85645014	85645015	protein_coding__p3@KIAA0182__chr16:85645007..85645022,+	0	+
chr16	85722557	85722558	protein_coding__p1@GINS2__chr16:85722530..85722615,-	0	-
chr16	85784701	85784702	protein_coding__p1@C16orf74__chr16:85784634..85784714,-	0	-
chr16	85826021	85826022	antisense__NA__chr16:85826004..85826035,+	0	+
chr16	85832129	85832130	protein_coding__p@chr16:85832119..85832145,+__chr16:85832119..85832145,+	0	+
chr16	85833149	85833150	protein_coding__p1@COX4NB__chr16:85833109..85833158,-	0	-
chr16	85932149	85932150	protein_coding__NA__chr16:85932142..85932157,+	0	+
chr16	85969864	85969865	intergenic__NA__chr16:85969859..85969867,-	0	-
chr16	86123142	86123143	intergenic__NA__chr16:86123124..86123147,-	0	-
chr16	86192465	86192466	intergenic__NA__chr16:86192464..86192467,-	0	-
chr16	86229733	86229734	intergenic__p@chr16:86229728..86229756,+__chr16:86229728..86229756,+	0	+
chr16	86232621	86232622	intergenic__NA__chr16:86232616..86232622,-	0	-
chr16	86256302	86256303	intergenic__NA__chr16:86256286..86256307,-	0	-
chr16	86319909	86319910	intergenic__NA__chr16:86319899..86319910,+	0	+
chr16	86380972	86380973	intergenic__p@chr16:86380968..86380975,+__chr16:86380968..86380975,+	0	+
chr16	86383251	86383252	intergenic__p@chr16:86383240..86383256,-__chr16:86383240..86383256,-	0	-
chr16	86542491	86542492	intergenic__p1@LOC400550__chr16:86542455..86542500,-	0	-
chr16	86544132	86544133	protein_coding__p1@FOXF1__chr16:86544113..86544145,+	0	+
chr16	86556726	86556727	intergenic__NA__chr16:86556726..86556727,-	0	-
chr16	86588840	86588841	protein_coding__p1@MTHFSD__chr16:86588792..86588848,-	0	-
chr16	86600897	86600898	div_pc__p2@FOXC2__chr16:86600870..86600921,+	0	+
chr16	86601450	86601451	div_lnc__p@chr16:86601443..86601455,-__chr16:86601443..86601455,-	0	-
chr16	86609956	86609957	protein_coding__p@chr16:86609939..86609964,+__chr16:86609939..86609964,+	0	+
chr16	86670946	86670947	intergenic__NA__chr16:86670946..86670947,-	0	-
chr16	86755588	86755589	intergenic__p1@uc002fjs.2__chr16:86755579..86755597,-	0	-
chr16	86755700	86755701	intergenic__NA__chr16:86755690..86755701,+	0	+
chr16	87091404	87091405	intergenic__NA__chr16:87091404..87091405,+	0	+
chr16	87245718	87245719	antisense__NA__chr16:87245709..87245719,+	0	+
chr16	87350997	87350998	div_pc__p1@uc002fju.2__chr16:87350970..87351006,-	0	-
chr16	87351101	87351102	div_lnc__p@chr16:87351092..87351137,+__chr16:87351092..87351137,+	0	+
chr16	87360278	87360279	antisense__NA__chr16:87360277..87360279,+	0	+
chr16	87367889	87367890	protein_coding__NA__chr16:87367889..87367891,-	0	-
chr16	87417538	87417539	protein_coding__p@chr16:87417524..87417546,+__chr16:87417524..87417546,+	0	+
chr16	87425713	87425714	protein_coding__p2@FBXO31__chr16:87425644..87425738,-	0	-
chr16	87525535	87525536	div_pc__NA__chr16:87525531..87525543,-	0	-
chr16	87526509	87526510	div_lnc__NA__chr16:87526493..87526522,+	0	+
chr16	87635332	87635333	div_pc__NA__chr16:87635320..87635368,+	0	+
chr16	87635788	87635789	div_lnc__NA__chr16:87635784..87635809,-	0	-
chr16	87730299	87730300	protein_coding__NA__chr16:87730299..87730300,-	0	-
chr16	87739728	87739729	protein_coding__NA__chr16:87739727..87739729,-	0	-
chr16	87799566	87799567	protein_coding__p1@KLHDC4__chr16:87799523..87799603,-	0	-
chr16	87840114	87840115	intergenic__NA__chr16:87840070..87840123,-	0	-
chr16	87870106	87870107	antisense__NA__chr16:87870097..87870114,+	0	+
chr16	87903110	87903111	protein_coding__p1@SLC7A5__chr16:87903102..87903120,-	0	-
chr16	87982843	87982844	protein_coding__p@chr16:87982836..87982869,+__chr16:87982836..87982869,+	0	+
chr16	88120661	88120662	intergenic__p@chr16:88120656..88120668,+__chr16:88120656..88120668,+	0	+
chr16	88120959	88120960	intergenic__NA__chr16:88120959..88120963,-	0	-
chr16	88134689	88134690	intergenic__NA__chr16:88134676..88134695,-	0	-
chr16	88219747	88219748	intergenic__NA__chr16:88219725..88219760,-	0	-
chr16	88493905	88493906	protein_coding__NA__chr16:88493905..88493906,+	0	+
chr16	88519687	88519688	protein_coding__p1@ZFPM1__chr16:88519669..88519726,+	0	+
chr16	88597745	88597746	antisense__NA__chr16:88597745..88597746,-	0	-
chr16	88636816	88636817	protein_coding__p1@ZC3H18__chr16:88636795..88636827,+	0	+
chr16	88704979	88704980	protein_coding__p1@IL17C__chr16:88704978..88704981,+	0	+
chr16	88717485	88717486	protein_coding__p2@CYBA__chr16:88717482..88717489,-	0	-
chr16	88729498	88729499	div_pc__p1@MVD__chr16:88729473..88729561,-	0	-
chr16	88729772	88729773	div_lnc__p1@MGC23284__chr16:88729726..88729784,+	0	+
chr16	88752914	88752915	protein_coding__p1@SNAI3__chr16:88752889..88752921,-	0	-
chr16	88762910	88762911	antisense__NA__chr16:88762910..88762911,+	0	+
chr16	88772795	88772796	protein_coding__p1@RNF166__chr16:88772761..88772839,-	0	-
chr16	88772910	88772911	protein_coding__p1@CTU2__chr16:88772866..88772947,+	0	+
chr16	88785607	88785608	antisense__NA__chr16:88785607..88785608,+	0	+
chr16	88797572	88797573	antisense__NA__chr16:88797572..88797580,+	0	+
chr16	88807974	88807975	antisense__NA__chr16:88807974..88807975,+	0	+
chr16	88808797	88808798	antisense__NA__chr16:88808797..88808798,+	0	+
chr16	88851624	88851625	protein_coding__p1@PIEZO1__chr16:88851618..88851635,-	0	-
chr16	88870196	88870197	protein_coding__p1@CDT1__chr16:88870184..88870235,+	0	+
chr16	88878335	88878336	protein_coding__p1@APRT__chr16:88878309..88878362,-	0	-
chr16	88922625	88922626	protein_coding__NA__chr16:88922619..88922635,+	0	+
chr16	88923350	88923351	protein_coding__p1@GALNS__chr16:88923332..88923388,-	0	-
chr16	88947445	88947446	antisense__NA__chr16:88947442..88947446,+	0	+
chr16	89006189	89006190	div_pc__NA__chr16:89006177..89006228,+	0	+
chr16	89043614	89043615	protein_coding__p6@CBFA2T3__chr16:89043605..89043625,-	0	-
chr16	89050441	89050442	intergenic__NA__chr16:89050438..89050447,+	0	+
chr16	89119361	89119362	intergenic__p1@ENST00000537498,p1@uc002fmo.1__chr16:89119355..89119388,-	0	-
chr16	89154782	89154783	protein_coding__NA__chr16:89154769..89154783,+	0	+
chr16	89181662	89181663	antisense__NA__chr16:89181657..89181691,-	0	-
chr16	89226667	89226668	intergenic__NA__chr16:89226665..89226668,+	0	+
chr16	89232215	89232216	intergenic__NA__chr16:89232215..89232216,+	0	+
chr16	89238160	89238161	protein_coding__p1@CDH15__chr16:89238149..89238187,+	0	+
chr16	89268083	89268084	protein_coding__p@chr16:89268070..89268100,-__chr16:89268070..89268100,-	0	-
chr16	89284060	89284061	div_lnc__p2@LOC283861__chr16:89284051..89284068,-	0	-
chr16	89284117	89284118	div_pc__p1@ZNF778__chr16:89284104..89284150,+	0	+
chr16	89363854	89363855	antisense__NA__chr16:89363848..89363855,+	0	+
chr16	89387555	89387556	antisense__NA__chr16:89387551..89387558,+	0	+
chr16	89556968	89556969	protein_coding__p1@ANKRD11__chr16:89556942..89557020,-	0	-
chr16	89557315	89557316	protein_coding__NA__chr16:89557302..89557343,+	0	+
chr16	89571865	89571866	antisense__NA__chr16:89571865..89571878,-	0	-
chr16	89627089	89627090	protein_coding__p1@RPL13__chr16:89627061..89627100,+	0	+
chr16	89642165	89642166	protein_coding__p1@CPNE7__chr16:89642120..89642202,+	0	+
chr16	89679712	89679713	protein_coding__NA__chr16:89679712..89679713,+	0	+
chr16	89724103	89724104	protein_coding__p1@CHMP1A__chr16:89724064..89724138,-	0	-
chr16	89724243	89724244	protein_coding__p2@C16orf55__chr16:89724188..89724261,+	0	+
chr16	89747400	89747401	protein_coding__NA__chr16:89747400..89747401,+	0	+
chr16	89753006	89753007	protein_coding__p1@BC031657,p2@AK090745__chr16:89752965..89753012,-	0	-
chr16	89768112	89768113	protein_coding__p1@SPATA2L__chr16:89768097..89768126,-	0	-
chr16	89778285	89778286	antisense__p1@LOC100128881__chr16:89778278..89778309,+	0	+
chr16	89786748	89786749	protein_coding__NA__chr16:89786712..89786754,+	0	+
chr16	89787285	89787286	protein_coding__p1@C16orf7__chr16:89787269..89787359,-	0	-
chr16	89883054	89883055	protein_coding__p1@FANCA__chr16:89883015..89883088,-	0	-
chr16	89884152	89884153	protein_coding__NA__chr16:89884148..89884172,+	0	+
chr16	89939999	89940000	protein_coding__p2@TCF25__chr16:89939979..89940011,+	0	+
chr16	89977635	89977636	protein_coding__NA__chr16:89977633..89977643,+	0	+
chr16	89985269	89985270	protein_coding__p1@ENST00000540694__chr16:89985263..89985286,+	0	+
chr16	89987764	89987765	protein_coding__NA__chr16:89987733..89987771,+	0	+
chr16	89989118	89989119	antisense__NA__chr16:89989073..89989121,-	0	-
chr16	90014448	90014449	protein_coding__NA__chr16:90014444..90014463,+	0	+
chr16	90036431	90036432	intergenic__NA__chr16:90036431..90036432,+	0	+
chr16	90038894	90038895	protein_coding__p1@CENPBD1__chr16:90038866..90038937,-	0	-
chr16	90086043	90086044	protein_coding__p2@GAS8__chr16:90086002..90086077,+	0	+
chr16	90086297	90086298	protein_coding__p2@DBNDD1__chr16:90086229..90086316,-	0	-
chr16	90168671	90168672	intergenic__p1@uc002fqr.2__chr16:90168663..90168687,+	0	+
chr16	90172712	90172713	intergenic__NA__chr16:90172712..90172713,-	0	-
chr17	31440	31441	protein_coding__p1@DOC2B__chr17:31432..31473,-	0	-
chr17	171155	171156	antisense__p@chr17:171147..171161,+__chr17:171147..171161,+	0	+
chr17	181016	181017	antisense__NA__chr17:181008..181025,+	0	+
chr17	202399	202400	antisense__p1@AK125265__chr17:202392..202413,+	0	+
chr17	205137	205138	antisense__NA__chr17:205128..205144,+	0	+
chr17	236023	236024	protein_coding__NA__chr17:236003..236036,-	0	-
chr17	260115	260116	protein_coding__p1@C17orf97__chr17:260097..260196,+	0	+
chr17	263903	263904	antisense__p1@ENST00000466740__chr17:263898..263910,-	0	-
chr17	295650	295651	protein_coding__NA__chr17:295646..295695,-	0	-
chr17	406488	406489	intergenic__NA__chr17:406486..406490,+	0	+
chr17	426388	426389	antisense__NA__chr17:426382..426389,+	0	+
chr17	456047	456048	antisense__NA__chr17:456047..456048,+	0	+
chr17	625319	625320	protein_coding__NA__chr17:625319..625320,-	0	-
chr17	635702	635703	protein_coding__p2@FAM57A__chr17:635682..635768,+	0	+
chr17	657243	657244	protein_coding__NA__chr17:657238..657244,-	0	-
chr17	685519	685520	protein_coding__p1@GLOD4__chr17:685493..685548,-	0	-
chr17	685592	685593	protein_coding__p1@RNMTL1__chr17:685581..685621,+	0	+
chr17	693734	693735	antisense__NA__chr17:693734..693753,-	0	-
chr17	781115	781116	antisense__NA__chr17:781112..781130,+	0	+
chr17	813094	813095	protein_coding__p@chr17:813073..813107,+__chr17:813073..813107,+	0	+
chr17	882984	882985	protein_coding__p1@NXN__chr17:882966..883036,-	0	-
chr17	900368	900369	protein_coding__p1@TIMM22__chr17:900342..900390,+	0	+
chr17	1084920	1084921	antisense__p1@ENST00000438344__chr17:1084903..1084950,+	0	+
chr17	1132220	1132221	protein_coding__NA__chr17:1132204..1132233,-	0	-
chr17	1157310	1157311	intergenic__NA__chr17:1157305..1157313,-	0	-
chr17	1182955	1182956	protein_coding__p1@TUSC5__chr17:1182948..1182967,+	0	+
chr17	1303492	1303493	protein_coding__p1@YWHAE__chr17:1303462..1303523,-	0	-
chr17	1326896	1326897	antisense__NA__chr17:1326896..1326897,+	0	+
chr17	1366605	1366606	protein_coding__NA__chr17:1366602..1366615,-	0	-
chr17	1395979	1395980	protein_coding__p3@MYO1C__chr17:1395954..1396027,-	0	-
chr17	1419998	1419999	div_pc__p4@INPP5K__chr17:1419977..1420004,-	0	-
chr17	1420218	1420219	div_lnc__p1@LOC100306951__chr17:1420193..1420241,+	0	+
chr17	1466075	1466076	protein_coding__p1@PITPNA__chr17:1466030..1466129,-	0	-
chr17	1532113	1532114	protein_coding__p1@SLC43A2__chr17:1532106..1532148,-	0	-
chr17	1549025	1549026	protein_coding__p1@SCARF1__chr17:1549011..1549032,-	0	-
chr17	1553370	1553371	protein_coding__p2@RILP__chr17:1553346..1553377,-	0	-
chr17	1588130	1588131	protein_coding__p1@PRPF8__chr17:1588108..1588172,-	0	-
chr17	1613670	1613671	protein_coding__p2@TLCD2__chr17:1613663..1613686,-	0	-
chr17	1619829	1619830	div_pc__p5@WDR81__chr17:1619807..1619845,+	0	+
chr17	1620466	1620467	div_lnc__NA__chr17:1620461..1620471,-	0	-
chr17	1641876	1641877	antisense__NA__chr17:1641876..1641877,-	0	-
chr17	1646164	1646165	protein_coding__p1@SERPINF2__chr17:1646131..1646178,+	0	+
chr17	1665289	1665290	protein_coding__p2@SERPINF1__chr17:1665279..1665295,+	0	+
chr17	1732998	1732999	protein_coding__NA__chr17:1732998..1733001,+	0	+
chr17	1733915	1733916	protein_coding__NA__chr17:1733915..1733916,-	0	-
chr17	1898883	1898884	antisense__p@chr17:1898875..1898901,+__chr17:1898875..1898901,+	0	+
chr17	1921175	1921176	antisense__NA__chr17:1921171..1921181,+	0	+
chr17	1928627	1928628	protein_coding__p1@RTN4RL1__chr17:1928621..1928641,-	0	-
chr17	1933446	1933447	protein_coding__p1@DPH1__chr17:1933424..1933457,+	0	+
chr17	1945315	1945316	protein_coding__p1@OVCA2__chr17:1945301..1945344,+	0	+
chr17	1946716	1946717	antisense__NA__chr17:1946715..1946717,-	0	-
chr17	1948363	1948364	intergenic__NA__chr17:1948363..1948364,-	0	-
chr17	1957431	1957432	protein_coding__NA__chr17:1957414..1957446,+	0	+
chr17	1993031	1993032	antisense__NA__chr17:1993015..1993050,+	0	+
chr17	2117007	2117008	antisense__NA__chr17:2117007..2117008,+	0	+
chr17	2135960	2135961	antisense__NA__chr17:2135948..2135964,+	0	+
chr17	2206664	2206665	protein_coding__NA__chr17:2206655..2206670,+	0	+
chr17	2207078	2207079	protein_coding__p1@SMG6__chr17:2207062..2207116,-	0	-
chr17	2240661	2240662	protein_coding__NA__chr17:2240643..2240679,-	0	-
chr17	2240794	2240795	protein_coding__p1@SGSM2__chr17:2240775..2240812,+	0	+
chr17	2282447	2282448	antisense__NA__chr17:2282447..2282463,-	0	-
chr17	2288078	2288079	antisense__NA__chr17:2288078..2288079,+	0	+
chr17	2304353	2304354	protein_coding__p1@MNT__chr17:2304333..2304364,-	0	-
chr17	2319438	2319439	protein_coding__NA__chr17:2319429..2319439,-	0	-
chr17	2415181	2415182	protein_coding__p1@METTL16__chr17:2415169..2415197,-	0	-
chr17	2496491	2496492	protein_coding__NA__chr17:2496463..2496497,+	0	+
chr17	2588407	2588408	antisense__NA__chr17:2588407..2588408,-	0	-
chr17	2615309	2615310	div_lnc__p@chr17:2615300..2615332,+__chr17:2615300..2615332,+	0	+
chr17	2615868	2615869	div_pc__NA__chr17:2615855..2615869,-	0	-
chr17	2680343	2680344	protein_coding__NA__chr17:2680337..2680358,+	0	+
chr17	2869220	2869221	antisense__NA__chr17:2869212..2869221,-	0	-
chr17	3375698	3375699	protein_coding__NA__chr17:3375654..3375703,+	0	+
chr17	3417151	3417152	protein_coding__p2@SPATA22__chr17:3417135..3417158,-	0	-
chr17	3461100	3461101	protein_coding__p1@TRPV3__chr17:3461092..3461126,-	0	-
chr17	3500407	3500408	protein_coding__NA__chr17:3500395..3500409,-	0	-
chr17	3539541	3539542	protein_coding__p1@SHPK__chr17:3539535..3539557,-	0	-
chr17	3539573	3539574	protein_coding__p2@SHPK__chr17:3539558..3539589,-	0	-
chr17	3539772	3539773	protein_coding__p3@CTNS__chr17:3539744..3539804,+	0	+
chr17	3561203	3561204	antisense__NA__chr17:3561203..3561204,-	0	-
chr17	3571899	3571900	protein_coding__p2@TAX1BP3__chr17:3571887..3571918,-	0	-
chr17	3572105	3572106	protein_coding__p1@TMEM93__chr17:3572087..3572119,+	0	+
chr17	3599533	3599534	protein_coding__p1@P2RX5__chr17:3599492..3599568,-	0	-
chr17	3599703	3599704	protein_coding__p3@P2RX5__chr17:3599696..3599711,-	0	-
chr17	3627210	3627211	protein_coding__p1@GSG2__chr17:3627185..3627224,+	0	+
chr17	3704479	3704480	protein_coding__p2@ITGAE__chr17:3704473..3704499,-	0	-
chr17	3706690	3706691	intergenic__NA__chr17:3706690..3706714,-	0	-
chr17	3712396	3712397	intergenic__NA__chr17:3712380..3712401,-	0	-
chr17	3749539	3749540	protein_coding__p1@C17orf85__chr17:3749515..3749551,-	0	-
chr17	3798282	3798283	protein_coding__NA__chr17:3798282..3798283,-	0	-
chr17	3819758	3819759	protein_coding__p1@P2RX1__chr17:3819751..3819767,-	0	-
chr17	3867730	3867731	protein_coding__p1@ATP2A3__chr17:3867722..3867748,-	0	-
chr17	3880396	3880397	intergenic__NA__chr17:3880395..3880408,+	0	+
chr17	4046306	4046307	protein_coding__p1@ZZEF1__chr17:4046257..4046349,-	0	-
chr17	4046493	4046494	protein_coding__p2@CYB5D2__chr17:4046482..4046517,+	0	+
chr17	4167250	4167251	protein_coding__p1@ANKFY1__chr17:4167244..4167281,-	0	-
chr17	4269969	4269970	protein_coding__p2@UBE2G1__chr17:4269920..4269982,-	0	-
chr17	4336964	4336965	protein_coding__p2@SPNS3__chr17:4336955..4336986,+	0	+
chr17	4389746	4389747	antisense__p1@uc002fxw.1__chr17:4389742..4389770,-	0	-
chr17	4402177	4402178	div_pc__p1@SPNS2__chr17:4402161..4402191,+	0	+
chr17	4403047	4403048	div_lnc__NA__chr17:4403033..4403060,-	0	-
chr17	4458678	4458679	protein_coding__p1@MYBBP1A__chr17:4458616..4458712,-	0	-
chr17	4463869	4463870	protein_coding__p1@GGT6__chr17:4463856..4463896,-	0	-
chr17	4469097	4469098	intergenic__NA__chr17:4469097..4469098,+	0	+
chr17	4487301	4487302	protein_coding__p2@SMTNL2__chr17:4487295..4487307,+	0	+
chr17	4513857	4513858	intergenic__NA__chr17:4513853..4513861,+	0	+
chr17	4545662	4545663	protein_coding__NA__chr17:4545662..4545663,-	0	-
chr17	4578199	4578200	antisense__NA__chr17:4578199..4578200,+	0	+
chr17	4607431	4607432	div_pc__p1@ENST00000436683__chr17:4607401..4607448,-	0	-
chr17	4607500	4607501	div_lnc__NA__chr17:4607490..4607513,+	0	+
chr17	4613783	4613784	protein_coding__p2@ARRB2__chr17:4613776..4613792,+	0	+
chr17	4634722	4634723	div_pc__p1@MED11__chr17:4634705..4634736,+	0	+
chr17	4636627	4636628	div_lnc__NA__chr17:4636617..4636628,-	0	-
chr17	4643222	4643223	protein_coding__p1@CXCL16__chr17:4643161..4643241,-	0	-
chr17	4643319	4643320	protein_coding__p4@ZMYND15__chr17:4643300..4643329,+	0	+
chr17	4675180	4675181	protein_coding__p1@TM4SF5__chr17:4675175..4675192,+	0	+
chr17	4689658	4689659	protein_coding__p1@VMO1__chr17:4689649..4689671,-	0	-
chr17	4692258	4692259	protein_coding__p1@GLTPD2__chr17:4692230..4692265,+	0	+
chr17	4699458	4699459	protein_coding__p1@PSMB6__chr17:4699451..4699490,+	0	+
chr17	4710303	4710304	div_lnc__p@chr17:4710288..4710311,-__chr17:4710288..4710311,-	0	-
chr17	4710477	4710478	div_pc__p1@PLD2__chr17:4710420..4710500,+	0	+
chr17	4736672	4736673	protein_coding__p1@MINK1__chr17:4736627..4736720,+	0	+
chr17	4802754	4802755	protein_coding__NA__chr17:4802734..4802775,+	0	+
chr17	4806385	4806386	protein_coding__p1@CHRNE__chr17:4806374..4806394,-	0	-
chr17	4835571	4835572	protein_coding__p1@GP1BA__chr17:4835555..4835578,+	0	+
chr17	4843340	4843341	protein_coding__p2@SLC25A11__chr17:4843316..4843388,-	0	-
chr17	4843386	4843387	protein_coding__p4@RNF167__chr17:4843352..4843411,+	0	+
chr17	4851318	4851319	protein_coding__NA__chr17:4851314..4851346,+	0	+
chr17	4852384	4852385	protein_coding__p3@PFN1__chr17:4852332..4852413,-	0	-
chr17	4871107	4871108	div_pc__p1@SPAG7__chr17:4871099..4871130,-	0	-
chr17	4871293	4871294	div_lnc__NA__chr17:4871293..4871337,+	0	+
chr17	4875906	4875907	antisense__NA__chr17:4875906..4875910,+	0	+
chr17	4889757	4889758	antisense__NA__chr17:4889725..4889770,+	0	+
chr17	4890926	4890927	div_pc__p1@CAMTA2__chr17:4890919..4890985,-	0	-
chr17	4891038	4891039	div_lnc__p@chr17:4890988..4891054,+__chr17:4890988..4891054,+	0	+
chr17	4900887	4900888	protein_coding__p1@INCA1__chr17:4900873..4900893,-	0	-
chr17	4901245	4901246	protein_coding__p1@KIF1C__chr17:4901199..4901291,+	0	+
chr17	4923348	4923349	antisense__NA__chr17:4923343..4923356,-	0	-
chr17	4958404	4958405	protein_coding__p@chr17:4958402..4958409,-__chr17:4958402..4958409,-	0	-
chr17	4981445	4981446	div_lnc__NA__chr17:4981441..4981468,-	0	-
chr17	4981761	4981762	div_pc__p1@ZFP3__chr17:4981745..4981810,+	0	+
chr17	5014926	5014927	antisense__NA__chr17:5014923..5014932,+	0	+
chr17	5019743	5019744	protein_coding__NA__chr17:5019735..5019752,+	0	+
chr17	5026410	5026411	protein_coding__p2@ZNF232__chr17:5026405..5026422,-	0	-
chr17	5095149	5095150	div_pc__p1@ZNF594__chr17:5095126..5095169,-	0	-
chr17	5095367	5095368	div_lnc__p1@LOC100130950__chr17:5095351..5095419,+	0	+
chr17	5138112	5138113	protein_coding__p1@SCIMP__chr17:5138099..5138164,-	0	-
chr17	5145838	5145839	intergenic__NA__chr17:5145838..5145863,-	0	-
chr17	5185578	5185579	protein_coding__p1@RABEP1__chr17:5185552..5185587,+	0	+
chr17	5322485	5322486	protein_coding__p3@RPAIN__chr17:5322479..5322499,+	0	+
chr17	5323412	5323413	protein_coding__NA__chr17:5323403..5323453,-	0	-
chr17	5352190	5352191	protein_coding__NA__chr17:5352157..5352194,-	0	-
chr17	5371931	5371932	div_lnc__NA__chr17:5371931..5371932,+	0	+
chr17	5372288	5372289	div_pc__p1@DHX33__chr17:5372271..5372356,-	0	-
chr17	5389704	5389705	protein_coding__p5@MIS12__chr17:5389690..5389719,+	0	+
chr17	5390136	5390137	protein_coding__p@chr17:5390114..5390142,-__chr17:5390114..5390142,-	0	-
chr17	5522743	5522744	protein_coding__p@chr17:5522731..5522749,-__chr17:5522731..5522749,-	0	-
chr17	5675534	5675535	protein_coding__p1@LOC339166__chr17:5675533..5675539,+	0	+
chr17	6093868	6093869	intergenic__NA__chr17:6093822..6093871,-	0	-
chr17	6338439	6338440	protein_coding__p1@AIPL1__chr17:6338428..6338463,-	0	-
chr17	6347746	6347747	protein_coding__p2@FAM64A__chr17:6347729..6347756,+	0	+
chr17	6459818	6459819	protein_coding__p2@PITPNM3__chr17:6459802..6459830,-	0	-
chr17	6544076	6544077	protein_coding__NA__chr17:6544068..6544081,+	0	+
chr17	6544208	6544209	protein_coding__NA__chr17:6544187..6544229,-	0	-
chr17	6554893	6554894	protein_coding__p1@MED31__chr17:6554877..6554940,-	0	-
chr17	6554981	6554982	protein_coding__p2@C17orf100__chr17:6554972..6554995,+	0	+
chr17	6558249	6558250	intergenic__NA__chr17:6558241..6558283,-	0	-
chr17	6616684	6616685	protein_coding__p1@SLC13A5__chr17:6616678..6616695,-	0	-
chr17	6658765	6658766	protein_coding__p2@XAF1__chr17:6658755..6658782,+	0	+
chr17	6679533	6679534	protein_coding__p1@FBXO39__chr17:6679528..6679547,+	0	+
chr17	6735047	6735048	protein_coding__p1@TEKT1__chr17:6735035..6735068,-	0	-
chr17	6899367	6899368	div_pc__p1@ALOX12__chr17:6899366..6899371,+	0	+
chr17	6915655	6915656	protein_coding__p1@LOC100506713__chr17:6915646..6915673,-	0	-
chr17	6915735	6915736	protein_coding__p4@RNASEK__chr17:6915730..6915740,+	0	+
chr17	6915955	6915956	protein_coding__p1@C17orf49,p1@RNASEK__chr17:6915902..6916008,+	0	+
chr17	6917871	6917872	protein_coding__p1@AF161372__chr17:6917862..6917879,-	0	-
chr17	6918072	6918073	protein_coding__p4@C17orf49__chr17:6918064..6918087,+	0	+
chr17	6922977	6922978	intergenic__p1@MIR497HG__chr17:6922954..6922987,-	0	-
chr17	6926369	6926370	protein_coding__p1@BCL6B__chr17:6926362..6926377,+	0	+
chr17	6939373	6939374	protein_coding__p1@SLC16A13__chr17:6939362..6939410,+	0	+
chr17	6947235	6947236	protein_coding__p1@SLC16A11__chr17:6947225..6947253,-	0	-
chr17	6983569	6983570	protein_coding__p1@CLEC10A__chr17:6983550..6983578,-	0	-
chr17	7018668	7018669	protein_coding__NA__chr17:7018665..7018693,-	0	-
chr17	7082688	7082689	protein_coding__p1@ASGR1__chr17:7082668..7082725,-	0	-
chr17	7120443	7120444	protein_coding__NA__chr17:7120424..7120445,+	0	+
chr17	7123049	7123050	protein_coding__NA__chr17:7123043..7123062,-	0	-
chr17	7137835	7137836	protein_coding__p1@DVL2__chr17:7137786..7137855,-	0	-
chr17	7142972	7142973	protein_coding__NA__chr17:7142966..7142986,-	0	-
chr17	7146306	7146307	protein_coding__p@chr17:7146298..7146343,-__chr17:7146298..7146343,-	0	-
chr17	7147911	7147912	protein_coding__NA__chr17:7147902..7147912,-	0	-
chr17	7154608	7154609	protein_coding__NA__chr17:7154579..7154611,+	0	+
chr17	7155815	7155816	protein_coding__p10@CTDNEP1__chr17:7155802..7155821,-	0	-
chr17	7165796	7165797	protein_coding__p1@CLDN7__chr17:7165787..7165807,-	0	-
chr17	7167288	7167289	protein_coding__p@chr17:7167279..7167298,-__chr17:7167279..7167298,-	0	-
chr17	7185038	7185039	protein_coding__p1@SLC2A4__chr17:7185030..7185076,+	0	+
chr17	7197954	7197955	protein_coding__p1@YBX2__chr17:7197911..7197964,-	0	-
chr17	7210320	7210321	protein_coding__p6@EIF5A__chr17:7210294..7210330,+	0	+
chr17	7218763	7218764	protein_coding__NA__chr17:7218759..7218781,-	0	-
chr17	7232653	7232654	protein_coding__p1@NEURL4__chr17:7232630..7232688,-	0	-
chr17	7239850	7239851	protein_coding__p1@ACAP1__chr17:7239821..7239902,+	0	+
chr17	7258356	7258357	div_lnc__p@chr17:7258329..7258358,-__chr17:7258329..7258358,-	0	-
chr17	7258474	7258475	div_pc__p1@TMEM95__chr17:7258470..7258485,+	0	+
chr17	7283878	7283879	protein_coding__NA__chr17:7283855..7283879,+	0	+
chr17	7307415	7307416	protein_coding__p1@C17orf61,p1@PLSCR3__chr17:7307407..7307424,-	0	-
chr17	7308233	7308234	protein_coding__p@chr17:7308172..7308241,+__chr17:7308172..7308241,+	0	+
chr17	7323642	7323643	protein_coding__p1@SPEM1__chr17:7323634..7323658,+	0	+
chr17	7328934	7328935	protein_coding__p1@C17orf74__chr17:7328925..7328940,+	0	+
chr17	7338753	7338754	protein_coding__p1@TMEM102__chr17:7338737..7338813,+	0	+
chr17	7340339	7340340	div_lnc__NA__chr17:7340335..7340342,-	0	-
chr17	7341621	7341622	div_pc__p1@FGF11__chr17:7341586..7341635,+	0	+
chr17	7346717	7346718	antisense__NA__chr17:7346717..7346718,-	0	-
chr17	7348412	7348413	protein_coding__p1@CHRNB1__chr17:7348374..7348435,+	0	+
chr17	7387567	7387568	protein_coding__p1@ZBTB4__chr17:7387524..7387597,-	0	-
chr17	7387684	7387685	protein_coding__p1@POLR2A__chr17:7387677..7387691,+	0	+
chr17	7452374	7452375	protein_coding__p1@TNFSF12-TNFSF13,p1@TNFSF12__chr17:7452336..7452421,+	0	+
chr17	7461598	7461599	protein_coding__p3@TNFSF13__chr17:7461580..7461606,+	0	+
chr17	7461620	7461621	protein_coding__p6@TNFSF13__chr17:7461613..7461645,+	0	+
chr17	7465256	7465257	protein_coding__p1@SENP3__chr17:7465216..7465274,+	0	+
chr17	7476143	7476144	protein_coding__p1@EIF4A1__chr17:7476136..7476151,+	0	+
chr17	7482955	7482956	protein_coding__p1@CD68__chr17:7482899..7482979,+	0	+
chr17	7487169	7487170	div_pc__p1@MPDU1__chr17:7487160..7487181,+	0	+
chr17	7487403	7487404	div_lnc__p1@ENST00000415124__chr17:7487393..7487416,-	0	-
chr17	7493411	7493412	protein_coding__p1@SOX15__chr17:7493405..7493419,-	0	-
chr17	7517290	7517291	protein_coding__NA__chr17:7517290..7517294,+	0	+
chr17	7517349	7517350	protein_coding__NA__chr17:7517349..7517357,+	0	+
chr17	7518214	7518215	protein_coding__p1@FXR2__chr17:7518145..7518234,-	0	-
chr17	7531138	7531139	protein_coding__p1@SAT2__chr17:7531121..7531198,-	0	-
chr17	7549908	7549909	protein_coding__NA__chr17:7549895..7549945,+	0	+
chr17	7589487	7589488	div_pc__NA__chr17:7589478..7589492,+	0	+
chr17	7590804	7590805	protein_coding__p1@TP53__chr17:7590797..7590815,-	0	-
chr17	7608519	7608520	protein_coding__p1@EFNB3__chr17:7608511..7608538,+	0	+
chr17	7620674	7620675	protein_coding__NA__chr17:7620669..7620684,+	0	+
chr17	7743250	7743251	protein_coding__NA__chr17:7743234..7743251,+	0	+
chr17	7758383	7758384	protein_coding__p1@TMEM88__chr17:7758374..7758390,+	0	+
chr17	7761063	7761064	protein_coding__p2@CYB5D1__chr17:7761013..7761074,+	0	+
chr17	7788113	7788114	protein_coding__p1@CHD3__chr17:7788104..7788138,+	0	+
chr17	7788727	7788728	protein_coding__p@chr17:7788704..7788747,-__chr17:7788704..7788747,-	0	-
chr17	7819258	7819259	intergenic__p1@LOC284023__chr17:7819246..7819292,-	0	-
chr17	7833136	7833137	protein_coding__p1@KCNAB3__chr17:7833111..7833187,-	0	-
chr17	7834007	7834008	protein_coding__p@chr17:7833938..7834014,-__chr17:7833938..7834014,-	0	-
chr17	7835263	7835264	protein_coding__p1@TRAPPC1__chr17:7835228..7835307,-	0	-
chr17	7835428	7835429	protein_coding__NA__chr17:7835415..7835436,+	0	+
chr17	7905951	7905952	protein_coding__p1@GUCY2D__chr17:7905946..7905966,+	0	+
chr17	7942376	7942377	protein_coding__p1@ALOX15B__chr17:7942368..7942385,+	0	+
chr17	7961105	7961106	intergenic__NA__chr17:7961105..7961136,-	0	-
chr17	7982775	7982776	protein_coding__NA__chr17:7982772..7982796,+	0	+
chr17	7991033	7991034	protein_coding__p1@ALOX12B__chr17:7991027..7991040,-	0	-
chr17	8022161	8022162	protein_coding__NA__chr17:8022152..8022166,-	0	-
chr17	8027421	8027422	protein_coding__p1@HES7__chr17:8027418..8027432,-	0	-
chr17	8059646	8059647	protein_coding__p1@PER1__chr17:8059638..8059683,-	0	-
chr17	8066265	8066266	protein_coding__p1@VAMP2__chr17:8066256..8066301,-	0	-
chr17	8066886	8066887	protein_coding__p18@VAMP2__chr17:8066881..8066902,-	0	-
chr17	8079697	8079698	div_pc__p1@TMEM107__chr17:8079648..8079737,-	0	-
chr17	8079788	8079789	div_lnc__NA__chr17:8079775..8079802,+	0	+
chr17	8093482	8093483	protein_coding__p1@C17orf59__chr17:8093471..8093506,-	0	-
chr17	8113892	8113893	protein_coding__p1@AURKB__chr17:8113886..8113906,-	0	-
chr17	8127309	8127310	intergenic__NA__chr17:8127309..8127310,-	0	-
chr17	8129564	8129565	intergenic__NA__chr17:8129546..8129565,-	0	-
chr17	8150925	8150926	protein_coding__p@chr17:8150919..8150949,+__chr17:8150919..8150949,+	0	+
chr17	8151371	8151372	protein_coding__p1@CTC1__chr17:8151353..8151381,-	0	-
chr17	8191677	8191678	protein_coding__NA__chr17:8191671..8191681,+	0	+
chr17	8198717	8198718	protein_coding__p1@SLC25A35__chr17:8198647..8198724,-	0	-
chr17	8213558	8213559	protein_coding__p1@ARHGEF15__chr17:8213539..8213566,+	0	+
chr17	8243159	8243160	protein_coding__p1@ODF4__chr17:8243154..8243164,+	0	+
chr17	8263819	8263820	protein_coding__NA__chr17:8263819..8263820,-	0	-
chr17	8268886	8268887	intergenic__p@chr17:8268881..8268891,+__chr17:8268881..8268891,+	0	+
chr17	8280021	8280022	protein_coding__p1@KRBA2__chr17:8279977..8280032,-	0	-
chr17	8286510	8286511	protein_coding__p1@RPL26__chr17:8286500..8286518,-	0	-
chr17	8301144	8301145	protein_coding__p1@RNF222__chr17:8301132..8301150,-	0	-
chr17	8316448	8316449	protein_coding__p@chr17:8316442..8316461,+__chr17:8316442..8316461,+	0	+
chr17	8534075	8534076	protein_coding__p2@MYH10__chr17:8534067..8534088,-	0	-
chr17	8648512	8648513	protein_coding__NA__chr17:8648497..8648513,-	0	-
chr17	8661863	8661864	protein_coding__p2@SPDYE4__chr17:8661860..8661867,-	0	-
chr17	8702643	8702644	protein_coding__NA__chr17:8702627..8702650,-	0	-
chr17	8770990	8770991	protein_coding__p1@PIK3R6__chr17:8770956..8771027,-	0	-
chr17	8869023	8869024	div_pc__p1@PIK3R5__chr17:8868991..8869059,-	0	-
chr17	8869200	8869201	div_lnc__p@chr17:8869157..8869206,+__chr17:8869157..8869206,+	0	+
chr17	8870615	8870616	intergenic__NA__chr17:8870606..8870621,+	0	+
chr17	8924826	8924827	protein_coding__p1@NTN1__chr17:8924820..8924832,+	0	+
chr17	9077932	9077933	antisense__NA__chr17:9077931..9077934,-	0	-
chr17	9449933	9449934	antisense__NA__chr17:9449933..9449934,+	0	+
chr17	9479923	9479924	protein_coding__NA__chr17:9479901..9479938,-	0	-
chr17	9479958	9479959	protein_coding__p1@WDR16__chr17:9479949..9479965,+	0	+
chr17	9548067	9548068	div_pc__NA__chr17:9548031..9548073,+	0	+
chr17	9548670	9548671	div_lnc__NA__chr17:9548648..9548677,-	0	-
chr17	9551000	9551001	antisense__NA__chr17:9551000..9551001,-	0	-
chr17	9694905	9694906	protein_coding__p1@DHRS7C__chr17:9694903..9694910,-	0	-
chr17	9725395	9725396	protein_coding__p1@ENST00000399363__chr17:9725394..9725400,-	0	-
chr17	9728844	9728845	protein_coding__p6@GLP2R__chr17:9728828..9728850,+	0	+
chr17	9808587	9808588	protein_coding__p1@RCVRN__chr17:9808565..9808623,-	0	-
chr17	10101922	10101923	protein_coding__p2@GAS7__chr17:10101909..10101934,-	0	-
chr17	10195135	10195136	intergenic__p@chr17:10195132..10195137,+__chr17:10195132..10195137,+	0	+
chr17	10223729	10223730	antisense__NA__chr17:10223729..10223730,+	0	+
chr17	10276321	10276322	protein_coding__p1@MYH13__chr17:10276319..10276324,-	0	-
chr17	10286467	10286468	intergenic__p1@ENST00000510453,p1@uc002gml.1__chr17:10286446..10286484,+	0	+
chr17	10325261	10325262	protein_coding__p1@MYH8__chr17:10325261..10325267,-	0	-
chr17	10372875	10372876	protein_coding__p1@MYH4__chr17:10372875..10372876,-	0	-
chr17	10421858	10421859	protein_coding__p1@MYH1__chr17:10421853..10421866,-	0	-
chr17	10452974	10452975	protein_coding__p2@MYH2__chr17:10452969..10452980,-	0	-
chr17	10482386	10482387	intergenic__NA__chr17:10482383..10482388,+	0	+
chr17	10560625	10560626	protein_coding__p1@MYH3__chr17:10560619..10560631,-	0	-
chr17	10579049	10579050	intergenic__NA__chr17:10579049..10579050,-	0	-
chr17	10583655	10583656	antisense__NA__chr17:10583655..10583656,+	0	+
chr17	10600950	10600951	protein_coding__p1@C17orf48__chr17:10600894..10600974,+	0	+
chr17	10601298	10601299	protein_coding__NA__chr17:10601270..10601308,-	0	-
chr17	10633093	10633094	div_lnc__p@chr17:10633088..10633121,+__chr17:10633088..10633121,+	0	+
chr17	10633339	10633340	div_pc__p1@TMEM220__chr17:10633291..10633354,-	0	-
chr17	10672348	10672349	intergenic__NA__chr17:10672345..10672352,-	0	-
chr17	10695654	10695655	intergenic__NA__chr17:10695654..10695655,+	0	+
chr17	10707415	10707416	intergenic__p2@LOC100289255__chr17:10707410..10707421,-	0	-
chr17	10741401	10741402	protein_coding__p1@PIRT__chr17:10741392..10741423,-	0	-
chr17	10748213	10748214	intergenic__NA__chr17:10748192..10748220,+	0	+
chr17	11144586	11144587	protein_coding__p2@SHISA6__chr17:11144580..11144595,+	0	+
chr17	11501787	11501788	protein_coding__p1@DNAH9__chr17:11501773..11501806,+	0	+
chr17	11900780	11900781	protein_coding__p1@ZNF18__chr17:11900745..11900804,-	0	-
chr17	11924193	11924194	protein_coding__p1@MAP2K4__chr17:11924129..11924200,+	0	+
chr17	12453110	12453111	intergenic__NA__chr17:12453100..12453114,+	0	+
chr17	12569206	12569207	protein_coding__p1@MYOCD__chr17:12569199..12569216,+	0	+
chr17	12626178	12626179	protein_coding__NA__chr17:12626178..12626180,+	0	+
chr17	12692814	12692815	div_pc__p1@ARHGAP44__chr17:12692774..12692863,+	0	+
chr17	12693604	12693605	div_lnc__NA__chr17:12693604..12693605,-	0	-
chr17	12921343	12921344	protein_coding__p1@ELAC2__chr17:12921270..12921359,-	0	-
chr17	13210087	13210088	intergenic__NA__chr17:13210084..13210113,-	0	-
chr17	13505242	13505243	protein_coding__p1@HS3ST3A1__chr17:13505219..13505299,-	0	-
chr17	13843926	13843927	intergenic__NA__chr17:13843926..13843928,-	0	-
chr17	13972795	13972796	div_lnc__p1@COX10-AS1__chr17:13972742..13972814,-	0	-
chr17	13972839	13972840	div_pc__p1@COX10__chr17:13972807..13972864,+	0	+
chr17	14113699	14113700	intergenic__NA__chr17:14113698..14113702,+	0	+
chr17	14140177	14140178	protein_coding__NA__chr17:14140174..14140179,-	0	-
chr17	14201045	14201046	intergenic__NA__chr17:14201045..14201050,-	0	-
chr17	14204397	14204398	protein_coding__p1@HS3ST3B1__chr17:14204389..14204416,+	0	+
chr17	14277427	14277428	intergenic__p1@ENST00000436469__chr17:14277419..14277464,+	0	+
chr17	14683510	14683511	intergenic__p1@ENST00000379640__chr17:14683503..14683516,-	0	-
chr17	14737921	14737922	intergenic__p@chr17:14737919..14737927,+__chr17:14737919..14737927,+	0	+
chr17	15009451	15009452	intergenic__NA__chr17:15009451..15009452,-	0	-
chr17	15164320	15164321	antisense__NA__chr17:15164320..15164321,+	0	+
chr17	15168642	15168643	protein_coding__p4@PMP22__chr17:15168636..15168650,-	0	-
chr17	15175608	15175609	intergenic__p1@ENST00000431343__chr17:15175604..15175614,-	0	-
chr17	15244913	15244914	protein_coding__p1@TEKT3__chr17:15244894..15244938,-	0	-
chr17	15321204	15321205	intergenic__NA__chr17:15321203..15321205,-	0	-
chr17	15407112	15407113	protein_coding__NA__chr17:15407095..15407113,-	0	-
chr17	15466900	15466901	protein_coding__NA__chr17:15466897..15466925,-	0	-
chr17	15554958	15554959	div_pc__p1@CDRT1__chr17:15554940..15555021,-	0	-
chr17	15555292	15555293	div_lnc__NA__chr17:15555284..15555305,+	0	+
chr17	15587624	15587625	protein_coding__p1@TRIM16__chr17:15587602..15587636,-	0	-
chr17	15602894	15602895	protein_coding__NA__chr17:15602874..15602907,+	0	+
chr17	15603065	15603066	protein_coding__NA__chr17:15603047..15603116,+	0	+
chr17	15721074	15721075	intergenic__NA__chr17:15721055..15721075,-	0	-
chr17	15848152	15848153	protein_coding__NA__chr17:15848135..15848169,+	0	+
chr17	15902780	15902781	protein_coding__p4@TTC19__chr17:15902773..15902801,+	0	+
chr17	15903017	15903018	protein_coding__p2@ZSWIM7__chr17:15903002..15903036,-	0	-
chr17	15942813	15942814	protein_coding__NA__chr17:15942807..15942823,+	0	+
chr17	16120523	16120524	protein_coding__p1@PIGL__chr17:16120512..16120546,+	0	+
chr17	16121263	16121264	protein_coding__NA__chr17:16121263..16121270,-	0	-
chr17	16256950	16256951	protein_coding__NA__chr17:16256947..16256954,-	0	-
chr17	16284111	16284112	protein_coding__p3@UBB__chr17:16284104..16284147,+	0	+
chr17	16318884	16318885	protein_coding__p1@TRPV2__chr17:16318850..16318904,+	0	+
chr17	16319973	16319974	antisense__p1@AK092443__chr17:16319963..16319982,-	0	-
chr17	16342170	16342171	intergenic__NA__chr17:16342165..16342177,+	0	+
chr17	16344430	16344431	intergenic__NA__chr17:16344425..16344438,-	0	-
chr17	16395506	16395507	protein_coding__p2@FAM211A__chr17:16395482..16395533,-	0	-
chr17	16472508	16472509	protein_coding__p1@ZNF287__chr17:16472486..16472533,-	0	-
chr17	16557140	16557141	div_pc__p1@ZNF624__chr17:16557128..16557174,-	0	-
chr17	16557257	16557258	div_lnc__NA__chr17:16557255..16557258,+	0	+
chr17	16593555	16593556	protein_coding__p1@CCDC144A__chr17:16593539..16593579,+	0	+
chr17	16875398	16875399	protein_coding__p1@TNFRSF13B__chr17:16875371..16875447,-	0	-
chr17	16884718	16884719	intergenic__NA__chr17:16884685..16884723,-	0	-
chr17	16891622	16891623	intergenic__NA__chr17:16891621..16891624,+	0	+
chr17	16918275	16918276	intergenic__p1@BC037339__chr17:16918271..16918294,-	0	-
chr17	16945799	16945800	protein_coding__p2@MPRIP__chr17:16945787..16945807,+	0	+
chr17	16981369	16981370	antisense__NA__chr17:16981369..16981370,-	0	-
chr17	17109646	17109647	protein_coding__p2@PLD6__chr17:17109579..17109683,-	0	-
chr17	17140478	17140479	protein_coding__p1@FLCN,p1@PLD6__chr17:17140436..17140510,-	0	-
chr17	17184613	17184614	protein_coding__p3@COPS3__chr17:17184605..17184622,-	0	-
chr17	17206686	17206687	protein_coding__p1@NT5M__chr17:17206635..17206705,+	0	+
chr17	17380313	17380314	protein_coding__p1@MED9__chr17:17380294..17380351,+	0	+
chr17	17399708	17399709	protein_coding__p1@RASD1__chr17:17399701..17399716,-	0	-
chr17	17410584	17410585	antisense__NA__chr17:17410584..17410585,+	0	+
chr17	17494764	17494765	div_lnc__p@chr17:17494749..17494785,+__chr17:17494749..17494785,+	0	+
chr17	17495021	17495022	div_pc__p1@PEMT__chr17:17494972..17495037,-	0	-
chr17	17584771	17584772	protein_coding__p1@RAI1__chr17:17584763..17584804,+	0	+
chr17	17681903	17681904	antisense__NA__chr17:17681903..17681904,-	0	-
chr17	17740335	17740336	protein_coding__p3@SREBF1__chr17:17740330..17740349,-	0	-
chr17	17875710	17875711	protein_coding__p1@TOM1L2__chr17:17875688..17875730,-	0	-
chr17	17876186	17876187	protein_coding__p1@LRRC48__chr17:17876159..17876272,+	0	+
chr17	17942481	17942482	protein_coding__p1@ATPAF2__chr17:17942473..17942515,-	0	-
chr17	17942721	17942722	protein_coding__p1@C17orf39__chr17:17942684..17942784,+	0	+
chr17	17991261	17991262	protein_coding__p1@DRG2__chr17:17991218..17991320,+	0	+
chr17	18012041	18012042	protein_coding__p2@MYO15A__chr17:18012035..18012048,+	0	+
chr17	18086427	18086428	protein_coding__p6@ALKBH5__chr17:18086414..18086434,+	0	+
chr17	18088048	18088049	antisense__p1@uc002gsn.2__chr17:18088037..18088061,-	0	-
chr17	18128948	18128949	protein_coding__p1@LLGL1__chr17:18128896..18128983,+	0	+
chr17	18162329	18162330	protein_coding__p5@FLII__chr17:18162308..18162366,-	0	-
chr17	18163830	18163831	protein_coding__NA__chr17:18163828..18163834,+	0	+
chr17	18218276	18218277	protein_coding__p1@TOP3A__chr17:18218270..18218326,-	0	-
chr17	18218606	18218607	protein_coding__p1@SMCR8__chr17:18218587..18218624,+	0	+
chr17	18227630	18227631	intergenic__NA__chr17:18227630..18227631,+	0	+
chr17	18266844	18266845	protein_coding__p1@SHMT1__chr17:18266818..18266872,-	0	-
chr17	18281091	18281092	protein_coding__p1@EVPLL__chr17:18281087..18281095,+	0	+
chr17	18380102	18380103	protein_coding__p1@LGALS9C__chr17:18380097..18380119,+	0	+
chr17	18585578	18585579	protein_coding__NA__chr17:18585577..18585591,-	0	-
chr17	18601310	18601311	protein_coding__p1@TRIM16L__chr17:18601299..18601333,+	0	+
chr17	18647366	18647367	protein_coding__NA__chr17:18647366..18647367,+	0	+
chr17	18684447	18684448	protein_coding__NA__chr17:18684442..18684478,+	0	+
chr17	18759668	18759669	protein_coding__p2@PRPSAP2__chr17:18759626..18759689,+	0	+
chr17	18853218	18853219	protein_coding__p@chr17:18853199..18853231,+__chr17:18853199..18853231,+	0	+
chr17	18908076	18908077	protein_coding__p1@FAM83G__chr17:18908040..18908108,-	0	-
chr17	18965203	18965204	intergenic__NA__chr17:18965201..18965221,+	0	+
chr17	18996553	18996554	protein_coding__NA__chr17:18996553..18996554,+	0	+
chr17	19015945	19015946	intergenic__p1@SNORD3D__chr17:19015945..19015970,-	0	-
chr17	19030847	19030848	protein_coding__NA__chr17:19030843..19030855,+	0	+
chr17	19091325	19091326	intergenic__p1@SNORD3A__chr17:19091325..19091326,+	0	+
chr17	19140791	19140792	protein_coding__NA__chr17:19140784..19140828,+	0	+
chr17	19209489	19209490	antisense__NA__chr17:19209488..19209542,-	0	-
chr17	19239777	19239778	antisense__NA__chr17:19239777..19239778,-	0	-
chr17	19281077	19281078	protein_coding__p2@MAPK7__chr17:19281044..19281091,+	0	+
chr17	19281476	19281477	protein_coding__NA__chr17:19281459..19281484,-	0	-
chr17	19290502	19290503	protein_coding__p1@MFAP4__chr17:19290483..19290510,-	0	-
chr17	19314438	19314439	protein_coding__p7@RNF112__chr17:19314432..19314443,+	0	+
chr17	19316446	19316447	antisense__NA__chr17:19316439..19316458,-	0	-
chr17	19364272	19364273	intergenic__p1@ENST00000456537__chr17:19364269..19364287,-	0	-
chr17	19396317	19396318	intergenic__NA__chr17:19396312..19396336,-	0	-
chr17	19398679	19398680	protein_coding__p@chr17:19398674..19398685,+__chr17:19398674..19398685,+	0	+
chr17	19551486	19551487	protein_coding__NA__chr17:19551455..19551501,+	0	+
chr17	19622147	19622148	div_pc__NA__chr17:19622145..19622150,-	0	-
chr17	19652665	19652666	protein_coding__NA__chr17:19652660..19652666,-	0	-
chr17	19771248	19771249	protein_coding__p1@ULK2__chr17:19771242..19771256,-	0	-
chr17	19800784	19800785	intergenic__NA__chr17:19800784..19800786,-	0	-
chr17	19881648	19881649	protein_coding__NA__chr17:19881634..19881649,-	0	-
chr17	19912569	19912570	div_lnc__NA__chr17:19912547..19912578,-	0	-
chr17	19912678	19912679	div_pc__p2@SPECC1__chr17:19912640..19912695,+	0	+
chr17	20434431	20434432	intergenic__NA__chr17:20434431..20434438,-	0	-
chr17	20482893	20482894	div_lnc__NA__chr17:20482882..20482913,-	0	-
chr17	20536576	20536577	intergenic__NA__chr17:20536576..20536587,-	0	-
chr17	20690507	20690508	intergenic__NA__chr17:20690507..20690534,+	0	+
chr17	20759259	20759260	antisense__NA__chr17:20759259..20759260,+	0	+
chr17	20771839	20771840	antisense__p1@ENST00000439794__chr17:20771833..20771846,+	0	+
chr17	20799467	20799468	protein_coding__p2@CCDC144NL__chr17:20799456..20799481,-	0	-
chr17	20841827	20841828	intergenic__NA__chr17:20841824..20841831,+	0	+
chr17	20902910	20902911	antisense__NA__chr17:20902907..20902911,+	0	+
chr17	20947091	20947092	protein_coding__NA__chr17:20947091..20947101,-	0	-
chr17	20978860	20978861	intergenic__p1@ENST00000456235__chr17:20978854..20978914,+	0	+
chr17	21029554	21029555	protein_coding__NA__chr17:21029554..21029576,+	0	+
chr17	21117656	21117657	div_lnc__p1@ENST00000439136__chr17:21117629..21117684,+	0	+
chr17	21117907	21117908	div_pc__p3@TMEM11__chr17:21117902..21117933,-	0	-
chr17	21156721	21156722	protein_coding__p1@C17orf103__chr17:21156710..21156728,-	0	-
chr17	21188022	21188023	protein_coding__p1@MAP2K3__chr17:21188012..21188031,+	0	+
chr17	21279670	21279671	protein_coding__p1@KCNJ12,p1@KCNJ18__chr17:21279636..21279697,+	0	+
chr17	21360694	21360695	intergenic__NA__chr17:21360683..21360714,+	0	+
chr17	21435213	21435214	antisense__NA__chr17:21435212..21435244,+	0	+
chr17	21477724	21477725	protein_coding__p2@C17orf51__chr17:21477712..21477749,-	0	-
chr17	21729600	21729601	protein_coding__p5@uc002gyy.3__chr17:21729593..21729605,+	0	+
chr17	21792963	21792964	intergenic__NA__chr17:21792962..21792965,-	0	-
chr17	21793069	21793070	intergenic__NA__chr17:21793045..21793079,+	0	+
chr17	21825321	21825322	intergenic__NA__chr17:21825321..21825322,+	0	+
chr17	21906347	21906348	intergenic__NA__chr17:21906339..21906353,+	0	+
chr17	21934707	21934708	intergenic__NA__chr17:21934707..21934710,+	0	+
chr17	22022476	22022477	protein_coding__NA__chr17:22022453..22022494,+	0	+
chr17	22192102	22192103	intergenic__NA__chr17:22192077..22192114,+	0	+
chr17	25568731	25568732	intergenic__p@chr17:25568727..25568737,-__chr17:25568727..25568737,-	0	-
chr17	25621139	25621140	protein_coding__p1@WSB1__chr17:25621129..25621146,+	0	+
chr17	25641962	25641963	intergenic__NA__chr17:25641960..25641963,+	0	+
chr17	25660239	25660240	intergenic__NA__chr17:25660234..25660255,+	0	+
chr17	25783473	25783474	protein_coding__p1@KSR1__chr17:25783441..25783499,+	0	+
chr17	25950387	25950388	protein_coding__NA__chr17:25950360..25950396,+	0	+
chr17	25954218	25954219	antisense__NA__chr17:25954218..25954219,-	0	-
chr17	25958213	25958214	protein_coding__p1@LGALS9__chr17:25958204..25958254,+	0	+
chr17	26127552	26127553	protein_coding__p1@NOS2__chr17:26127550..26127556,-	0	-
chr17	26201670	26201671	antisense__NA__chr17:26201667..26201675,+	0	+
chr17	26220388	26220389	protein_coding__p1@C17orf108__chr17:26220366..26220398,-	0	-
chr17	26220973	26220974	protein_coding__NA__chr17:26220956..26220982,-	0	-
chr17	26368783	26368784	protein_coding__p1@NLK__chr17:26368734..26368794,+	0	+
chr17	26594132	26594133	intergenic__NA__chr17:26594132..26594133,-	0	-
chr17	26646127	26646128	protein_coding__p2@TMEM97__chr17:26646122..26646133,+	0	+
chr17	26662480	26662481	protein_coding__p1@IFT20__chr17:26662464..26662519,-	0	-
chr17	26662598	26662599	protein_coding__p2@TNFAIP1__chr17:26662597..26662626,+	0	+
chr17	26684505	26684506	div_pc__p1@POLDIP2__chr17:26684480..26684571,-	0	-
chr17	26684669	26684670	protein_coding__p1@SARM1,p1@TMEM199__chr17:26684661..26684696,+	0	+
chr17	26695001	26695002	protein_coding__p4@SEBOX__chr17:26694979..26695007,-	0	-
chr17	26700104	26700105	protein_coding__NA__chr17:26700103..26700110,-	0	-
chr17	26732136	26732137	antisense__NA__chr17:26732131..26732165,+	0	+
chr17	26734241	26734242	protein_coding__NA__chr17:26734241..26734242,-	0	-
chr17	26800661	26800662	protein_coding__p1@SLC13A2__chr17:26800648..26800686,+	0	+
chr17	26833365	26833366	protein_coding__p1@FOXN1__chr17:26833339..26833378,+	0	+
chr17	26879629	26879630	protein_coding__p1@UNC119__chr17:26879600..26879654,-	0	-
chr17	26898703	26898704	protein_coding__NA__chr17:26898683..26898709,-	0	-
chr17	26900144	26900145	antisense__NA__chr17:26900139..26900145,+	0	+
chr17	26903912	26903913	protein_coding__p1@ALDOC__chr17:26903900..26903933,-	0	-
chr17	26926032	26926033	div_pc__p1@SPAG5__chr17:26926005..26926070,-	0	-
chr17	26926187	26926188	div_lnc__p1@SPAG5-AS1__chr17:26926162..26926194,+	0	+
chr17	26934979	26934980	antisense__NA__chr17:26934979..26934996,+	0	+
chr17	26941202	26941203	protein_coding__p1@SGK494__chr17:26941192..26941228,-	0	-
chr17	26960233	26960234	antisense__p@chr17:26960219..26960253,+__chr17:26960219..26960253,+	0	+
chr17	26972173	26972174	protein_coding__p1@KIAA0100__chr17:26972126..26972201,-	0	-
chr17	26989169	26989170	protein_coding__p2@SDF2__chr17:26989136..26989218,-	0	-
chr17	26989222	26989223	protein_coding__p1@SUPT6H__chr17:26989201..26989248,+	0	+
chr17	27000535	27000536	antisense__NA__chr17:27000517..27000543,-	0	-
chr17	27038888	27038889	protein_coding__p3@PROCA1__chr17:27038859..27038910,-	0	-
chr17	27045438	27045439	protein_coding__p7@RAB34__chr17:27045427..27045451,-	0	-
chr17	27047002	27047003	protein_coding__p1@RPL23A__chr17:27046988..27047011,+	0	+
chr17	27049888	27049889	antisense__NA__chr17:27049887..27049905,-	0	-
chr17	27052905	27052906	protein_coding__p@chr17:27052892..27052921,+__chr17:27052892..27052921,+	0	+
chr17	27054954	27054955	div_pc__p@chr17:27054952..27054959,-__chr17:27054952..27054959,-	0	-
chr17	27070187	27070188	div_lnc__NA__chr17:27070187..27070205,-	0	-
chr17	27071028	27071029	div_pc__p1@TRAF4__chr17:27071020..27071063,+	0	+
chr17	27074895	27074896	antisense__NA__chr17:27074895..27074897,-	0	-
chr17	27077094	27077095	antisense__NA__chr17:27077092..27077097,-	0	-
chr17	27182020	27182021	protein_coding__p@chr17:27181990..27182029,-__chr17:27181990..27182029,-	0	-
chr17	27182033	27182034	protein_coding__p1@ERAL1__chr17:27182021..27182055,+	0	+
chr17	27189006	27189007	intergenic__p1@MIR4732__chr17:27188990..27189013,-	0	-
chr17	27224651	27224652	div_pc__p1@FLOT2__chr17:27224621..27224759,-	0	-
chr17	27224793	27224794	div_lnc__NA__chr17:27224779..27224799,+	0	+
chr17	27230096	27230097	protein_coding__p2@DHRS13__chr17:27230035..27230105,-	0	-
chr17	27253317	27253318	antisense__NA__chr17:27253308..27253323,+	0	+
chr17	27277535	27277536	protein_coding__NA__chr17:27277526..27277541,+	0	+
chr17	27278627	27278628	protein_coding__NA__chr17:27278622..27278633,-	0	-
chr17	27333472	27333473	protein_coding__NA__chr17:27333466..27333477,-	0	-
chr17	27467501	27467502	antisense__NA__chr17:27467482..27467519,+	0	+
chr17	27507403	27507404	protein_coding__p1@MYO18A__chr17:27507395..27507449,-	0	-
chr17	27573876	27573877	protein_coding__p1@CRYBA1__chr17:27573875..27573878,+	0	+
chr17	27621132	27621133	protein_coding__p1@NUFIP2__chr17:27621125..27621143,-	0	-
chr17	27717380	27717381	div_pc__p1@MIR4523__chr17:27717346..27717410,+	0	+
chr17	27717794	27717795	div_lnc__p@chr17:27717785..27717810,-__chr17:27717785..27717810,-	0	-
chr17	27893130	27893131	protein_coding__NA__chr17:27893129..27893175,+	0	+
chr17	27894029	27894030	protein_coding__p1@ABHD15__chr17:27893990..27894060,-	0	-
chr17	27916799	27916800	protein_coding__NA__chr17:27916784..27916809,+	0	+
chr17	27921095	27921096	protein_coding__NA__chr17:27921074..27921117,-	0	-
chr17	27949929	27949930	protein_coding__p1@CORO6__chr17:27949911..27949940,-	0	-
chr17	27966629	27966630	antisense__NA__chr17:27966624..27966641,+	0	+
chr17	28088120	28088121	antisense__NA__chr17:28088119..28088121,+	0	+
chr17	28256217	28256218	protein_coding__NA__chr17:28256210..28256223,+	0	+
chr17	28257245	28257246	protein_coding__p1@SSH2__chr17:28257185..28257266,-	0	-
chr17	28393179	28393180	antisense__NA__chr17:28393179..28393180,-	0	-
chr17	28443846	28443847	protein_coding__p1@NSRP1__chr17:28443819..28443856,+	0	+
chr17	28444228	28444229	antisense__NA__chr17:28444228..28444229,-	0	-
chr17	28444500	28444501	antisense__NA__chr17:28444495..28444502,-	0	-
chr17	28562714	28562715	protein_coding__p1@SLC6A4__chr17:28562714..28562717,-	0	-
chr17	28565648	28565649	intergenic__NA__chr17:28565636..28565650,+	0	+
chr17	28618954	28618955	protein_coding__p1@BLMH__chr17:28618948..28619023,-	0	-
chr17	28661074	28661075	protein_coding__p1@TMIGD1__chr17:28661068..28661080,-	0	-
chr17	28705953	28705954	protein_coding__p1@CPD__chr17:28705921..28706000,+	0	+
chr17	28804425	28804426	protein_coding__p1@GOSR1__chr17:28804418..28804450,+	0	+
chr17	28903511	28903512	intergenic__NA__chr17:28903511..28903512,-	0	-
chr17	29056462	29056463	intergenic__NA__chr17:29056462..29056463,+	0	+
chr17	29119145	29119146	antisense__NA__chr17:29119136..29119147,+	0	+
chr17	29151709	29151710	protein_coding__p1@CRLF3__chr17:29151686..29151766,-	0	-
chr17	29158987	29158988	protein_coding__p1@ATAD5__chr17:29158962..29159046,+	0	+
chr17	29190044	29190045	antisense__NA__chr17:29190044..29190045,-	0	-
chr17	29233344	29233345	protein_coding__NA__chr17:29233328..29233378,+	0	+
chr17	29233839	29233840	protein_coding__NA__chr17:29233833..29233859,-	0	-
chr17	29283962	29283963	antisense__NA__chr17:29283962..29283963,-	0	-
chr17	29292741	29292742	intergenic__NA__chr17:29292741..29292742,-	0	-
chr17	29295807	29295808	protein_coding__p@chr17:29295798..29295810,+__chr17:29295798..29295810,+	0	+
chr17	29421944	29421945	div_pc__p2@NF1__chr17:29421900..29421951,+	0	+
chr17	29422507	29422508	div_lnc__NA__chr17:29422491..29422528,-	0	-
chr17	29624295	29624296	protein_coding__p1@OMG__chr17:29624272..29624319,-	0	-
chr17	29641117	29641118	protein_coding__p3@EVI2B__chr17:29641104..29641128,-	0	-
chr17	29645841	29645842	protein_coding__p5@EVI2A__chr17:29645836..29645853,-	0	-
chr17	29648631	29648632	protein_coding__p1@EVI2A__chr17:29648586..29648735,-	0	-
chr17	29718692	29718693	protein_coding__p2@RAB11FIP4__chr17:29718663..29718732,+	0	+
chr17	29898350	29898351	protein_coding__NA__chr17:29898350..29898351,+	0	+
chr17	29909509	29909510	intergenic__NA__chr17:29909509..29909522,+	0	+
chr17	30089455	30089456	intergenic__p@chr17:30089454..30089461,+__chr17:30089454..30089461,+	0	+
chr17	30186306	30186307	protein_coding__p2@C17orf79__chr17:30186278..30186324,-	0	-
chr17	30228699	30228700	protein_coding__p1@UTP6__chr17:30228678..30228770,-	0	-
chr17	30264025	30264026	protein_coding__p1@SUZ12__chr17:30264014..30264042,+	0	+
chr17	30335036	30335037	protein_coding__NA__chr17:30334999..30335043,+	0	+
chr17	30469520	30469521	protein_coding__p1@RHOT1__chr17:30469497..30469536,+	0	+
chr17	30470190	30470191	protein_coding__p1@ENST00000398832__chr17:30470176..30470196,-	0	-
chr17	30593108	30593109	protein_coding__NA__chr17:30593101..30593144,+	0	+
chr17	30655462	30655463	antisense__NA__chr17:30655462..30655463,+	0	+
chr17	30677032	30677033	protein_coding__p@chr17:30677020..30677053,-__chr17:30677020..30677053,-	0	-
chr17	30677175	30677176	protein_coding__p1@ZNF207__chr17:30677160..30677200,+	0	+
chr17	30771117	30771118	protein_coding__NA__chr17:30771116..30771186,+	0	+
chr17	30813595	30813596	protein_coding__p1@CDK5R1__chr17:30813576..30813637,+	0	+
chr17	30823155	30823156	antisense__NA__chr17:30823130..30823158,+	0	+
chr17	30845910	30845911	antisense__NA__chr17:30845910..30845911,+	0	+
chr17	30954737	30954738	antisense__NA__chr17:30954737..30954755,+	0	+
chr17	31203774	31203775	div_lnc__NA__chr17:31203767..31203787,+	0	+
chr17	31204141	31204142	div_pc__p1@MYO1D__chr17:31204124..31204200,-	0	-
chr17	31254899	31254900	protein_coding__p4@TMEM98__chr17:31254892..31254915,+	0	+
chr17	31302389	31302390	protein_coding__p@chr17:31302387..31302393,+__chr17:31302387..31302393,+	0	+
chr17	31438875	31438876	antisense__NA__chr17:31438859..31438878,+	0	+
chr17	31860829	31860830	antisense__NA__chr17:31860829..31860836,+	0	+
chr17	31892797	31892798	antisense__NA__chr17:31892766..31892813,+	0	+
chr17	32303641	32303642	antisense__NA__chr17:32303641..32303673,+	0	+
chr17	32503555	32503556	intergenic__NA__chr17:32503538..32503558,+	0	+
chr17	32582303	32582304	protein_coding__p1@CCL2__chr17:32582293..32582312,+	0	+
chr17	32582418	32582419	protein_coding__NA__chr17:32582388..32582426,-	0	-
chr17	32597239	32597240	protein_coding__p1@CCL7__chr17:32597232..32597250,+	0	+
chr17	32612760	32612761	protein_coding__p1@CCL11__chr17:32612753..32612768,+	0	+
chr17	32646453	32646454	protein_coding__p1@CCL8__chr17:32646446..32646461,+	0	+
chr17	32683498	32683499	protein_coding__p1@CCL13__chr17:32683491..32683506,+	0	+
chr17	32690251	32690252	protein_coding__p1@CCL1__chr17:32690239..32690259,-	0	-
chr17	32806317	32806318	intergenic__NA__chr17:32806317..32806320,+	0	+
chr17	32906387	32906388	protein_coding__NA__chr17:32906377..32906393,-	0	-
chr17	32907888	32907889	protein_coding__NA__chr17:32907882..32907894,+	0	+
chr17	33186054	33186055	intergenic__NA__chr17:33186054..33186076,-	0	-
chr17	33288558	33288559	protein_coding__p1@ZNF830__chr17:33288552..33288598,+	0	+
chr17	33307530	33307531	protein_coding__p1@LIG3__chr17:33307503..33307598,+	0	+
chr17	33308172	33308173	protein_coding__NA__chr17:33308165..33308185,-	0	-
chr17	33332287	33332288	intergenic__NA__chr17:33332278..33332294,+	0	+
chr17	33416244	33416245	protein_coding__p1@RFFL__chr17:33416231..33416308,-	0	-
chr17	33448499	33448500	protein_coding__p10@RFFL,p8@RAD51D__chr17:33448495..33448513,-	0	-
chr17	33448529	33448530	protein_coding__p10@RAD51D,p12@RFFL__chr17:33448525..33448533,-	0	-
chr17	33448649	33448650	protein_coding__p1@FNDC8__chr17:33448628..33448656,+	0	+
chr17	33469315	33469316	protein_coding__p1@NLE1__chr17:33469299..33469328,-	0	-
chr17	33474835	33474836	protein_coding__p1@UNC45B__chr17:33474826..33474842,+	0	+
chr17	33494050	33494051	antisense__NA__chr17:33494048..33494051,-	0	-
chr17	33569943	33569944	div_lnc__p@chr17:33569917..33569969,-__chr17:33569917..33569969,-	0	-
chr17	33570090	33570091	div_pc__p1@SLFN5__chr17:33570082..33570100,+	0	+
chr17	33700639	33700640	protein_coding__p1@SLFN11__chr17:33700632..33700648,-	0	-
chr17	33731814	33731815	intergenic__NA__chr17:33731814..33731815,-	0	-
chr17	33736580	33736581	intergenic__NA__chr17:33736579..33736581,-	0	-
chr17	33760177	33760178	protein_coding__p1@SLFN12__chr17:33760164..33760206,-	0	-
chr17	33775783	33775784	protein_coding__p1@SLFN13__chr17:33775760..33775828,-	0	-
chr17	33864696	33864697	protein_coding__p1@SLFN12L__chr17:33864674..33864722,-	0	-
chr17	33867833	33867834	intergenic__NA__chr17:33867813..33867834,-	0	-
chr17	33884359	33884360	protein_coding__NA__chr17:33884338..33884360,-	0	-
chr17	33889977	33889978	intergenic__NA__chr17:33889977..33889978,-	0	-
chr17	33895118	33895119	intergenic__p@chr17:33895090..33895164,+__chr17:33895090..33895164,+	0	+
chr17	33905064	33905065	protein_coding__NA__chr17:33905063..33905066,+	0	+
chr17	33905943	33905944	protein_coding__NA__chr17:33905934..33905965,-	0	-
chr17	34058657	34058658	protein_coding__p1@RASL10B__chr17:34058639..34058724,+	0	+
chr17	34080009	34080010	protein_coding__NA__chr17:34080004..34080015,-	0	-
chr17	34087914	34087915	protein_coding__p1@C17orf50__chr17:34087888..34087935,+	0	+
chr17	34122617	34122618	protein_coding__p1@MMP28__chr17:34122596..34122653,-	0	-
chr17	34136027	34136028	div_lnc__NA__chr17:34136022..34136034,-	0	-
chr17	34136487	34136488	div_pc__p1@TAF15__chr17:34136478..34136494,+	0	+
chr17	34195894	34195895	div_pc__p2@C17orf66__chr17:34195889..34195899,-	0	-
chr17	34195939	34195940	div_lnc__NA__chr17:34195920..34195958,+	0	+
chr17	34207360	34207361	protein_coding__p1@CCL5__chr17:34207354..34207372,-	0	-
chr17	34238016	34238017	intergenic__NA__chr17:34237999..34238027,-	0	-
chr17	34257776	34257777	protein_coding__p2@RDM1__chr17:34257771..34257786,-	0	-
chr17	34270690	34270691	protein_coding__p1@LYZL6__chr17:34270687..34270696,-	0	-
chr17	34308532	34308533	protein_coding__p1@CCL16__chr17:34308524..34308548,-	0	-
chr17	34312625	34312626	protein_coding__NA__chr17:34312610..34312639,+	0	+
chr17	34328355	34328356	div_lnc__NA__chr17:34328349..34328373,+	0	+
chr17	34328590	34328591	div_pc__p2@CCL15__chr17:34328588..34328597,-	0	-
chr17	34329102	34329103	protein_coding__p3@CCL14,p5@CCL15__chr17:34329097..34329112,-	0	-
chr17	34345008	34345009	protein_coding__p1@CCL23__chr17:34345002..34345016,-	0	-
chr17	34391631	34391632	protein_coding__p1@CCL18__chr17:34391625..34391638,+	0	+
chr17	34400226	34400227	intergenic__NA__chr17:34400220..34400236,+	0	+
chr17	34417488	34417489	protein_coding__p1@CCL3__chr17:34417479..34417496,-	0	-
chr17	34431224	34431225	protein_coding__p1@CCL4__chr17:34431212..34431230,+	0	+
chr17	34443455	34443456	intergenic__p@chr17:34443453..34443458,+__chr17:34443453..34443458,+	0	+
chr17	34625730	34625731	protein_coding__p1@CCL3L1,p1@CCL3L3__chr17:34625726..34625734,-	0	-
chr17	34842524	34842525	protein_coding__p1@ZNHIT3__chr17:34842512..34842544,+	0	+
chr17	34890846	34890847	protein_coding__p1@PIGW__chr17:34890807..34890864,+	0	+
chr17	34899319	34899320	protein_coding__NA__chr17:34899300..34899320,-	0	-
chr17	34900768	34900769	protein_coding__p1@GGNBP2__chr17:34900745..34900821,+	0	+
chr17	34948329	34948330	protein_coding__p1@DHRS11__chr17:34948274..34948357,+	0	+
chr17	34958011	34958012	protein_coding__p1@MRM1__chr17:34958002..34958089,+	0	+
chr17	34990670	34990671	intergenic__NA__chr17:34990670..34990671,+	0	+
chr17	35078745	35078746	intergenic__NA__chr17:35078734..35078758,+	0	+
chr17	35293965	35293966	div_lnc__p1@ENST00000528383,p1@ENST00000529264,p1@ENST00000532387__chr17:35293950..35293973,-	0	-
chr17	35294083	35294084	div_pc__p7@LHX1__chr17:35294075..35294102,+	0	+
chr17	35306255	35306256	protein_coding__p1@AATF__chr17:35306233..35306325,+	0	+
chr17	35410226	35410227	antisense__NA__chr17:35410194..35410227,-	0	-
chr17	35732927	35732928	protein_coding__p1@C17orf78__chr17:35732916..35732942,+	0	+
chr17	35766923	35766924	protein_coding__p2@ACACA__chr17:35766899..35766944,-	0	-
chr17	35766976	35766977	protein_coding__p1@TADA2A__chr17:35766967..35767022,+	0	+
chr17	35849996	35849997	protein_coding__p1@DUSP14__chr17:35849988..35850006,+	0	+
chr17	35969445	35969446	div_pc__p1@SYNRG__chr17:35969409..35969486,-	0	-
chr17	35969608	35969609	div_lnc__NA__chr17:35969606..35969616,+	0	+
chr17	36002966	36002967	div_lnc__p@chr17:36002953..36002969,+__chr17:36002953..36002969,+	0	+
chr17	36003468	36003469	div_pc__p1@DDX52__chr17:36003454..36003482,-	0	-
chr17	36009152	36009153	intergenic__NA__chr17:36009148..36009154,+	0	+
chr17	36105049	36105050	div_pc__p1@HNF1B__chr17:36105042..36105060,-	0	-
chr17	36105177	36105178	div_lnc__p1@ENST00000558143__chr17:36105163..36105191,+	0	+
chr17	36162780	36162781	intergenic__NA__chr17:36162780..36162781,-	0	-
chr17	36358138	36358139	protein_coding__NA__chr17:36358138..36358139,-	0	-
chr17	36413350	36413351	protein_coding__p1@ENST00000520237__chr17:36413334..36413370,-	0	-
chr17	36453133	36453134	protein_coding__p1@MRPL45__chr17:36453126..36453152,+	0	+
chr17	36499838	36499839	protein_coding__p1@GPR179__chr17:36499833..36499844,-	0	-
chr17	36507794	36507795	protein_coding__p2@SOCS7__chr17:36507778..36507812,+	0	+
chr17	36584709	36584710	protein_coding__p1@ARHGAP23__chr17:36584700..36584724,+	0	+
chr17	36608674	36608675	antisense__p1@ENST00000429284__chr17:36608652..36608681,-	0	-
chr17	36757323	36757324	antisense__p@chr17:36757284..36757327,+__chr17:36757284..36757327,+	0	+
chr17	36762134	36762135	protein_coding__p1@SRCIN1__chr17:36762125..36762212,-	0	-
chr17	36831209	36831210	protein_coding__p1@C17orf96__chr17:36831190..36831217,-	0	-
chr17	36858722	36858723	intergenic__p1@AK092875__chr17:36858694..36858735,+	0	+
chr17	36861745	36861746	div_pc__p4@MLLT6__chr17:36861735..36861755,+	0	+
chr17	36862360	36862361	div_lnc__p@chr17:36862346..36862379,-__chr17:36862346..36862379,-	0	-
chr17	36876495	36876496	antisense__NA__chr17:36876494..36876501,-	0	-
chr17	36884593	36884594	protein_coding__NA__chr17:36884589..36884595,-	0	-
chr17	36886593	36886594	protein_coding__p1@CISD3__chr17:36886554..36886647,+	0	+
chr17	36905637	36905638	protein_coding__NA__chr17:36905633..36905639,+	0	+
chr17	36906080	36906081	protein_coding__p3@PCGF2__chr17:36906058..36906105,-	0	-
chr17	36909013	36909014	protein_coding__p1@PSMB3__chr17:36908984..36909052,+	0	+
chr17	36956335	36956336	protein_coding__NA__chr17:36956333..36956380,-	0	-
chr17	36981573	36981574	protein_coding__p1@CWC25__chr17:36981556..36981603,-	0	-
chr17	36997671	36997672	protein_coding__NA__chr17:36997659..36997694,-	0	-
chr17	37009973	37009974	protein_coding__p1@RPL23__chr17:37009968..37009998,-	0	-
chr17	37026113	37026114	protein_coding__p2@LASP1__chr17:37026106..37026123,+	0	+
chr17	37078020	37078021	antisense__NA__chr17:37078020..37078021,-	0	-
chr17	37081866	37081867	intergenic__p1@LOC100505576__chr17:37081853..37081878,+	0	+
chr17	37123651	37123652	protein_coding__p2@FBXO47__chr17:37123646..37123660,-	0	-
chr17	37183417	37183418	intergenic__NA__chr17:37183411..37183420,-	0	-
chr17	37310696	37310697	protein_coding__NA__chr17:37310696..37310698,-	0	-
chr17	37323837	37323838	protein_coding__NA__chr17:37323832..37323844,-	0	-
chr17	37329557	37329558	intergenic__NA__chr17:37329542..37329558,+	0	+
chr17	37353921	37353922	protein_coding__p2@CACNB1__chr17:37353907..37353930,-	0	-
chr17	37356535	37356536	protein_coding__p2@RPL19__chr17:37356528..37356547,+	0	+
chr17	37382196	37382197	protein_coding__p1@STAC2__chr17:37382189..37382225,-	0	-
chr17	37410171	37410172	intergenic__NA__chr17:37410169..37410199,-	0	-
chr17	37558034	37558035	div_lnc__p@chr17:37558010..37558062,+__chr17:37558010..37558062,+	0	+
chr17	37558808	37558809	div_pc__p@chr17:37558785..37558842,-__chr17:37558785..37558842,-	0	-
chr17	37607514	37607515	protein_coding__p1@MED1__chr17:37607497..37607532,-	0	-
chr17	37617760	37617761	protein_coding__p1@CDK12__chr17:37617721..37617773,+	0	+
chr17	37764163	37764164	protein_coding__p1@NEUROD2__chr17:37764128..37764258,-	0	-
chr17	37783176	37783177	protein_coding__p2@PPP1R1B__chr17:37783170..37783182,+	0	+
chr17	37793399	37793400	protein_coding__p1@STARD3__chr17:37793378..37793432,+	0	+
chr17	37820460	37820461	protein_coding__NA__chr17:37820459..37820465,+	0	+
chr17	37824271	37824272	protein_coding__p1@PNMT__chr17:37824259..37824278,+	0	+
chr17	37844166	37844167	protein_coding__NA__chr17:37844158..37844185,+	0	+
chr17	37855205	37855206	protein_coding__NA__chr17:37855205..37855206,-	0	-
chr17	37886784	37886785	protein_coding__p1@MIEN1__chr17:37886777..37886793,-	0	-
chr17	37894190	37894191	protein_coding__p3@GRB7__chr17:37894179..37894202,+	0	+
chr17	37919777	37919778	intergenic__NA__chr17:37919776..37919788,-	0	-
chr17	38020465	38020466	protein_coding__p1@IKZF3__chr17:38020392..38020477,-	0	-
chr17	38024462	38024463	protein_coding__p1@ZPBP2__chr17:38024449..38024478,+	0	+
chr17	38076357	38076358	protein_coding__NA__chr17:38076357..38076358,-	0	-
chr17	38083853	38083854	div_pc__p2@ORMDL3__chr17:38083843..38083864,-	0	-
chr17	38084000	38084001	div_lnc__p1@AK091224__chr17:38083977..38084009,+	0	+
chr17	38097013	38097014	protein_coding__NA__chr17:38097013..38097014,+	0	+
chr17	38119223	38119224	protein_coding__p2@GSDMA__chr17:38119216..38119230,+	0	+
chr17	38137059	38137060	protein_coding__p2@PSMD3__chr17:38137052..38137067,+	0	+
chr17	38170957	38170958	div_lnc__NA__chr17:38170957..38170998,-	0	-
chr17	38171692	38171693	div_pc__p1@CSF3__chr17:38171681..38171699,+	0	+
chr17	38214629	38214630	protein_coding__NA__chr17:38214622..38214666,+	0	+
chr17	38218468	38218469	protein_coding__NA__chr17:38218448..38218470,-	0	-
chr17	38256981	38256982	protein_coding__p5@NR1D1__chr17:38256973..38256990,-	0	-
chr17	38278581	38278582	protein_coding__p1@MSL1__chr17:38278530..38278605,+	0	+
chr17	38296550	38296551	protein_coding__p2@CASC3__chr17:38296538..38296558,+	0	+
chr17	38333253	38333254	protein_coding__NA__chr17:38333249..38333259,+	0	+
chr17	38375555	38375556	protein_coding__p1@WIPF2__chr17:38375528..38375570,+	0	+
chr17	38444134	38444135	protein_coding__p1@CDC6__chr17:38444115..38444194,+	0	+
chr17	38459438	38459439	intergenic__NA__chr17:38459438..38459439,+	0	+
chr17	38465431	38465432	protein_coding__p5@RARA__chr17:38465413..38465438,+	0	+
chr17	38499393	38499394	antisense__p1@BC038432__chr17:38499393..38499404,-	0	-
chr17	38519894	38519895	protein_coding__NA__chr17:38519889..38519914,-	0	-
chr17	38574147	38574148	protein_coding__p1@TOP2A__chr17:38574125..38574168,-	0	-
chr17	38599701	38599702	protein_coding__p1@IGFBP4__chr17:38599693..38599708,+	0	+
chr17	38657874	38657875	protein_coding__p1@TNS4__chr17:38657867..38657882,-	0	-
chr17	38673257	38673258	intergenic__p1@uc002huv.2__chr17:38673190..38673266,+	0	+
chr17	38721723	38721724	protein_coding__p1@CCR7__chr17:38721717..38721730,-	0	-
chr17	38804823	38804824	protein_coding__NA__chr17:38804800..38804839,-	0	-
chr17	38821415	38821416	protein_coding__p1@KRT222,p2@SMARCE1__chr17:38821373..38821440,-	0	-
chr17	38860003	38860004	protein_coding__p1@KRT24__chr17:38859996..38860010,-	0	-
chr17	38911582	38911583	protein_coding__p1@KRT25__chr17:38911580..38911584,-	0	-
chr17	38928425	38928426	protein_coding__NA__chr17:38928423..38928427,-	0	-
chr17	38938801	38938802	protein_coding__p1@KRT27__chr17:38938796..38938803,-	0	-
chr17	38956208	38956209	protein_coding__p1@KRT28__chr17:38956205..38956214,-	0	-
chr17	38975396	38975397	protein_coding__p1@TMEM99__chr17:38975365..38975409,+	0	+
chr17	38978865	38978866	protein_coding__p1@KRT10__chr17:38978856..38978875,-	0	-
chr17	39007053	39007054	intergenic__p@chr17:39007045..39007074,+__chr17:39007045..39007074,+	0	+
chr17	39023474	39023475	protein_coding__p1@KRT12__chr17:39023472..39023477,-	0	-
chr17	39041493	39041494	protein_coding__p1@KRT20__chr17:39041488..39041501,-	0	-
chr17	39077459	39077460	intergenic__NA__chr17:39077457..39077460,+	0	+
chr17	39093883	39093884	protein_coding__p12@KRT23__chr17:39093879..39093888,-	0	-
chr17	39123198	39123199	protein_coding__p2@KRT39__chr17:39123197..39123201,-	0	-
chr17	39143309	39143310	protein_coding__NA__chr17:39143301..39143310,-	0	-
chr17	39150415	39150416	protein_coding__p1@KRTAP3-3__chr17:39150411..39150417,-	0	-
chr17	39156157	39156158	protein_coding__p1@KRTAP3-2__chr17:39156155..39156162,-	0	-
chr17	39183459	39183460	protein_coding__p1@KRTAP1-5__chr17:39183452..39183468,-	0	-
chr17	39191125	39191126	protein_coding__p1@KRTAP1-3__chr17:39191123..39191127,-	0	-
chr17	39197701	39197702	protein_coding__p1@KRTAP1-1__chr17:39197699..39197703,-	0	-
chr17	39216365	39216366	protein_coding__p1@uc002hvx.2__chr17:39216361..39216368,-	0	-
chr17	39222160	39222161	protein_coding__NA__chr17:39222158..39222161,-	0	-
chr17	39254393	39254394	protein_coding__p1@KRTAP4-8__chr17:39254391..39254395,-	0	-
chr17	39261583	39261584	protein_coding__NA__chr17:39261583..39261584,+	0	+
chr17	39274623	39274624	protein_coding__p1@KRTAP4-11__chr17:39274621..39274626,-	0	-
chr17	39280433	39280434	protein_coding__p1@KRTAP4-12__chr17:39280430..39280436,-	0	-
chr17	39296795	39296796	protein_coding__p1@KRTAP4-6__chr17:39296794..39296798,-	0	-
chr17	39306075	39306076	protein_coding__p1@KRTAP4-5__chr17:39306068..39306077,-	0	-
chr17	39316999	39317000	protein_coding__p1@KRTAP4-4__chr17:39316998..39317001,-	0	-
chr17	39324472	39324473	protein_coding__p1@KRTAP4-3__chr17:39324471..39324474,-	0	-
chr17	39334472	39334473	protein_coding__p1@KRTAP4-2__chr17:39334471..39334474,-	0	-
chr17	39341162	39341163	protein_coding__p1@KRTAP4-1__chr17:39341160..39341165,-	0	-
chr17	39388700	39388701	protein_coding__p1@KRTAP9-3,p1@KRTAP9-9__chr17:39388700..39388702,+	0	+
chr17	39394250	39394251	protein_coding__p1@KRTAP9-8__chr17:39394250..39394253,+	0	+
chr17	39431897	39431898	protein_coding__NA__chr17:39431896..39431898,+	0	+
chr17	39465557	39465558	protein_coding__p1@KRTAP16-1__chr17:39465536..39465562,-	0	-
chr17	39471961	39471962	protein_coding__p1@KRTAP17-1__chr17:39471958..39471963,-	0	-
chr17	39507079	39507080	protein_coding__p1@KRT33A__chr17:39507076..39507080,-	0	-
chr17	39526064	39526065	protein_coding__p1@KRT33B__chr17:39526059..39526066,-	0	-
chr17	39538557	39538558	protein_coding__p1@KRT34__chr17:39538550..39538565,-	0	-
chr17	39553859	39553860	protein_coding__p1@KRT31__chr17:39553852..39553863,-	0	-
chr17	39558627	39558628	intergenic__NA__chr17:39558609..39558633,+	0	+
chr17	39580836	39580837	protein_coding__NA__chr17:39580835..39580838,-	0	-
chr17	39597234	39597235	protein_coding__NA__chr17:39597234..39597237,-	0	-
chr17	39623620	39623621	protein_coding__NA__chr17:39623619..39623623,-	0	-
chr17	39637402	39637403	protein_coding__p1@KRT35__chr17:39637401..39637404,-	0	-
chr17	39648784	39648785	protein_coding__NA__chr17:39648784..39648785,-	0	-
chr17	39657240	39657241	antisense__NA__chr17:39657235..39657242,+	0	+
chr17	39661958	39661959	protein_coding__p2@KRT13__chr17:39661947..39661969,-	0	-
chr17	39678757	39678758	protein_coding__NA__chr17:39678757..39678814,-	0	-
chr17	39684559	39684560	protein_coding__p1@KRT19__chr17:39684550..39684567,-	0	-
chr17	39710746	39710747	intergenic__NA__chr17:39710744..39710755,-	0	-
chr17	39728310	39728311	protein_coding__p1@KRT9__chr17:39728303..39728318,-	0	-
chr17	39743146	39743147	protein_coding__p1@KRT14__chr17:39743139..39743155,-	0	-
chr17	39769192	39769193	protein_coding__NA__chr17:39769189..39769205,-	0	-
chr17	39781063	39781064	protein_coding__p7@KRT17__chr17:39781054..39781073,-	0	-
chr17	39845138	39845139	protein_coding__p1@EIF1__chr17:39845134..39845142,+	0	+
chr17	39868582	39868583	protein_coding__p1@GAST__chr17:39868577..39868585,+	0	+
chr17	39890894	39890895	protein_coding__p1@HAP1__chr17:39890893..39890898,-	0	-
chr17	39943193	39943194	protein_coding__NA__chr17:39943193..39943199,-	0	-
chr17	39968870	39968871	protein_coding__p3@LEPREL4__chr17:39968862..39968880,-	0	-
chr17	39968955	39968956	protein_coding__p2@FKBP10__chr17:39968926..39968976,+	0	+
chr17	39991975	39991976	protein_coding__NA__chr17:39991974..39991980,+	0	+
chr17	39992480	39992481	protein_coding__p1@NT5C3L__chr17:39992445..39992506,-	0	-
chr17	40007849	40007850	intergenic__NA__chr17:40007848..40007854,-	0	-
chr17	40021675	40021676	protein_coding__p1@KLHL11__chr17:40021656..40021683,-	0	-
chr17	40086793	40086794	div_pc__p@chr17:40086783..40086804,-__chr17:40086783..40086804,-	0	-
chr17	40118785	40118786	protein_coding__p2@CNP__chr17:40118773..40118793,+	0	+
chr17	40163399	40163400	protein_coding__NA__chr17:40163384..40163401,+	0	+
chr17	40173404	40173405	protein_coding__NA__chr17:40173379..40173431,-	0	-
chr17	40217417	40217418	protein_coding__NA__chr17:40217395..40217418,-	0	-
chr17	40264731	40264732	protein_coding__p1@DHX58__chr17:40264692..40264753,-	0	-
chr17	40273373	40273374	protein_coding__p1@KAT2A__chr17:40273348..40273397,-	0	-
chr17	40274844	40274845	protein_coding__p1@HSPB9__chr17:40274836..40274859,+	0	+
chr17	40306417	40306418	div_lnc__p@chr17:40306412..40306434,+__chr17:40306412..40306434,+	0	+
chr17	40307006	40307007	div_pc__p1@RAB5C__chr17:40306979..40307034,-	0	-
chr17	40307006	40307007	protein_coding__p1@RAB5C__chr17:40306979..40307034,-	0	-
chr17	40333317	40333318	protein_coding__NA__chr17:40333294..40333335,-	0	-
chr17	40337468	40337469	protein_coding__NA__chr17:40337466..40337469,-	0	-
chr17	40346495	40346496	protein_coding__p1@GHDC__chr17:40346477..40346519,-	0	-
chr17	40428744	40428745	protein_coding__NA__chr17:40428724..40428748,-	0	-
chr17	40439568	40439569	protein_coding__NA__chr17:40439563..40439580,+	0	+
chr17	40540522	40540523	protein_coding__p2@STAT3__chr17:40540484..40540537,-	0	-
chr17	40575326	40575327	protein_coding__p14@PTRF__chr17:40575314..40575340,-	0	-
chr17	40610896	40610897	protein_coding__p1@ATP6V0A1__chr17:40610873..40610959,+	0	+
chr17	40688278	40688279	protein_coding__p1@NAGLU__chr17:40688248..40688290,+	0	+
chr17	40700453	40700454	protein_coding__NA__chr17:40700413..40700456,+	0	+
chr17	40706750	40706751	antisense__p1@uc002hzy.2__chr17:40706741..40706829,-	0	-
chr17	40714168	40714169	protein_coding__p1@COASY__chr17:40714138..40714205,+	0	+
chr17	40719119	40719120	protein_coding__p1@MLX__chr17:40719102..40719141,+	0	+
chr17	40729701	40729702	protein_coding__p1@PSMC3IP__chr17:40729681..40729773,-	0	-
chr17	40761703	40761704	protein_coding__p1@TUBG1__chr17:40761660..40761748,+	0	+
chr17	40762619	40762620	protein_coding__NA__chr17:40762617..40762641,-	0	-
chr17	40811301	40811302	protein_coding__p1@TUBG2__chr17:40811283..40811325,+	0	+
chr17	40829011	40829012	protein_coding__p1@PLEKHH3__chr17:40828999..40829024,-	0	-
chr17	40834594	40834595	protein_coding__p2@CNTNAP1__chr17:40834580..40834633,+	0	+
chr17	40835900	40835901	protein_coding__NA__chr17:40835900..40835920,-	0	-
chr17	40897054	40897055	protein_coding__p1@EZH1__chr17:40897043..40897087,-	0	-
chr17	40912244	40912245	protein_coding__NA__chr17:40912244..40912245,+	0	+
chr17	40913295	40913296	antisense__p1@LOC100190938__chr17:40913289..40913315,-	0	-
chr17	40925466	40925467	protein_coding__p1@VPS25__chr17:40925460..40925496,+	0	+
chr17	40932632	40932633	protein_coding__p1@WNK4__chr17:40932610..40932660,+	0	+
chr17	40950721	40950722	protein_coding__p1@CCDC56__chr17:40950698..40950737,-	0	-
chr17	40950809	40950810	protein_coding__p1@CNTD1__chr17:40950797..40950816,+	0	+
chr17	40976407	40976408	protein_coding__NA__chr17:40976404..40976408,+	0	+
chr17	40985379	40985380	protein_coding__NA__chr17:40985358..40985385,-	0	-
chr17	40996596	40996597	protein_coding__p1@AOC2__chr17:40996590..40996604,+	0	+
chr17	41003221	41003222	protein_coding__p1@AOC3__chr17:41003166..41003270,+	0	+
chr17	41050720	41050721	intergenic__p1@ENST00000301683,p1@ENST00000417193,p1@ENST00000436546__chr17:41050716..41050726,-	0	-
chr17	41052815	41052816	protein_coding__p1@G6PC__chr17:41052808..41052826,+	0	+
chr17	41116470	41116471	protein_coding__p1@AARSD1__chr17:41116454..41116497,-	0	-
chr17	41132496	41132497	protein_coding__NA__chr17:41132487..41132507,-	0	-
chr17	41132581	41132582	protein_coding__p1@RUNDC1__chr17:41132564..41132600,+	0	+
chr17	41150209	41150210	protein_coding__NA__chr17:41150204..41150211,+	0	+
chr17	41158801	41158802	protein_coding__p1@IFI35__chr17:41158760..41158822,+	0	+
chr17	41177102	41177103	protein_coding__NA__chr17:41177100..41177139,-	0	-
chr17	41177257	41177258	protein_coding__p1@RND2__chr17:41177220..41177282,+	0	+
chr17	41277499	41277500	protein_coding__p5@BRCA1__chr17:41277479..41277510,-	0	-
chr17	41322343	41322344	div_lnc__p4@BRCA1__chr17:41322332..41322351,-	0	-
chr17	41322497	41322498	div_pc__p2@NBR1__chr17:41322483..41322579,+	0	+
chr17	41363893	41363894	protein_coding__p1@TMEM106A__chr17:41363885..41363916,+	0	+
chr17	41466567	41466568	intergenic__p3@LOC100130581__chr17:41466555..41466600,-	0	-
chr17	41476360	41476361	protein_coding__p1@ARL4D__chr17:41476352..41476368,+	0	+
chr17	41522183	41522184	intergenic__NA__chr17:41522178..41522185,+	0	+
chr17	41561351	41561352	protein_coding__p1@DHX8__chr17:41561317..41561396,+	0	+
chr17	41622158	41622159	antisense__NA__chr17:41622138..41622167,+	0	+
chr17	41656924	41656925	protein_coding__NA__chr17:41656912..41656925,-	0	-
chr17	41739289	41739290	protein_coding__p1@MEOX1__chr17:41739283..41739297,-	0	-
chr17	41836155	41836156	protein_coding__p1@SOST__chr17:41836153..41836161,-	0	-
chr17	41856312	41856313	protein_coding__p1@DUSP3__chr17:41856305..41856363,-	0	-
chr17	41857802	41857803	protein_coding__p1@C17orf105__chr17:41857793..41857814,+	0	+
chr17	41862061	41862062	antisense__NA__chr17:41862061..41862067,-	0	-
chr17	41910513	41910514	protein_coding__p1@MPP3__chr17:41910505..41910552,-	0	-
chr17	41924543	41924544	protein_coding__p1@CD300LG__chr17:41924536..41924550,+	0	+
chr17	41987034	41987035	protein_coding__NA__chr17:41987032..41987081,-	0	-
chr17	41994844	41994845	protein_coding__NA__chr17:41994826..41994861,+	0	+
chr17	42004758	42004759	intergenic__p@chr17:42004756..42004759,-__chr17:42004756..42004759,-	0	-
chr17	42004965	42004966	intergenic__NA__chr17:42004959..42004966,+	0	+
chr17	42015628	42015629	protein_coding__p@chr17:42015622..42015642,+__chr17:42015622..42015642,+	0	+
chr17	42019843	42019844	protein_coding__p1@PPY__chr17:42019840..42019844,-	0	-
chr17	42081812	42081813	protein_coding__NA__chr17:42081808..42081850,-	0	-
chr17	42081871	42081872	protein_coding__NA__chr17:42081869..42081875,+	0	+
chr17	42101164	42101165	protein_coding__p@chr17:42101153..42101171,-__chr17:42101153..42101171,-	0	-
chr17	42144954	42144955	protein_coding__p3@LSM12__chr17:42144949..42144956,-	0	-
chr17	42148102	42148103	protein_coding__p2@G6PC3__chr17:42148097..42148119,+	0	+
chr17	42201005	42201006	protein_coding__p1@HDAC5__chr17:42200997..42201033,-	0	-
chr17	42219297	42219298	protein_coding__p1@C17orf53__chr17:42219267..42219329,+	0	+
chr17	42247759	42247760	protein_coding__NA__chr17:42247753..42247760,+	0	+
chr17	42264070	42264071	div_lnc__p1@C17orf65__chr17:42264051..42264104,-	0	-
chr17	42264366	42264367	div_pc__p2@TMUB2__chr17:42264322..42264376,+	0	+
chr17	42276207	42276208	antisense__p@chr17:42276199..42276213,+__chr17:42276199..42276213,+	0	+
chr17	42277480	42277481	protein_coding__p1@ATXN7L3__chr17:42277471..42277515,-	0	-
chr17	42298769	42298770	div_lnc__p@chr17:42298755..42298778,+__chr17:42298755..42298778,+	0	+
chr17	42298993	42298994	div_pc__NA__chr17:42298980..42299007,-	0	-
chr17	42327252	42327253	protein_coding__NA__chr17:42327251..42327257,-	0	-
chr17	42334721	42334722	protein_coding__NA__chr17:42334714..42334733,+	0	+
chr17	42345502	42345503	protein_coding__p1@SLC4A1__chr17:42345487..42345514,-	0	-
chr17	42385968	42385969	protein_coding__p1@RUNDC3A__chr17:42385941..42385996,+	0	+
chr17	42392676	42392677	antisense__NA__chr17:42392644..42392688,-	0	-
chr17	42402190	42402191	protein_coding__p1@SLC25A39__chr17:42402144..42402212,-	0	-
chr17	42422632	42422633	protein_coding__p3@GRN__chr17:42422629..42422636,+	0	+
chr17	42441220	42441221	protein_coding__p1@FAM171A2__chr17:42441204..42441239,-	0	-
chr17	42466872	42466873	protein_coding__p1@ITGA2B__chr17:42466864..42466880,-	0	-
chr17	42580758	42580759	protein_coding__p1@GPATCH8__chr17:42580738..42580787,-	0	-
chr17	42634851	42634852	protein_coding__p1@FZD2__chr17:42634844..42634858,+	0	+
chr17	42733745	42733746	protein_coding__p2@C17orf104__chr17:42733730..42733777,+	0	+
chr17	42767129	42767130	protein_coding__p1@CCDC43__chr17:42767115..42767166,-	0	-
chr17	42786032	42786033	protein_coding__p1@DBF4B__chr17:42785988..42786039,+	0	+
chr17	42836355	42836356	protein_coding__p1@ADAM11__chr17:42836329..42836389,+	0	+
chr17	42875121	42875122	intergenic__p@chr17:42875115..42875157,-__chr17:42875115..42875157,-	0	-
chr17	42908183	42908184	protein_coding__p2@GJC1__chr17:42908155..42908204,-	0	-
chr17	42923696	42923697	protein_coding__p@chr17:42923686..42923705,+__chr17:42923686..42923705,+	0	+
chr17	42976453	42976454	protein_coding__NA__chr17:42976453..42976473,+	0	+
chr17	42976992	42976993	protein_coding__p2@EFTUD2__chr17:42976985..42977008,-	0	-
chr17	42977106	42977107	protein_coding__p1@CCDC103__chr17:42977062..42977115,+	0	+
chr17	42982375	42982376	antisense__NA__chr17:42982375..42982376,-	0	-
chr17	42994284	42994285	protein_coding__p@chr17:42994283..42994286,-__chr17:42994283..42994286,-	0	-
chr17	43025140	43025141	div_pc__p1@KIF18B__chr17:43025020..43025149,-	0	-
chr17	43025270	43025271	div_lnc__p1@BC031668__chr17:43025245..43025277,+	0	+
chr17	43045670	43045671	protein_coding__p1@C1QL1__chr17:43045651..43045694,-	0	-
chr17	43059343	43059344	intergenic__NA__chr17:43059343..43059344,+	0	+
chr17	43128743	43128744	protein_coding__NA__chr17:43128742..43128744,+	0	+
chr17	43138485	43138486	protein_coding__p2@DCAKD__chr17:43138463..43138505,-	0	-
chr17	43209989	43209990	protein_coding__p2@ACBD4__chr17:43209974..43210005,+	0	+
chr17	43210677	43210678	protein_coding__NA__chr17:43210676..43210679,-	0	-
chr17	43224933	43224934	protein_coding__NA__chr17:43224902..43224951,+	0	+
chr17	43238077	43238078	div_pc__p2@HEXIM2__chr17:43238061..43238087,+	0	+
chr17	43238874	43238875	div_lnc__p@chr17:43238856..43238883,-__chr17:43238856..43238883,-	0	-
chr17	43248956	43248957	intergenic__NA__chr17:43248942..43248963,-	0	-
chr17	43298795	43298796	div_pc__p20@FMNL1__chr17:43298790..43298799,+	0	+
chr17	43299625	43299626	div_lnc__p1@uc002iim.2__chr17:43299585..43299657,-	0	-
chr17	43319136	43319137	antisense__p1@AK096807__chr17:43319081..43319146,-	0	-
chr17	43325300	43325301	intergenic__p2@LOC100133991__chr17:43325288..43325306,+	0	+
chr17	43326202	43326203	intergenic__NA__chr17:43326181..43326203,-	0	-
chr17	43339456	43339457	protein_coding__p1@C17orf46__chr17:43339453..43339466,-	0	-
chr17	43449488	43449489	intergenic__NA__chr17:43449476..43449489,-	0	-
chr17	43474100	43474101	antisense__NA__chr17:43474100..43474101,+	0	+
chr17	43512331	43512332	protein_coding__NA__chr17:43512331..43512334,-	0	-
chr17	43568119	43568120	protein_coding__NA__chr17:43568117..43568146,-	0	-
chr17	43699264	43699265	protein_coding__NA__chr17:43699263..43699265,+	0	+
chr17	43812006	43812007	antisense__NA__chr17:43812004..43812009,-	0	-
chr17	43922255	43922256	protein_coding__p1@IMP5__chr17:43922241..43922262,+	0	+
chr17	43971897	43971898	protein_coding__p2@MAPT__chr17:43971881..43971903,+	0	+
chr17	43972995	43972996	antisense__p1@LOC100128977__chr17:43972989..43973035,-	0	-
chr17	44112660	44112661	antisense__NA__chr17:44112650..44112661,+	0	+
chr17	44270965	44270966	antisense__p1@LOC644246__chr17:44270926..44270973,+	0	+
chr17	44302457	44302458	protein_coding__NA__chr17:44302451..44302462,-	0	-
chr17	44657026	44657027	protein_coding__NA__chr17:44657026..44657048,-	0	-
chr17	44910467	44910468	protein_coding__p@chr17:44910446..44910473,-__chr17:44910446..44910473,-	0	-
chr17	44910584	44910585	protein_coding__NA__chr17:44910550..44910590,+	0	+
chr17	44988899	44988900	intergenic__NA__chr17:44988899..44988900,-	0	-
chr17	45000415	45000416	div_lnc__NA__chr17:45000412..45000461,-	0	-
chr17	45000525	45000526	div_pc__p1@GOSR2__chr17:45000489..45000534,+	0	+
chr17	45000525	45000526	protein_coding__p1@GOSR2__chr17:45000489..45000534,+	0	+
chr17	45056618	45056619	protein_coding__p1@RPRML__chr17:45056606..45056625,-	0	-
chr17	45247247	45247248	antisense__NA__chr17:45247245..45247248,+	0	+
chr17	45266636	45266637	protein_coding__p1@CDC27__chr17:45266611..45266683,-	0	-
chr17	45277906	45277907	protein_coding__NA__chr17:45277906..45277907,+	0	+
chr17	45331192	45331193	protein_coding__p1@ITGB3__chr17:45331184..45331200,+	0	+
chr17	45400898	45400899	div_pc__NA__chr17:45400885..45400899,+	0	+
chr17	45401062	45401063	div_lnc__NA__chr17:45401034..45401066,-	0	-
chr17	45500787	45500788	antisense__NA__chr17:45500787..45500788,-	0	-
chr17	45600305	45600306	protein_coding__NA__chr17:45600298..45600307,+	0	+
chr17	45726793	45726794	div_lnc__p@chr17:45726780..45726805,-__chr17:45726780..45726805,-	0	-
chr17	45726838	45726839	div_pc__NA__chr17:45726833..45726873,+	0	+
chr17	45760014	45760015	antisense__NA__chr17:45760010..45760024,-	0	-
chr17	45771429	45771430	protein_coding__p@chr17:45771420..45771446,+__chr17:45771420..45771446,+	0	+
chr17	45810601	45810602	protein_coding__p1@TBX21__chr17:45810594..45810608,+	0	+
chr17	45899159	45899160	protein_coding__p1@OSBPL7__chr17:45899126..45899178,-	0	-
chr17	45908888	45908889	protein_coding__p1@MRPL10__chr17:45908875..45908913,-	0	-
chr17	45909054	45909055	protein_coding__p1@LRRC46__chr17:45908974..45909061,+	0	+
chr17	45918626	45918627	protein_coding__p1@SCRN2__chr17:45918614..45918668,-	0	-
chr17	45933062	45933063	protein_coding__p3@SP6__chr17:45933057..45933064,-	0	-
chr17	45973141	45973142	div_lnc__p1@AK127217__chr17:45973135..45973165,-	0	-
chr17	45973601	45973602	div_pc__p1@SP2__chr17:45973586..45973618,+	0	+
chr17	46018757	46018758	div_lnc__p1@ENST00000433001__chr17:46018744..46018768,-	0	-
chr17	46018990	46018991	div_pc__p1@PNPO__chr17:46018885..46019006,+	0	+
chr17	46035248	46035249	protein_coding__p1@PRR15L__chr17:46035187..46035260,-	0	-
chr17	46045136	46045137	protein_coding__NA__chr17:46045126..46045137,+	0	+
chr17	46073521	46073522	intergenic__NA__chr17:46073519..46073522,-	0	-
chr17	46115388	46115389	protein_coding__NA__chr17:46115388..46115389,-	0	-
chr17	46125411	46125412	div_lnc__p1@AK056419__chr17:46125406..46125439,-	0	-
chr17	46125690	46125691	div_pc__p3@NFE2L1__chr17:46125685..46125699,+	0	+
chr17	46138042	46138043	antisense__NA__chr17:46138042..46138043,-	0	-
chr17	46178821	46178822	protein_coding__p1@CBX1__chr17:46178749..46178861,-	0	-
chr17	46180721	46180722	protein_coding__NA__chr17:46180718..46180725,+	0	+
chr17	46371635	46371636	antisense__p1@ENST00000421610__chr17:46371622..46371665,+	0	+
chr17	46507575	46507576	protein_coding__p1@SKAP1__chr17:46507567..46507608,-	0	-
chr17	46537698	46537699	intergenic__p@chr17:46537697..46537701,+__chr17:46537697..46537701,+	0	+
chr17	46608362	46608363	protein_coding__p1@HOXB1__chr17:46608354..46608385,-	0	-
chr17	46620742	46620743	antisense__NA__chr17:46620724..46620748,+	0	+
chr17	46622470	46622471	protein_coding__p5@HOXB2__chr17:46622440..46622477,-	0	-
chr17	46626850	46626851	antisense__p1@ENST00000465846__chr17:46626844..46626857,+	0	+
chr17	46634512	46634513	antisense__NA__chr17:46634504..46634513,+	0	+
chr17	46657221	46657222	protein_coding__NA__chr17:46657220..46657226,-	0	-
chr17	46671140	46671141	protein_coding__p1@HOXB5__chr17:46671108..46671147,-	0	-
chr17	46682347	46682348	protein_coding__p1@HOXB6__chr17:46682321..46682362,-	0	-
chr17	46692475	46692476	protein_coding__p2@HOXB8__chr17:46692457..46692484,-	0	-
chr17	46703838	46703839	protein_coding__p3@HOXB9__chr17:46703826..46703845,-	0	-
chr17	46706856	46706857	antisense__NA__chr17:46706856..46706857,+	0	+
chr17	46710983	46710984	protein_coding__p6@HOXB7__chr17:46710978..46710989,-	0	-
chr17	46724396	46724397	intergenic__NA__chr17:46724390..46724415,-	0	-
chr17	46782568	46782569	intergenic__NA__chr17:46782568..46782569,+	0	+
chr17	46799878	46799879	div_pc__p1@PRAC__chr17:46799872..46799887,-	0	-
chr17	46800510	46800511	div_lnc__p2@HOXB13-AS1__chr17:46800506..46800526,+	0	+
chr17	46806430	46806431	protein_coding__p4@HOXB13__chr17:46806419..46806438,-	0	-
chr17	46894414	46894415	protein_coding__NA__chr17:46894409..46894431,-	0	-
chr17	46908396	46908397	protein_coding__p1@CALCOCO2__chr17:46908385..46908412,+	0	+
chr17	46970155	46970156	protein_coding__p1@ATP5G1__chr17:46970134..46970170,+	0	+
chr17	46985768	46985769	protein_coding__p1@UBE2Z__chr17:46985759..46985777,+	0	+
chr17	47022179	47022180	protein_coding__p1@SNF8__chr17:47022140..47022210,-	0	-
chr17	47045956	47045957	protein_coding__p1@GIP__chr17:47045949..47045964,-	0	-
chr17	47074802	47074803	div_pc__p1@IGF2BP1__chr17:47074793..47074870,+	0	+
chr17	47075148	47075149	div_lnc__NA__chr17:47075106..47075149,-	0	-
chr17	47091114	47091115	antisense__NA__chr17:47091114..47091115,-	0	-
chr17	47209812	47209813	protein_coding__NA__chr17:47209812..47209813,+	0	+
chr17	47287763	47287764	protein_coding__p2@ABI3__chr17:47287749..47287777,+	0	+
chr17	47287935	47287936	protein_coding__p1@GNGT2__chr17:47287928..47287943,-	0	-
chr17	47308148	47308149	protein_coding__p1@PHOSPHO1__chr17:47308129..47308176,-	0	-
chr17	47325599	47325600	intergenic__p1@FLJ40194__chr17:47325597..47325605,+	0	+
chr17	47438522	47438523	antisense__NA__chr17:47438510..47438531,+	0	+
chr17	47439817	47439818	protein_coding__NA__chr17:47439808..47439839,-	0	-
chr17	47492243	47492244	protein_coding__p1@PHB__chr17:47492236..47492251,-	0	-
chr17	47572654	47572655	protein_coding__p1@NGFR__chr17:47572647..47572662,+	0	+
chr17	47651427	47651428	intergenic__NA__chr17:47651425..47651430,-	0	-
chr17	47653232	47653233	protein_coding__p1@NXPH3__chr17:47653178..47653241,+	0	+
chr17	47655170	47655171	antisense__NA__chr17:47655170..47655171,-	0	-
chr17	47755458	47755459	protein_coding__p2@SPOP__chr17:47755436..47755483,-	0	-
chr17	47785730	47785731	div_lnc__NA__chr17:47785724..47785746,+	0	+
chr17	47786395	47786396	div_pc__p11@SLC35B1__chr17:47786375..47786400,-	0	-
chr17	47866042	47866043	protein_coding__p1@KAT7__chr17:47866034..47866060,+	0	+
chr17	47866501	47866502	protein_coding__p12@FAM117A__chr17:47866494..47866507,-	0	-
chr17	47910857	47910858	intergenic__NA__chr17:47910857..47910860,+	0	+
chr17	47923056	47923057	antisense__NA__chr17:47923056..47923057,+	0	+
chr17	47925536	47925537	protein_coding__NA__chr17:47925511..47925543,-	0	-
chr17	47964971	47964972	intergenic__NA__chr17:47964966..47964999,+	0	+
chr17	47991701	47991702	intergenic__NA__chr17:47991701..47991703,+	0	+
chr17	48046553	48046554	protein_coding__p2@DLX4__chr17:48046543..48046575,+	0	+
chr17	48072587	48072588	protein_coding__p1@DLX3__chr17:48072574..48072597,-	0	-
chr17	48074140	48074141	intergenic__NA__chr17:48074140..48074141,+	0	+
chr17	48133099	48133100	div_lnc__NA__chr17:48133077..48133115,-	0	-
chr17	48133338	48133339	div_pc__p2@ITGA3__chr17:48133330..48133349,+	0	+
chr17	48172106	48172107	protein_coding__NA__chr17:48172099..48172112,+	0	+
chr17	48179650	48179651	antisense__NA__chr17:48179645..48179686,-	0	-
chr17	48207176	48207177	protein_coding__p2@SAMD14__chr17:48207157..48207212,-	0	-
chr17	48212717	48212718	antisense__p1@ENST00000451776__chr17:48212716..48212739,+	0	+
chr17	48228037	48228038	protein_coding__p2@PPP1R9B__chr17:48228036..48228051,-	0	-
chr17	48238876	48238877	intergenic__NA__chr17:48238859..48238890,-	0	-
chr17	48241503	48241504	protein_coding__NA__chr17:48241499..48241522,+	0	+
chr17	48278991	48278992	protein_coding__p1@COL1A1__chr17:48278983..48278999,-	0	-
chr17	48286316	48286317	intergenic__NA__chr17:48286308..48286328,+	0	+
chr17	48292480	48292481	intergenic__NA__chr17:48292454..48292481,-	0	-
chr17	48348114	48348115	protein_coding__NA__chr17:48348110..48348139,+	0	+
chr17	48423486	48423487	protein_coding__p1@XYLT2__chr17:48423460..48423505,+	0	+
chr17	48450544	48450545	protein_coding__p1@MRPL27__chr17:48450534..48450563,-	0	-
chr17	48450609	48450610	protein_coding__p1@EME1__chr17:48450575..48450618,+	0	+
chr17	48473767	48473768	antisense__NA__chr17:48473748..48473791,+	0	+
chr17	48474860	48474861	protein_coding__p1@LRRC59__chr17:48474828..48474914,-	0	-
chr17	48503578	48503579	protein_coding__p2@ACSF2__chr17:48503571..48503597,+	0	+
chr17	48546240	48546241	protein_coding__p1@CHAD__chr17:48546232..48546247,-	0	-
chr17	48556220	48556221	protein_coding__p1@RSAD1__chr17:48556207..48556229,+	0	+
chr17	48585701	48585702	div_lnc__NA__chr17:48585701..48585723,-	0	-
chr17	48585809	48585810	div_pc__p1@MYCBPAP__chr17:48585794..48585846,+	0	+
chr17	48610095	48610096	protein_coding__p1@EPN3__chr17:48610074..48610107,+	0	+
chr17	48616041	48616042	antisense__NA__chr17:48616026..48616050,-	0	-
chr17	48619601	48619602	protein_coding__NA__chr17:48619596..48619613,+	0	+
chr17	48638075	48638076	protein_coding__p1@CACNA1G__chr17:48638068..48638089,+	0	+
chr17	48639467	48639468	antisense__NA__chr17:48639462..48639476,-	0	-
chr17	48641656	48641657	antisense__p@chr17:48641651..48641662,-__chr17:48641651..48641662,-	0	-
chr17	48712148	48712149	protein_coding__p2@ABCC3__chr17:48712143..48712165,+	0	+
chr17	48770777	48770778	antisense__NA__chr17:48770777..48770778,+	0	+
chr17	48785251	48785252	protein_coding__p1@ANKRD40__chr17:48785216..48785291,-	0	-
chr17	48796963	48796964	protein_coding__p1@LUC7L3__chr17:48796951..48796996,+	0	+
chr17	48844878	48844879	intergenic__p1@LINC00483__chr17:48844868..48844891,-	0	-
chr17	48911944	48911945	protein_coding__p10@WFIKKN2__chr17:48911942..48911984,+	0	+
chr17	48919314	48919315	antisense__NA__chr17:48919314..48919315,-	0	-
chr17	48943981	48943982	antisense__NA__chr17:48943967..48944007,+	0	+
chr17	48945338	48945339	protein_coding__NA__chr17:48945314..48945350,-	0	-
chr17	48987697	48987698	intergenic__NA__chr17:48987694..48987701,-	0	-
chr17	49021465	49021466	intergenic__NA__chr17:49021465..49021468,+	0	+
chr17	49021977	49021978	intergenic__p1@ENST00000501718__chr17:49021974..49021982,-	0	-
chr17	49198225	49198226	protein_coding__p1@SPAG9__chr17:49198216..49198236,-	0	-
chr17	49230969	49230970	protein_coding__p1@NME1,p3@NME1-NME2,p3@NME2__chr17:49230905..49231005,+	0	+
chr17	49337511	49337512	protein_coding__p4@MBTD1__chr17:49337506..49337518,-	0	-
chr17	49337935	49337936	protein_coding__p1@UTP18__chr17:49337881..49337947,+	0	+
chr17	49414075	49414076	intergenic__NA__chr17:49414070..49414081,+	0	+
chr17	49512790	49512791	intergenic__NA__chr17:49512785..49512794,+	0	+
chr17	50237367	50237368	protein_coding__p5@CA10__chr17:50237348..50237373,-	0	-
chr17	50467188	50467189	intergenic__NA__chr17:50467183..50467232,+	0	+
chr17	50939464	50939465	protein_coding__p1@ENST00000412360__chr17:50939459..50939466,+	0	+
chr17	51062864	51062865	protein_coding__p1@LOC100506650__chr17:51062861..51062868,+	0	+
chr17	51900287	51900288	protein_coding__p1@KIF2B__chr17:51900247..51900312,+	0	+
chr17	52976771	52976772	protein_coding__NA__chr17:52976771..52976790,+	0	+
chr17	53046014	53046015	protein_coding__p1@COX11__chr17:53045998..53046028,-	0	-
chr17	53046125	53046126	protein_coding__p1@STXBP4__chr17:53046096..53046157,+	0	+
chr17	53245481	53245482	intergenic__NA__chr17:53245477..53245482,+	0	+
chr17	53342320	53342321	protein_coding__p1@HLF__chr17:53342311..53342400,+	0	+
chr17	53350985	53350986	antisense__NA__chr17:53350985..53350986,-	0	-
chr17	53405157	53405158	intergenic__NA__chr17:53405135..53405161,-	0	-
chr17	53499329	53499330	protein_coding__p3@MMD__chr17:53499310..53499347,-	0	-
chr17	53535886	53535887	intergenic__NA__chr17:53535832..53535887,-	0	-
chr17	53588804	53588805	intergenic__p@chr17:53588795..53588818,-__chr17:53588795..53588818,-	0	-
chr17	53809441	53809442	protein_coding__p2@TMEM100__chr17:53809436..53809455,-	0	-
chr17	53828339	53828340	protein_coding__p3@PCTP__chr17:53828333..53828353,+	0	+
chr17	54188334	54188335	protein_coding__p@chr17:54188329..54188350,+__chr17:54188329..54188350,+	0	+
chr17	54671059	54671060	protein_coding__p1@NOG__chr17:54671047..54671075,+	0	+
chr17	54911515	54911516	protein_coding__p1@DGKE__chr17:54911444..54911564,+	0	+
chr17	54916111	54916112	protein_coding__NA__chr17:54916111..54916112,-	0	-
chr17	54965921	54965922	antisense__NA__chr17:54965921..54965922,+	0	+
chr17	54991408	54991409	protein_coding__p1@TRIM25__chr17:54991395..54991453,-	0	-
chr17	55038410	55038411	protein_coding__p1@COIL__chr17:55038375..55038421,-	0	-
chr17	55055513	55055514	protein_coding__p1@SCPEP1__chr17:55055472..55055522,+	0	+
chr17	55162369	55162370	div_lnc__p@chr17:55162360..55162378,-__chr17:55162360..55162378,-	0	-
chr17	55162384	55162385	div_pc__NA__chr17:55162384..55162386,+	0	+
chr17	55173787	55173788	antisense__NA__chr17:55173781..55173830,-	0	-
chr17	55333211	55333212	protein_coding__NA__chr17:55333206..55333228,+	0	+
chr17	55685802	55685803	antisense__NA__chr17:55685780..55685810,-	0	-
chr17	55822659	55822660	protein_coding__p1@ENST00000299415__chr17:55822653..55822668,-	0	-
chr17	55912095	55912096	intergenic__NA__chr17:55912091..55912101,-	0	-
chr17	55927404	55927405	protein_coding__p1@MRPS23__chr17:55927370..55927442,-	0	-
chr17	55989680	55989681	antisense__NA__chr17:55989676..55989707,+	0	+
chr17	56032701	56032702	protein_coding__p2@CUEDC1__chr17:56032696..56032748,-	0	-
chr17	56065591	56065592	protein_coding__p1@VEZF1__chr17:56065540..56065627,-	0	-
chr17	56082622	56082623	protein_coding__NA__chr17:56082615..56082654,-	0	-
chr17	56084584	56084585	protein_coding__p1@SRSF1__chr17:56084578..56084645,-	0	-
chr17	56160566	56160567	div_lnc__NA__chr17:56160561..56160567,-	0	-
chr17	56160779	56160780	div_pc__p1@DYNLL2__chr17:56160768..56160786,+	0	+
chr17	56270086	56270087	protein_coding__p1@EPX__chr17:56270084..56270090,+	0	+
chr17	56295945	56295946	protein_coding__NA__chr17:56295938..56295955,+	0	+
chr17	56296997	56296998	protein_coding__NA__chr17:56296997..56296998,-	0	-
chr17	56358295	56358296	protein_coding__p1@MPO__chr17:56358287..56358302,-	0	-
chr17	56402841	56402842	antisense__NA__chr17:56402807..56402844,+	0	+
chr17	56406155	56406156	protein_coding__p1@BZRAP1__chr17:56406117..56406165,-	0	-
chr17	56409880	56409881	intergenic__p1@AX721088__chr17:56409871..56409890,-	0	-
chr17	56430453	56430454	protein_coding__p@chr17:56430419..56430460,-__chr17:56430419..56430460,-	0	-
chr17	56494940	56494941	protein_coding__p2@RNF43__chr17:56494908..56494949,-	0	-
chr17	56565768	56565769	protein_coding__p1@HSF5__chr17:56565736..56565779,-	0	-
chr17	56595240	56595241	protein_coding__p1@MTMR4__chr17:56595196..56595259,-	0	-
chr17	56597785	56597786	intergenic__NA__chr17:56597777..56597821,+	0	+
chr17	56618178	56618179	protein_coding__NA__chr17:56618174..56618183,-	0	-
chr17	56621682	56621683	protein_coding__p1@C17orf47__chr17:56621665..56621692,-	0	-
chr17	56769405	56769406	protein_coding__p2@TEX14__chr17:56769382..56769417,-	0	-
chr17	56769962	56769963	protein_coding__p1@RAD51C__chr17:56769924..56770000,+	0	+
chr17	56833224	56833225	protein_coding__p1@PPM1E__chr17:56833184..56833249,+	0	+
chr17	57183816	57183817	div_lnc__p3@ENST00000451775,p3@uc002ixb.2__chr17:57183789..57183821,+	0	+
chr17	57184233	57184234	div_pc__p1@TRIM37__chr17:57184170..57184257,-	0	-
chr17	57232601	57232602	protein_coding__p2@SKA2__chr17:57232596..57232614,-	0	-
chr17	57232694	57232695	protein_coding__p5@PRR11__chr17:57232690..57232718,+	0	+
chr17	57274913	57274914	protein_coding__NA__chr17:57274909..57274915,+	0	+
chr17	57281231	57281232	antisense__NA__chr17:57281231..57281243,-	0	-
chr17	57287395	57287396	protein_coding__p1@SMG8__chr17:57287368..57287413,+	0	+
chr17	57297908	57297909	protein_coding__p1@GDPD1__chr17:57297807..57297922,+	0	+
chr17	57409015	57409016	protein_coding__p1@YPEL2__chr17:57408994..57409088,+	0	+
chr17	57604217	57604218	intergenic__p@chr17:57604207..57604226,-__chr17:57604207..57604226,-	0	-
chr17	57642970	57642971	protein_coding__p1@DHX40__chr17:57642959..57643006,+	0	+
chr17	57697229	57697230	protein_coding__p2@CLTC__chr17:57697216..57697235,+	0	+
chr17	57784374	57784375	protein_coding__NA__chr17:57784374..57784378,+	0	+
chr17	57784790	57784791	protein_coding__p1@PTRH2__chr17:57784755..57784834,-	0	-
chr17	57970275	57970276	protein_coding__p1@TUBD1__chr17:57970237..57970312,-	0	-
chr17	57970481	57970482	protein_coding__p1@RPS6KB1__chr17:57970469..57970506,+	0	+
chr17	58017665	58017666	protein_coding__NA__chr17:58017661..58017667,+	0	+
chr17	58042097	58042098	div_pc__p1@RNFT1__chr17:58042075..58042135,-	0	-
chr17	58156281	58156282	div_pc__p1@HEATR6__chr17:58156274..58156306,-	0	-
chr17	58156334	58156335	div_lnc__NA__chr17:58156329..58156359,+	0	+
chr17	58169299	58169300	intergenic__NA__chr17:58169287..58169313,-	0	-
chr17	58213004	58213005	intergenic__p1@AK311448__chr17:58212997..58213046,-	0	-
chr17	58227333	58227334	protein_coding__p1@CA4__chr17:58227325..58227341,+	0	+
chr17	58469865	58469866	protein_coding__p3@C17orf64__chr17:58469853..58469875,+	0	+
chr17	58499773	58499774	protein_coding__p@chr17:58499766..58499803,-__chr17:58499766..58499803,-	0	-
chr17	58603602	58603603	div_pc__p1@APPBP2__chr17:58603568..58603610,-	0	-
chr17	58603670	58603671	div_lnc__p1@ENST00000558027,p1@ENST00000559739__chr17:58603637..58603676,+	0	+
chr17	58641937	58641938	protein_coding__NA__chr17:58641937..58641938,+	0	+
chr17	58677553	58677554	protein_coding__p1@PPM1D__chr17:58677539..58677610,+	0	+
chr17	58754835	58754836	protein_coding__NA__chr17:58754835..58754836,+	0	+
chr17	59213372	59213373	antisense__p@chr17:59213365..59213402,-__chr17:59213365..59213402,-	0	-
chr17	59477243	59477244	div_pc__p1@TBX2__chr17:59477233..59477263,+	0	+
chr17	59477706	59477707	div_lnc__p@chr17:59477666..59477728,-__chr17:59477666..59477728,-	0	-
chr17	59488977	59488978	div_lnc__NA__chr17:59488976..59489021,-	0	-
chr17	59489122	59489123	div_pc__NA__chr17:59489107..59489134,+	0	+
chr17	59529782	59529783	protein_coding__p1@TBX4__chr17:59529743..59529798,+	0	+
chr17	59668579	59668580	protein_coding__p1@NACA2__chr17:59668550..59668587,-	0	-
chr17	59940838	59940839	protein_coding__p1@BRIP1__chr17:59940830..59940897,-	0	-
chr17	60005342	60005343	protein_coding__p1@INTS2__chr17:60005329..60005357,-	0	-
chr17	60142636	60142637	protein_coding__p1@MED13__chr17:60142609..60142657,-	0	-
chr17	60457916	60457917	protein_coding__NA__chr17:60457909..60457944,+	0	+
chr17	60501257	60501258	protein_coding__NA__chr17:60501250..60501274,+	0	+
chr17	60536022	60536023	protein_coding__p4@TLK2__chr17:60536002..60536040,+	0	+
chr17	60704547	60704548	protein_coding__p22@MRC2__chr17:60704521..60704556,+	0	+
chr17	60776603	60776604	intergenic__p@chr17:60776599..60776613,+__chr17:60776599..60776613,+	0	+
chr17	60885674	60885675	div_pc__p1@MARCH10__chr17:60885659..60885693,-	0	-
chr17	60885866	60885867	div_lnc__p1@ENST00000543040__chr17:60885858..60885872,+	0	+
chr17	61044223	61044224	intergenic__NA__chr17:61044222..61044240,-	0	-
chr17	61045909	61045910	intergenic__p1@AK309769__chr17:61045902..61045916,-	0	-
chr17	61086902	61086903	protein_coding__NA__chr17:61086891..61086930,+	0	+
chr17	61491790	61491791	antisense__NA__chr17:61491781..61491842,-	0	-
chr17	61509603	61509604	intergenic__NA__chr17:61509602..61509606,-	0	-
chr17	61523666	61523667	protein_coding__p1@CYB561__chr17:61523622..61523734,-	0	-
chr17	61532353	61532354	intergenic__NA__chr17:61532353..61532405,+	0	+
chr17	61554421	61554422	protein_coding__p1@ACE__chr17:61554413..61554430,+	0	+
chr17	61562206	61562207	protein_coding__p2@ACE__chr17:61562201..61562215,+	0	+
chr17	61600718	61600719	protein_coding__p1@KCNH6__chr17:61600682..61600740,+	0	+
chr17	61627837	61627838	protein_coding__p1@DCAF7__chr17:61627814..61627871,+	0	+
chr17	61678253	61678254	protein_coding__p1@TACO1__chr17:61678225..61678260,+	0	+
chr17	61699776	61699777	protein_coding__p1@MAP3K3__chr17:61699766..61699826,+	0	+
chr17	61778514	61778515	protein_coding__p4@LIMD2__chr17:61778501..61778526,-	0	-
chr17	61819155	61819156	protein_coding__p1@STRADA__chr17:61819121..61819219,-	0	-
chr17	61829459	61829460	protein_coding__NA__chr17:61829445..61829464,-	0	-
chr17	61851184	61851185	protein_coding__NA__chr17:61851175..61851205,+	0	+
chr17	61904496	61904497	protein_coding__NA__chr17:61904482..61904524,+	0	+
chr17	61907290	61907291	protein_coding__NA__chr17:61907270..61907315,-	0	-
chr17	61920508	61920509	protein_coding__NA__chr17:61920502..61920524,-	0	-
chr17	61950627	61950628	protein_coding__p1@CSH2__chr17:61950617..61950645,-	0	-
chr17	61959303	61959304	protein_coding__p1@GH2__chr17:61959284..61959322,-	0	-
chr17	61973900	61973901	protein_coding__p1@CSH1__chr17:61973889..61973921,-	0	-
chr17	61996198	61996199	protein_coding__p1@GH1,p2@CSHL1__chr17:61996192..61996199,-	0	-
chr17	62009690	62009691	protein_coding__p1@CD79B__chr17:62009667..62009701,-	0	-
chr17	62050263	62050264	protein_coding__NA__chr17:62050263..62050285,-	0	-
chr17	62066780	62066781	intergenic__p@chr17:62066769..62066790,-__chr17:62066769..62066790,-	0	-
chr17	62075710	62075711	protein_coding__p1@C17orf72__chr17:62075703..62075725,+	0	+
chr17	62076339	62076340	antisense__NA__chr17:62076331..62076379,-	0	-
chr17	62097983	62097984	protein_coding__p1@ICAM2__chr17:62097927..62098000,-	0	-
chr17	62208081	62208082	protein_coding__p2@ERN1__chr17:62208051..62208101,-	0	-
chr17	62223329	62223330	intergenic__p1@SNORD104__chr17:62223320..62223340,+	0	+
chr17	62340618	62340619	protein_coding__p1@TEX2__chr17:62340581..62340671,-	0	-
chr17	62493169	62493170	protein_coding__p1@POLG2__chr17:62493131..62493183,-	0	-
chr17	62502890	62502891	protein_coding__p2@CEP95__chr17:62502860..62502933,+	0	+
chr17	62503679	62503680	protein_coding__NA__chr17:62503651..62503690,-	0	-
chr17	62657999	62658000	protein_coding__NA__chr17:62657988..62658007,-	0	-
chr17	62778104	62778105	intergenic__NA__chr17:62778104..62778115,-	0	-
chr17	62915595	62915596	protein_coding__p1@LRRC37A3__chr17:62915574..62915606,-	0	-
chr17	63052880	63052881	protein_coding__p2@GNA13__chr17:63052873..63052927,-	0	-
chr17	63096930	63096931	intergenic__p@chr17:63096903..63096938,+__chr17:63096903..63096938,+	0	+
chr17	63133553	63133554	protein_coding__p1@RGS9__chr17:63133526..63133562,+	0	+
chr17	63557765	63557766	protein_coding__p4@AXIN2__chr17:63557759..63557774,-	0	-
chr17	64188193	64188194	protein_coding__p1@CEP112__chr17:64188177..64188240,-	0	-
chr17	64298733	64298734	protein_coding__p1@PRKCA__chr17:64298724..64298742,+	0	+
chr17	64412960	64412961	antisense__NA__chr17:64412960..64412977,-	0	-
chr17	64831234	64831235	protein_coding__p1@CACNG5__chr17:64831228..64831243,+	0	+
chr17	64960822	64960823	protein_coding__p1@CACNG4__chr17:64960810..64960831,+	0	+
chr17	65027356	65027357	protein_coding__NA__chr17:65027346..65027361,+	0	+
chr17	65040714	65040715	protein_coding__p1@CACNG1__chr17:65040678..65040733,+	0	+
chr17	65220402	65220403	antisense__NA__chr17:65220399..65220406,+	0	+
chr17	65240946	65240947	antisense__p@chr17:65240940..65240954,+__chr17:65240940..65240954,+	0	+
chr17	65242068	65242069	protein_coding__p@chr17:65242063..65242116,-__chr17:65242063..65242116,-	0	-
chr17	65362692	65362693	protein_coding__p1@PSMD12__chr17:65362678..65362726,-	0	-
chr17	65373560	65373561	protein_coding__p2@PITPNC1__chr17:65373531..65373577,+	0	+
chr17	65714051	65714052	protein_coding__p1@NOL11__chr17:65714018..65714067,+	0	+
chr17	65821618	65821619	protein_coding__p1@BPTF__chr17:65821603..65821635,+	0	+
chr17	65989656	65989657	protein_coding__p1@C17orf58__chr17:65989623..65989749,-	0	-
chr17	66031823	66031824	protein_coding__p2@KPNA2__chr17:66031818..66031830,+	0	+
chr17	66097636	66097637	intergenic__p@chr17:66097628..66097638,-__chr17:66097628..66097638,-	0	-
chr17	66179643	66179644	intergenic__NA__chr17:66179643..66179644,+	0	+
chr17	66243816	66243817	div_pc__p2@AMZ2__chr17:66243789..66243829,+	0	+
chr17	66244056	66244057	div_lnc__p3@BC056237__chr17:66244039..66244081,-	0	-
chr17	66255332	66255333	protein_coding__p4@ARSG__chr17:66255310..66255334,+	0	+
chr17	66287267	66287268	protein_coding__p1@SLC16A6__chr17:66287258..66287276,-	0	-
chr17	66453619	66453620	protein_coding__p1@WIPI1__chr17:66453601..66453666,-	0	-
chr17	66508140	66508141	protein_coding__p2@PRKAR1A__chr17:66508122..66508152,+	0	+
chr17	66539489	66539490	protein_coding__p1@AK127041__chr17:66539483..66539491,+	0	+
chr17	66587966	66587967	antisense__NA__chr17:66587966..66587967,+	0	+
chr17	66597507	66597508	protein_coding__p1@FAM20A__chr17:66597499..66597516,-	0	-
chr17	66951512	66951513	protein_coding__p1@ABCA8__chr17:66951474..66951550,-	0	-
chr17	67057067	67057068	protein_coding__p1@ABCA9__chr17:67057061..67057094,-	0	-
chr17	67138035	67138036	protein_coding__p1@ABCA6__chr17:67138020..67138062,-	0	-
chr17	67240698	67240699	protein_coding__NA__chr17:67240698..67240699,-	0	-
chr17	67323273	67323274	protein_coding__p1@ABCA5__chr17:67323232..67323299,-	0	-
chr17	67410858	67410859	protein_coding__p1@MAP2K6__chr17:67410832..67410871,+	0	+
chr17	67497895	67497896	antisense__NA__chr17:67497883..67497896,-	0	-
chr17	67547411	67547412	intergenic__NA__chr17:67547411..67547412,+	0	+
chr17	67573409	67573410	intergenic__NA__chr17:67573385..67573413,+	0	+
chr17	67957824	67957825	intergenic__p1@ENST00000455460__chr17:67957811..67957837,+	0	+
chr17	68125017	68125018	antisense__p1@ENST00000435112__chr17:68125012..68125027,-	0	-
chr17	68164753	68164754	div_pc__p5@KCNJ2__chr17:68164752..68164760,+	0	+
chr17	68165542	68165543	div_lnc__p1@FLJ36644__chr17:68165476..68165547,-	0	-
chr17	69198298	69198299	intergenic__p1@uc002jis.3__chr17:69198295..69198326,-	0	-
chr17	69592408	69592409	intergenic__NA__chr17:69592403..69592410,+	0	+
chr17	70026775	70026776	intergenic__p1@ENST00000472655,p1@ENST00000538810__chr17:70026761..70026800,+	0	+
chr17	70030408	70030409	intergenic__p1@ENST00000543512__chr17:70030407..70030411,-	0	-
chr17	70036313	70036314	protein_coding__NA__chr17:70036313..70036314,+	0	+
chr17	70053874	70053875	intergenic__p1@ENST00000424417,p1@ENST00000540802__chr17:70053866..70053882,-	0	-
chr17	70117160	70117161	protein_coding__p1@SOX9__chr17:70117153..70117174,+	0	+
chr17	70217528	70217529	intergenic__NA__chr17:70217526..70217531,-	0	-
chr17	70339010	70339011	intergenic__NA__chr17:70338975..70339019,+	0	+
chr17	70421923	70421924	intergenic__NA__chr17:70421923..70421924,+	0	+
chr17	70636664	70636665	intergenic__NA__chr17:70636635..70636683,-	0	-
chr17	71088826	71088827	protein_coding__p1@SLC39A11__chr17:71088797..71088844,-	0	-
chr17	71161148	71161149	protein_coding__p1@SSTR2__chr17:71161140..71161174,+	0	+
chr17	71171410	71171411	intergenic__NA__chr17:71171392..71171412,+	0	+
chr17	71189193	71189194	protein_coding__p1@COG1__chr17:71189169..71189210,+	0	+
chr17	71228596	71228597	protein_coding__p1@C17orf80__chr17:71228537..71228604,+	0	+
chr17	71233010	71233011	protein_coding__NA__chr17:71232995..71233035,-	0	-
chr17	71258549	71258550	protein_coding__NA__chr17:71258541..71258553,-	0	-
chr17	71308125	71308126	protein_coding__p1@CDC42EP4__chr17:71308119..71308159,-	0	-
chr17	71509786	71509787	antisense__NA__chr17:71509779..71509791,+	0	+
chr17	71636647	71636648	antisense__NA__chr17:71636641..71636660,+	0	+
chr17	71640583	71640584	protein_coding__p1@SDK2__chr17:71640572..71640594,-	0	-
chr17	71660032	71660033	intergenic__NA__chr17:71660032..71660033,-	0	-
chr17	71782978	71782979	intergenic__NA__chr17:71782961..71782979,+	0	+
chr17	71820557	71820558	intergenic__NA__chr17:71820556..71820558,-	0	-
chr17	72150360	72150361	intergenic__NA__chr17:72150356..72150361,-	0	-
chr17	72199816	72199817	protein_coding__p1@RPL38__chr17:72199808..72199837,+	0	+
chr17	72209480	72209481	div_lnc__p1@ENST00000532794__chr17:72209469..72209486,-	0	-
chr17	72209709	72209710	div_pc__p1@TTYH2__chr17:72209677..72209722,+	0	+
chr17	72258153	72258154	intergenic__NA__chr17:72258151..72258154,-	0	-
chr17	72270411	72270412	protein_coding__p1@DNAI2__chr17:72270380..72270420,+	0	+
chr17	72305889	72305890	antisense__NA__chr17:72305888..72305902,-	0	-
chr17	72322369	72322370	protein_coding__p1@KIF19__chr17:72322346..72322382,+	0	+
chr17	72358005	72358006	protein_coding__p1@BTBD17__chr17:72358001..72358047,-	0	-
chr17	72420984	72420985	protein_coding__NA__chr17:72420982..72420990,+	0	+
chr17	72462544	72462545	protein_coding__p2@CD300A__chr17:72462525..72462551,+	0	+
chr17	72527612	72527613	protein_coding__p1@CD300LB__chr17:72527606..72527620,-	0	-
chr17	72542228	72542229	protein_coding__p1@CD300C__chr17:72542222..72542264,-	0	-
chr17	72588411	72588412	protein_coding__NA__chr17:72588395..72588423,-	0	-
chr17	72595978	72595979	intergenic__p@chr17:72595971..72595990,+__chr17:72595971..72595990,+	0	+
chr17	72619876	72619877	protein_coding__p1@CD300E__chr17:72619869..72619883,-	0	-
chr17	72667318	72667319	protein_coding__p3@RAB37__chr17:72667239..72667324,+	0	+
chr17	72673748	72673749	antisense__p@chr17:72673744..72673754,-__chr17:72673744..72673754,-	0	-
chr17	72709061	72709062	protein_coding__p1@CD300LF__chr17:72709050..72709113,-	0	-
chr17	72744766	72744767	div_pc__p1@SLC9A3R1__chr17:72744759..72744776,+	0	+
chr17	72745176	72745177	div_lnc__NA__chr17:72745167..72745188,-	0	-
chr17	72772475	72772476	protein_coding__p1@NAT9__chr17:72772462..72772511,-	0	-
chr17	72772637	72772638	protein_coding__p1@TMEM104__chr17:72772621..72772676,+	0	+
chr17	72857654	72857655	protein_coding__p@chr17:72857621..72857660,-__chr17:72857621..72857660,-	0	-
chr17	72869098	72869099	protein_coding__p1@FDXR__chr17:72869087..72869135,-	0	-
chr17	72889730	72889731	protein_coding__p1@FADS6__chr17:72889725..72889766,-	0	-
chr17	72919349	72919350	protein_coding__p1@USH1G__chr17:72919317..72919368,-	0	-
chr17	72920369	72920370	protein_coding__NA__chr17:72920366..72920373,+	0	+
chr17	72931976	72931977	protein_coding__p1@OTOP3__chr17:72931942..72931981,+	0	+
chr17	72966782	72966783	antisense__p@chr17:72966776..72966789,+__chr17:72966776..72966789,+	0	+
chr17	72969232	72969233	protein_coding__NA__chr17:72969228..72969233,-	0	-
chr17	72983726	72983727	protein_coding__p1@CDR2L__chr17:72983674..72983768,+	0	+
chr17	73008771	73008772	protein_coding__p1@ICT1__chr17:73008755..73008783,+	0	+
chr17	73028669	73028670	protein_coding__p4@KCTD2__chr17:73028657..73028675,+	0	+
chr17	73043058	73043059	protein_coding__p1@ATP5H__chr17:73043046..73043080,-	0	-
chr17	73083828	73083829	protein_coding__p4@SLC16A5__chr17:73083816..73083840,+	0	+
chr17	73106065	73106066	protein_coding__p1@ARMC7__chr17:73106035..73106075,+	0	+
chr17	73127836	73127837	protein_coding__p1@NT5C__chr17:73127826..73127883,-	0	-
chr17	73179053	73179054	protein_coding__p1@SUMO2__chr17:73179046..73179070,-	0	-
chr17	73201773	73201774	protein_coding__p1@NUP85__chr17:73201760..73201840,+	0	+
chr17	73257784	73257785	protein_coding__p2@MRPS7__chr17:73257742..73257791,+	0	+
chr17	73258443	73258444	protein_coding__p5@GGA3__chr17:73258425..73258470,-	0	-
chr17	73267311	73267312	div_pc__p2@MIF4GD__chr17:73267304..73267328,-	0	-
chr17	73267466	73267467	div_lnc__p1@LOC100287042__chr17:73267444..73267491,+	0	+
chr17	73285478	73285479	protein_coding__p1@SLC25A19__chr17:73285462..73285535,-	0	-
chr17	73390143	73390144	antisense__p1@DQ786279__chr17:73390131..73390151,+	0	+
chr17	73401754	73401755	protein_coding__p1@GRB2__chr17:73401728..73401801,-	0	-
chr17	73437239	73437240	protein_coding__NA__chr17:73437227..73437240,+	0	+
chr17	73511605	73511606	protein_coding__p1@CASKIN2__chr17:73511584..73511629,-	0	-
chr17	73512050	73512051	protein_coding__NA__chr17:73512048..73512062,+	0	+
chr17	73521160	73521161	protein_coding__NA__chr17:73521157..73521180,+	0	+
chr17	73583880	73583881	protein_coding__p4@MYO15B__chr17:73583877..73583941,+	0	+
chr17	73629522	73629523	protein_coding__p4@C17orf109__chr17:73629500..73629532,+	0	+
chr17	73642330	73642331	protein_coding__p2@C17orf110__chr17:73642315..73642344,+	0	+
chr17	73663260	73663261	protein_coding__p1@RECQL5__chr17:73663245..73663282,-	0	-
chr17	73663417	73663418	protein_coding__p1@SAP30BP__chr17:73663402..73663456,+	0	+
chr17	73676108	73676109	antisense__NA__chr17:73676108..73676109,-	0	-
chr17	73680987	73680988	antisense__NA__chr17:73680987..73680988,-	0	-
chr17	73717543	73717544	protein_coding__p2@ITGB4__chr17:73717531..73717550,+	0	+
chr17	73761272	73761273	protein_coding__p1@GALK1__chr17:73761222..73761286,-	0	-
chr17	73780702	73780703	protein_coding__NA__chr17:73780702..73780703,+	0	+
chr17	73781975	73781976	protein_coding__NA__chr17:73781972..73781982,-	0	-
chr17	73816079	73816080	antisense__NA__chr17:73816079..73816080,-	0	-
chr17	73840805	73840806	protein_coding__p2@UNC13D__chr17:73840774..73840817,-	0	-
chr17	73852584	73852585	protein_coding__NA__chr17:73852584..73852596,-	0	-
chr17	73872328	73872329	antisense__NA__chr17:73872323..73872337,+	0	+
chr17	73874661	73874662	protein_coding__p1@TRIM47__chr17:73874654..73874675,-	0	-
chr17	73893031	73893032	div_pc__p1@TRIM65__chr17:73893024..73893099,-	0	-
chr17	73893178	73893179	div_lnc__NA__chr17:73893174..73893188,+	0	+
chr17	73906007	73906008	protein_coding__NA__chr17:73905976..73906008,-	0	-
chr17	73926122	73926123	protein_coding__NA__chr17:73926113..73926124,-	0	-
chr17	73937223	73937224	protein_coding__NA__chr17:73937221..73937269,-	0	-
chr17	73975320	73975321	protein_coding__p1@CDK3,p1@TEN1__chr17:73975292..73975359,+	0	+
chr17	73975476	73975477	div_pc__p2@ACOX1__chr17:73975461..73975528,-	0	-
chr17	73996989	73996990	protein_coding__NA__chr17:73996958..73997001,+	0	+
chr17	74023509	74023510	protein_coding__p2@EVPL__chr17:74023474..74023551,-	0	-
chr17	74068042	74068043	protein_coding__p@chr17:74068035..74068061,+__chr17:74068035..74068061,+	0	+
chr17	74068587	74068588	protein_coding__p1@SRP68__chr17:74068567..74068608,-	0	-
chr17	74070861	74070862	protein_coding__p1@GALR2__chr17:74070853..74070868,+	0	+
chr17	74117641	74117642	protein_coding__NA__chr17:74117633..74117663,-	0	-
chr17	74136628	74136629	div_lnc__NA__chr17:74136626..74136640,+	0	+
chr17	74137325	74137326	div_pc__p1@FOXJ1__chr17:74137321..74137337,-	0	-
chr17	74236539	74236540	protein_coding__p2@RNF157__chr17:74236512..74236556,-	0	-
chr17	74261282	74261283	protein_coding__p3@FAM100B__chr17:74261277..74261292,+	0	+
chr17	74304356	74304357	protein_coding__p@chr17:74304352..74304363,-__chr17:74304352..74304363,-	0	-
chr17	74372741	74372742	protein_coding__NA__chr17:74372733..74372746,+	0	+
chr17	74380598	74380599	protein_coding__NA__chr17:74380538..74380607,-	0	-
chr17	74448889	74448890	protein_coding__NA__chr17:74448882..74448897,+	0	+
chr17	74449258	74449259	protein_coding__p2@UBE2O__chr17:74449252..74449294,-	0	-
chr17	74497701	74497702	protein_coding__NA__chr17:74497697..74497728,-	0	-
chr17	74523659	74523660	protein_coding__NA__chr17:74523656..74523677,+	0	+
chr17	74547274	74547275	div_pc__p8@CYGB__chr17:74547267..74547290,-	0	-
chr17	74553850	74553851	intergenic__p1@SNORD1C__chr17:74553841..74553864,+	0	+
chr17	74565892	74565893	antisense__NA__chr17:74565892..74565893,+	0	+
chr17	74583037	74583038	protein_coding__p@chr17:74583031..74583040,-__chr17:74583031..74583040,-	0	-
chr17	74639838	74639839	protein_coding__p2@ST6GALNAC1__chr17:74639830..74639844,-	0	-
chr17	74668009	74668010	intergenic__NA__chr17:74668003..74668028,+	0	+
chr17	74707046	74707047	protein_coding__p1@MXRA7__chr17:74707037..74707114,-	0	-
chr17	74722864	74722865	protein_coding__p4@JMJD6__chr17:74722851..74722871,-	0	-
chr17	74722920	74722921	protein_coding__p1@METTL23__chr17:74722912..74722956,+	0	+
chr17	74729203	74729204	protein_coding__NA__chr17:74729198..74729209,+	0	+
chr17	74732036	74732037	protein_coding__NA__chr17:74732026..74732038,+	0	+
chr17	74733412	74733413	protein_coding__p1@SRSF2__chr17:74733404..74733422,-	0	-
chr17	74846232	74846233	intergenic__p1@uc002jtf.2__chr17:74846230..74846245,+	0	+
chr17	74864559	74864560	protein_coding__p1@MGAT5B__chr17:74864476..74864592,+	0	+
chr17	74954348	74954349	intergenic__NA__chr17:74954336..74954356,-	0	-
chr17	74965285	74965286	intergenic__p1@AK123869__chr17:74965255..74965298,-	0	-
chr17	75082816	75082817	protein_coding__NA__chr17:75082815..75082819,+	0	+
chr17	75276651	75276652	protein_coding__p@chr17:75276643..75276664,+__chr17:75276643..75276664,+	0	+
chr17	75278183	75278184	antisense__p@chr17:75278135..75278185,-__chr17:75278135..75278185,-	0	-
chr17	75373332	75373333	antisense__NA__chr17:75373331..75373355,-	0	-
chr17	75468767	75468768	antisense__NA__chr17:75468767..75468772,-	0	-
chr17	75523078	75523079	intergenic__NA__chr17:75523076..75523081,+	0	+
chr17	75543021	75543022	intergenic__p1@LOC100507351__chr17:75542997..75543029,+	0	+
chr17	75724660	75724661	intergenic__NA__chr17:75724660..75724661,-	0	-
chr17	75878655	75878656	protein_coding__p1@ENST00000374983__chr17:75878647..75878670,-	0	-
chr17	76000252	76000253	protein_coding__NA__chr17:76000244..76000279,+	0	+
chr17	76126856	76126857	protein_coding__p1@TMC8__chr17:76126842..76126896,+	0	+
chr17	76128497	76128498	protein_coding__p4@TMC6__chr17:76128488..76128519,-	0	-
chr17	76142465	76142466	protein_coding__p1@C17orf99__chr17:76142443..76142479,+	0	+
chr17	76164661	76164662	protein_coding__p1@SYNGR2__chr17:76164646..76164685,+	0	+
chr17	76183131	76183132	protein_coding__p1@TK1__chr17:76183121..76183140,-	0	-
chr17	76183442	76183443	protein_coding__p1@AFMID__chr17:76183432..76183451,+	0	+
chr17	76210333	76210334	protein_coding__p1@BIRC5__chr17:76210318..76210366,+	0	+
chr17	76220848	76220849	protein_coding__NA__chr17:76220848..76220880,-	0	-
chr17	76227413	76227414	protein_coding__p1@TMEM235__chr17:76227401..76227438,+	0	+
chr17	76274668	76274669	intergenic__p1@ENST00000374945__chr17:76274663..76274680,-	0	-
chr17	76311796	76311797	intergenic__p1@ENST00000439041__chr17:76311791..76311806,+	0	+
chr17	76356157	76356158	div_pc__p1@SOCS3__chr17:76356148..76356165,-	0	-
chr17	76356521	76356522	div_lnc__p@chr17:76356516..76356556,+__chr17:76356516..76356556,+	0	+
chr17	76374729	76374730	protein_coding__p1@PGS1__chr17:76374714..76374754,+	0	+
chr17	76494698	76494699	protein_coding__NA__chr17:76494698..76494699,+	0	+
chr17	76573470	76573471	protein_coding__p4@DNAH17__chr17:76573465..76573497,-	0	-
chr17	76628148	76628149	intergenic__p@chr17:76628125..76628162,-__chr17:76628125..76628162,-	0	-
chr17	76778349	76778350	protein_coding__p1@CYTH1__chr17:76778339..76778413,-	0	-
chr17	76837520	76837521	protein_coding__p@chr17:76837499..76837540,-__chr17:76837499..76837540,-	0	-
chr17	76851177	76851178	antisense__p1@BC111089__chr17:76851151..76851242,+	0	+
chr17	76899282	76899283	div_pc__p1@LOC100653515__chr17:76899275..76899302,-	0	-
chr17	76899348	76899349	div_lnc__NA__chr17:76899341..76899349,+	0	+
chr17	76921468	76921469	protein_coding__p1@TIMP2__chr17:76921459..76921478,-	0	-
chr17	76976004	76976005	protein_coding__p1@LGALS3BP__chr17:76975997..76976051,-	0	-
chr17	77005874	77005875	protein_coding__p2@CANT1__chr17:77005863..77005882,-	0	-
chr17	77018903	77018904	protein_coding__p@chr17:77018898..77018919,+__chr17:77018898..77018919,+	0	+
chr17	77023736	77023737	protein_coding__p1@LOC100507410__chr17:77023723..77023742,-	0	-
chr17	77071020	77071021	protein_coding__p1@ENGASE__chr17:77070978..77071032,+	0	+
chr17	77639431	77639432	protein_coding__p@chr17:77639420..77639437,-__chr17:77639420..77639437,-	0	-
chr17	77681125	77681126	intergenic__p1@HP09025__chr17:77681118..77681143,+	0	+
chr17	77704704	77704705	protein_coding__p2@ENPP7__chr17:77704696..77704710,+	0	+
chr17	77751949	77751950	protein_coding__p1@CBX2__chr17:77751933..77752014,+	0	+
chr17	77774355	77774356	antisense__p@chr17:77774350..77774360,+__chr17:77774350..77774360,+	0	+
chr17	77775567	77775568	protein_coding__NA__chr17:77775567..77775588,-	0	-
chr17	77813238	77813239	protein_coding__p1@CBX4__chr17:77813226..77813249,-	0	-
chr17	77893172	77893173	intergenic__p1@uc002jxf.1__chr17:77893135..77893188,+	0	+
chr17	77899877	77899878	intergenic__NA__chr17:77899875..77899879,-	0	-
chr17	77997698	77997699	antisense__p@chr17:77997694..77997721,+__chr17:77997694..77997721,+	0	+
chr17	78009670	78009671	protein_coding__p1@TBC1D16__chr17:78009662..78009681,-	0	-
chr17	78010440	78010441	protein_coding__p1@CCDC40__chr17:78010428..78010465,+	0	+
chr17	78075349	78075350	protein_coding__p2@GAA__chr17:78075324..78075358,+	0	+
chr17	78120956	78120957	protein_coding__p1@EIF4A3__chr17:78120936..78120992,-	0	-
chr17	78143828	78143829	protein_coding__NA__chr17:78143817..78143834,+	0	+
chr17	78179420	78179421	antisense__NA__chr17:78179420..78179422,-	0	-
chr17	78193498	78193499	protein_coding__NA__chr17:78193477..78193511,+	0	+
chr17	78194721	78194722	protein_coding__p@chr17:78194716..78194727,-__chr17:78194716..78194727,-	0	-
chr17	78234650	78234651	protein_coding__p1@RNF213__chr17:78234625..78234683,+	0	+
chr17	78388916	78388917	div_lnc__p1@uc002jyi.1__chr17:78388884..78388946,-	0	-
chr17	78388983	78388984	div_pc__p1@ENDOV__chr17:78388959..78388994,+	0	+
chr17	78428511	78428512	intergenic__p1@BC033347__chr17:78428487..78428538,-	0	-
chr17	78451471	78451472	protein_coding__NA__chr17:78451467..78451477,-	0	-
chr17	78518645	78518646	protein_coding__p1@RPTOR__chr17:78518617..78518685,+	0	+
chr17	78916297	78916298	antisense__NA__chr17:78916266..78916298,-	0	-
chr17	78935489	78935490	antisense__NA__chr17:78935489..78935490,-	0	-
chr17	78945209	78945210	intergenic__p1@ENST00000545206,p1@uc002jyv.1__chr17:78945208..78945214,-	0	-
chr17	78965270	78965271	protein_coding__NA__chr17:78965270..78965271,+	0	+
chr17	78973831	78973832	antisense__NA__chr17:78973831..78973832,-	0	-
chr17	78977233	78977234	protein_coding__NA__chr17:78977233..78977251,+	0	+
chr17	78994717	78994718	intergenic__p@chr17:78994695..78994737,-__chr17:78994695..78994737,-	0	-
chr17	79008485	79008486	div_lnc__p2@FLJ90757__chr17:79008476..79008509,-	0	-
chr17	79008950	79008951	div_pc__p1@BAIAP2__chr17:79008940..79008958,+	0	+
chr17	79139304	79139305	div_lnc__NA__chr17:79139303..79139353,+	0	+
chr17	79140020	79140021	div_pc__p2@AATK__chr17:79139961..79140050,-	0	-
chr17	79171170	79171171	antisense__NA__chr17:79171148..79171189,+	0	+
chr17	79196764	79196765	protein_coding__p1@AZI1__chr17:79196749..79196794,-	0	-
chr17	79202499	79202500	antisense__NA__chr17:79202498..79202526,+	0	+
chr17	79212854	79212855	protein_coding__p1@C17orf56__chr17:79212825..79212865,-	0	-
chr17	79213100	79213101	protein_coding__p2@C17orf89__chr17:79213095..79213106,+	0	+
chr17	79269350	79269351	protein_coding__NA__chr17:79269345..79269374,-	0	-
chr17	79283049	79283050	intergenic__p1@LINC00482__chr17:79283041..79283063,-	0	-
chr17	79304265	79304266	protein_coding__NA__chr17:79304255..79304273,-	0	-
chr17	79336036	79336037	intergenic__p@chr17:79336034..79336041,+__chr17:79336034..79336041,+	0	+
chr17	79359181	79359182	intergenic__p@chr17:79359173..79359188,-__chr17:79359173..79359188,-	0	-
chr17	79364020	79364021	intergenic__NA__chr17:79364020..79364021,-	0	-
chr17	79369258	79369259	protein_coding__p@chr17:79369249..79369268,+__chr17:79369249..79369268,+	0	+
chr17	79373434	79373435	protein_coding__NA__chr17:79373407..79373493,+	0	+
chr17	79481081	79481082	antisense__NA__chr17:79481075..79481091,+	0	+
chr17	79495402	79495403	protein_coding__p1@FSCN2__chr17:79495397..79495408,+	0	+
chr17	79520804	79520805	protein_coding__NA__chr17:79520787..79520822,-	0	-
chr17	79615475	79615476	protein_coding__NA__chr17:79615475..79615476,-	0	-
chr17	79630174	79630175	protein_coding__NA__chr17:79630145..79630193,-	0	-
chr17	79633617	79633618	protein_coding__p1@C17orf90__chr17:79633590..79633678,-	0	-
chr17	79633772	79633773	protein_coding__p1@CCDC137__chr17:79633745..79633796,+	0	+
chr17	79650398	79650399	protein_coding__NA__chr17:79650361..79650411,+	0	+
chr17	79650792	79650793	protein_coding__p1@ARL16__chr17:79650747..79650810,-	0	-
chr17	79670331	79670332	div_lnc__p1@AK026523__chr17:79670313..79670340,-	0	-
chr17	79670396	79670397	div_pc__p2@MRPL12,p2@SLC25A10__chr17:79670386..79670427,+	0	+
chr17	79670396	79670397	protein_coding__p2@MRPL12,p2@SLC25A10__chr17:79670386..79670427,+	0	+
chr17	79762025	79762026	protein_coding__p1@GCGR__chr17:79761997..79762034,+	0	+
chr17	79784396	79784397	protein_coding__NA__chr17:79784396..79784397,-	0	-
chr17	79791166	79791167	protein_coding__p1@FAM195B__chr17:79791135..79791175,-	0	-
chr17	79792925	79792926	protein_coding__p1@PPP1R27__chr17:79792918..79792932,-	0	-
chr17	79801037	79801038	antisense__NA__chr17:79801035..79801064,+	0	+
chr17	79818410	79818411	protein_coding__p1@P4HB__chr17:79818402..79818418,-	0	-
chr17	79825714	79825715	antisense__NA__chr17:79825681..79825720,+	0	+
chr17	79829212	79829213	protein_coding__p1@ARHGDIA__chr17:79829190..79829260,-	0	-
chr17	79838861	79838862	intergenic__p1@AK098016__chr17:79838860..79838864,-	0	-
chr17	79848657	79848658	protein_coding__NA__chr17:79848652..79848670,+	0	+
chr17	79849461	79849462	protein_coding__p1@ALYREF__chr17:79849438..79849493,-	0	-
chr17	79858074	79858075	protein_coding__NA__chr17:79858065..79858080,+	0	+
chr17	79869274	79869275	protein_coding__p1@PCYT2__chr17:79869243..79869335,-	0	-
chr17	79879207	79879208	protein_coding__NA__chr17:79879204..79879210,-	0	-
chr17	79880786	79880787	antisense__NA__chr17:79880780..79880799,+	0	+
chr17	79885610	79885611	div_pc__p1@MAFG__chr17:79885576..79885624,-	0	-
chr17	79885722	79885723	div_lnc__p1@MAFG-AS1__chr17:79885691..79885741,+	0	+
chr17	79890269	79890270	antisense__NA__chr17:79890269..79890270,+	0	+
chr17	79899804	79899805	div_lnc__p1@ENST00000415556__chr17:79899799..79899861,+	0	+
chr17	79900281	79900282	div_pc__NA__chr17:79900280..79900283,-	0	-
chr17	79919718	79919719	protein_coding__p5@NOTUM__chr17:79919713..79919720,-	0	-
chr17	79934672	79934673	protein_coding__p@chr17:79934670..79934675,+__chr17:79934670..79934675,+	0	+
chr17	79980753	79980754	protein_coding__p1@STRA13__chr17:79980742..79980773,-	0	-
chr17	79981180	79981181	protein_coding__p1@LRRC45__chr17:79981144..79981202,+	0	+
chr17	79989553	79989554	protein_coding__p1@RAC3__chr17:79989519..79989570,+	0	+
chr17	79995572	79995573	div_pc__p1@DCXR__chr17:79995559..79995584,-	0	-
chr17	79995779	79995780	div_lnc__NA__chr17:79995764..79995786,+	0	+
chr17	80008649	80008650	protein_coding__NA__chr17:80008614..80008650,+	0	+
chr17	80009686	80009687	protein_coding__p1@RFNG__chr17:80009676..80009735,-	0	-
chr17	80023679	80023680	protein_coding__p1@DUS1L__chr17:80023662..80023696,-	0	-
chr17	80056110	80056111	protein_coding__p1@FASN__chr17:80056099..80056119,-	0	-
chr17	80170705	80170706	protein_coding__p1@CCDC57__chr17:80170691..80170764,-	0	-
chr17	80171566	80171567	intergenic__p@chr17:80171551..80171572,+__chr17:80171551..80171572,+	0	+
chr17	80186323	80186324	protein_coding__p2@SLC16A3__chr17:80186290..80186344,+	0	+
chr17	80213966	80213967	protein_coding__NA__chr17:80213966..80213967,+	0	+
chr17	80231575	80231576	protein_coding__p2@CSNK1D__chr17:80231557..80231598,-	0	-
chr17	80250643	80250644	intergenic__p1@ENST00000499745,p1@uc002kek.1__chr17:80250634..80250653,-	0	-
chr17	80250853	80250854	intergenic__p@chr17:80250833..80250866,+__chr17:80250833..80250866,+	0	+
chr17	80275483	80275484	protein_coding__p2@CD7__chr17:80275466..80275501,-	0	-
chr17	80291827	80291828	protein_coding__p3@SECTM1__chr17:80291818..80291846,-	0	-
chr17	80317122	80317123	protein_coding__p1@TEX19__chr17:80317121..80317128,+	0	+
chr17	80332965	80332966	protein_coding__NA__chr17:80332965..80332987,+	0	+
chr17	80376232	80376233	protein_coding__p1@HEXDC__chr17:80376216..80376245,+	0	+
chr17	80376461	80376462	protein_coding__p1@C17orf101__chr17:80376450..80376477,-	0	-
chr17	80408627	80408628	protein_coding__p1@C17orf62__chr17:80408569..80408657,-	0	-
chr17	80416084	80416085	div_pc__p3@NARF__chr17:80416050..80416101,+	0	+
chr17	80416394	80416395	div_lnc__p@chr17:80416387..80416403,-__chr17:80416387..80416403,-	0	-
chr17	80436781	80436782	antisense__NA__chr17:80436735..80436783,-	0	-
chr17	80477607	80477608	protein_coding__p1@FOXK2__chr17:80477571..80477637,+	0	+
chr17	80546293	80546294	antisense__p@chr17:80546289..80546301,-__chr17:80546289..80546301,-	0	-
chr17	80562074	80562075	antisense__NA__chr17:80562062..80562106,-	0	-
chr17	80606319	80606320	protein_coding__p1@WDR45L__chr17:80606304..80606326,-	0	-
chr17	80656540	80656541	protein_coding__p1@RAB40B__chr17:80656528..80656591,-	0	-
chr17	80674346	80674347	div_lnc__NA__chr17:80674333..80674352,-	0	-
chr17	80674614	80674615	div_pc__p1@FN3KRP__chr17:80674574..80674634,+	0	+
chr17	80693490	80693491	protein_coding__p1@FN3K__chr17:80693427..80693513,+	0	+
chr17	80709940	80709941	protein_coding__p1@TBCD__chr17:80709932..80710027,+	0	+
chr17	80797897	80797898	protein_coding__p1@ZNF750__chr17:80797886..80797906,-	0	-
chr17	80938813	80938814	antisense__NA__chr17:80938803..80938814,+	0	+
chr17	81009645	81009646	protein_coding__p1@B3GNTL1__chr17:81009636..81009699,-	0	-
chr17	81037484	81037485	protein_coding__p1@METRNL__chr17:81037473..81037498,+	0	+
chr17	81060924	81060925	intergenic__NA__chr17:81060924..81060925,+	0	+
chr17	81091831	81091832	intergenic__NA__chr17:81091831..81091832,+	0	+
chr18	11143	11144	intergenic__NA__chr18:11133..11174,+	0	+
chr18	158335	158336	protein_coding__p3@USP14__chr18:158327..158341,+	0	+
chr18	268044	268045	div_pc__p1@THOC1__chr18:268019..268064,-	0	-
chr18	268112	268113	div_lnc__p1@AK097544__chr18:268093..268128,+	0	+
chr18	317423	317424	intergenic__NA__chr18:317423..317424,-	0	-
chr18	500700	500701	protein_coding__p1@COLEC12__chr18:500692..500748,-	0	-
chr18	515591	515592	intergenic__NA__chr18:515591..515600,-	0	-
chr18	580379	580380	protein_coding__p1@CETN1__chr18:580370..580403,+	0	+
chr18	596987	596988	protein_coding__p1@CLUL1__chr18:596982..597033,+	0	+
chr18	657618	657619	div_pc__p2@TYMS__chr18:657610..657633,+	0	+
chr18	658290	658291	protein_coding__p1@C18orf56__chr18:658244..658302,-	0	-
chr18	706501	706502	antisense__NA__chr18:706497..706502,+	0	+
chr18	712629	712630	protein_coding__p1@ENOSF1__chr18:712618..712680,-	0	-
chr18	812446	812447	div_lnc__p@chr18:812434..812478,+__chr18:812434..812478,+	0	+
chr18	812558	812559	div_pc__p2@YES1__chr18:812517..812583,-	0	-
chr18	904956	904957	protein_coding__p2@ADCYAP1__chr18:904938..904986,+	0	+
chr18	906667	906668	antisense__p2@AK095723__chr18:906662..906677,-	0	-
chr18	907728	907729	antisense__NA__chr18:907728..907731,-	0	-
chr18	976887	976888	intergenic__NA__chr18:976883..976897,-	0	-
chr18	1407231	1407232	intergenic__NA__chr18:1407231..1407232,-	0	-
chr18	2240863	2240864	intergenic__NA__chr18:2240861..2240864,-	0	-
chr18	2571501	2571502	protein_coding__p1@METTL4__chr18:2571437..2571515,-	0	-
chr18	2571561	2571562	protein_coding__p1@NDC80__chr18:2571528..2571568,+	0	+
chr18	2655724	2655725	protein_coding__p1@SMCHD1__chr18:2655692..2655733,+	0	+
chr18	2847006	2847007	protein_coding__p1@EMILIN2__chr18:2846972..2847027,+	0	+
chr18	2920398	2920399	antisense__NA__chr18:2920398..2920401,+	0	+
chr18	2948329	2948330	antisense__p@chr18:2948322..2948334,+__chr18:2948322..2948334,+	0	+
chr18	2966988	2966989	antisense__NA__chr18:2966975..2966994,+	0	+
chr18	3013312	3013313	protein_coding__p2@LPIN2__chr18:3013307..3013342,-	0	-
chr18	3190387	3190388	antisense__NA__chr18:3190368..3190388,+	0	+
chr18	3219965	3219966	protein_coding__p3@MYOM1__chr18:3219959..3219972,-	0	-
chr18	3247313	3247314	div_lnc__p@chr18:3247304..3247401,-__chr18:3247304..3247401,-	0	-
chr18	3247490	3247491	div_pc__p3@MYL12A__chr18:3247413..3247533,+	0	+
chr18	3261815	3261816	div_lnc__p@chr18:3261789..3261859,-__chr18:3261789..3261859,-	0	-
chr18	3262137	3262138	div_pc__p1@MYL12B__chr18:3262124..3262147,+	0	+
chr18	3284112	3284113	intergenic__p@chr18:3284092..3284120,+__chr18:3284092..3284120,+	0	+
chr18	3350614	3350615	intergenic__NA__chr18:3350592..3350619,-	0	-
chr18	3411924	3411925	protein_coding__NA__chr18:3411909..3411929,+	0	+
chr18	3466305	3466306	intergenic__p@chr18:3466261..3466312,+__chr18:3466261..3466312,+	0	+
chr18	3593782	3593783	antisense__NA__chr18:3593780..3593790,+	0	+
chr18	3602691	3602692	antisense__p1@MGC11082__chr18:3602688..3602692,+	0	+
chr18	3653113	3653114	antisense__p1@BC043357__chr18:3653087..3653120,+	0	+
chr18	3878178	3878179	antisense__NA__chr18:3878177..3878196,+	0	+
chr18	3962326	3962327	antisense__p@chr18:3962321..3962332,+__chr18:3962321..3962332,+	0	+
chr18	4264632	4264633	antisense__p3@LOC284215__chr18:4264628..4264636,+	0	+
chr18	4455306	4455307	protein_coding__p2@DLGAP1__chr18:4455283..4455313,-	0	-
chr18	5081194	5081195	intergenic__NA__chr18:5081162..5081207,+	0	+
chr18	5159325	5159326	antisense__NA__chr18:5159294..5159330,+	0	+
chr18	5197501	5197502	protein_coding__p3@C18orf42__chr18:5197501..5197504,-	0	-
chr18	5237842	5237843	intergenic__NA__chr18:5237811..5237855,+	0	+
chr18	5238519	5238520	intergenic__NA__chr18:5238498..5238537,-	0	-
chr18	5238593	5238594	intergenic__p1@uc002kmn.1__chr18:5238588..5238635,-	0	-
chr18	5297035	5297036	protein_coding__NA__chr18:5297022..5297036,-	0	-
chr18	5310379	5310380	intergenic__NA__chr18:5310375..5310406,+	0	+
chr18	5385586	5385587	intergenic__NA__chr18:5385586..5385587,-	0	-
chr18	5463728	5463729	antisense__NA__chr18:5463707..5463732,+	0	+
chr18	5630661	5630662	protein_coding__p2@EPB41L3__chr18:5630624..5630670,-	0	-
chr18	5748805	5748806	intergenic__p1@LOC645355__chr18:5748793..5748820,+	0	+
chr18	5895968	5895969	protein_coding__NA__chr18:5895933..5895977,-	0	-
chr18	6256783	6256784	antisense__p1@uc002knb.2__chr18:6256778..6256791,+	0	+
chr18	6415235	6415236	protein_coding__NA__chr18:6415230..6415246,-	0	-
chr18	6729717	6729718	div_pc__p1@ARHGAP28__chr18:6729698..6729724,+	0	+
chr18	6729872	6729873	div_lnc__NA__chr18:6729851..6729881,-	0	-
chr18	6929965	6929966	intergenic__NA__chr18:6929957..6929970,-	0	-
chr18	7117795	7117796	protein_coding__p1@LAMA1__chr18:7117785..7117811,-	0	-
chr18	7230868	7230869	protein_coding__NA__chr18:7230865..7230874,+	0	+
chr18	7567317	7567318	protein_coding__p1@PTPRM__chr18:7567266..7567330,+	0	+
chr18	7754833	7754834	antisense__NA__chr18:7754833..7754872,-	0	-
chr18	8337060	8337061	protein_coding__NA__chr18:8337060..8337061,-	0	-
chr18	8367302	8367303	antisense__NA__chr18:8367302..8367303,-	0	-
chr18	8406950	8406951	intergenic__NA__chr18:8406950..8406951,-	0	-
chr18	8609469	8609470	protein_coding__p1@RAB12__chr18:8609402..8609486,+	0	+
chr18	8636282	8636283	antisense__NA__chr18:8636274..8636304,-	0	-
chr18	8705608	8705609	protein_coding__p@chr18:8705588..8705644,+__chr18:8705588..8705644,+	0	+
chr18	8707643	8707644	antisense__p@chr18:8707629..8707682,-__chr18:8707629..8707682,-	0	-
chr18	9102597	9102598	protein_coding__p2@NDUFV2__chr18:9102592..9102603,+	0	+
chr18	9136204	9136205	div_pc__NA__chr18:9136200..9136238,+	0	+
chr18	9136550	9136551	div_lnc__NA__chr18:9136518..9136611,-	0	-
chr18	9334442	9334443	div_lnc__NA__chr18:9334434..9334474,-	0	-
chr18	9334770	9334771	div_pc__p2@TWSG1__chr18:9334755..9334778,+	0	+
chr18	9474822	9474823	intergenic__NA__chr18:9474822..9474850,-	0	-
chr18	9475006	9475007	protein_coding__p2@RALBP1__chr18:9475001..9475037,+	0	+
chr18	9587419	9587420	antisense__NA__chr18:9587419..9587420,+	0	+
chr18	9614943	9614944	div_lnc__p@chr18:9614938..9614957,+__chr18:9614938..9614957,+	0	+
chr18	9615208	9615209	div_pc__NA__chr18:9615165..9615223,-	0	-
chr18	9708299	9708300	protein_coding__p1@RAB31__chr18:9708229..9708326,+	0	+
chr18	9885765	9885766	protein_coding__p4@TXNDC2__chr18:9885760..9885780,+	0	+
chr18	9913567	9913568	intergenic__NA__chr18:9913567..9913579,-	0	-
chr18	9914025	9914026	protein_coding__p1@VAPA__chr18:9913977..9914088,+	0	+
chr18	10125265	10125266	intergenic__NA__chr18:10125243..10125266,+	0	+
chr18	10372376	10372377	intergenic__NA__chr18:10372349..10372377,-	0	-
chr18	10414410	10414411	intergenic__NA__chr18:10414378..10414417,-	0	-
chr18	10454631	10454632	protein_coding__p1@APCDD1__chr18:10454594..10454645,+	0	+
chr18	10525901	10525902	protein_coding__p4@NAPG__chr18:10525887..10525907,+	0	+
chr18	10629209	10629210	intergenic__NA__chr18:10629207..10629213,-	0	-
chr18	10704272	10704273	antisense__NA__chr18:10704268..10704275,+	0	+
chr18	11148578	11148579	protein_coding__NA__chr18:11148558..11148581,-	0	-
chr18	11454483	11454484	intergenic__NA__chr18:11454483..11454484,+	0	+
chr18	11487370	11487371	intergenic__NA__chr18:11487362..11487381,+	0	+
chr18	11489936	11489937	intergenic__p@chr18:11489930..11489941,-__chr18:11489930..11489941,-	0	-
chr18	11670147	11670148	intergenic__p1@BC034640__chr18:11670132..11670153,-	0	-
chr18	11689287	11689288	protein_coding__p1@GNAL__chr18:11689249..11689305,+	0	+
chr18	11811446	11811447	antisense__NA__chr18:11811446..11811447,-	0	-
chr18	11851412	11851413	protein_coding__p1@CHMP1B__chr18:11851403..11851428,+	0	+
chr18	11852496	11852497	antisense__NA__chr18:11852495..11852501,-	0	-
chr18	11857544	11857545	antisense__p@chr18:11857529..11857552,-__chr18:11857529..11857552,-	0	-
chr18	11908435	11908436	div_lnc__p@chr18:11908408..11908445,+__chr18:11908408..11908445,+	0	+
chr18	11909676	11909677	div_pc__NA__chr18:11909672..11909680,-	0	-
chr18	11981020	11981021	protein_coding__p4@IMPA2__chr18:11981014..11981035,+	0	+
chr18	11994938	11994939	antisense__NA__chr18:11994933..11994939,-	0	-
chr18	12093845	12093846	protein_coding__p1@uc002kqr.2__chr18:12093838..12093852,+	0	+
chr18	12200404	12200405	intergenic__NA__chr18:12200404..12200426,+	0	+
chr18	12254359	12254360	protein_coding__p1@CIDEA__chr18:12254353..12254366,+	0	+
chr18	12288294	12288295	intergenic__p@chr18:12288288..12288303,+__chr18:12288288..12288303,+	0	+
chr18	12307585	12307586	protein_coding__NA__chr18:12307583..12307617,+	0	+
chr18	12377207	12377208	protein_coding__p1@AFG3L2__chr18:12377199..12377263,-	0	-
chr18	12407946	12407947	protein_coding__p1@SLMO1__chr18:12407902..12407975,+	0	+
chr18	12438881	12438882	intergenic__NA__chr18:12438880..12438882,+	0	+
chr18	12658073	12658074	protein_coding__p1@SPIRE1__chr18:12657988..12658128,-	0	-
chr18	12658163	12658164	protein_coding__NA__chr18:12658140..12658173,+	0	+
chr18	12658217	12658218	protein_coding__p1@ENST00000400514__chr18:12658209..12658229,+	0	+
chr18	12702721	12702722	protein_coding__p2@CEP76__chr18:12702711..12702733,-	0	-
chr18	12750151	12750152	intergenic__NA__chr18:12750145..12750178,-	0	-
chr18	12776135	12776136	intergenic__p1@BC065363__chr18:12776132..12776137,-	0	-
chr18	12929624	12929625	protein_coding__NA__chr18:12929608..12929646,-	0	-
chr18	12947130	12947131	protein_coding__p@chr18:12947126..12947137,+__chr18:12947126..12947137,+	0	+
chr18	12991143	12991144	div_lnc__NA__chr18:12991127..12991173,-	0	-
chr18	12991360	12991361	div_pc__p1@CEP192__chr18:12991339..12991393,+	0	+
chr18	13185727	13185728	intergenic__NA__chr18:13185693..13185733,-	0	-
chr18	13217227	13217228	intergenic__NA__chr18:13217227..13217228,-	0	-
chr18	13217630	13217631	protein_coding__NA__chr18:13217609..13217636,+	0	+
chr18	13427469	13427470	antisense__NA__chr18:13427436..13427483,-	0	-
chr18	13471032	13471033	antisense__NA__chr18:13471017..13471046,-	0	-
chr18	13565321	13565322	antisense__NA__chr18:13565321..13565322,-	0	-
chr18	13645704	13645705	antisense__NA__chr18:13645692..13645707,-	0	-
chr18	13726556	13726557	protein_coding__p1@FAM210A__chr18:13726510..13726598,-	0	-
chr18	13726679	13726680	protein_coding__p1@RNMT__chr18:13726645..13726718,+	0	+
chr18	13824147	13824148	protein_coding__NA__chr18:13824131..13824173,+	0	+
chr18	13915634	13915635	protein_coding__NA__chr18:13915634..13915642,-	0	-
chr18	14089940	14089941	antisense__p1@uc002kss.2__chr18:14089917..14089947,+	0	+
chr18	14132432	14132433	protein_coding__p1@ZNF519__chr18:14132422..14132440,-	0	-
chr18	14543578	14543579	protein_coding__NA__chr18:14543570..14543582,-	0	-
chr18	14746762	14746763	protein_coding__NA__chr18:14746762..14746763,+	0	+
chr18	14946229	14946230	intergenic__p1@FLJ44255__chr18:14946224..14946236,+	0	+
chr18	14970309	14970310	intergenic__p@chr18:14970301..14970343,-__chr18:14970301..14970343,-	0	-
chr18	18691753	18691754	protein_coding__p1@ROCK1__chr18:18691739..18691784,-	0	-
chr18	18821299	18821300	div_lnc__NA__chr18:18821289..18821300,-	0	-
chr18	18822192	18822193	div_pc__p1@GREB1L__chr18:18822185..18822213,+	0	+
chr18	19031007	19031008	antisense__p@chr18:19030999..19031029,-__chr18:19030999..19031029,-	0	-
chr18	19180912	19180913	protein_coding__p6@ESCO1__chr18:19180906..19180915,-	0	-
chr18	19192302	19192303	protein_coding__p1@SNRPD1__chr18:19192235..19192337,+	0	+
chr18	19284734	19284735	protein_coding__p1@ABHD3__chr18:19284724..19284779,-	0	-
chr18	19284915	19284916	protein_coding__NA__chr18:19284904..19284948,+	0	+
chr18	19411366	19411367	antisense__p1@uc002ktr.2,p1@uc002kts.2__chr18:19411359..19411374,-	0	-
chr18	19561059	19561060	intergenic__NA__chr18:19561039..19561064,+	0	+
chr18	19748863	19748864	div_lnc__NA__chr18:19748858..19748894,-	0	-
chr18	19749395	19749396	div_pc__p2@GATA6__chr18:19749386..19749404,+	0	+
chr18	19756691	19756692	antisense__NA__chr18:19756691..19756692,-	0	-
chr18	19928609	19928610	intergenic__NA__chr18:19928596..19928619,-	0	-
chr18	19997877	19997878	protein_coding__NA__chr18:19997874..19997881,-	0	-
chr18	20378192	20378193	protein_coding__p@chr18:20378191..20378194,+__chr18:20378191..20378194,+	0	+
chr18	20513726	20513727	antisense__p@chr18:20513719..20513774,-__chr18:20513719..20513774,-	0	-
chr18	20714527	20714528	protein_coding__p7@CABLES1__chr18:20714525..20714534,+	0	+
chr18	21017924	21017925	protein_coding__p1@TMEM241__chr18:21017871..21017948,-	0	-
chr18	21032786	21032787	protein_coding__p5@RIOK3__chr18:21032781..21032795,+	0	+
chr18	21083474	21083475	protein_coding__p1@C18orf8__chr18:21083437..21083510,+	0	+
chr18	21166849	21166850	protein_coding__p3@NPC1__chr18:21166841..21166864,-	0	-
chr18	21242869	21242870	protein_coding__p1@ANKRD29__chr18:21242833..21242888,-	0	-
chr18	21269416	21269417	protein_coding__p3@LAMA3__chr18:21269404..21269427,+	0	+
chr18	21562505	21562506	intergenic__p@chr18:21562500..21562510,-__chr18:21562500..21562510,-	0	-
chr18	21572797	21572798	protein_coding__p11@TTC39C__chr18:21572789..21572809,+	0	+
chr18	21595472	21595473	antisense__NA__chr18:21595461..21595485,-	0	-
chr18	21718950	21718951	protein_coding__p2@CABYR__chr18:21718924..21718963,+	0	+
chr18	21977787	21977788	protein_coding__p1@OSBPL1A__chr18:21977748..21977821,-	0	-
chr18	22006633	22006634	protein_coding__p2@IMPACT__chr18:22006616..22006644,+	0	+
chr18	22040600	22040601	protein_coding__p1@HRH4__chr18:22040594..22040616,+	0	+
chr18	22208167	22208168	intergenic__p1@LOC729950__chr18:22208164..22208171,+	0	+
chr18	22253138	22253139	intergenic__NA__chr18:22253129..22253139,+	0	+
chr18	22305836	22305837	intergenic__NA__chr18:22305825..22305841,+	0	+
chr18	22567656	22567657	intergenic__NA__chr18:22567645..22567678,-	0	-
chr18	22882054	22882055	antisense__NA__chr18:22882054..22882055,+	0	+
chr18	22932112	22932113	protein_coding__p1@ZNF521__chr18:22932080..22932170,-	0	-
chr18	23671179	23671180	protein_coding__p3@SS18__chr18:23671139..23671190,-	0	-
chr18	23713832	23713833	protein_coding__p1@PSMA8__chr18:23713808..23713861,+	0	+
chr18	24002946	24002947	intergenic__NA__chr18:24002932..24002947,+	0	+
chr18	24235705	24235706	antisense__p@chr18:24235690..24235717,+__chr18:24235690..24235717,+	0	+
chr18	24237351	24237352	protein_coding__p@chr18:24237339..24237366,-__chr18:24237339..24237366,-	0	-
chr18	24283601	24283602	intergenic__p1@LOC728606__chr18:24283586..24283611,-	0	-
chr18	24445720	24445721	protein_coding__p2@AQP4__chr18:24445696..24445727,-	0	-
chr18	24765271	24765272	protein_coding__p1@CHST9__chr18:24765248..24765279,-	0	-
chr18	24922741	24922742	intergenic__NA__chr18:24922736..24922746,+	0	+
chr18	25175127	25175128	intergenic__NA__chr18:25175082..25175140,-	0	-
chr18	25534338	25534339	antisense__NA__chr18:25534332..25534369,+	0	+
chr18	25757090	25757091	protein_coding__p1@CDH2__chr18:25757066..25757103,-	0	-
chr18	26941904	26941905	intergenic__p@chr18:26941900..26941909,-__chr18:26941900..26941909,-	0	-
chr18	28622707	28622708	protein_coding__p1@DSC3__chr18:28622699..28622725,-	0	-
chr18	28681552	28681553	div_lnc__p@chr18:28681542..28681558,+__chr18:28681542..28681558,+	0	+
chr18	28682383	28682384	div_pc__p2@DSC2__chr18:28682374..28682415,-	0	-
chr18	28710985	28710986	antisense__NA__chr18:28710985..28710986,+	0	+
chr18	28742818	28742819	protein_coding__p2@DSC1__chr18:28742813..28742824,-	0	-
chr18	28898122	28898123	protein_coding__p1@DSG1__chr18:28898107..28898130,+	0	+
chr18	28956743	28956744	protein_coding__NA__chr18:28956733..28956745,+	0	+
chr18	29006882	29006883	intergenic__p@chr18:29006875..29006888,-__chr18:29006875..29006888,-	0	-
chr18	29027703	29027704	protein_coding__p1@DSG3__chr18:29027696..29027774,+	0	+
chr18	29078005	29078006	div_pc__p2@DSG2__chr18:29077990..29078034,+	0	+
chr18	29136859	29136860	intergenic__NA__chr18:29136858..29136860,-	0	-
chr18	29171839	29171840	protein_coding__p1@TTR__chr18:29171832..29171847,+	0	+
chr18	29265599	29265600	div_lnc__NA__chr18:29265560..29265601,+	0	+
chr18	29265884	29265885	div_pc__NA__chr18:29265876..29265895,-	0	-
chr18	29340842	29340843	protein_coding__p1@MCART2__chr18:29340827..29340845,-	0	-
chr18	29522448	29522449	antisense__NA__chr18:29522430..29522459,+	0	+
chr18	29598787	29598788	protein_coding__p1@RNF125__chr18:29598780..29598805,+	0	+
chr18	29671864	29671865	div_pc__p1@RNF138__chr18:29671812..29671892,+	0	+
chr18	29672310	29672311	div_lnc__NA__chr18:29672297..29672337,-	0	-
chr18	30050481	30050482	protein_coding__p3@FAM59A__chr18:30050453..30050495,-	0	-
chr18	30161415	30161416	intergenic__NA__chr18:30161414..30161416,+	0	+
chr18	30349629	30349630	protein_coding__p1@ENST00000426194__chr18:30349623..30349635,+	0	+
chr18	30352895	30352896	protein_coding__NA__chr18:30352879..30352920,-	0	-
chr18	30413407	30413408	intergenic__p@chr18:30413394..30413411,+__chr18:30413394..30413411,+	0	+
chr18	31021075	31021076	protein_coding__NA__chr18:31021075..31021100,-	0	-
chr18	31158122	31158123	div_lnc__NA__chr18:31158120..31158153,-	0	-
chr18	31158561	31158562	div_pc__NA__chr18:31158556..31158600,+	0	+
chr18	31802954	31802955	antisense__NA__chr18:31802947..31802979,+	0	+
chr18	31804876	31804877	protein_coding__p@chr18:31804864..31804900,-__chr18:31804864..31804900,-	0	-
chr18	32073307	32073308	protein_coding__p2@DTNA__chr18:32073253..32073339,+	0	+
chr18	32347626	32347627	antisense__p@chr18:32347623..32347632,-__chr18:32347623..32347632,-	0	-
chr18	32557008	32557009	protein_coding__p2@MAPRE2__chr18:32556983..32557026,+	0	+
chr18	32821018	32821019	protein_coding__p1@ZNF397__chr18:32820990..32821031,+	0	+
chr18	32870185	32870186	protein_coding__p1@ZSCAN30__chr18:32870148..32870223,-	0	-
chr18	32925455	32925456	protein_coding__NA__chr18:32925451..32925468,-	0	-
chr18	32957272	32957273	protein_coding__p1@ZNF396__chr18:32957260..32957309,-	0	-
chr18	33077923	33077924	protein_coding__p1@INO80C__chr18:33077883..33077933,-	0	-
chr18	33161035	33161036	protein_coding__NA__chr18:33161009..33161064,+	0	+
chr18	33552211	33552212	protein_coding__NA__chr18:33552206..33552229,+	0	+
chr18	33647519	33647520	protein_coding__p1@RPRD1A__chr18:33647487..33647547,-	0	-
chr18	33709299	33709300	protein_coding__p1@SLC39A6__chr18:33709268..33709380,-	0	-
chr18	33709439	33709440	protein_coding__NA__chr18:33709431..33709448,+	0	+
chr18	33767412	33767413	div_lnc__p1@uc002kzp.2__chr18:33767370..33767419,-	0	-
chr18	33767481	33767482	div_pc__p1@MOCOS__chr18:33767473..33767498,+	0	+
chr18	33877675	33877676	protein_coding__p1@FHOD3__chr18:33877654..33877706,+	0	+
chr18	34408964	34408965	protein_coding__p2@TPGS2__chr18:34408902..34409022,-	0	-
chr18	34409093	34409094	protein_coding__p1@KIAA1328__chr18:34409075..34409100,+	0	+
chr18	34503782	34503783	antisense__NA__chr18:34503782..34503811,-	0	-
chr18	34823702	34823703	antisense__NA__chr18:34823702..34823703,+	0	+
chr18	34853677	34853678	antisense__NA__chr18:34853677..34853685,+	0	+
chr18	35146005	35146006	protein_coding__p3@CELF4__chr18:35145981..35146017,-	0	-
chr18	37380265	37380266	intergenic__p1@LOC647946__chr18:37380230..37380283,-	0	-
chr18	39212088	39212089	intergenic__NA__chr18:39212088..39212089,-	0	-
chr18	39535210	39535211	protein_coding__p1@PIK3C3__chr18:39535152..39535232,+	0	+
chr18	39739368	39739369	intergenic__p@chr18:39739349..39739374,+__chr18:39739349..39739374,+	0	+
chr18	40695647	40695648	protein_coding__p1@RIT2__chr18:40695604..40695667,-	0	-
chr18	40857499	40857500	protein_coding__p4@SYT4__chr18:40857493..40857505,-	0	-
chr18	42111619	42111620	intergenic__NA__chr18:42111615..42111623,-	0	-
chr18	42259836	42259837	div_lnc__p1@BC031271__chr18:42259835..42259837,-	0	-
chr18	42260124	42260125	div_pc__p1@SETBP1__chr18:42260059..42260132,+	0	+
chr18	42761332	42761333	intergenic__p@chr18:42761329..42761344,-__chr18:42761329..42761344,-	0	-
chr18	42792959	42792960	protein_coding__NA__chr18:42792915..42792963,+	0	+
chr18	43063224	43063225	antisense__NA__chr18:43063219..43063234,-	0	-
chr18	43304145	43304146	protein_coding__p1@SLC14A1__chr18:43304137..43304155,+	0	+
chr18	43405476	43405477	protein_coding__p6@SIGLEC15__chr18:43405471..43405485,+	0	+
chr18	43547287	43547288	protein_coding__p1@EPG5__chr18:43547223..43547312,-	0	-
chr18	43652225	43652226	protein_coding__p1@PSTPIP2__chr18:43652211..43652267,-	0	-
chr18	43684242	43684243	protein_coding__p6@ATP5A1__chr18:43684230..43684257,-	0	-
chr18	43684351	43684352	protein_coding__p1@HAUS1__chr18:43684310..43684373,+	0	+
chr18	43753522	43753523	protein_coding__p3@C18orf25__chr18:43753500..43753532,+	0	+
chr18	44237035	44237036	protein_coding__NA__chr18:44237017..44237039,-	0	-
chr18	44336901	44336902	antisense__p@chr18:44336896..44336907,+__chr18:44336896..44336907,+	0	+
chr18	44338156	44338157	protein_coding__NA__chr18:44338146..44338176,-	0	-
chr18	44383821	44383822	intergenic__NA__chr18:44383819..44383822,-	0	-
chr18	44497564	44497565	protein_coding__p1@KATNAL2__chr18:44497547..44497582,+	0	+
chr18	44500106	44500107	protein_coding__p2@PIAS2__chr18:44500101..44500115,-	0	-
chr18	44556499	44556500	protein_coding__NA__chr18:44556499..44556500,-	0	-
chr18	44561967	44561968	protein_coding__NA__chr18:44561964..44561969,-	0	-
chr18	44676869	44676870	protein_coding__p1@HDHD2__chr18:44676819..44676883,-	0	-
chr18	44702732	44702733	protein_coding__p1@IER3IP1__chr18:44702668..44702747,-	0	-
chr18	44775483	44775484	protein_coding__NA__chr18:44775483..44775484,-	0	-
chr18	44812075	44812076	intergenic__p1@uc002lcx.2__chr18:44812072..44812081,+	0	+
chr18	45027543	45027544	intergenic__NA__chr18:45027542..45027544,+	0	+
chr18	45457504	45457505	protein_coding__p6@SMAD2__chr18:45457478..45457517,-	0	-
chr18	45937116	45937117	protein_coding__NA__chr18:45937105..45937128,-	0	-
chr18	46065409	46065410	protein_coding__p1@CTIF__chr18:46065393..46065444,+	0	+
chr18	46361148	46361149	antisense__p@chr18:46361141..46361156,-__chr18:46361141..46361156,-	0	-
chr18	46477079	46477080	protein_coding__NA__chr18:46477076..46477084,-	0	-
chr18	46490316	46490317	intergenic__NA__chr18:46490316..46490317,-	0	-
chr18	46550060	46550061	intergenic__NA__chr18:46550056..46550063,+	0	+
chr18	46642651	46642652	antisense__NA__chr18:46642651..46642652,+	0	+
chr18	46987686	46987687	protein_coding__NA__chr18:46987684..46987694,-	0	-
chr18	47013603	47013604	div_pc__p1@C18orf32__chr18:47013586..47013633,-	0	-
chr18	47013697	47013698	div_lnc__NA__chr18:47013692..47013703,+	0	+
chr18	47018108	47018109	protein_coding__p1@SNORD58B,p4@RPL17__chr18:47018091..47018115,-	0	-
chr18	47018912	47018913	protein_coding__p3@RPL17__chr18:47018897..47018922,-	0	-
chr18	47025680	47025681	intergenic__NA__chr18:47025675..47025703,+	0	+
chr18	47087059	47087060	protein_coding__p4@LIPG__chr18:47087055..47087065,+	0	+
chr18	47340306	47340307	div_pc__p4@ACAA2__chr18:47340297..47340335,-	0	-
chr18	47340393	47340394	div_lnc__p1@SCARNA17__chr18:47340320..47340479,+	0	+
chr18	47363951	47363952	protein_coding__p@chr18:47363947..47363978,-__chr18:47363947..47363978,-	0	-
chr18	47721466	47721467	protein_coding__p4@MYO5B__chr18:47721447..47721474,-	0	-
chr18	47792864	47792865	protein_coding__p1@CCDC11__chr18:47792851..47792911,-	0	-
chr18	47808136	47808137	protein_coding__p2@MBD1__chr18:47808120..47808171,-	0	-
chr18	47814682	47814683	protein_coding__NA__chr18:47814674..47814696,-	0	-
chr18	47828506	47828507	intergenic__NA__chr18:47828506..47828508,+	0	+
chr18	47901380	47901381	protein_coding__p3@SKA1__chr18:47901365..47901404,+	0	+
chr18	48086463	48086464	protein_coding__p1@MAPK4__chr18:48086440..48086509,+	0	+
chr18	48351749	48351750	protein_coding__p3@MRO__chr18:48351743..48351757,-	0	-
chr18	48405441	48405442	protein_coding__p2@ME2__chr18:48405426..48405458,+	0	+
chr18	48494409	48494410	protein_coding__p1@ELAC1,p2@SMAD4__chr18:48494379..48494426,+	0	+
chr18	48744695	48744696	protein_coding__p@chr18:48744681..48744708,-__chr18:48744681..48744708,-	0	-
chr18	48872666	48872667	intergenic__NA__chr18:48872648..48872698,+	0	+
chr18	49866541	49866542	protein_coding__p2@DCC__chr18:49866496..49866548,+	0	+
chr18	51094758	51094759	intergenic__NA__chr18:51094758..51094759,-	0	-
chr18	51094816	51094817	intergenic__NA__chr18:51094815..51094818,+	0	+
chr18	51107377	51107378	intergenic__p1@uc002lff.2__chr18:51107372..51107384,-	0	-
chr18	51750995	51750996	protein_coding__p1@MBD2__chr18:51750948..51751059,-	0	-
chr18	51795961	51795962	protein_coding__p1@POLI__chr18:51795865..51795984,+	0	+
chr18	51884227	51884228	protein_coding__p@chr18:51884204..51884245,-__chr18:51884204..51884245,-	0	-
chr18	51884322	51884323	protein_coding__p@chr18:51884251..51884340,+__chr18:51884251..51884340,+	0	+
chr18	52258475	52258476	protein_coding__p1@C18orf26__chr18:52258473..52258477,+	0	+
chr18	52385087	52385088	protein_coding__p@chr18:52385068..52385114,+__chr18:52385068..52385114,+	0	+
chr18	52565313	52565314	intergenic__NA__chr18:52565295..52565314,-	0	-
chr18	52626685	52626686	protein_coding__p1@CCDC68__chr18:52626622..52626709,-	0	-
chr18	52791571	52791572	intergenic__NA__chr18:52791568..52791586,-	0	-
chr18	53119751	53119752	antisense__NA__chr18:53119751..53119752,+	0	+
chr18	53332343	53332344	protein_coding__NA__chr18:53332332..53332348,-	0	-
chr18	53388371	53388372	intergenic__NA__chr18:53388370..53388372,+	0	+
chr18	53448924	53448925	intergenic__NA__chr18:53448899..53448927,-	0	-
chr18	53484979	53484980	intergenic__p@chr18:53484979..53484980,+__chr18:53484979..53484980,+	0	+
chr18	53560493	53560494	intergenic__NA__chr18:53560493..53560494,+	0	+
chr18	53730321	53730322	intergenic__NA__chr18:53730321..53730322,-	0	-
chr18	53804738	53804739	intergenic__p2@LOC100505474__chr18:53804734..53804743,-	0	-
chr18	53804824	53804825	intergenic__NA__chr18:53804823..53804833,+	0	+
chr18	53858162	53858163	intergenic__p1@ENST00000382897__chr18:53858147..53858168,-	0	-
chr18	54318593	54318594	protein_coding__p1@WDR7__chr18:54318566..54318609,+	0	+
chr18	54318842	54318843	protein_coding__NA__chr18:54318837..54318869,-	0	-
chr18	54541146	54541147	antisense__NA__chr18:54541131..54541147,-	0	-
chr18	54814244	54814245	div_lnc__NA__chr18:54814237..54814266,-	0	-
chr18	54814333	54814334	div_pc__p1@BOD1P__chr18:54814288..54814354,+	0	+
chr18	55019052	55019053	protein_coding__NA__chr18:55019048..55019066,+	0	+
chr18	55102605	55102606	protein_coding__p1@ONECUT2__chr18:55102598..55102623,+	0	+
chr18	55253910	55253911	protein_coding__p1@FECH__chr18:55253900..55253951,-	0	-
chr18	55289444	55289445	protein_coding__NA__chr18:55289406..55289470,-	0	-
chr18	55297562	55297563	intergenic__p1@uc002lgu.1__chr18:55297555..55297597,+	0	+
chr18	55470367	55470368	protein_coding__p2@ATP8B1__chr18:55470341..55470410,-	0	-
chr18	55711609	55711610	protein_coding__p4@NEDD4L__chr18:55711575..55711628,+	0	+
chr18	55862969	55862970	antisense__NA__chr18:55862941..55862977,-	0	-
chr18	56067324	56067325	antisense__p@chr18:56067319..56067325,-__chr18:56067319..56067325,-	0	-
chr18	56113494	56113495	intergenic__p@chr18:56113488..56113503,+__chr18:56113488..56113503,+	0	+
chr18	56202775	56202776	antisense__p1@AK125262__chr18:56202752..56202784,+	0	+
chr18	56224256	56224257	antisense__p@chr18:56224249..56224266,+__chr18:56224249..56224266,+	0	+
chr18	56296188	56296189	protein_coding__p8@ALPK2__chr18:56296182..56296196,-	0	-
chr18	56338696	56338697	div_pc__p1@MALT1__chr18:56338688..56338708,+	0	+
chr18	56339104	56339105	div_lnc__NA__chr18:56339087..56339110,-	0	-
chr18	56419354	56419355	intergenic__NA__chr18:56419344..56419359,+	0	+
chr18	56421754	56421755	intergenic__NA__chr18:56421753..56421755,-	0	-
chr18	56481134	56481135	intergenic__NA__chr18:56481129..56481138,+	0	+
chr18	56530084	56530085	protein_coding__NA__chr18:56530070..56530090,+	0	+
chr18	56750522	56750523	intergenic__NA__chr18:56750522..56750523,+	0	+
chr18	56806708	56806709	protein_coding__p4@SEC11C__chr18:56806701..56806745,+	0	+
chr18	56887389	56887390	protein_coding__p1@GRP__chr18:56887381..56887399,+	0	+
chr18	56941245	56941246	protein_coding__p3@RAX__chr18:56941243..56941247,-	0	-
chr18	56985851	56985852	protein_coding__p1@CPLX4__chr18:56985818..56985867,-	0	-
chr18	57026485	57026486	div_pc__p1@LMAN1__chr18:57026477..57026508,-	0	-
chr18	57230984	57230985	antisense__NA__chr18:57230970..57230985,+	0	+
chr18	57353066	57353067	antisense__NA__chr18:57353052..57353078,+	0	+
chr18	57363674	57363675	div_lnc__NA__chr18:57363673..57363716,+	0	+
chr18	57364619	57364620	div_pc__p1@CCBE1__chr18:57364588..57364668,-	0	-
chr18	57567227	57567228	protein_coding__p1@PMAIP1__chr18:57567220..57567235,+	0	+
chr18	57677159	57677160	intergenic__NA__chr18:57677159..57677160,+	0	+
chr18	57961379	57961380	intergenic__NA__chr18:57961368..57961384,+	0	+
chr18	58040007	58040008	protein_coding__p1@MC4R__chr18:58040000..58040015,-	0	-
chr18	58570032	58570033	intergenic__NA__chr18:58570031..58570036,-	0	-
chr18	59000666	59000667	protein_coding__p1@CDH20__chr18:59000657..59000672,+	0	+
chr18	59274177	59274178	intergenic__p@chr18:59274139..59274190,-__chr18:59274139..59274190,-	0	-
chr18	59415408	59415409	intergenic__p1@uc002lig.1__chr18:59415396..59415427,+	0	+
chr18	59416089	59416090	intergenic__NA__chr18:59416089..59416095,-	0	-
chr18	59561642	59561643	protein_coding__p@chr18:59561635..59561651,-__chr18:59561635..59561651,-	0	-
chr18	59854429	59854430	protein_coding__NA__chr18:59854396..59854431,-	0	-
chr18	59854513	59854514	protein_coding__p1@KIAA1468__chr18:59854480..59854551,+	0	+
chr18	59992542	59992543	protein_coding__p1@TNFRSF11A__chr18:59992527..59992555,+	0	+
chr18	60190265	60190266	protein_coding__p1@ZCCHC2__chr18:60190226..60190314,+	0	+
chr18	60382600	60382601	protein_coding__p4@PHLPP1__chr18:60382568..60382628,+	0	+
chr18	60505985	60505986	protein_coding__NA__chr18:60505985..60505986,-	0	-
chr18	60987287	60987288	protein_coding__p1@BCL2__chr18:60987220..60987386,-	0	-
chr18	61034556	61034557	div_lnc__p@chr18:61034551..61034566,+__chr18:61034551..61034566,+	0	+
chr18	61034781	61034782	div_pc__p2@KDSR__chr18:61034772..61034800,-	0	-
chr18	61089679	61089680	protein_coding__p1@VPS4B__chr18:61089665..61089733,-	0	-
chr18	61144190	61144191	protein_coding__p1@SERPINB5__chr18:61144160..61144214,+	0	+
chr18	61254234	61254235	protein_coding__p4@SERPINB13__chr18:61254221..61254236,+	0	+
chr18	61311489	61311490	protein_coding__p1@SERPINB4__chr18:61311485..61311497,-	0	-
chr18	61329126	61329127	protein_coding__p1@SERPINB3__chr18:61329123..61329134,-	0	-
chr18	61420166	61420167	protein_coding__NA__chr18:61420155..61420175,+	0	+
chr18	61564394	61564395	protein_coding__p3@SERPINB10__chr18:61564389..61564410,+	0	+
chr18	61616534	61616535	protein_coding__p1@HMSD__chr18:61616510..61616549,+	0	+
chr18	61637334	61637335	protein_coding__p1@SERPINB8__chr18:61637284..61637362,+	0	+
chr18	61771307	61771308	intergenic__NA__chr18:61771289..61771308,+	0	+
chr18	61816297	61816298	intergenic__NA__chr18:61816275..61816322,-	0	-
chr18	61927269	61927270	intergenic__NA__chr18:61927269..61927271,-	0	-
chr18	63091248	63091249	intergenic__p@chr18:63091237..63091256,+__chr18:63091237..63091256,+	0	+
chr18	63273314	63273315	intergenic__p@chr18:63273310..63273317,+__chr18:63273310..63273317,+	0	+
chr18	63417551	63417552	protein_coding__NA__chr18:63417551..63417566,+	0	+
chr18	64271369	64271370	protein_coding__p2@CDH19__chr18:64271363..64271390,-	0	-
chr18	65152443	65152444	intergenic__NA__chr18:65152434..65152444,-	0	-
chr18	65183531	65183532	div_lnc__NA__chr18:65183520..65183546,+	0	+
chr18	65183956	65183957	div_pc__p1@DSEL__chr18:65183945..65184027,-	0	-
chr18	65932054	65932055	intergenic__NA__chr18:65932054..65932055,-	0	-
chr18	66382301	66382302	protein_coding__p1@TMX3__chr18:66382289..66382376,-	0	-
chr18	66382463	66382464	protein_coding__p1@CCDC102B__chr18:66382428..66382527,+	0	+
chr18	67068250	67068251	protein_coding__p2@DOK6__chr18:67068228..67068257,+	0	+
chr18	67392229	67392230	antisense__NA__chr18:67392228..67392230,-	0	-
chr18	67629008	67629009	protein_coding__p@chr18:67628997..67629014,-__chr18:67628997..67629014,-	0	-
chr18	67873096	67873097	protein_coding__p5@RTTN__chr18:67873078..67873110,-	0	-
chr18	67956118	67956119	protein_coding__p2@SOCS6__chr18:67956111..67956128,+	0	+
chr18	68002636	68002637	protein_coding__NA__chr18:68002631..68002641,+	0	+
chr18	68004534	68004535	antisense__p@chr18:68004529..68004542,-__chr18:68004529..68004542,-	0	-
chr18	68051827	68051828	intergenic__NA__chr18:68051827..68051828,-	0	-
chr18	68318108	68318109	protein_coding__p2@GTSCR1__chr18:68318103..68318116,-	0	-
chr18	68904363	68904364	intergenic__NA__chr18:68904345..68904364,-	0	-
chr18	69246191	69246192	intergenic__p1@LOC100505776__chr18:69246186..69246197,-	0	-
chr18	69455409	69455410	protein_coding__NA__chr18:69455408..69455410,-	0	-
chr18	70305751	70305752	protein_coding__p@chr18:70305745..70305761,-__chr18:70305745..70305761,-	0	-
chr18	70535469	70535470	div_pc__p2@NETO1__chr18:70535459..70535476,-	0	-
chr18	70535563	70535564	div_lnc__NA__chr18:70535559..70535570,+	0	+
chr18	70931703	70931704	protein_coding__NA__chr18:70931688..70931713,-	0	-
chr18	70992324	70992325	intergenic__NA__chr18:70992321..70992337,+	0	+
chr18	71815068	71815069	protein_coding__p1@FBXO15__chr18:71815051..71815080,-	0	-
chr18	71815757	71815758	protein_coding__p1@TIMM21__chr18:71815743..71815776,+	0	+
chr18	71959167	71959168	protein_coding__p1@CYB5A__chr18:71959159..71959234,-	0	-
chr18	71983035	71983036	protein_coding__NA__chr18:71983027..71983048,+	0	+
chr18	72125206	72125207	protein_coding__p4@FAM69C__chr18:72125204..72125207,-	0	-
chr18	72162820	72162821	protein_coding__p@chr18:72162817..72162822,+__chr18:72162817..72162822,+	0	+
chr18	72201676	72201677	protein_coding__p2@CNDP1__chr18:72201664..72201703,+	0	+
chr18	72229316	72229317	antisense__NA__chr18:72229316..72229349,-	0	-
chr18	72265105	72265106	div_pc__p1@ZNF407__chr18:72265084..72265143,+	0	+
chr18	72265734	72265735	div_lnc__NA__chr18:72265714..72265759,-	0	-
chr18	72921299	72921300	protein_coding__NA__chr18:72921245..72921305,-	0	-
chr18	72922751	72922752	protein_coding__p3@TSHZ1__chr18:72922743..72922761,+	0	+
chr18	73118970	73118971	protein_coding__NA__chr18:73118957..73118990,+	0	+
chr18	73139633	73139634	protein_coding__NA__chr18:73139633..73139639,-	0	-
chr18	73424331	73424332	intergenic__NA__chr18:73424309..73424336,-	0	-
chr18	73834962	73834963	intergenic__NA__chr18:73834931..73834963,+	0	+
chr18	73959606	73959607	intergenic__NA__chr18:73959606..73959607,+	0	+
chr18	73967194	73967195	intergenic__p@chr18:73967189..73967200,-__chr18:73967189..73967200,-	0	-
chr18	73968455	73968456	intergenic__p@chr18:73968454..73968457,+__chr18:73968454..73968457,+	0	+
chr18	74203589	74203590	antisense__p@chr18:74203573..74203601,+__chr18:74203573..74203601,+	0	+
chr18	74207158	74207159	protein_coding__p1@ZNF516__chr18:74207147..74207183,-	0	-
chr18	74207294	74207295	protein_coding__p1@ENST00000532511,p1@uc002lmf.1__chr18:74207294..74207296,+	0	+
chr18	74240611	74240612	protein_coding__p1@LOC284276__chr18:74240610..74240637,+	0	+
chr18	74327252	74327253	intergenic__NA__chr18:74327248..74327296,+	0	+
chr18	74350938	74350939	intergenic__NA__chr18:74350930..74350939,-	0	-
chr18	74401990	74401991	intergenic__NA__chr18:74401985..74401992,+	0	+
chr18	74534250	74534251	protein_coding__p1@LOC100131655__chr18:74534232..74534266,-	0	-
chr18	74534538	74534539	protein_coding__p1@ZNF236__chr18:74534479..74534551,+	0	+
chr18	74686667	74686668	intergenic__NA__chr18:74686660..74686688,+	0	+
chr18	74845663	74845664	protein_coding__p10@MBP__chr18:74845649..74845670,-	0	-
chr18	74962662	74962663	protein_coding__NA__chr18:74962657..74962663,+	0	+
chr18	75705671	75705672	intergenic__p1@BC016792__chr18:75705670..75705681,-	0	-
chr18	75897233	75897234	intergenic__NA__chr18:75897229..75897241,+	0	+
chr18	76240543	76240544	intergenic__NA__chr18:76240543..76240544,+	0	+
chr18	76556722	76556723	intergenic__NA__chr18:76556722..76556775,-	0	-
chr18	76687368	76687369	intergenic__NA__chr18:76687368..76687369,-	0	-
chr18	76739168	76739169	intergenic__NA__chr18:76739161..76739183,-	0	-
chr18	76740157	76740158	protein_coding__p2@SALL3__chr18:76740152..76740186,+	0	+
chr18	76829405	76829406	protein_coding__p1@ATP9B__chr18:76829385..76829438,+	0	+
chr18	77014817	77014818	antisense__p@chr18:77014816..77014819,-__chr18:77014816..77014819,-	0	-
chr18	77103815	77103816	antisense__NA__chr18:77103812..77103819,-	0	-
chr18	77155929	77155930	protein_coding__p1@NFATC1__chr18:77155922..77155939,+	0	+
chr18	77276668	77276669	protein_coding__p@chr18:77276663..77276670,-__chr18:77276663..77276670,-	0	-
chr18	77336440	77336441	intergenic__NA__chr18:77336433..77336442,+	0	+
chr18	77370721	77370722	intergenic__NA__chr18:77370715..77370754,+	0	+
chr18	77439758	77439759	div_lnc__NA__chr18:77439752..77439768,-	0	-
chr18	77439844	77439845	div_pc__p1@CTDP1__chr18:77439775..77439861,+	0	+
chr18	77547036	77547037	intergenic__NA__chr18:77547036..77547037,+	0	+
chr18	77552723	77552724	intergenic__NA__chr18:77552703..77552727,+	0	+
chr18	77623784	77623785	protein_coding__NA__chr18:77623766..77623785,+	0	+
chr18	77711652	77711653	protein_coding__p1@PQLC1__chr18:77711625..77711675,-	0	-
chr18	77724642	77724643	protein_coding__p1@HSBP1L1__chr18:77724629..77724652,+	0	+
chr18	77793935	77793936	protein_coding__p3@TXNL4A__chr18:77793909..77793953,-	0	-
chr18	77794466	77794467	protein_coding__p1@RBFA__chr18:77794446..77794505,+	0	+
chr18	77866915	77866916	protein_coding__NA__chr18:77866893..77866942,+	0	+
chr18	77905806	77905807	protein_coding__p2@LOC100130522__chr18:77905794..77905821,+	0	+
chr18	77941210	77941211	antisense__NA__chr18:77941210..77941211,+	0	+
chr18	78005378	78005379	protein_coding__p1@PARD6G__chr18:78005362..78005435,-	0	-
chr19	71038	71039	intergenic__NA__chr19:71029..71042,+	0	+
chr19	291402	291403	protein_coding__p1@PPAP2C__chr19:291365..291427,-	0	-
chr19	305701	305702	intergenic__NA__chr19:305701..305702,+	0	+
chr19	344793	344794	protein_coding__p1@MIER2__chr19:344786..344826,-	0	-
chr19	376025	376026	protein_coding__p2@THEG__chr19:376011..376031,-	0	-
chr19	397540	397541	intergenic__NA__chr19:397519..397543,+	0	+
chr19	409146	409147	protein_coding__p1@C2CD4C__chr19:409134..409156,-	0	-
chr19	461032	461033	protein_coding__p1@SHC2__chr19:461007..461058,-	0	-
chr19	474982	474983	protein_coding__NA__chr19:474977..474986,-	0	-
chr19	489165	489166	protein_coding__p1@MADCAM1__chr19:489140..489179,+	0	+
chr19	507496	507497	div_pc__p1@TPGS1__chr19:507487..507508,+	0	+
chr19	507852	507853	div_lnc__NA__chr19:507830..507857,-	0	-
chr19	531730	531731	protein_coding__p1@CDC34__chr19:531713..531748,+	0	+
chr19	544052	544053	protein_coding__p1@GZMM__chr19:544039..544065,+	0	+
chr19	571313	571314	div_pc__p3@BSG__chr19:571277..571325,+	0	+
chr19	589880	589881	protein_coding__p1@HCN2__chr19:589873..589891,+	0	+
chr19	617274	617275	antisense__NA__chr19:617273..617275,-	0	-
chr19	633536	633537	protein_coding__p1@POLRMT__chr19:633508..633568,-	0	-
chr19	637781	637782	intergenic__NA__chr19:637781..637787,-	0	-
chr19	639878	639879	protein_coding__NA__chr19:639868..639884,+	0	+
chr19	663306	663307	div_pc__p2@RNF126__chr19:663295..663312,-	0	-
chr19	663481	663482	div_lnc__NA__chr19:663476..663486,+	0	+
chr19	676392	676393	protein_coding__p1@FSTL3__chr19:676385..676403,+	0	+
chr19	695443	695444	protein_coding__p1@PRSS57__chr19:695427..695466,-	0	-
chr19	708934	708935	protein_coding__p1@PALM__chr19:708910..708975,+	0	+
chr19	751132	751133	protein_coding__p1@C19orf21__chr19:751122..751139,+	0	+
chr19	782604	782605	intergenic__p@chr19:782601..782615,-__chr19:782601..782615,-	0	-
chr19	782795	782796	intergenic__p@chr19:782761..782833,+__chr19:782761..782833,+	0	+
chr19	797414	797415	protein_coding__p2@PTBP1__chr19:797408..797422,+	0	+
chr19	821943	821944	protein_coding__p1@MIR3187__chr19:821931..821981,-	0	-
chr19	825133	825134	protein_coding__NA__chr19:825124..825141,+	0	+
chr19	840998	840999	protein_coding__p1@PRTN3__chr19:840991..841006,+	0	+
chr19	850996	850997	protein_coding__p@chr19:850985..851002,+__chr19:850985..851002,+	0	+
chr19	859449	859450	protein_coding__p2@CFD__chr19:859425..859481,+	0	+
chr19	893206	893207	protein_coding__p2@MED16__chr19:893200..893222,-	0	-
chr19	913218	913219	protein_coding__p1@R3HDM4__chr19:913160..913227,-	0	-
chr19	917332	917333	protein_coding__p1@KISS1R__chr19:917326..917340,+	0	+
chr19	925774	925775	protein_coding__p3@ARID3A__chr19:925727..925784,+	0	+
chr19	928916	928917	antisense__p@chr19:928894..928939,-__chr19:928894..928939,-	0	-
chr19	982927	982928	protein_coding__NA__chr19:982893..982981,+	0	+
chr19	998978	998979	protein_coding__NA__chr19:998978..998979,+	0	+
chr19	1000312	1000313	protein_coding__NA__chr19:1000292..1000352,+	0	+
chr19	1002871	1002872	antisense__NA__chr19:1002871..1002872,-	0	-
chr19	1021121	1021122	protein_coding__p1@C19orf6__chr19:1021113..1021149,-	0	-
chr19	1026614	1026615	protein_coding__p1@CNN2__chr19:1026566..1026648,+	0	+
chr19	1038980	1038981	antisense__NA__chr19:1038936..1038981,-	0	-
chr19	1040114	1040115	protein_coding__p1@ABCA7__chr19:1040096..1040161,+	0	+
chr19	1065921	1065922	protein_coding__NA__chr19:1065903..1065930,+	0	+
chr19	1095373	1095374	protein_coding__p1@POLR2E__chr19:1095330..1095381,-	0	-
chr19	1103992	1103993	protein_coding__p2@GPX4__chr19:1103987..1103998,+	0	+
chr19	1174265	1174266	protein_coding__p1@SBNO2__chr19:1174226..1174287,-	0	-
chr19	1189602	1189603	protein_coding__NA__chr19:1189598..1189631,+	0	+
chr19	1238030	1238031	div_pc__NA__chr19:1238025..1238037,-	0	-
chr19	1238141	1238142	div_lnc__NA__chr19:1238111..1238151,+	0	+
chr19	1241772	1241773	protein_coding__p1@ATP5D__chr19:1241732..1241837,+	0	+
chr19	1248581	1248582	protein_coding__p2@MIDN__chr19:1248568..1248608,+	0	+
chr19	1259391	1259392	protein_coding__NA__chr19:1259386..1259397,+	0	+
chr19	1270043	1270044	antisense__NA__chr19:1270034..1270063,-	0	-
chr19	1275540	1275541	protein_coding__p1@C19orf24__chr19:1275507..1275583,+	0	+
chr19	1285893	1285894	protein_coding__p3@MUM1__chr19:1285858..1285931,+	0	+
chr19	1286111	1286112	protein_coding__p1@EFNA2__chr19:1286097..1286145,+	0	+
chr19	1377274	1377275	antisense__NA__chr19:1377263..1377275,-	0	-
chr19	1383521	1383522	protein_coding__NA__chr19:1383484..1383531,+	0	+
chr19	1396725	1396726	intergenic__NA__chr19:1396725..1396726,-	0	-
chr19	1401530	1401531	protein_coding__p1@GAMT__chr19:1401486..1401570,-	0	-
chr19	1407586	1407587	protein_coding__p1@DAZAP1__chr19:1407517..1407601,+	0	+
chr19	1438365	1438366	protein_coding__p2@RPS15__chr19:1438351..1438382,+	0	+
chr19	1440398	1440399	protein_coding__NA__chr19:1440373..1440404,+	0	+
chr19	1446228	1446229	protein_coding__p2@APC2__chr19:1446214..1446299,+	0	+
chr19	1479554	1479555	protein_coding__p2@C19orf25__chr19:1479532..1479564,-	0	-
chr19	1490720	1490721	protein_coding__NA__chr19:1490716..1490734,-	0	-
chr19	1491189	1491190	protein_coding__p1@REEP6__chr19:1491144..1491223,+	0	+
chr19	1508468	1508469	antisense__NA__chr19:1508458..1508472,+	0	+
chr19	1513604	1513605	protein_coding__NA__chr19:1513595..1513611,-	0	-
chr19	1524075	1524076	protein_coding__p1@PLK5__chr19:1524072..1524078,+	0	+
chr19	1568314	1568315	protein_coding__p1@MEX3D__chr19:1568301..1568351,-	0	-
chr19	1575408	1575409	intergenic__NA__chr19:1575405..1575411,-	0	-
chr19	1592863	1592864	protein_coding__p2@MBD3__chr19:1592828..1592910,-	0	-
chr19	1605460	1605461	protein_coding__p1@UQCR11__chr19:1605424..1605474,-	0	-
chr19	1652613	1652614	protein_coding__p1@TCF3__chr19:1652575..1652621,-	0	-
chr19	1748062	1748063	intergenic__NA__chr19:1748060..1748084,+	0	+
chr19	1812274	1812275	protein_coding__p1@ATP8B3__chr19:1812230..1812295,-	0	-
chr19	1815248	1815249	antisense__NA__chr19:1815248..1815249,+	0	+
chr19	1822140	1822141	antisense__p1@LOC100288123__chr19:1822137..1822146,+	0	+
chr19	1848480	1848481	protein_coding__p1@REXO1__chr19:1848451..1848488,-	0	-
chr19	1852145	1852146	intergenic__NA__chr19:1852145..1852188,+	0	+
chr19	1860287	1860288	antisense__NA__chr19:1860287..1860293,+	0	+
chr19	1863577	1863578	protein_coding__p1@KLF16__chr19:1863568..1863586,-	0	-
chr19	1875052	1875053	intergenic__NA__chr19:1875005..1875053,+	0	+
chr19	1876167	1876168	intergenic__p1@BC067908__chr19:1876156..1876202,-	0	-
chr19	1885494	1885495	protein_coding__p1@FAM108A1__chr19:1885483..1885507,-	0	-
chr19	1905398	1905399	protein_coding__p1@ADAT3,p1@SCAMP4__chr19:1905365..1905411,+	0	+
chr19	1941183	1941184	protein_coding__p1@CSNK1G2__chr19:1941117..1941200,+	0	+
chr19	1954539	1954540	antisense__p1@CSNK1G2-AS1__chr19:1954536..1954553,-	0	-
chr19	2034876	2034877	protein_coding__p@chr19:2034870..2034889,-__chr19:2034870..2034889,-	0	-
chr19	2051241	2051242	protein_coding__p1@MKNK2__chr19:2051235..2051252,-	0	-
chr19	2096386	2096387	protein_coding__NA__chr19:2096372..2096393,+	0	+
chr19	2096662	2096663	protein_coding__NA__chr19:2096648..2096692,-	0	-
chr19	2164154	2164155	protein_coding__p2@DOT1L__chr19:2164126..2164168,+	0	+
chr19	2164529	2164530	protein_coding__NA__chr19:2164524..2164535,-	0	-
chr19	2215563	2215564	antisense__NA__chr19:2215562..2215564,-	0	-
chr19	2236424	2236425	protein_coding__NA__chr19:2236406..2236446,+	0	+
chr19	2237677	2237678	protein_coding__NA__chr19:2237661..2237682,-	0	-
chr19	2249322	2249323	protein_coding__p2@AMH__chr19:2249316..2249326,+	0	+
chr19	2269523	2269524	protein_coding__p1@OAZ1__chr19:2269520..2269526,+	0	+
chr19	2269747	2269748	protein_coding__NA__chr19:2269733..2269749,-	0	-
chr19	2282173	2282174	protein_coding__p2@C19orf35__chr19:2282167..2282181,-	0	-
chr19	2308152	2308153	protein_coding__p1@LINGO3__chr19:2308127..2308159,-	0	-
chr19	2328579	2328580	div_pc__p1@LSM7__chr19:2328572..2328602,-	0	-
chr19	2329597	2329598	intergenic__NA__chr19:2329597..2329598,+	0	+
chr19	2354794	2354795	intergenic__NA__chr19:2354794..2354795,-	0	-
chr19	2385329	2385330	protein_coding__NA__chr19:2385329..2385330,+	0	+
chr19	2427885	2427886	protein_coding__p2@TIMM13__chr19:2427863..2427915,-	0	-
chr19	2456956	2456957	protein_coding__p1@LMNB2__chr19:2456922..2456983,-	0	-
chr19	2462182	2462183	intergenic__NA__chr19:2462161..2462209,-	0	-
chr19	2476124	2476125	protein_coding__p1@GADD45B__chr19:2476116..2476132,+	0	+
chr19	2702691	2702692	protein_coding__p1@GNG7__chr19:2702681..2702699,-	0	-
chr19	2721369	2721370	protein_coding__p1@DIRAS1__chr19:2721336..2721383,-	0	-
chr19	2740045	2740046	protein_coding__p2@SLC39A3__chr19:2740036..2740069,-	0	-
chr19	2783324	2783325	protein_coding__p2@SGTA__chr19:2783306..2783346,-	0	-
chr19	2785500	2785501	protein_coding__p1@THOP1__chr19:2785479..2785548,+	0	+
chr19	2819883	2819884	protein_coding__p1@ZNF554__chr19:2819854..2819891,+	0	+
chr19	2841472	2841473	protein_coding__p1@ZNF555__chr19:2841459..2841490,+	0	+
chr19	2858713	2858714	antisense__NA__chr19:2858713..2858723,-	0	-
chr19	2867332	2867333	protein_coding__p1@ZNF556__chr19:2867325..2867348,+	0	+
chr19	2900954	2900955	protein_coding__p1@ZNF57__chr19:2900917..2900981,+	0	+
chr19	2926831	2926832	intergenic__p@chr19:2926826..2926840,-__chr19:2926826..2926840,-	0	-
chr19	2944916	2944917	protein_coding__p1@ZNF77__chr19:2944907..2944981,-	0	-
chr19	2977443	2977444	protein_coding__NA__chr19:2977443..2977445,+	0	+
chr19	3047809	3047810	protein_coding__NA__chr19:3047803..3047834,-	0	-
chr19	3052908	3052909	antisense__NA__chr19:3052908..3052912,+	0	+
chr19	3062917	3062918	protein_coding__p4@AES__chr19:3062910..3062955,-	0	-
chr19	3094359	3094360	protein_coding__p1@GNA11__chr19:3094346..3094396,+	0	+
chr19	3122125	3122126	antisense__NA__chr19:3122100..3122126,-	0	-
chr19	3136148	3136149	protein_coding__p2@GNA15__chr19:3136115..3136165,+	0	+
chr19	3155172	3155173	antisense__NA__chr19:3155163..3155178,-	0	-
chr19	3172354	3172355	protein_coding__NA__chr19:3172333..3172368,+	0	+
chr19	3185928	3185929	protein_coding__p1@NCLN__chr19:3185910..3185962,+	0	+
chr19	3224748	3224749	protein_coding__p1@CELF5__chr19:3224700..3224759,+	0	+
chr19	3359627	3359628	protein_coding__p2@NFIC__chr19:3359591..3359667,+	0	+
chr19	3480522	3480523	protein_coding__p1@C19orf77__chr19:3480513..3480530,-	0	-
chr19	3500924	3500925	protein_coding__NA__chr19:3500922..3500939,-	0	-
chr19	3506308	3506309	protein_coding__p1@FZR1__chr19:3506261..3506351,+	0	+
chr19	3539171	3539172	protein_coding__p1@C19orf71__chr19:3539166..3539177,+	0	+
chr19	3544198	3544199	antisense__NA__chr19:3544198..3544199,+	0	+
chr19	3557249	3557250	antisense__NA__chr19:3557235..3557275,+	0	+
chr19	3572759	3572760	protein_coding__p7@HMG20B__chr19:3572758..3572795,+	0	+
chr19	3574273	3574274	protein_coding__NA__chr19:3574251..3574274,-	0	-
chr19	3585573	3585574	protein_coding__NA__chr19:3585517..3585583,+	0	+
chr19	3606858	3606859	div_pc__p1@TBXA2R__chr19:3606847..3606898,-	0	-
chr19	3607229	3607230	div_lnc__NA__chr19:3607229..3607251,+	0	+
chr19	3626772	3626773	protein_coding__p1@C19orf29__chr19:3626755..3626814,-	0	-
chr19	3672207	3672208	antisense__NA__chr19:3672205..3672208,+	0	+
chr19	3700465	3700466	protein_coding__p1@PIP5K1C__chr19:3700447..3700500,-	0	-
chr19	3708348	3708349	protein_coding__p2@TJP3__chr19:3708338..3708374,+	0	+
chr19	3753829	3753830	antisense__NA__chr19:3753829..3753830,+	0	+
chr19	3761689	3761690	protein_coding__p2@APBA3__chr19:3761673..3761703,-	0	-
chr19	3762679	3762680	protein_coding__p1@MRPL54__chr19:3762645..3762690,+	0	+
chr19	3772225	3772226	protein_coding__p1@RAX2__chr19:3772220..3772236,-	0	-
chr19	3801796	3801797	protein_coding__p4@MATK__chr19:3801789..3801805,-	0	-
chr19	3869035	3869036	protein_coding__p1@ZFR2__chr19:3869012..3869041,-	0	-
chr19	3879908	3879909	protein_coding__NA__chr19:3879908..3879909,+	0	+
chr19	3933098	3933099	protein_coding__p4@ITGB1BP3__chr19:3933085..3933103,+	0	+
chr19	3971076	3971077	protein_coding__p1@DAPK3__chr19:3971050..3971128,-	0	-
chr19	3985460	3985461	protein_coding__p1@EEF2__chr19:3985455..3985465,-	0	-
chr19	4007748	4007749	protein_coding__p1@PIAS4__chr19:4007713..4007759,+	0	+
chr19	4043417	4043418	protein_coding__NA__chr19:4043415..4043447,-	0	-
chr19	4066859	4066860	protein_coding__p1@ZBTB7A__chr19:4066803..4066886,-	0	-
chr19	4124118	4124119	protein_coding__p1@MAP2K2__chr19:4124079..4124128,-	0	-
chr19	4153638	4153639	protein_coding__p1@CREB3L3__chr19:4153613..4153652,+	0	+
chr19	4182543	4182544	protein_coding__p1@SIRT6__chr19:4182537..4182573,-	0	-
chr19	4182685	4182686	protein_coding__p@chr19:4182653..4182697,+__chr19:4182653..4182697,+	0	+
chr19	4229531	4229532	protein_coding__p1@EBI3__chr19:4229498..4229539,+	0	+
chr19	4247106	4247107	protein_coding__p1@CCDC94__chr19:4247070..4247118,+	0	+
chr19	4278626	4278627	protein_coding__NA__chr19:4278606..4278634,+	0	+
chr19	4302385	4302386	protein_coding__p1@TMIGD2__chr19:4302375..4302406,-	0	-
chr19	4304594	4304595	protein_coding__p2@FSD1__chr19:4304585..4304627,+	0	+
chr19	4338990	4338991	antisense__NA__chr19:4338990..4338991,+	0	+
chr19	4342713	4342714	protein_coding__p6@STAP2__chr19:4342683..4342719,-	0	-
chr19	4343558	4343559	protein_coding__p1@MPND__chr19:4343542..4343579,+	0	+
chr19	4363820	4363821	antisense__NA__chr19:4363789..4363822,+	0	+
chr19	4400521	4400522	protein_coding__p1@SH3GL1__chr19:4400432..4400570,-	0	-
chr19	4402637	4402638	protein_coding__p1@CHAF1A__chr19:4402613..4402658,+	0	+
chr19	4430930	4430931	antisense__NA__chr19:4430930..4430938,-	0	-
chr19	4446355	4446356	antisense__NA__chr19:4446346..4446356,+	0	+
chr19	4454010	4454011	antisense__NA__chr19:4454006..4454024,+	0	+
chr19	4457790	4457791	protein_coding__p1@UBXN6__chr19:4457776..4457799,-	0	-
chr19	4471550	4471551	div_lnc__NA__chr19:4471542..4471553,-	0	-
chr19	4472293	4472294	div_pc__p1@HDGFRP2__chr19:4472230..4472304,+	0	+
chr19	4517616	4517617	protein_coding__p@chr19:4517613..4517622,-__chr19:4517613..4517622,-	0	-
chr19	4535235	4535236	protein_coding__p1@PLIN5__chr19:4535233..4535238,-	0	-
chr19	4540047	4540048	protein_coding__p1@LRG1__chr19:4540040..4540058,-	0	-
chr19	4559729	4559730	protein_coding__p1@SEMA6B__chr19:4559720..4559799,-	0	-
chr19	4639548	4639549	protein_coding__p1@TNFAIP8L1__chr19:4639514..4639575,+	0	+
chr19	4670353	4670354	protein_coding__p1@C19orf10__chr19:4670345..4670382,-	0	-
chr19	4679363	4679364	antisense__NA__chr19:4679355..4679364,+	0	+
chr19	4724721	4724722	protein_coding__NA__chr19:4724713..4724730,-	0	-
chr19	4769144	4769145	intergenic__p1@MIR7-3HG__chr19:4769143..4769147,+	0	+
chr19	4791303	4791304	div_lnc__p@chr19:4791297..4791306,-__chr19:4791297..4791306,-	0	-
chr19	4791745	4791746	div_pc__p1@FEM1A__chr19:4791722..4791764,+	0	+
chr19	4831723	4831724	protein_coding__p1@TICAM1__chr19:4831701..4831761,-	0	-
chr19	4838354	4838355	intergenic__NA__chr19:4838346..4838356,+	0	+
chr19	4867678	4867679	protein_coding__p1@PLIN3__chr19:4867666..4867686,-	0	-
chr19	4902901	4902902	div_pc__p1@ARRDC5__chr19:4902897..4902913,-	0	-
chr19	4969124	4969125	protein_coding__p1@KDM4B__chr19:4969116..4969131,+	0	+
chr19	5177756	5177757	antisense__NA__chr19:5177752..5177758,+	0	+
chr19	5340822	5340823	protein_coding__p1@PTPRS__chr19:5340730..5340859,-	0	-
chr19	5455436	5455437	protein_coding__p1@ZNRF4__chr19:5455421..5455447,+	0	+
chr19	5567963	5567964	intergenic__p1@PLAC2__chr19:5567957..5567981,-	0	-
chr19	5623141	5623142	protein_coding__p1@SAFB__chr19:5623083..5623158,+	0	+
chr19	5624057	5624058	protein_coding__NA__chr19:5624050..5624058,-	0	-
chr19	5675822	5675823	protein_coding__NA__chr19:5675822..5675825,+	0	+
chr19	5680682	5680683	protein_coding__p6@C19orf70__chr19:5680677..5680688,-	0	-
chr19	5681062	5681063	protein_coding__p1@HSD11B1L__chr19:5681011..5681071,+	0	+
chr19	5720584	5720585	protein_coding__NA__chr19:5720582..5720593,-	0	-
chr19	5720686	5720687	protein_coding__p1@TMEM146__chr19:5720666..5720700,+	0	+
chr19	5784727	5784728	protein_coding__p1@PRR22__chr19:5784710..5784763,-	0	-
chr19	5785679	5785680	protein_coding__NA__chr19:5785679..5785680,-	0	-
chr19	5791173	5791174	protein_coding__p1@DUS3L__chr19:5791166..5791202,-	0	-
chr19	5823840	5823841	protein_coding__NA__chr19:5823840..5823847,+	0	+
chr19	5839732	5839733	protein_coding__p4@FUT6__chr19:5839721..5839738,-	0	-
chr19	5847438	5847439	antisense__NA__chr19:5847434..5847440,+	0	+
chr19	5851458	5851459	protein_coding__p1@FUT3__chr19:5851442..5851487,-	0	-
chr19	5903796	5903797	protein_coding__p1@FUT5,p1@NDUFA11__chr19:5903739..5903809,-	0	-
chr19	5903999	5904000	protein_coding__p2@FUT5,p2@NDUFA11__chr19:5903990..5904039,-	0	-
chr19	5904882	5904883	protein_coding__p1@VMAC__chr19:5904866..5904896,+	0	+
chr19	5911702	5911703	protein_coding__NA__chr19:5911699..5911705,+	0	+
chr19	5914638	5914639	antisense__NA__chr19:5914638..5914642,-	0	-
chr19	5978150	5978151	div_pc__p2@RANBP3__chr19:5978144..5978159,-	0	-
chr19	5978393	5978394	div_lnc__p@chr19:5978366..5978409,+__chr19:5978366..5978409,+	0	+
chr19	6067489	6067490	antisense__p@chr19:6067480..6067495,+__chr19:6067480..6067495,+	0	+
chr19	6109234	6109235	antisense__p@chr19:6109227..6109241,+__chr19:6109227..6109241,+	0	+
chr19	6135641	6135642	protein_coding__NA__chr19:6135638..6135645,+	0	+
chr19	6199603	6199604	protein_coding__NA__chr19:6199601..6199605,-	0	-
chr19	6212405	6212406	intergenic__NA__chr19:6212381..6212423,-	0	-
chr19	6279965	6279966	protein_coding__p1@MLLT1__chr19:6279932..6280000,-	0	-
chr19	6333622	6333623	protein_coding__p2@ACER1__chr19:6333614..6333628,-	0	-
chr19	6361449	6361450	div_pc__p3@CLPP__chr19:6361440..6361466,+	0	+
chr19	6362158	6362159	div_lnc__NA__chr19:6362146..6362164,-	0	-
chr19	6372426	6372427	protein_coding__NA__chr19:6372415..6372427,+	0	+
chr19	6379846	6379847	protein_coding__NA__chr19:6379846..6379857,-	0	-
chr19	6393995	6393996	div_pc__NA__chr19:6393962..6394000,-	0	-
chr19	6424788	6424789	protein_coding__p2@KHSRP__chr19:6424783..6424802,-	0	-
chr19	6433773	6433774	protein_coding__p1@SLC25A41__chr19:6433765..6433778,-	0	-
chr19	6464283	6464284	protein_coding__p1@CRB3__chr19:6464243..6464325,+	0	+
chr19	6482559	6482560	protein_coding__NA__chr19:6482559..6482560,-	0	-
chr19	6494491	6494492	antisense__NA__chr19:6494482..6494496,+	0	+
chr19	6502866	6502867	protein_coding__NA__chr19:6502858..6502874,-	0	-
chr19	6531036	6531037	protein_coding__p1@TNFSF9__chr19:6531019..6531045,+	0	+
chr19	6604101	6604102	protein_coding__p@chr19:6604094..6604121,-__chr19:6604094..6604121,-	0	-
chr19	6670170	6670171	protein_coding__p1@TNFSF14__chr19:6670162..6670181,-	0	-
chr19	6730580	6730581	protein_coding__NA__chr19:6730567..6730608,-	0	-
chr19	6737590	6737591	protein_coding__p1@GPR108__chr19:6737576..6737624,-	0	-
chr19	6738038	6738039	protein_coding__NA__chr19:6738035..6738058,+	0	+
chr19	6751493	6751494	antisense__p1@CU680465__chr19:6751493..6751495,-	0	-
chr19	6767445	6767446	protein_coding__p1@SH2D3A__chr19:6767431..6767479,-	0	-
chr19	6772721	6772722	protein_coding__p1@VAV1__chr19:6772710..6772744,+	0	+
chr19	6887589	6887590	protein_coding__p1@EMR1__chr19:6887571..6887610,+	0	+
chr19	6953210	6953211	intergenic__p@chr19:6953200..6953214,+__chr19:6953200..6953214,+	0	+
chr19	7011518	7011519	protein_coding__p1@ENST00000377296__chr19:7011509..7011526,+	0	+
chr19	7069455	7069456	protein_coding__p2@ZNF557__chr19:7069426..7069482,+	0	+
chr19	7294368	7294369	protein_coding__p1@INSR__chr19:7294307..7294394,-	0	-
chr19	7413841	7413842	protein_coding__p@chr19:7413835..7413853,+__chr19:7413835..7413853,+	0	+
chr19	7445815	7445816	protein_coding__NA__chr19:7445815..7445817,+	0	+
chr19	7459934	7459935	div_lnc__NA__chr19:7459913..7459952,-	0	-
chr19	7460030	7460031	div_pc__p1@ARHGEF18__chr19:7459998..7460046,+	0	+
chr19	7557662	7557663	protein_coding__NA__chr19:7557650..7557697,+	0	+
chr19	7562335	7562336	protein_coding__p@chr19:7562334..7562348,-__chr19:7562334..7562348,-	0	-
chr19	7571805	7571806	protein_coding__p3@C19orf45__chr19:7571797..7571812,+	0	+
chr19	7580142	7580143	protein_coding__p@chr19:7580103..7580152,+__chr19:7580103..7580152,+	0	+
chr19	7587509	7587510	protein_coding__p1@MCOLN1__chr19:7587491..7587547,+	0	+
chr19	7598460	7598461	protein_coding__NA__chr19:7598415..7598493,+	0	+
chr19	7599049	7599050	protein_coding__p3@PNPLA6__chr19:7599041..7599090,+	0	+
chr19	7660759	7660760	protein_coding__p1@CAMSAP3__chr19:7660716..7660802,+	0	+
chr19	7694430	7694431	protein_coding__p1@XAB2__chr19:7694417..7694459,-	0	-
chr19	7694678	7694679	protein_coding__p1@C19orf79__chr19:7694658..7694709,+	0	+
chr19	7698585	7698586	protein_coding__p1@PCP2__chr19:7698568..7698592,-	0	-
chr19	7701894	7701895	div_lnc__NA__chr19:7701869..7701916,-	0	-
chr19	7702006	7702007	div_pc__p1@STXBP2__chr19:7701985..7702038,+	0	+
chr19	7733934	7733935	protein_coding__p1@RETN__chr19:7733929..7733950,+	0	+
chr19	7741470	7741471	protein_coding__NA__chr19:7741469..7741492,+	0	+
chr19	7742875	7742876	protein_coding__p@chr19:7742833..7742883,+__chr19:7742833..7742883,+	0	+
chr19	7745718	7745719	protein_coding__p1@TRAPPC5__chr19:7745708..7745752,+	0	+
chr19	7767016	7767017	protein_coding__p1@FCER2__chr19:7766991..7767038,-	0	-
chr19	7799132	7799133	protein_coding__NA__chr19:7799132..7799133,-	0	-
chr19	7812480	7812481	protein_coding__p1@CD209__chr19:7812475..7812509,-	0	-
chr19	7828068	7828069	protein_coding__NA__chr19:7828063..7828073,+	0	+
chr19	7895103	7895104	protein_coding__p1@EVI5L__chr19:7895074..7895119,+	0	+
chr19	7935477	7935478	antisense__NA__chr19:7935464..7935480,+	0	+
chr19	7939331	7939332	protein_coding__p2@FLJ22184__chr19:7939319..7939358,-	0	-
chr19	7953394	7953395	protein_coding__p1@LRRC8E__chr19:7953384..7953408,+	0	+
chr19	7968426	7968427	protein_coding__NA__chr19:7968421..7968434,-	0	-
chr19	7968761	7968762	protein_coding__p1@MAP2K7__chr19:7968753..7968781,+	0	+
chr19	7978626	7978627	antisense__NA__chr19:7978625..7978643,-	0	-
chr19	7981335	7981336	protein_coding__p@chr19:7981322..7981349,+__chr19:7981322..7981349,+	0	+
chr19	7983866	7983867	intergenic__NA__chr19:7983843..7983867,-	0	-
chr19	7985225	7985226	protein_coding__p1@SNAPC2__chr19:7985198..7985257,+	0	+
chr19	7990289	7990290	div_lnc__p@chr19:7990260..7990308,+__chr19:7990260..7990308,+	0	+
chr19	7991008	7991009	div_pc__p1@CTXN1__chr19:7990991..7991059,-	0	-
chr19	8008613	8008614	protein_coding__p2@TIMM44__chr19:8008607..8008620,-	0	-
chr19	8024370	8024371	antisense__NA__chr19:8024370..8024379,+	0	+
chr19	8070524	8070525	protein_coding__p1@ELAVL1__chr19:8070474..8070564,-	0	-
chr19	8073546	8073547	intergenic__NA__chr19:8073546..8073547,+	0	+
chr19	8117646	8117647	protein_coding__p1@CCL25__chr19:8117636..8117653,+	0	+
chr19	8214841	8214842	protein_coding__NA__chr19:8214828..8214848,-	0	-
chr19	8274253	8274254	protein_coding__p1@CERS4__chr19:8274204..8274265,+	0	+
chr19	8305335	8305336	antisense__NA__chr19:8305314..8305355,-	0	-
chr19	8373193	8373194	protein_coding__p1@CD320__chr19:8373173..8373263,-	0	-
chr19	8386258	8386259	protein_coding__p1@NDUFA7__chr19:8386238..8386283,-	0	-
chr19	8386379	8386380	protein_coding__p1@RPS28__chr19:8386371..8386384,+	0	+
chr19	8408145	8408146	protein_coding__p1@KANK3__chr19:8408139..8408153,-	0	-
chr19	8428183	8428184	protein_coding__NA__chr19:8428178..8428189,+	0	+
chr19	8454906	8454907	div_pc__NA__chr19:8454900..8454907,+	0	+
chr19	8455546	8455547	div_lnc__p1@uc002mjt.3__chr19:8455540..8455572,-	0	-
chr19	8478188	8478189	protein_coding__p1@MARCH2__chr19:8478159..8478220,+	0	+
chr19	8509858	8509859	protein_coding__p1@HNRNPM__chr19:8509851..8509876,+	0	+
chr19	8567517	8567518	protein_coding__p1@PRAM1__chr19:8567505..8567540,-	0	-
chr19	8579050	8579051	protein_coding__p1@ZNF414__chr19:8579030..8579061,-	0	-
chr19	8642325	8642326	protein_coding__p1@MYO1F__chr19:8642289..8642353,-	0	-
chr19	8646044	8646045	antisense__NA__chr19:8646042..8646045,+	0	+
chr19	8675589	8675590	protein_coding__p1@ADAMTS10__chr19:8675559..8675612,-	0	-
chr19	8740084	8740085	intergenic__p@chr19:8740061..8740096,+__chr19:8740061..8740096,+	0	+
chr19	8809144	8809145	protein_coding__p1@ACTL9__chr19:8809139..8809158,-	0	-
chr19	8942979	8942980	div_pc__p1@ZNF558__chr19:8942962..8942987,-	0	-
chr19	8943033	8943034	protein_coding__NA__chr19:8943026..8943045,+	0	+
chr19	9091570	9091571	protein_coding__NA__chr19:9091570..9091578,-	0	-
chr19	9251072	9251073	protein_coding__p2@ZNF317__chr19:9251052..9251079,+	0	+
chr19	9325483	9325484	protein_coding__NA__chr19:9325483..9325484,-	0	-
chr19	9420491	9420492	protein_coding__p1@ZNF699__chr19:9420483..9420530,-	0	-
chr19	9434424	9434425	protein_coding__NA__chr19:9434407..9434448,+	0	+
chr19	9434854	9434855	protein_coding__p1@ZNF559__chr19:9434841..9434886,+	0	+
chr19	9546248	9546249	protein_coding__p2@ZNF266__chr19:9546227..9546257,-	0	-
chr19	9609291	9609292	div_pc__p1@ZNF560__chr19:9609272..9609297,-	0	-
chr19	9609353	9609354	div_lnc__NA__chr19:9609353..9609359,+	0	+
chr19	9649314	9649315	protein_coding__p2@ZNF426__chr19:9649304..9649326,-	0	-
chr19	9695208	9695209	protein_coding__p2@ZNF121__chr19:9695195..9695221,-	0	-
chr19	9731880	9731881	protein_coding__p1@ZNF561__chr19:9731872..9731915,-	0	-
chr19	9731930	9731931	protein_coding__p2@LOC284385__chr19:9731918..9731956,+	0	+
chr19	9785755	9785756	protein_coding__p1@ZNF562__chr19:9785743..9785784,-	0	-
chr19	9811349	9811350	protein_coding__p1@ZNF812__chr19:9811347..9811351,-	0	-
chr19	9903552	9903553	div_lnc__NA__chr19:9903543..9903558,+	0	+
chr19	9903883	9903884	div_pc__NA__chr19:9903841..9903899,-	0	-
chr19	9938492	9938493	protein_coding__p3@FBXL12__chr19:9938480..9938524,-	0	-
chr19	9938593	9938594	protein_coding__p1@UBL5__chr19:9938562..9938627,+	0	+
chr19	9945688	9945689	div_lnc__NA__chr19:9945683..9945696,-	0	-
chr19	9946010	9946011	div_pc__p1@PIN1__chr19:9945962..9946023,+	0	+
chr19	10047185	10047186	protein_coding__p1@OLFM2__chr19:10047177..10047201,-	0	-
chr19	10121179	10121180	protein_coding__p1@COL5A3__chr19:10121168..10121187,-	0	-
chr19	10124158	10124159	protein_coding__p1@RDH8__chr19:10124147..10124176,+	0	+
chr19	10196797	10196798	protein_coding__p3@C19orf66__chr19:10196781..10196817,+	0	+
chr19	10202040	10202041	antisense__NA__chr19:10202039..10202044,-	0	-
chr19	10213546	10213547	protein_coding__NA__chr19:10213518..10213558,-	0	-
chr19	10217037	10217038	protein_coding__p1@PPAN-P2RY11,p1@PPAN__chr19:10216998..10217061,+	0	+
chr19	10222368	10222369	protein_coding__p1@P2RY11__chr19:10222364..10222370,+	0	+
chr19	10230574	10230575	protein_coding__p1@EIF3G__chr19:10230565..10230602,-	0	-
chr19	10342006	10342007	protein_coding__p1@S1PR2__chr19:10341969..10342016,-	0	-
chr19	10362656	10362657	protein_coding__p2@MRPL4__chr19:10362603..10362686,+	0	+
chr19	10371041	10371042	antisense__NA__chr19:10371039..10371047,-	0	-
chr19	10381795	10381796	protein_coding__p1@ICAM1__chr19:10381780..10381803,+	0	+
chr19	10395953	10395954	antisense__NA__chr19:10395929..10395976,-	0	-
chr19	10397630	10397631	protein_coding__p1@ICAM4__chr19:10397621..10397642,+	0	+
chr19	10399422	10399423	div_lnc__NA__chr19:10399416..10399436,-	0	-
chr19	10400663	10400664	div_pc__p1@ICAM5__chr19:10400615..10400705,+	0	+
chr19	10420393	10420394	protein_coding__NA__chr19:10420362..10420394,-	0	-
chr19	10426676	10426677	protein_coding__p1@FDX1L__chr19:10426663..10426704,-	0	-
chr19	10431381	10431382	protein_coding__NA__chr19:10431375..10431387,-	0	-
chr19	10444204	10444205	protein_coding__p1@RAVER1__chr19:10444188..10444213,-	0	-
chr19	10450333	10450334	protein_coding__p2@ICAM3__chr19:10450328..10450351,-	0	-
chr19	10491243	10491244	protein_coding__p2@TYK2__chr19:10491234..10491268,-	0	-
chr19	10527534	10527535	protein_coding__NA__chr19:10527528..10527559,+	0	+
chr19	10530821	10530822	protein_coding__p@chr19:10530784..10530827,-__chr19:10530784..10530827,-	0	-
chr19	10614407	10614408	protein_coding__p10@KEAP1__chr19:10614386..10614413,-	0	-
chr19	10628625	10628626	protein_coding__p3@S1PR5__chr19:10628597..10628657,-	0	-
chr19	10654579	10654580	protein_coding__p1@ATG4D__chr19:10654561..10654600,+	0	+
chr19	10676685	10676686	protein_coding__p1@KRI1__chr19:10676672..10676712,-	0	-
chr19	10679654	10679655	protein_coding__p1@CDKN2D__chr19:10679644..10679661,-	0	-
chr19	10697943	10697944	protein_coding__p1@AP1M2__chr19:10697917..10697993,-	0	-
chr19	10713132	10713133	protein_coding__p1@SLC44A2__chr19:10713112..10713198,+	0	+
chr19	10750785	10750786	protein_coding__NA__chr19:10750785..10750786,+	0	+
chr19	10764516	10764517	div_lnc__p1@LOC147727__chr19:10764509..10764559,-	0	-
chr19	10764990	10764991	div_pc__p2@ILF3__chr19:10764948..10764998,+	0	+
chr19	10812129	10812130	protein_coding__p1@QTRT1__chr19:10812108..10812136,+	0	+
chr19	10828754	10828755	protein_coding__p1@DNM2__chr19:10828724..10828779,+	0	+
chr19	10946993	10946994	protein_coding__p2@TMED1__chr19:10946949..10947006,-	0	-
chr19	10947226	10947227	protein_coding__NA__chr19:10947205..10947258,+	0	+
chr19	10982228	10982229	protein_coding__p1@CARM1__chr19:10982193..10982250,+	0	+
chr19	11039310	11039311	protein_coding__p1@YIPF2__chr19:11039271..11039355,-	0	-
chr19	11039486	11039487	protein_coding__p1@C19orf52__chr19:11039454..11039500,+	0	+
chr19	11071579	11071580	protein_coding__p2@SMARCA4__chr19:11071546..11071624,+	0	+
chr19	11200138	11200139	protein_coding__p1@LDLR__chr19:11200122..11200155,+	0	+
chr19	11266457	11266458	protein_coding__p1@SPC24__chr19:11266449..11266467,-	0	-
chr19	11308535	11308536	protein_coding__p2@KANK2__chr19:11308502..11308553,-	0	-
chr19	11314306	11314307	antisense__NA__chr19:11314290..11314315,+	0	+
chr19	11348307	11348308	protein_coding__NA__chr19:11348307..11348308,+	0	+
chr19	11373181	11373182	protein_coding__p1@DOCK6__chr19:11373176..11373209,-	0	-
chr19	11406835	11406836	protein_coding__p1@TSPAN16__chr19:11406821..11406840,+	0	+
chr19	11455382	11455383	protein_coding__p5@CCDC159__chr19:11455369..11455389,+	0	+
chr19	11456942	11456943	protein_coding__p1@TMEM205__chr19:11456935..11456981,-	0	-
chr19	11457137	11457138	protein_coding__p6@TMEM205__chr19:11457128..11457146,-	0	-
chr19	11466107	11466108	protein_coding__p1@LPPR2__chr19:11466086..11466159,+	0	+
chr19	11485341	11485342	div_pc__p1@SWSAP1__chr19:11485333..11485367,+	0	+
chr19	11485596	11485597	div_lnc__p@chr19:11485571..11485624,-__chr19:11485571..11485624,-	0	-
chr19	11494988	11494989	protein_coding__p2@EPOR__chr19:11494975..11495003,-	0	-
chr19	11529989	11529990	protein_coding__p1@RGL3__chr19:11529980..11529998,-	0	-
chr19	11546108	11546109	protein_coding__p9@PRKCSH__chr19:11546093..11546115,+	0	+
chr19	11546974	11546975	protein_coding__NA__chr19:11546970..11546989,-	0	-
chr19	11591860	11591861	protein_coding__p1@ELAVL3__chr19:11591859..11591865,-	0	-
chr19	11616653	11616654	protein_coding__p1@ZNF653__chr19:11616645..11616663,-	0	-
chr19	11639948	11639949	protein_coding__p1@ECSIT__chr19:11639931..11639974,-	0	-
chr19	11649667	11649668	protein_coding__p1@CNN1__chr19:11649659..11649674,+	0	+
chr19	11670044	11670045	protein_coding__p1@ELOF1__chr19:11670032..11670064,-	0	-
chr19	11670221	11670222	protein_coding__p3@uc002msf.2__chr19:11670184..11670236,+	0	+
chr19	11689789	11689790	protein_coding__p2@ACP5__chr19:11689752..11689799,-	0	-
chr19	11750617	11750618	intergenic__p1@ZNF833P__chr19:11750566..11750627,+	0	+
chr19	11849749	11849750	protein_coding__p1@ZNF823__chr19:11849700..11849803,-	0	-
chr19	11877814	11877815	protein_coding__p2@ZNF441__chr19:11877805..11877832,+	0	+
chr19	11908453	11908454	div_pc__NA__chr19:11908453..11908454,+	0	+
chr19	11909411	11909412	div_lnc__NA__chr19:11909410..11909446,-	0	-
chr19	11925106	11925107	protein_coding__p1@ZNF440__chr19:11925071..11925113,+	0	+
chr19	11959564	11959565	protein_coding__p1@ZNF439__chr19:11959532..11959593,+	0	+
chr19	11998632	11998633	protein_coding__p1@ZNF69__chr19:11998584..11998649,+	0	+
chr19	12035922	12035923	protein_coding__p1@ZNF700,p1@ZNF763__chr19:12035913..12035933,+	0	+
chr19	12098470	12098471	intergenic__p1@ENST00000495324__chr19:12098450..12098481,+	0	+
chr19	12146490	12146491	protein_coding__p1@ZNF433__chr19:12146483..12146546,-	0	-
chr19	12163775	12163776	protein_coding__p1@ZNF878__chr19:12163769..12163798,-	0	-
chr19	12175545	12175546	protein_coding__p1@ZNF844__chr19:12175535..12175554,+	0	+
chr19	12203077	12203078	protein_coding__p2@ZNF788__chr19:12203069..12203094,+	0	+
chr19	12251164	12251165	protein_coding__p2@ZNF20__chr19:12251144..12251181,-	0	-
chr19	12267548	12267549	protein_coding__p1@ZNF20,p1@ZNF625__chr19:12267524..12267564,-	0	-
chr19	12273913	12273914	protein_coding__p1@ZNF136__chr19:12273866..12273935,+	0	+
chr19	12305829	12305830	intergenic__p1@ENST00000415793,p1@ENST00000426044,p1@ENST00000440004,p1@uc002mtj.1,p1@uc002mtk.1,p1@uc010dyq.1__chr19:12305824..12305890,+	0	+
chr19	12405667	12405668	protein_coding__p1@ZNF44__chr19:12405645..12405685,-	0	-
chr19	12444531	12444532	protein_coding__p3@ZNF563__chr19:12444519..12444537,-	0	-
chr19	12458453	12458454	intergenic__NA__chr19:12458453..12458454,-	0	-
chr19	12476667	12476668	protein_coding__NA__chr19:12476667..12476668,-	0	-
chr19	12512081	12512082	protein_coding__p1@ZNF799__chr19:12512062..12512094,-	0	-
chr19	12551918	12551919	protein_coding__NA__chr19:12551899..12551932,-	0	-
chr19	12595608	12595609	protein_coding__p2@ZNF709__chr19:12595586..12595637,-	0	-
chr19	12624668	12624669	protein_coding__p4@ZNF709__chr19:12624655..12624680,-	0	-
chr19	12662295	12662296	protein_coding__p1@ZNF564,p1@ZNF709__chr19:12662240..12662310,-	0	-
chr19	12662539	12662540	antisense__p@chr19:12662519..12662556,+__chr19:12662519..12662556,+	0	+
chr19	12721749	12721750	protein_coding__p1@ZNF791__chr19:12721725..12721758,+	0	+
chr19	12751024	12751025	protein_coding__NA__chr19:12751024..12751028,-	0	-
chr19	12759145	12759146	protein_coding__NA__chr19:12759127..12759149,-	0	-
chr19	12777527	12777528	protein_coding__p1@MAN2B1__chr19:12777509..12777574,-	0	-
chr19	12777620	12777621	protein_coding__p2@WDR83__chr19:12777614..12777666,+	0	+
chr19	12780207	12780208	protein_coding__p2@WDR83OS__chr19:12780205..12780210,-	0	-
chr19	12783139	12783140	protein_coding__NA__chr19:12783102..12783141,-	0	-
chr19	12792690	12792691	protein_coding__p1@DHPS__chr19:12792654..12792703,-	0	-
chr19	12798070	12798071	intergenic__NA__chr19:12798070..12798071,-	0	-
chr19	12799595	12799596	antisense__NA__chr19:12799589..12799598,+	0	+
chr19	12807444	12807445	protein_coding__p1@FBXW9__chr19:12807422..12807468,-	0	-
chr19	12834745	12834746	protein_coding__p1@TNPO2__chr19:12834739..12834806,-	0	-
chr19	12845555	12845556	protein_coding__p2@C19orf43__chr19:12845550..12845561,-	0	-
chr19	12847919	12847920	protein_coding__NA__chr19:12847918..12847965,+	0	+
chr19	12862604	12862605	protein_coding__p1@BEST2__chr19:12862604..12862625,+	0	+
chr19	12902299	12902300	protein_coding__p1@JUNB__chr19:12902289..12902307,+	0	+
chr19	12907703	12907704	antisense__NA__chr19:12907682..12907710,+	0	+
chr19	12912693	12912694	protein_coding__p4@PRDX2__chr19:12912688..12912699,-	0	-
chr19	12917397	12917398	protein_coding__p2@RNASEH2A__chr19:12917364..12917407,+	0	+
chr19	12936546	12936547	antisense__p1@CU674986__chr19:12936544..12936548,+	0	+
chr19	12944766	12944767	protein_coding__p2@MAST1__chr19:12944722..12944775,+	0	+
chr19	12946241	12946242	protein_coding__p3@RTBDN__chr19:12946236..12946262,-	0	-
chr19	12991684	12991685	div_lnc__NA__chr19:12991678..12991688,+	0	+
chr19	12992293	12992294	div_pc__p1@DNASE2__chr19:12992274..12992332,-	0	-
chr19	12998011	12998012	protein_coding__p1@KLF1__chr19:12998003..12998021,-	0	-
chr19	13001973	13001974	protein_coding__p1@GCDH__chr19:13001965..13002001,+	0	+
chr19	13030106	13030107	protein_coding__p1@SYCE2__chr19:13030071..13030115,-	0	-
chr19	13041044	13041045	antisense__NA__chr19:13041039..13041072,+	0	+
chr19	13044617	13044618	protein_coding__NA__chr19:13044605..13044618,-	0	-
chr19	13049422	13049423	protein_coding__p1@CALR__chr19:13049413..13049432,+	0	+
chr19	13055301	13055302	antisense__NA__chr19:13055299..13055305,-	0	-
chr19	13056675	13056676	protein_coding__p1@RAD23A__chr19:13056663..13056697,+	0	+
chr19	13068036	13068037	protein_coding__p1@GADD45GIP1__chr19:13068012..13068053,-	0	-
chr19	13075965	13075966	protein_coding__NA__chr19:13075960..13075984,+	0	+
chr19	13106300	13106301	protein_coding__p1@NFIX__chr19:13106214..13106382,+	0	+
chr19	13125447	13125448	antisense__NA__chr19:13125447..13125479,-	0	-
chr19	13181706	13181707	antisense__NA__chr19:13181704..13181709,-	0	-
chr19	13213989	13213990	protein_coding__p4@LYL1__chr19:13213954..13214021,-	0	-
chr19	13228947	13228948	protein_coding__NA__chr19:13228932..13228977,-	0	-
chr19	13229100	13229101	protein_coding__p1@NACC1__chr19:13229049..13229111,+	0	+
chr19	13251953	13251954	intergenic__NA__chr19:13251953..13251954,-	0	-
chr19	13261184	13261185	protein_coding__p3@STX10__chr19:13261171..13261200,-	0	-
chr19	13261258	13261259	protein_coding__p1@IER2__chr19:13261216..13261320,+	0	+
chr19	13734927	13734928	protein_coding__p@chr19:13734909..13734963,-__chr19:13734909..13734963,-	0	-
chr19	13842582	13842583	protein_coding__p2@CCDC130__chr19:13842559..13842602,+	0	+
chr19	13875374	13875375	protein_coding__p1@MRI1__chr19:13875316..13875385,+	0	+
chr19	13885269	13885270	div_pc__p1@C19orf53__chr19:13885252..13885293,+	0	+
chr19	13901149	13901150	protein_coding__NA__chr19:13901127..13901156,-	0	-
chr19	13906256	13906257	protein_coding__p1@ZSWIM4__chr19:13906250..13906269,+	0	+
chr19	13907687	13907688	antisense__NA__chr19:13907683..13907695,-	0	-
chr19	13947100	13947101	intergenic__p1@LOC284454__chr19:13947099..13947104,-	0	-
chr19	13972866	13972867	protein_coding__p@chr19:13972861..13972885,+__chr19:13972861..13972885,+	0	+
chr19	14017013	14017014	protein_coding__p1@CC2D1A__chr19:14017003..14017049,+	0	+
chr19	14017339	14017340	protein_coding__NA__chr19:14017323..14017351,-	0	-
chr19	14063320	14063321	protein_coding__p1@DCAF15__chr19:14063313..14063328,+	0	+
chr19	14064194	14064195	protein_coding__p3@PODNL1__chr19:14064187..14064204,-	0	-
chr19	14117857	14117858	protein_coding__NA__chr19:14117840..14117882,-	0	-
chr19	14138978	14138979	protein_coding__NA__chr19:14138978..14138979,+	0	+
chr19	14142405	14142406	div_lnc__NA__chr19:14142375..14142411,-	0	-
chr19	14142609	14142610	div_pc__p1@IL27RA__chr19:14142565..14142628,+	0	+
chr19	14169963	14169964	protein_coding__NA__chr19:14169962..14169964,-	0	-
chr19	14183149	14183150	protein_coding__NA__chr19:14183136..14183152,+	0	+
chr19	14196692	14196693	protein_coding__NA__chr19:14196685..14196699,-	0	-
chr19	14201783	14201784	protein_coding__p5@SAMD1__chr19:14201776..14201792,-	0	-
chr19	14229099	14229100	protein_coding__NA__chr19:14229079..14229116,-	0	-
chr19	14229800	14229801	intergenic__p@chr19:14229793..14229811,+__chr19:14229793..14229811,+	0	+
chr19	14247398	14247399	div_pc__p1@ASF1B__chr19:14247387..14247409,-	0	-
chr19	14247979	14247980	div_lnc__p1@LOC100507373__chr19:14247942..14248026,+	0	+
chr19	14316980	14316981	protein_coding__p1@LPHN1__chr19:14316980..14316983,-	0	-
chr19	14404419	14404420	intergenic__NA__chr19:14404408..14404427,-	0	-
chr19	14444549	14444550	intergenic__p1@uc002myk.2__chr19:14444525..14444559,+	0	+
chr19	14480724	14480725	intergenic__NA__chr19:14480665..14480726,-	0	-
chr19	14491313	14491314	protein_coding__p@chr19:14491306..14491320,+__chr19:14491306..14491320,+	0	+
chr19	14519680	14519681	antisense__NA__chr19:14519675..14519690,-	0	-
chr19	14530191	14530192	protein_coding__p3@DDX39A__chr19:14530185..14530199,-	0	-
chr19	14543877	14543878	protein_coding__NA__chr19:14543863..14543878,+	0	+
chr19	14586148	14586149	protein_coding__p1@PTGER1__chr19:14586125..14586171,-	0	-
chr19	14606926	14606927	protein_coding__p1@GIPC1__chr19:14606900..14606955,-	0	-
chr19	14627898	14627899	protein_coding__NA__chr19:14627898..14627899,+	0	+
chr19	14640633	14640634	protein_coding__NA__chr19:14640623..14640642,-	0	-
chr19	14682877	14682878	protein_coding__p1@NDUFB7__chr19:14682838..14682894,-	0	-
chr19	14693895	14693896	protein_coding__p1@CLEC17A__chr19:14693888..14693955,+	0	+
chr19	14800651	14800652	protein_coding__NA__chr19:14800649..14800662,+	0	+
chr19	14800832	14800833	protein_coding__NA__chr19:14800827..14800847,-	0	-
chr19	14834550	14834551	protein_coding__NA__chr19:14834550..14834551,+	0	+
chr19	14889370	14889371	protein_coding__p2@EMR2__chr19:14889364..14889381,-	0	-
chr19	14911563	14911564	protein_coding__p@chr19:14911558..14911572,-__chr19:14911558..14911572,-	0	-
chr19	14945996	14945997	protein_coding__p1@OR7A5__chr19:14945975..14946014,-	0	-
chr19	15121537	15121538	protein_coding__p1@CCDC105__chr19:15121532..15121548,+	0	+
chr19	15133826	15133827	protein_coding__NA__chr19:15133826..15133827,-	0	-
chr19	15160290	15160291	protein_coding__p1@CASP14__chr19:15160280..15160296,+	0	+
chr19	15218215	15218216	protein_coding__p1@SYDE1__chr19:15218180..15218249,+	0	+
chr19	15234968	15234969	antisense__NA__chr19:15234951..15234986,+	0	+
chr19	15236577	15236578	protein_coding__p2@ILVBL__chr19:15236562..15236612,-	0	-
chr19	15311805	15311806	protein_coding__p1@NOTCH3__chr19:15311796..15311815,-	0	-
chr19	15333686	15333687	intergenic__NA__chr19:15333686..15333689,-	0	-
chr19	15344256	15344257	protein_coding__p2@EPHX3__chr19:15344243..15344265,-	0	-
chr19	15347818	15347819	intergenic__p@chr19:15347817..15347828,-__chr19:15347817..15347828,-	0	-
chr19	15443349	15443350	protein_coding__p2@BRD4__chr19:15443318..15443373,-	0	-
chr19	15459637	15459638	intergenic__NA__chr19:15459637..15459640,-	0	-
chr19	15490173	15490174	div_lnc__NA__chr19:15490140..15490175,+	0	+
chr19	15490595	15490596	div_pc__p1@AKAP8__chr19:15490568..15490606,-	0	-
chr19	15529931	15529932	protein_coding__NA__chr19:15529915..15529957,-	0	-
chr19	15560753	15560754	protein_coding__p3@WIZ__chr19:15560730..15560772,-	0	-
chr19	15575352	15575353	protein_coding__p1@RASAL3__chr19:15575340..15575367,-	0	-
chr19	15609769	15609770	protein_coding__NA__chr19:15609768..15609770,-	0	-
chr19	15619335	15619336	protein_coding__p1@CYP4F22__chr19:15619328..15619352,+	0	+
chr19	15725859	15725860	intergenic__NA__chr19:15725858..15725870,-	0	-
chr19	15751706	15751707	protein_coding__p4@CYP4F3__chr19:15751689..15751715,+	0	+
chr19	15783896	15783897	protein_coding__p1@CYP4F12__chr19:15783879..15783906,+	0	+
chr19	15871188	15871189	intergenic__NA__chr19:15871152..15871195,+	0	+
chr19	15939807	15939808	intergenic__p1@UCA1__chr19:15939795..15939814,+	0	+
chr19	15947015	15947016	intergenic__NA__chr19:15947015..15947016,-	0	-
chr19	15975733	15975734	intergenic__p@chr19:15975722..15975739,-__chr19:15975722..15975739,-	0	-
chr19	16008883	16008884	protein_coding__p1@CYP4F2,p2@CYP4F3__chr19:16008880..16008885,-	0	-
chr19	16045676	16045677	protein_coding__p1@CYP4F11__chr19:16045665..16045708,-	0	-
chr19	16126096	16126097	intergenic__NA__chr19:16126057..16126121,+	0	+
chr19	16176491	16176492	intergenic__NA__chr19:16176491..16176494,+	0	+
chr19	16177830	16177831	protein_coding__p13@TPM4__chr19:16177826..16177832,+	0	+
chr19	16222462	16222463	protein_coding__p2@RAB8A__chr19:16222457..16222472,+	0	+
chr19	16244277	16244278	protein_coding__p@chr19:16244259..16244288,+__chr19:16244259..16244288,+	0	+
chr19	16250724	16250725	antisense__p1@uc002ndq.1__chr19:16250693..16250727,-	0	-
chr19	16284376	16284377	protein_coding__NA__chr19:16284360..16284377,-	0	-
```
