## Supplementary material for "High-throughput functional analysis of IncRNA core promoters elucidatesrules governing tissue-specificity": All.TSS.uniq.no_enh.bed (part 2 of 3)

```
chr19	16296223	16296224	protein_coding__p1@FAM32A__chr19:16296214..16296250,+	0	+
chr19	16308721	16308722	protein_coding__p1@AP1M1__chr19:16308711..16308786,+	0	+
chr19	16435353	16435354	div_lnc__NA__chr19:16435346..16435359,-	0	-
chr19	16435636	16435637	div_pc__p1@KLF2__chr19:16435625..16435682,+	0	+
chr19	16582780	16582781	protein_coding__p1@EPS15L1__chr19:16582758..16582797,-	0	-
chr19	16606949	16606950	protein_coding__p3@CALR3__chr19:16606944..16606963,-	0	-
chr19	16607232	16607233	protein_coding__p1@C19orf44__chr19:16607195..16607241,+	0	+
chr19	16653238	16653239	protein_coding__p1@CHERP__chr19:16653226..16653275,-	0	-
chr19	16662520	16662521	antisense__NA__chr19:16662520..16662521,+	0	+
chr19	16675923	16675924	antisense__NA__chr19:16675872..16675924,+	0	+
chr19	16683218	16683219	protein_coding__p1@SLC35E1__chr19:16683177..16683243,-	0	-
chr19	16739014	16739015	protein_coding__p1@CALR3,p1@MED26__chr19:16738998..16739024,-	0	-
chr19	16739917	16739918	protein_coding__NA__chr19:16739894..16739922,-	0	-
chr19	16770954	16770955	protein_coding__p1@C19orf42__chr19:16770925..16770972,-	0	-
chr19	16771949	16771950	protein_coding__p1@TMEM38A__chr19:16771936..16772021,+	0	+
chr19	16830785	16830786	protein_coding__p1@NWD1__chr19:16830774..16830814,+	0	+
chr19	16940208	16940209	protein_coding__p1@SIN3B__chr19:16940198..16940237,+	0	+
chr19	16999809	16999810	protein_coding__p1@F2RL3__chr19:16999802..16999844,+	0	+
chr19	17137610	17137611	protein_coding__NA__chr19:17137605..17137631,-	0	-
chr19	17162493	17162494	antisense__NA__chr19:17162493..17162494,+	0	+
chr19	17186438	17186439	protein_coding__NA__chr19:17186431..17186462,-	0	-
chr19	17186586	17186587	protein_coding__p1@MYO9B__chr19:17186577..17186637,+	0	+
chr19	17278841	17278842	antisense__NA__chr19:17278806..17278842,-	0	-
chr19	17289298	17289299	antisense__NA__chr19:17289298..17289300,-	0	-
chr19	17326165	17326166	protein_coding__p2@USE1__chr19:17326141..17326178,+	0	+
chr19	17337034	17337035	protein_coding__p1@OCEL1__chr19:17337027..17337060,+	0	+
chr19	17356727	17356728	protein_coding__p1@NR2F6__chr19:17356697..17356762,-	0	-
chr19	17366269	17366270	protein_coding__NA__chr19:17366269..17366270,-	0	-
chr19	17378251	17378252	protein_coding__p1@BABAM1__chr19:17378238..17378275,+	0	+
chr19	17392453	17392454	protein_coding__p4@ANKLE1__chr19:17392444..17392459,+	0	+
chr19	17393589	17393590	protein_coding__NA__chr19:17393577..17393605,-	0	-
chr19	17403381	17403382	protein_coding__p@chr19:17403351..17403388,+__chr19:17403351..17403388,+	0	+
chr19	17420372	17420373	protein_coding__p1@DDA1__chr19:17420340..17420383,+	0	+
chr19	17421049	17421050	protein_coding__NA__chr19:17421032..17421050,-	0	-
chr19	17445636	17445637	protein_coding__p2@ANO8__chr19:17445613..17445648,-	0	-
chr19	17445789	17445790	protein_coding__NA__chr19:17445774..17445796,+	0	+
chr19	17471615	17471616	antisense__NA__chr19:17471614..17471616,+	0	+
chr19	17488150	17488151	protein_coding__p1@PLVAP__chr19:17488143..17488161,-	0	-
chr19	17516435	17516436	div_pc__p1@BST2__chr19:17516364..17516447,-	0	-
chr19	17516549	17516550	protein_coding__p4@FAM125A__chr19:17516543..17516563,+	0	+
chr19	17530601	17530602	antisense__NA__chr19:17530593..17530613,-	0	-
chr19	17533272	17533273	antisense__NA__chr19:17533272..17533273,-	0	-
chr19	17559476	17559477	protein_coding__p1@TMEM221__chr19:17559473..17559488,-	0	-
chr19	17571734	17571735	protein_coding__p1@NXNL1__chr19:17571722..17571754,-	0	-
chr19	17579576	17579577	protein_coding__p4@SLC27A1__chr19:17579556..17579583,+	0	+
chr19	17622460	17622461	div_pc__p1@PGLS__chr19:17622415..17622481,+	0	+
chr19	17622714	17622715	div_lnc__p3@LOC100507551__chr19:17622684..17622720,-	0	-
chr19	17631361	17631362	antisense__NA__chr19:17631361..17631364,-	0	-
chr19	17634010	17634011	protein_coding__NA__chr19:17633992..17634011,+	0	+
chr19	17666490	17666491	protein_coding__p1@GLT25D1__chr19:17666424..17666525,+	0	+
chr19	17799186	17799187	protein_coding__p2@UNC13A__chr19:17799182..17799191,-	0	-
chr19	17830092	17830093	protein_coding__NA__chr19:17830080..17830125,+	0	+
chr19	17845256	17845257	antisense__NA__chr19:17845249..17845260,-	0	-
chr19	17858564	17858565	protein_coding__p1@FCHO1__chr19:17858547..17858582,+	0	+
chr19	17905615	17905616	protein_coding__p2@B3GNT3__chr19:17905594..17905645,+	0	+
chr19	17932327	17932328	protein_coding__p1@INSL3__chr19:17932318..17932334,-	0	-
chr19	17958790	17958791	protein_coding__p1@JAK3__chr19:17958771..17958829,-	0	-
chr19	17970718	17970719	protein_coding__p1@RPL18A__chr19:17970693..17970729,+	0	+
chr19	17982753	17982754	protein_coding__p1@SLC5A5__chr19:17982747..17982760,+	0	+
chr19	18043825	18043826	protein_coding__p1@CCDC124__chr19:18043810..18043835,+	0	+
chr19	18062098	18062099	protein_coding__NA__chr19:18062093..18062104,+	0	+
chr19	18111962	18111963	protein_coding__p2@ARRDC2__chr19:18111927..18111988,+	0	+
chr19	18208587	18208588	protein_coding__p1@MAST3__chr19:18208574..18208601,+	0	+
chr19	18209736	18209737	protein_coding__p3@IL12RB1__chr19:18209729..18209742,-	0	-
chr19	18263335	18263336	antisense__NA__chr19:18263299..18263336,-	0	-
chr19	18263972	18263973	protein_coding__p1@PIK3R2__chr19:18263965..18264072,+	0	+
chr19	18283979	18283980	protein_coding__p@chr19:18283959..18283993,+__chr19:18283959..18283993,+	0	+
chr19	18304027	18304028	protein_coding__p2@MPV17L2__chr19:18304008..18304039,+	0	+
chr19	18314851	18314852	div_pc__p1@RAB3A__chr19:18314836..18314865,-	0	-
chr19	18315551	18315552	div_lnc__NA__chr19:18315546..18315566,+	0	+
chr19	18366171	18366172	protein_coding__p1@PDE4C__chr19:18366144..18366181,-	0	-
chr19	18385261	18385262	protein_coding__p2@KIAA1683__chr19:18385246..18385267,-	0	-
chr19	18392431	18392432	protein_coding__p1@JUND__chr19:18392422..18392440,-	0	-
chr19	18433926	18433927	protein_coding__p2@LSM4__chr19:18433910..18433944,-	0	-
chr19	18451407	18451408	protein_coding__p1@PGPEP1__chr19:18451391..18451427,+	0	+
chr19	18485527	18485528	protein_coding__p@chr19:18485509..18485556,+__chr19:18485509..18485556,+	0	+
chr19	18508431	18508432	protein_coding__p1@LRRC25__chr19:18508396..18508460,-	0	-
chr19	18529693	18529694	protein_coding__p6@SSBP4__chr19:18529684..18529699,+	0	+
chr19	18548940	18548941	protein_coding__p1@ISYNA1__chr19:18548930..18548958,-	0	-
chr19	18632879	18632880	protein_coding__p1@ELL__chr19:18632861..18632887,-	0	-
chr19	18642574	18642575	intergenic__NA__chr19:18642573..18642577,+	0	+
chr19	18643564	18643565	antisense__NA__chr19:18643540..18643571,+	0	+
chr19	18654838	18654839	protein_coding__p3@FKBP8__chr19:18654828..18654899,-	0	-
chr19	18668585	18668586	protein_coding__p2@KXD1__chr19:18668578..18668608,+	0	+
chr19	18672402	18672403	antisense__NA__chr19:18672402..18672403,-	0	-
chr19	18680182	18680183	antisense__NA__chr19:18680150..18680189,-	0	-
chr19	18682539	18682540	protein_coding__p5@UBA52__chr19:18682531..18682565,+	0	+
chr19	18699607	18699608	protein_coding__p1@C19orf60__chr19:18699599..18699623,+	0	+
chr19	18718177	18718178	protein_coding__p@chr19:18718172..18718197,+__chr19:18718172..18718197,+	0	+
chr19	18718459	18718460	protein_coding__NA__chr19:18718455..18718464,-	0	-
chr19	18747837	18747838	protein_coding__p1@KLHL26__chr19:18747828..18747844,+	0	+
chr19	18794500	18794501	protein_coding__p1@CRTC1__chr19:18794470..18794512,+	0	+
chr19	18902113	18902114	protein_coding__p1@COMP__chr19:18902106..18902122,-	0	-
chr19	18942738	18942739	protein_coding__p2@UPF1__chr19:18942720..18942748,+	0	+
chr19	19006900	19006901	protein_coding__p2@CERS1,p2@GDF1__chr19:19006890..19006919,-	0	-
chr19	19007500	19007501	protein_coding__NA__chr19:19007490..19007513,-	0	-
chr19	19030195	19030196	protein_coding__p1@COPE__chr19:19030157..19030210,-	0	-
chr19	19030523	19030524	protein_coding__p1@DDX49__chr19:19030497..19030554,+	0	+
chr19	19045147	19045148	protein_coding__NA__chr19:19045146..19045191,-	0	-
chr19	19051123	19051124	div_lnc__p@chr19:19051112..19051142,+__chr19:19051112..19051142,+	0	+
chr19	19052010	19052011	div_pc__p1@HOMER3__chr19:19051993..19052073,-	0	-
chr19	19101703	19101704	antisense__NA__chr19:19101703..19101704,+	0	+
chr19	19144418	19144419	protein_coding__p1@ARMC6__chr19:19144386..19144457,+	0	+
chr19	19144650	19144651	protein_coding__p2@SUGP2__chr19:19144609..19144671,-	0	-
chr19	19174802	19174803	protein_coding__p1@SLC25A42__chr19:19174795..19174833,+	0	+
chr19	19249286	19249287	protein_coding__p1@TMEM161A__chr19:19249255..19249307,-	0	-
chr19	19302950	19302951	protein_coding__p1@MEF2BNB-MEF2B,p1@MEF2BNB,p1@MEF2B__chr19:19302931..19302974,-	0	-
chr19	19303066	19303067	protein_coding__p3@RFXANK__chr19:19303047..19303079,+	0	+
chr19	19303377	19303378	protein_coding__NA__chr19:19303365..19303404,-	0	-
chr19	19314216	19314217	protein_coding__p1@NR2C2AP__chr19:19314162..19314258,-	0	-
chr19	19322766	19322767	protein_coding__p1@NCAN__chr19:19322758..19322773,+	0	+
chr19	19373612	19373613	protein_coding__p2@HAPLN4__chr19:19373601..19373619,-	0	-
chr19	19384182	19384183	protein_coding__NA__chr19:19384143..19384209,-	0	-
chr19	19431317	19431318	protein_coding__p1@SUGP1__chr19:19431298..19431326,-	0	-
chr19	19431653	19431654	protein_coding__p1@MAU2__chr19:19431626..19431665,+	0	+
chr19	19496651	19496652	protein_coding__p3@GATAD2A__chr19:19496624..19496660,+	0	+
chr19	19626536	19626537	protein_coding__p2@NDUFA13__chr19:19626531..19626574,+	0	+
chr19	19626974	19626975	protein_coding__p1@TSSK6__chr19:19626951..19626991,-	0	-
chr19	19627038	19627039	protein_coding__p1@NDUFA13,p1@YJEFN3__chr19:19627026..19627049,+	0	+
chr19	19649073	19649074	protein_coding__p1@CILP2__chr19:19649067..19649109,+	0	+
chr19	19717047	19717048	antisense__NA__chr19:19717047..19717060,+	0	+
chr19	19729495	19729496	protein_coding__p1@PBX4__chr19:19729477..19729542,-	0	-
chr19	19739743	19739744	protein_coding__NA__chr19:19739714..19739754,-	0	-
chr19	19754448	19754449	protein_coding__p1@GMIP__chr19:19754404..19754478,-	0	-
chr19	19774484	19774485	protein_coding__p1@ATP13A1__chr19:19774473..19774502,-	0	-
chr19	19779647	19779648	protein_coding__p1@ZNF101__chr19:19779619..19779670,+	0	+
chr19	19843917	19843918	protein_coding__p1@ZNF14__chr19:19843900..19843928,-	0	-
chr19	19887221	19887222	intergenic__p1@LOC284440__chr19:19887196..19887231,-	0	-
chr19	19887394	19887395	intergenic__p@chr19:19887364..19887438,+__chr19:19887364..19887438,+	0	+
chr19	19932555	19932556	protein_coding__p1@ZNF506__chr19:19932513..19932569,-	0	-
chr19	19976694	19976695	protein_coding__p1@ZNF253__chr19:19976683..19976709,+	0	+
chr19	20011754	20011755	protein_coding__p1@ZNF93__chr19:20011744..20011770,+	0	+
chr19	20150313	20150314	protein_coding__p1@ZNF682__chr19:20150301..20150321,-	0	-
chr19	20188809	20188810	protein_coding__p1@ZNF90__chr19:20188776..20188826,+	0	+
chr19	20278022	20278023	protein_coding__p1@ZNF486__chr19:20278012..20278034,+	0	+
chr19	20615389	20615390	intergenic__NA__chr19:20615389..20615392,+	0	+
chr19	20748586	20748587	protein_coding__p1@ZNF737__chr19:20748574..20748599,-	0	-
chr19	20794474	20794475	intergenic__NA__chr19:20794469..20794482,+	0	+
chr19	20844376	20844377	protein_coding__p1@ZNF626__chr19:20844368..20844407,-	0	-
chr19	20959109	20959110	protein_coding__p1@ZNF66P__chr19:20959098..20959117,+	0	+
chr19	21106062	21106063	protein_coding__p1@ZNF85__chr19:21106049..21106072,+	0	+
chr19	21155062	21155063	intergenic__NA__chr19:21155058..21155064,+	0	+
chr19	21203462	21203463	protein_coding__p1@ZNF430__chr19:21203451..21203475,+	0	+
chr19	21265008	21265009	protein_coding__p1@ZNF714__chr19:21264991..21265026,+	0	+
chr19	21324842	21324843	protein_coding__p1@ZNF431__chr19:21324829..21324855,+	0	+
chr19	21512211	21512212	protein_coding__p1@ZNF708__chr19:21512202..21512225,-	0	-
chr19	21541801	21541802	protein_coding__p1@ZNF738__chr19:21541777..21541820,+	0	+
chr19	21579934	21579935	protein_coding__p1@ZNF493__chr19:21579908..21579949,+	0	+
chr19	21587100	21587101	protein_coding__NA__chr19:21587100..21587101,+	0	+
chr19	21646705	21646706	antisense__p1@ENST00000504832,p1@uc002npz.2__chr19:21646674..21646717,-	0	-
chr19	21752045	21752046	intergenic__p@chr19:21752039..21752063,-__chr19:21752039..21752063,-	0	-
chr19	21770048	21770049	intergenic__p1@ENST00000509103,p1@uc002nqe.2__chr19:21770017..21770070,-	0	-
chr19	21777399	21777400	intergenic__NA__chr19:21777396..21777432,-	0	-
chr19	21950374	21950375	protein_coding__p1@ZNF100__chr19:21950362..21950388,-	0	-
chr19	21976703	21976704	intergenic__NA__chr19:21976686..21976704,-	0	-
chr19	22034866	22034867	protein_coding__p2@ZNF43__chr19:22034809..22034878,-	0	-
chr19	22193739	22193740	protein_coding__p1@ZNF208__chr19:22193731..22193751,-	0	-
chr19	22232806	22232807	intergenic__NA__chr19:22232806..22232807,-	0	-
chr19	22235285	22235286	protein_coding__p1@ZNF257__chr19:22235279..22235301,+	0	+
chr19	22379628	22379629	protein_coding__NA__chr19:22379628..22379629,-	0	-
chr19	22428161	22428162	intergenic__NA__chr19:22428157..22428174,-	0	-
chr19	22469244	22469245	protein_coding__p1@ZNF729__chr19:22469236..22469266,+	0	+
chr19	22604723	22604724	antisense__NA__chr19:22604723..22604745,+	0	+
chr19	22715286	22715287	div_pc__p@chr19:22715280..22715293,-__chr19:22715280..22715293,-	0	-
chr19	22715500	22715501	div_lnc__NA__chr19:22715492..22715512,+	0	+
chr19	22806772	22806773	intergenic__p1@uc002nqv.2__chr19:22806764..22806780,-	0	-
chr19	22817125	22817126	protein_coding__p1@ZNF492__chr19:22817119..22817145,+	0	+
chr19	22899738	22899739	intergenic__NA__chr19:22899737..22899743,-	0	-
chr19	22937873	22937874	intergenic__NA__chr19:22937873..22937874,-	0	-
chr19	22966952	22966953	protein_coding__p1@ZNF99__chr19:22966925..22966958,-	0	-
chr19	23097090	23097091	intergenic__NA__chr19:23097090..23097091,-	0	-
chr19	23185977	23185978	protein_coding__p@chr19:23185947..23185992,-__chr19:23185947..23185992,-	0	-
chr19	23206280	23206281	intergenic__NA__chr19:23206277..23206281,-	0	-
chr19	23258018	23258019	protein_coding__p@chr19:23257988..23258060,+__chr19:23257988..23258060,+	0	+
chr19	23433189	23433190	protein_coding__p1@ZNF724P__chr19:23433144..23433204,-	0	-
chr19	23457020	23457021	intergenic__p1@uc002nrc.1__chr19:23456996..23457056,-	0	-
chr19	23506787	23506788	antisense__NA__chr19:23506774..23506797,+	0	+
chr19	23578272	23578273	protein_coding__p1@ZNF91__chr19:23578226..23578285,-	0	-
chr19	23598848	23598849	intergenic__p1@ENST00000499882,p1@uc002nrh.1__chr19:23598829..23598881,-	0	-
chr19	23870013	23870014	protein_coding__p2@ZNF675__chr19:23870007..23870022,-	0	-
chr19	23941692	23941693	protein_coding__p1@ZNF681__chr19:23941680..23941704,-	0	-
chr19	23945805	23945806	protein_coding__p1@RPSAP58__chr19:23945768..23945832,+	0	+
chr19	24097687	24097688	protein_coding__p1@ZNF726__chr19:24097675..24097699,+	0	+
chr19	24140739	24140740	intergenic__p1@uc002nrp.1__chr19:24140738..24140740,-	0	-
chr19	24216262	24216263	protein_coding__p1@ZNF254__chr19:24216213..24216314,+	0	+
chr19	28251759	28251760	intergenic__NA__chr19:28251757..28251760,-	0	-
chr19	28284371	28284372	intergenic__p1@ENST00000444167,p1@uc002nry.1__chr19:28284357..28284411,+	0	+
chr19	28284800	28284801	intergenic__p1@LOC148189__chr19:28284793..28284853,-	0	-
chr19	28556173	28556174	intergenic__p@chr19:28556167..28556189,+__chr19:28556167..28556189,+	0	+
chr19	28804723	28804724	intergenic__p@chr19:28804718..28804733,-__chr19:28804718..28804733,-	0	-
chr19	28877104	28877105	intergenic__p@chr19:28877099..28877121,-__chr19:28877099..28877121,-	0	-
chr19	28887325	28887326	intergenic__NA__chr19:28887318..28887326,-	0	-
chr19	28920378	28920379	intergenic__NA__chr19:28920378..28920379,-	0	-
chr19	29000136	29000137	intergenic__NA__chr19:29000114..29000137,+	0	+
chr19	29097637	29097638	intergenic__p@chr19:29097635..29097640,+__chr19:29097635..29097640,+	0	+
chr19	29123659	29123660	intergenic__NA__chr19:29123654..29123665,-	0	-
chr19	29218577	29218578	intergenic__NA__chr19:29218566..29218592,-	0	-
chr19	29374482	29374483	intergenic__p@chr19:29374467..29374501,+__chr19:29374467..29374501,+	0	+
chr19	29456037	29456038	intergenic__p2@LOC148145__chr19:29456034..29456041,+	0	+
chr19	29493462	29493463	intergenic__p1@LOC100505835__chr19:29493456..29493477,+	0	+
chr19	29704057	29704058	div_pc__p1@UQCRFS1__chr19:29704017..29704086,-	0	-
chr19	29704141	29704142	div_lnc__NA__chr19:29704118..29704147,+	0	+
chr19	29938863	29938864	intergenic__NA__chr19:29938862..29938865,+	0	+
chr19	30016653	30016654	div_lnc__p1@LOC284395__chr19:30016645..30016669,-	0	-
chr19	30017403	30017404	div_pc__NA__chr19:30017400..30017414,+	0	+
chr19	30017822	30017823	div_lnc__NA__chr19:30017813..30017827,-	0	-
chr19	30097189	30097190	protein_coding__p1@POP4__chr19:30097181..30097212,+	0	+
chr19	30156367	30156368	protein_coding__p1@PLEKHF1__chr19:30156351..30156381,+	0	+
chr19	30206422	30206423	protein_coding__NA__chr19:30206389..30206434,-	0	-
chr19	30302900	30302901	protein_coding__p1@CCNE1__chr19:30302859..30302916,+	0	+
chr19	30414563	30414564	protein_coding__p9@URI1__chr19:30414558..30414579,+	0	+
chr19	30719023	30719024	div_pc__NA__chr19:30719006..30719034,+	0	+
chr19	30719680	30719681	div_lnc__NA__chr19:30719680..30719681,-	0	-
chr19	31159564	31159565	antisense__NA__chr19:31159553..31159584,-	0	-
chr19	31437375	31437376	intergenic__NA__chr19:31437347..31437376,+	0	+
chr19	31658418	31658419	intergenic__p@chr19:31658405..31658422,+__chr19:31658405..31658422,+	0	+
chr19	31839794	31839795	div_lnc__NA__chr19:31839794..31839804,+	0	+
chr19	31840446	31840447	div_pc__p3@TSHZ3__chr19:31840438..31840470,-	0	-
chr19	32079151	32079152	intergenic__NA__chr19:32079149..32079154,+	0	+
chr19	32086651	32086652	intergenic__NA__chr19:32086651..32086652,-	0	-
chr19	32436335	32436336	intergenic__NA__chr19:32436331..32436339,-	0	-
chr19	32516711	32516712	intergenic__NA__chr19:32516662..32516713,-	0	-
chr19	32516778	32516779	intergenic__p1@uc002ntb.1__chr19:32516774..32516781,+	0	+
chr19	32594059	32594060	intergenic__p@chr19:32594048..32594092,+__chr19:32594048..32594092,+	0	+
chr19	32836524	32836525	protein_coding__p1@ZNF507__chr19:32836499..32836551,+	0	+
chr19	32895937	32895938	protein_coding__NA__chr19:32895915..32895949,+	0	+
chr19	32896483	32896484	div_lnc__NA__chr19:32896453..32896497,-	0	-
chr19	32896675	32896676	div_pc__p1@DPY19L3__chr19:32896665..32896689,+	0	+
chr19	33072095	33072096	protein_coding__p1@PDCD5__chr19:33072084..33072159,+	0	+
chr19	33157203	33157204	antisense__NA__chr19:33157200..33157207,+	0	+
chr19	33166315	33166316	protein_coding__NA__chr19:33166305..33166321,+	0	+
chr19	33167493	33167494	protein_coding__NA__chr19:33167493..33167519,-	0	-
chr19	33182648	33182649	div_lnc__p@chr19:33182616..33182656,-__chr19:33182616..33182656,-	0	-
chr19	33182726	33182727	div_pc__p1@NUDT19__chr19:33182691..33182774,+	0	+
chr19	33210545	33210546	div_lnc__NA__chr19:33210536..33210546,-	0	-
chr19	33210678	33210679	div_pc__p1@TDRD12__chr19:33210645..33210706,+	0	+
chr19	33360663	33360664	protein_coding__p1@SLC7A9__chr19:33360647..33360691,-	0	-
chr19	33369969	33369970	intergenic__NA__chr19:33369956..33369970,-	0	-
chr19	33462829	33462830	protein_coding__p1@CEP89__chr19:33462816..33462897,-	0	-
chr19	33463177	33463178	protein_coding__p1@C19orf40__chr19:33463135..33463195,+	0	+
chr19	33555793	33555794	protein_coding__p1@RHPN2__chr19:33555780..33555801,-	0	-
chr19	33572089	33572090	protein_coding__p1@GPATCH1__chr19:33572078..33572104,+	0	+
chr19	33623022	33623023	protein_coding__p1@WDR88__chr19:33623017..33623026,+	0	+
chr19	33668478	33668479	protein_coding__NA__chr19:33668474..33668483,+	0	+
chr19	33708729	33708730	antisense__NA__chr19:33708724..33708736,+	0	+
chr19	33716714	33716715	protein_coding__p1@SLC7A10__chr19:33716669..33716739,-	0	-
chr19	33790842	33790843	antisense__NA__chr19:33790842..33790843,+	0	+
chr19	33793439	33793440	div_pc__p1@CEBPA__chr19:33793430..33793447,-	0	-
chr19	33793745	33793746	div_lnc__NA__chr19:33793712..33793761,+	0	+
chr19	33864637	33864638	protein_coding__p1@CEBPG__chr19:33864600..33864732,+	0	+
chr19	34012696	34012697	protein_coding__p1@PEPD__chr19:34012674..34012704,-	0	-
chr19	34112858	34112859	protein_coding__p1@CHST8__chr19:34112850..34112868,+	0	+
chr19	34286938	34286939	protein_coding__NA__chr19:34286928..34286956,+	0	+
chr19	34663429	34663430	protein_coding__p1@LSM14A__chr19:34663397..34663464,+	0	+
chr19	34745470	34745471	protein_coding__p1@KIAA0355__chr19:34745449..34745496,+	0	+
chr19	34850320	34850321	div_lnc__NA__chr19:34850286..34850330,-	0	-
chr19	34850384	34850385	div_pc__NA__chr19:34850376..34850390,+	0	+
chr19	34887285	34887286	protein_coding__NA__chr19:34887278..34887302,+	0	+
chr19	34895316	34895317	protein_coding__p1@PDCD2L__chr19:34895296..34895331,+	0	+
chr19	34919222	34919223	div_lnc__NA__chr19:34919216..34919243,-	0	-
chr19	34919296	34919297	div_pc__p1@UBA2__chr19:34919257..34919332,+	0	+
chr19	34972663	34972664	protein_coding__p1@WTIP__chr19:34972650..34972677,+	0	+
chr19	35068568	35068569	intergenic__p1@SCGB1B2P__chr19:35068562..35068576,-	0	-
chr19	35166942	35166943	protein_coding__p1@uc002nvo.1__chr19:35166938..35166947,-	0	-
chr19	35168558	35168559	protein_coding__p3@ZNF302__chr19:35168547..35168564,+	0	+
chr19	35225098	35225099	protein_coding__p2@ZNF181__chr19:35225078..35225120,+	0	+
chr19	35264111	35264112	protein_coding__p1@ZNF599__chr19:35264089..35264146,-	0	-
chr19	35323769	35323770	intergenic__p1@LOC400685__chr19:35323762..35323779,-	0	-
chr19	35328763	35328764	intergenic__NA__chr19:35328763..35328764,+	0	+
chr19	35395956	35395957	intergenic__NA__chr19:35395954..35395959,-	0	-
chr19	35396227	35396228	intergenic__p1@uc002nxe.2__chr19:35396222..35396233,+	0	+
chr19	35417731	35417732	div_lnc__p1@BC047554__chr19:35417728..35417761,-	0	-
chr19	35417809	35417810	div_pc__p1@ZNF30__chr19:35417798..35417842,+	0	+
chr19	35455127	35455128	protein_coding__p1@ZNF792__chr19:35455110..35455149,-	0	-
chr19	35485687	35485688	protein_coding__p14@GRAMD1A__chr19:35485682..35485693,+	0	+
chr19	35491087	35491088	antisense__p@chr19:35491069..35491112,-__chr19:35491069..35491112,-	0	-
chr19	35521636	35521637	protein_coding__p3@SCN1B__chr19:35521616..35521647,+	0	+
chr19	35531292	35531293	protein_coding__NA__chr19:35531287..35531298,+	0	+
chr19	35596748	35596749	div_pc__NA__chr19:35596734..35596749,+	0	+
chr19	35597183	35597184	div_lnc__p1@LOC100128675__chr19:35597169..35597199,-	0	-
chr19	35606726	35606727	protein_coding__p2@FXYD3__chr19:35606692..35606769,+	0	+
chr19	35629727	35629728	protein_coding__p1@FXYD1__chr19:35629702..35629742,+	0	+
chr19	35633441	35633442	protein_coding__p5@LGI4__chr19:35633431..35633477,-	0	-
chr19	35634167	35634168	protein_coding__p1@FXYD7__chr19:35634146..35634205,+	0	+
chr19	35645637	35645638	protein_coding__p1@FXYD5__chr19:35645618..35645684,+	0	+
chr19	35719582	35719583	protein_coding__p1@FAM187B__chr19:35719568..35719596,-	0	-
chr19	35739294	35739295	protein_coding__p5@LSR__chr19:35739280..35739300,+	0	+
chr19	35759864	35759865	protein_coding__p1@USF2__chr19:35759824..35759891,+	0	+
chr19	35771717	35771718	protein_coding__NA__chr19:35771717..35771719,+	0	+
chr19	35783063	35783064	protein_coding__p1@MAG__chr19:35783047..35783088,+	0	+
chr19	35810273	35810274	protein_coding__p@chr19:35810228..35810291,+__chr19:35810228..35810291,+	0	+
chr19	35849283	35849284	protein_coding__NA__chr19:35849279..35849289,+	0	+
chr19	35890405	35890406	intergenic__p@chr19:35890402..35890413,+__chr19:35890402..35890413,+	0	+
chr19	35925554	35925555	intergenic__NA__chr19:35925540..35925570,-	0	-
chr19	35937361	35937362	protein_coding__p@chr19:35937325..35937368,+__chr19:35937325..35937368,+	0	+
chr19	35986347	35986348	protein_coding__NA__chr19:35986347..35986390,-	0	-
chr19	36004550	36004551	protein_coding__p3@DMKN__chr19:36004543..36004557,-	0	-
chr19	36019212	36019213	protein_coding__p1@SBSN__chr19:36019202..36019220,-	0	-
chr19	36024316	36024317	protein_coding__p3@GAPDHS__chr19:36024310..36024329,+	0	+
chr19	36036527	36036528	div_pc__p1@TMEM147__chr19:36036477..36036564,+	0	+
chr19	36036887	36036888	div_lnc__p1@LOC100506469__chr19:36036853..36036893,-	0	-
chr19	36054559	36054560	protein_coding__p1@ATP4A__chr19:36054555..36054561,-	0	-
chr19	36088770	36088771	intergenic__NA__chr19:36088770..36088771,+	0	+
chr19	36103565	36103566	div_lnc__NA__chr19:36103565..36103576,-	0	-
chr19	36103655	36103656	div_pc__p1@HAUS5__chr19:36103631..36103699,+	0	+
chr19	36119937	36119938	protein_coding__p1@RBM42__chr19:36119929..36119974,+	0	+
chr19	36132646	36132647	protein_coding__p3@ETV2__chr19:36132631..36132653,+	0	+
chr19	36139238	36139239	protein_coding__p1@COX6B1__chr19:36139187..36139266,+	0	+
chr19	36157418	36157419	protein_coding__p1@UPK1A__chr19:36157417..36157420,+	0	+
chr19	36164171	36164172	antisense__NA__chr19:36164165..36164192,-	0	-
chr19	36195459	36195460	protein_coding__p1@ENST00000426659,p1@ENST00000442282__chr19:36195442..36195465,+	0	+
chr19	36208909	36208910	protein_coding__p1@MLL4__chr19:36208877..36208919,+	0	+
chr19	36233349	36233350	protein_coding__p1@IGFLR1__chr19:36233332..36233360,-	0	-
chr19	36235970	36235971	protein_coding__p@chr19:36235964..36235977,+__chr19:36235964..36235977,+	0	+
chr19	36236318	36236319	protein_coding__p1@U2AF1L4,p2@IGFLR1__chr19:36236292..36236344,-	0	-
chr19	36236551	36236552	protein_coding__p1@PSENEN__chr19:36236514..36236560,+	0	+
chr19	36239476	36239477	protein_coding__p1@LIN37__chr19:36239450..36239484,+	0	+
chr19	36244154	36244155	antisense__NA__chr19:36244150..36244155,-	0	-
chr19	36245691	36245692	intergenic__p@chr19:36245680..36245700,+__chr19:36245680..36245700,+	0	+
chr19	36248836	36248837	protein_coding__NA__chr19:36248834..36248843,-	0	-
chr19	36249077	36249078	protein_coding__p1@C19orf55__chr19:36249059..36249102,+	0	+
chr19	36261788	36261789	antisense__NA__chr19:36261779..36261789,-	0	-
chr19	36265439	36265440	protein_coding__NA__chr19:36265433..36265456,+	0	+
chr19	36288803	36288804	intergenic__p1@ENST00000433059,p1@uc002obw.1__chr19:36288768..36288814,-	0	-
chr19	36303797	36303798	protein_coding__p2@PRODH2__chr19:36303788..36303807,-	0	-
chr19	36346745	36346746	protein_coding__p2@KIRREL2__chr19:36346734..36346751,+	0	+
chr19	36359477	36359478	protein_coding__p1@APLP1__chr19:36359420..36359486,+	0	+
chr19	36360219	36360220	protein_coding__NA__chr19:36360182..36360231,-	0	-
chr19	36393146	36393147	protein_coding__NA__chr19:36393135..36393147,-	0	-
chr19	36393374	36393375	protein_coding__p3@HCST__chr19:36393367..36393387,+	0	+
chr19	36399196	36399197	protein_coding__p1@TYROBP__chr19:36399152..36399219,-	0	-
chr19	36426594	36426595	protein_coding__p@chr19:36426554..36426598,+__chr19:36426554..36426598,+	0	+
chr19	36438021	36438022	intergenic__NA__chr19:36438001..36438022,+	0	+
chr19	36486091	36486092	protein_coding__p1@SDHAF1__chr19:36486078..36486123,+	0	+
chr19	36499668	36499669	protein_coding__p1@C19orf46__chr19:36499638..36499720,-	0	-
chr19	36505108	36505109	div_pc__p1@ALKBH6__chr19:36505098..36505132,-	0	-
chr19	36505410	36505411	div_lnc__p1@uc002ocy.2__chr19:36505386..36505457,+	0	+
chr19	36523774	36523775	protein_coding__p1@CLIP3__chr19:36523709..36523796,-	0	-
chr19	36545656	36545657	protein_coding__p6@THAP8__chr19:36545649..36545662,-	0	-
chr19	36545814	36545815	protein_coding__p1@WDR62__chr19:36545781..36545828,+	0	+
chr19	36602032	36602033	protein_coding__NA__chr19:36602022..36602035,+	0	+
chr19	36605234	36605235	protein_coding__NA__chr19:36605229..36605255,+	0	+
chr19	36606189	36606190	protein_coding__p6@POLR2I__chr19:36606181..36606194,-	0	-
chr19	36630480	36630481	protein_coding__p4@CAPNS1__chr19:36630454..36630489,+	0	+
chr19	36643348	36643349	protein_coding__p1@COX7A1__chr19:36643329..36643407,-	0	-
chr19	36705624	36705625	protein_coding__p4@ZNF146__chr19:36705617..36705644,+	0	+
chr19	36737158	36737159	protein_coding__NA__chr19:36737154..36737171,-	0	-
chr19	36822654	36822655	intergenic__p1@LOC100506930__chr19:36822595..36822668,-	0	-
chr19	36868954	36868955	antisense__NA__chr19:36868954..36868972,+	0	+
chr19	36870098	36870099	protein_coding__p1@ZFP14__chr19:36870087..36870110,-	0	-
chr19	36909545	36909546	protein_coding__p1@ZFP82__chr19:36909528..36909581,-	0	-
chr19	36980528	36980529	div_lnc__p1@LOC728752__chr19:36980527..36980551,+	0	+
chr19	36980762	36980763	div_pc__p3@ZNF566__chr19:36980756..36980795,-	0	-
chr19	37019219	37019220	div_lnc__NA__chr19:37019204..37019225,+	0	+
chr19	37019580	37019581	div_pc__p2@ZNF260__chr19:37019569..37019593,-	0	-
chr19	37064270	37064271	antisense__p1@ENST00000448373__chr19:37064242..37064291,+	0	+
chr19	37095847	37095848	protein_coding__p2@ZNF382__chr19:37095841..37095855,+	0	+
chr19	37096158	37096159	protein_coding__p2@ZNF529__chr19:37096139..37096170,-	0	-
chr19	37157738	37157739	protein_coding__p1@ZNF461__chr19:37157713..37157760,-	0	-
chr19	37178308	37178309	div_lnc__p1@ENST00000425254__chr19:37178284..37178348,-	0	-
chr19	37178513	37178514	div_pc__p1@ZNF567__chr19:37178482..37178520,+	0	+
chr19	37263737	37263738	protein_coding__p2@ZNF850__chr19:37263723..37263744,-	0	-
chr19	37264054	37264055	protein_coding__p1@ENST00000500464,p1@uc002oes.1__chr19:37264033..37264070,+	0	+
chr19	37267040	37267041	antisense__p1@BC045821__chr19:37267037..37267041,-	0	-
chr19	37341266	37341267	protein_coding__p2@ZNF345__chr19:37341260..37341284,+	0	+
chr19	37341688	37341689	protein_coding__p3@ZNF790__chr19:37341673..37341699,-	0	-
chr19	37407192	37407193	protein_coding__p2@ZNF829__chr19:37407172..37407217,-	0	-
chr19	37407233	37407234	protein_coding__p1@ZNF568__chr19:37407212..37407280,+	0	+
chr19	37498719	37498720	protein_coding__NA__chr19:37498704..37498740,+	0	+
chr19	37569235	37569236	antisense__NA__chr19:37569214..37569249,-	0	-
chr19	37663594	37663595	protein_coding__p1@ZNF585A__chr19:37663572..37663630,-	0	-
chr19	37701406	37701407	protein_coding__p1@ZNF585B__chr19:37701396..37701453,-	0	-
chr19	37708825	37708826	protein_coding__p2@ZNF383__chr19:37708814..37708838,+	0	+
chr19	37709048	37709049	protein_coding__NA__chr19:37709004..37709051,-	0	-
chr19	37742812	37742813	intergenic__p1@ENST00000438770,p1@uc002ofv.2__chr19:37742773..37742824,+	0	+
chr19	37803901	37803902	protein_coding__NA__chr19:37803896..37803932,+	0	+
chr19	37862069	37862070	protein_coding__p1@ZNF527__chr19:37862054..37862110,+	0	+
chr19	37958410	37958411	protein_coding__p2@ZNF570__chr19:37958404..37958434,+	0	+
chr19	37960171	37960172	protein_coding__NA__chr19:37960162..37960184,-	0	-
chr19	37978510	37978511	intergenic__NA__chr19:37978506..37978511,+	0	+
chr19	37997840	37997841	div_pc__p1@ZNF793__chr19:37997812..37997866,+	0	+
chr19	37997947	37997948	div_lnc__p@chr19:37997914..37997995,-__chr19:37997914..37997995,-	0	-
chr19	38040240	38040241	intergenic__NA__chr19:38040227..38040241,-	0	-
chr19	38042278	38042279	protein_coding__p2@ZNF540__chr19:38042240..38042309,+	0	+
chr19	38085692	38085693	protein_coding__p1@ZNF571__chr19:38085633..38085706,-	0	-
chr19	38183215	38183216	protein_coding__p1@ZNF781__chr19:38183208..38183225,-	0	-
chr19	38210647	38210648	protein_coding__p1@ZNF607__chr19:38210622..38210681,-	0	-
chr19	38307867	38307868	div_pc__NA__chr19:38307860..38307882,-	0	-
chr19	38308060	38308061	div_lnc__p3@LOC644554__chr19:38308041..38308066,+	0	+
chr19	38319858	38319859	intergenic__NA__chr19:38319858..38319859,+	0	+
chr19	38345881	38345882	intergenic__NA__chr19:38345875..38345886,-	0	-
chr19	38397233	38397234	protein_coding__p1@WDR87__chr19:38397228..38397266,-	0	-
chr19	38397847	38397848	protein_coding__p1@SIPA1L3__chr19:38397839..38397932,+	0	+
chr19	38720334	38720335	protein_coding__p1@DPF1__chr19:38720294..38720348,-	0	-
chr19	38734681	38734682	protein_coding__NA__chr19:38734675..38734695,+	0	+
chr19	38747196	38747197	protein_coding__p2@PPP1R14A__chr19:38747174..38747218,-	0	-
chr19	38779790	38779791	protein_coding__NA__chr19:38779785..38779804,+	0	+
chr19	38794803	38794804	protein_coding__p2@C19orf33__chr19:38794797..38794810,+	0	+
chr19	38807944	38807945	protein_coding__NA__chr19:38807922..38807958,-	0	-
chr19	38810493	38810494	protein_coding__p1@KCNK6__chr19:38810447..38810529,+	0	+
chr19	38826485	38826486	protein_coding__p2@CATSPERG__chr19:38826477..38826516,+	0	+
chr19	38853217	38853218	antisense__NA__chr19:38853186..38853233,-	0	-
chr19	38865211	38865212	protein_coding__p2@PSMD8__chr19:38865197..38865226,+	0	+
chr19	38878673	38878674	protein_coding__p2@GGN__chr19:38878661..38878683,-	0	-
chr19	38879030	38879031	protein_coding__NA__chr19:38879022..38879045,+	0	+
chr19	38888792	38888793	intergenic__NA__chr19:38888791..38888818,+	0	+
chr19	38893785	38893786	protein_coding__p1@FAM98C__chr19:38893751..38893799,+	0	+
chr19	38916858	38916859	protein_coding__p1@RASGRP4__chr19:38916839..38916871,-	0	-
chr19	38924330	38924331	protein_coding__p1@RYR1__chr19:38924316..38924346,+	0	+
chr19	39019175	39019176	antisense__NA__chr19:39019171..39019178,-	0	-
chr19	39027747	39027748	antisense__p@chr19:39027743..39027757,-__chr19:39027743..39027757,-	0	-
chr19	39086942	39086943	antisense__NA__chr19:39086936..39086951,+	0	+
chr19	39109573	39109574	protein_coding__p@chr19:39109559..39109595,-__chr19:39109559..39109595,-	0	-
chr19	39109721	39109722	protein_coding__p3@EIF3K__chr19:39109716..39109727,+	0	+
chr19	39138288	39138289	protein_coding__p1@ACTN4__chr19:39138271..39138305,+	0	+
chr19	39184245	39184246	antisense__NA__chr19:39184221..39184254,-	0	-
chr19	39228431	39228432	antisense__NA__chr19:39228431..39228433,+	0	+
chr19	39254079	39254080	protein_coding__NA__chr19:39254079..39254080,-	0	-
chr19	39279841	39279842	protein_coding__p1@LGALS7B,p1@LGALS7__chr19:39279838..39279845,+	0	+
chr19	39303584	39303585	protein_coding__p1@LGALS4__chr19:39303576..39303591,-	0	-
chr19	39310731	39310732	antisense__NA__chr19:39310731..39310732,+	0	+
chr19	39322502	39322503	protein_coding__p2@ECH1__chr19:39322497..39322508,-	0	-
chr19	39330847	39330848	protein_coding__NA__chr19:39330826..39330851,-	0	-
chr19	39342986	39342987	protein_coding__p2@HNRNPL__chr19:39342962..39343002,-	0	-
chr19	39360804	39360805	antisense__NA__chr19:39360774..39360807,+	0	+
chr19	39368906	39368907	protein_coding__p1@RINL__chr19:39368887..39368935,-	0	-
chr19	39390332	39390333	protein_coding__p5@NFKBIB__chr19:39390320..39390346,+	0	+
chr19	39390355	39390356	protein_coding__p3@SIRT2__chr19:39390350..39390363,-	0	-
chr19	39402825	39402826	protein_coding__p1@LOC643669__chr19:39402817..39402833,-	0	-
chr19	39421169	39421170	protein_coding__NA__chr19:39421164..39421194,+	0	+
chr19	39440690	39440691	protein_coding__NA__chr19:39440689..39440692,-	0	-
chr19	39466346	39466347	protein_coding__p2@FBXO17,p2@SARS2__chr19:39466327..39466392,-	0	-
chr19	39523407	39523408	protein_coding__NA__chr19:39523401..39523413,-	0	-
chr19	39574532	39574533	protein_coding__NA__chr19:39574529..39574571,+	0	+
chr19	39616433	39616434	protein_coding__p1@PAK4__chr19:39616410..39616452,+	0	+
chr19	39627424	39627425	antisense__NA__chr19:39627416..39627440,-	0	-
chr19	39687603	39687604	protein_coding__p1@NCCRP1__chr19:39687596..39687612,+	0	+
chr19	39694902	39694903	protein_coding__p1@SYCN__chr19:39694894..39694909,-	0	-
chr19	39759042	39759043	protein_coding__p1@IL28A__chr19:39759035..39759045,+	0	+
chr19	39787046	39787047	protein_coding__p1@IL29__chr19:39787043..39787048,+	0	+
chr19	39805936	39805937	protein_coding__NA__chr19:39805936..39805959,-	0	-
chr19	39833008	39833009	protein_coding__NA__chr19:39833007..39833012,-	0	-
chr19	39833070	39833071	div_pc__p1@SAMD4B__chr19:39833043..39833107,+	0	+
chr19	39881790	39881791	protein_coding__p3@PAF1__chr19:39881777..39881807,-	0	-
chr19	39882018	39882019	protein_coding__p1@MED29__chr19:39882010..39882064,+	0	+
chr19	39897486	39897487	protein_coding__p1@ZFP36__chr19:39897478..39897493,+	0	+
chr19	39903226	39903227	protein_coding__p4@PLEKHG2__chr19:39903185..39903232,+	0	+
chr19	39926587	39926588	protein_coding__p1@RPS16__chr19:39926576..39926593,-	0	-
chr19	39926796	39926797	protein_coding__p@chr19:39926791..39926811,+__chr19:39926791..39926811,+	0	+
chr19	39929354	39929355	protein_coding__NA__chr19:39929354..39929355,+	0	+
chr19	39971488	39971489	protein_coding__p1@TIMM50__chr19:39971470..39971498,+	0	+
chr19	39989586	39989587	protein_coding__p1@DLL3__chr19:39989580..39989598,+	0	+
chr19	40005778	40005779	protein_coding__p3@SELV__chr19:40005769..40005787,+	0	+
chr19	40023053	40023054	div_lnc__NA__chr19:40023053..40023054,+	0	+
chr19	40023462	40023463	div_pc__p1@EID2B__chr19:40023450..40023497,-	0	-
chr19	40030839	40030840	protein_coding__p2@EID2__chr19:40030811..40030848,-	0	-
chr19	40093163	40093164	protein_coding__p1@LGALS13__chr19:40093154..40093171,+	0	+
chr19	40146556	40146557	protein_coding__p1@LGALS16__chr19:40146547..40146563,+	0	+
chr19	40195122	40195123	protein_coding__p1@LGALS14__chr19:40195101..40195131,+	0	+
chr19	40228667	40228668	protein_coding__p2@CLC__chr19:40228657..40228674,-	0	-
chr19	40324789	40324790	protein_coding__p1@DYRK1B__chr19:40324767..40324816,-	0	-
chr19	40337018	40337019	protein_coding__p1@FBL__chr19:40336972..40337029,-	0	-
chr19	40440539	40440540	protein_coding__p1@FCGBP__chr19:40440535..40440541,-	0	-
chr19	40477071	40477072	protein_coding__p1@PSMC4__chr19:40477062..40477112,+	0	+
chr19	40490044	40490045	protein_coding__NA__chr19:40490044..40490068,+	0	+
chr19	40562123	40562124	protein_coding__p1@ZNF780B__chr19:40562072..40562143,-	0	-
chr19	40596621	40596622	div_lnc__NA__chr19:40596605..40596622,+	0	+
chr19	40596840	40596841	div_pc__p1@ZNF780A__chr19:40596828..40596855,-	0	-
chr19	40697381	40697382	protein_coding__p2@MAP3K10__chr19:40697368..40697398,+	0	+
chr19	40724288	40724289	protein_coding__p1@TTC9B__chr19:40724246..40724307,-	0	-
chr19	40732595	40732596	protein_coding__p1@CNTD2__chr19:40732594..40732598,-	0	-
chr19	40791501	40791502	protein_coding__NA__chr19:40791501..40791504,-	0	-
chr19	40854421	40854422	protein_coding__p3@C19orf47__chr19:40854417..40854454,-	0	-
chr19	40854603	40854604	protein_coding__p2@PLD3__chr19:40854559..40854625,+	0	+
chr19	40896087	40896088	protein_coding__p1@HIPK4__chr19:40896081..40896093,-	0	-
chr19	40919284	40919285	protein_coding__p2@PRX__chr19:40919278..40919294,-	0	-
chr19	40931898	40931899	protein_coding__p1@SERTAD1__chr19:40931891..40931908,-	0	-
chr19	40949338	40949339	antisense__NA__chr19:40949336..40949343,+	0	+
chr19	40950618	40950619	protein_coding__NA__chr19:40950602..40950634,-	0	-
chr19	40971681	40971682	protein_coding__p2@BLVRB__chr19:40971667..40971722,-	0	-
chr19	40972004	40972005	protein_coding__NA__chr19:40971986..40972010,+	0	+
chr19	41082793	41082794	protein_coding__p1@SHKBP1__chr19:41082755..41082801,+	0	+
chr19	41098343	41098344	protein_coding__NA__chr19:41098303..41098348,+	0	+
chr19	41196897	41196898	protein_coding__NA__chr19:41196868..41196903,-	0	-
chr19	41223016	41223017	protein_coding__p1@ITPKC__chr19:41222998..41223057,+	0	+
chr19	41224137	41224138	protein_coding__NA__chr19:41224132..41224154,-	0	-
chr19	41256520	41256521	protein_coding__NA__chr19:41256509..41256523,+	0	+
chr19	41257375	41257376	protein_coding__NA__chr19:41257370..41257393,-	0	-
chr19	41281068	41281069	protein_coding__p3@MIA__chr19:41281060..41281082,+	0	+
chr19	41284151	41284152	protein_coding__p1@MIA,p1@RAB4B,p2@EGLN2__chr19:41284135..41284211,+	0	+
chr19	41304905	41304906	protein_coding__NA__chr19:41304896..41304913,+	0	+
chr19	41307206	41307207	protein_coding__NA__chr19:41307201..41307212,+	0	+
chr19	41356351	41356352	protein_coding__p1@CYP2A6__chr19:41356347..41356353,-	0	-
chr19	41388135	41388136	protein_coding__p1@CYP2A7__chr19:41388131..41388137,-	0	-
chr19	41497188	41497189	protein_coding__p1@CYP2B6__chr19:41497178..41497200,+	0	+
chr19	41594355	41594356	protein_coding__NA__chr19:41594355..41594356,+	0	+
chr19	41620336	41620337	protein_coding__p1@CYP2F1__chr19:41620335..41620338,+	0	+
chr19	41699143	41699144	protein_coding__p1@CYP2S1__chr19:41699135..41699159,+	0	+
chr19	41725129	41725130	protein_coding__p1@AXL__chr19:41725088..41725137,+	0	+
chr19	41768427	41768428	protein_coding__p14@HNRNPUL1__chr19:41768412..41768437,+	0	+
chr19	41816076	41816077	protein_coding__p1@CCDC97__chr19:41816053..41816178,+	0	+
chr19	41856725	41856726	protein_coding__p4@TMEM91__chr19:41856711..41856735,+	0	+
chr19	41856865	41856866	protein_coding__p5@TMEM91__chr19:41856835..41856871,+	0	+
chr19	41859826	41859827	protein_coding__p1@TGFB1__chr19:41859814..41859837,-	0	-
chr19	41870053	41870054	protein_coding__p1@B9D2__chr19:41870026..41870062,-	0	-
chr19	41884350	41884351	protein_coding__NA__chr19:41884348..41884363,+	0	+
chr19	41903260	41903261	protein_coding__p1@EXOSC5__chr19:41903234..41903303,-	0	-
chr19	41930376	41930377	antisense__NA__chr19:41930345..41930384,+	0	+
chr19	41933897	41933898	protein_coding__p1@B3GNT8__chr19:41933888..41933907,-	0	-
chr19	41945814	41945815	protein_coding__p1@ATP5SL__chr19:41945804..41945837,-	0	-
chr19	41949060	41949061	protein_coding__p1@C19orf69__chr19:41949054..41949073,+	0	+
chr19	42006553	42006554	intergenic__p1@LOC100505495__chr19:42006553..42006555,-	0	-
chr19	42037661	42037662	intergenic__NA__chr19:42037659..42037669,+	0	+
chr19	42041544	42041545	intergenic__p4@CEACAM21__chr19:42041537..42041547,+	0	+
chr19	42055885	42055886	protein_coding__p1@CEACAM21__chr19:42055879..42055892,+	0	+
chr19	42133441	42133442	protein_coding__p1@CEACAM4__chr19:42133420..42133450,-	0	-
chr19	42192198	42192199	protein_coding__p1@CEACAM7__chr19:42192189..42192207,-	0	-
chr19	42212544	42212545	protein_coding__p1@CEACAM5__chr19:42212526..42212575,+	0	+
chr19	42254961	42254962	protein_coding__p@chr19:42254956..42254970,+__chr19:42254956..42254970,+	0	+
chr19	42300533	42300534	protein_coding__p1@CEACAM3__chr19:42300512..42300542,+	0	+
chr19	42340344	42340345	intergenic__NA__chr19:42340344..42340345,-	0	-
chr19	42348745	42348746	protein_coding__p1@LYPD4__chr19:42348692..42348771,-	0	-
chr19	42349063	42349064	protein_coding__p2@DMRTC2__chr19:42349060..42349071,+	0	+
chr19	42363977	42363978	protein_coding__p4@RPS19__chr19:42363917..42364010,+	0	+
chr19	42381349	42381350	protein_coding__p1@CD79A__chr19:42381337..42381360,+	0	+
chr19	42387266	42387267	protein_coding__p1@ARHGEF1__chr19:42387240..42387310,+	0	+
chr19	42463472	42463473	protein_coding__p1@RABAC1__chr19:42463447..42463513,-	0	-
chr19	42501695	42501696	protein_coding__NA__chr19:42501692..42501706,-	0	-
chr19	42572698	42572699	protein_coding__NA__chr19:42572698..42572710,+	0	+
chr19	42573675	42573676	protein_coding__p@chr19:42573654..42573726,-__chr19:42573654..42573726,-	0	-
chr19	42636769	42636770	antisense__p1@LOC100505622__chr19:42636761..42636782,+	0	+
chr19	42656687	42656688	antisense__p1@ENST00000559786,p1@uc002ost.1__chr19:42656683..42656689,+	0	+
chr19	42700881	42700882	protein_coding__NA__chr19:42700881..42700924,-	0	-
chr19	42724285	42724286	protein_coding__p2@DEDD2__chr19:42724261..42724297,-	0	-
chr19	42724476	42724477	protein_coding__p1@ZNF526__chr19:42724436..42724507,+	0	+
chr19	42746732	42746733	protein_coding__p1@GSK3A__chr19:42746714..42746796,-	0	-
chr19	42746919	42746920	protein_coding__NA__chr19:42746915..42746927,+	0	+
chr19	42759279	42759280	protein_coding__p1@ERF__chr19:42759266..42759290,-	0	-
chr19	42772705	42772706	protein_coding__p@chr19:42772659..42772716,+__chr19:42772659..42772716,+	0	+
chr19	42806283	42806284	protein_coding__p1@PRR19__chr19:42806276..42806298,+	0	+
chr19	42806942	42806943	protein_coding__p3@PAFAH1B3__chr19:42806919..42806958,-	0	-
chr19	42817462	42817463	protein_coding__p1@TMEM145__chr19:42817450..42817493,+	0	+
chr19	42829786	42829787	protein_coding__p1@MEGF8__chr19:42829765..42829825,+	0	+
chr19	42894448	42894449	protein_coding__p1@CNFN__chr19:42894442..42894451,-	0	-
chr19	42901310	42901311	intergenic__p1@uc010eif.1__chr19:42901294..42901338,+	0	+
chr19	42931539	42931540	protein_coding__p2@LIPE__chr19:42931534..42931545,-	0	-
chr19	42947097	42947098	protein_coding__p1@CXCL17__chr19:42947091..42947108,-	0	-
chr19	43099075	43099076	protein_coding__p2@CEACAM8__chr19:43099070..43099086,-	0	-
chr19	43244632	43244633	protein_coding__p1@PSG3__chr19:43244610..43244652,-	0	-
chr19	43325962	43325963	antisense__p1@LOC100289650__chr19:43325937..43325964,+	0	+
chr19	43359869	43359870	protein_coding__NA__chr19:43359869..43359871,-	0	-
chr19	43383863	43383864	protein_coding__p1@PSG1__chr19:43383856..43383876,-	0	-
chr19	43422042	43422043	protein_coding__p1@PSG6__chr19:43422019..43422057,-	0	-
chr19	43530620	43530621	protein_coding__p1@PSG11,p2@PSG6__chr19:43530605..43530640,-	0	-
chr19	43586850	43586851	protein_coding__p1@PSG2__chr19:43586845..43586863,-	0	-
chr19	43690687	43690688	protein_coding__p1@PSG5__chr19:43690679..43690695,-	0	-
chr19	43709789	43709790	protein_coding__p1@PSG4__chr19:43709772..43709796,-	0	-
chr19	43773679	43773680	protein_coding__p1@PSG9__chr19:43773641..43773691,-	0	-
chr19	43835659	43835660	intergenic__p1@ENST00000435837__chr19:43835647..43835677,-	0	-
chr19	43910532	43910533	protein_coding__NA__chr19:43910500..43910535,+	0	+
chr19	43969759	43969760	protein_coding__p1@LYPD3__chr19:43969748..43969768,-	0	-
chr19	44008925	44008926	protein_coding__p2@PHLDB3__chr19:44008915..44008933,-	0	-
chr19	44029774	44029775	protein_coding__NA__chr19:44029763..44029778,+	0	+
chr19	44031407	44031408	protein_coding__p2@ETHE1__chr19:44031375..44031414,-	0	-
chr19	44056995	44056996	antisense__NA__chr19:44056985..44057009,+	0	+
chr19	44078819	44078820	antisense__p@chr19:44078814..44078826,+__chr19:44078814..44078826,+	0	+
chr19	44080986	44080987	protein_coding__NA__chr19:44080983..44080991,+	0	+
chr19	44084597	44084598	protein_coding__NA__chr19:44084592..44084623,-	0	-
chr19	44097180	44097181	protein_coding__NA__chr19:44097179..44097202,-	0	-
chr19	44100285	44100286	protein_coding__p2@IRGQ__chr19:44100275..44100302,-	0	-
chr19	44100571	44100572	protein_coding__p2@ZNF576__chr19:44100548..44100581,+	0	+
chr19	44100768	44100769	protein_coding__p1@SRRM5,p1@ZNF576__chr19:44100728..44100804,+	0	+
chr19	44124024	44124025	protein_coding__p2@ZNF428__chr19:44124019..44124030,-	0	-
chr19	44143969	44143970	protein_coding__p1@CADM4__chr19:44143939..44144010,-	0	-
chr19	44174348	44174349	protein_coding__p2@PLAUR__chr19:44174330..44174355,-	0	-
chr19	44220208	44220209	protein_coding__p2@IRGC__chr19:44220201..44220214,+	0	+
chr19	44259072	44259073	protein_coding__p1@SMG9__chr19:44259053..44259121,-	0	-
chr19	44285432	44285433	protein_coding__p3@KCNN4__chr19:44285401..44285446,-	0	-
chr19	44331357	44331358	protein_coding__NA__chr19:44331352..44331363,-	0	-
chr19	44331472	44331473	protein_coding__p3@ZNF283__chr19:44331461..44331482,+	0	+
chr19	44405956	44405957	div_pc__p1@LOC100505715__chr19:44405941..44405983,-	0	-
chr19	44406055	44406056	div_lnc__p@chr19:44406050..44406073,+__chr19:44406050..44406073,+	0	+
chr19	44439433	44439434	protein_coding__p1@ZNF45__chr19:44439420..44439447,-	0	-
chr19	44455379	44455380	protein_coding__p1@ZNF221__chr19:44455368..44455396,+	0	+
chr19	44472001	44472002	protein_coding__NA__chr19:44472001..44472002,+	0	+
chr19	44506984	44506985	div_lnc__NA__chr19:44506958..44506991,-	0	-
chr19	44507116	44507117	div_pc__p1@ZNF230__chr19:44507091..44507163,+	0	+
chr19	44529433	44529434	div_lnc__NA__chr19:44529413..44529434,-	0	-
chr19	44529530	44529531	div_pc__p1@ZNF222,p1@ZNF284__chr19:44529479..44529542,+	0	+
chr19	44529530	44529531	protein_coding__p1@ZNF222,p1@ZNF284__chr19:44529479..44529542,+	0	+
chr19	44555497	44555498	protein_coding__NA__chr19:44555488..44555498,+	0	+
chr19	44576313	44576314	protein_coding__p2@ZNF284__chr19:44576296..44576343,+	0	+
chr19	44598513	44598514	protein_coding__p1@ZNF224__chr19:44598498..44598529,+	0	+
chr19	44616438	44616439	div_pc__NA__chr19:44616429..44616441,+	0	+
chr19	44617300	44617301	div_lnc__p1@uc002oyi.2__chr19:44617292..44617317,-	0	-
chr19	44645706	44645707	protein_coding__p3@ZNF226,p3@ZNF234__chr19:44645700..44645725,+	0	+
chr19	44669256	44669257	protein_coding__p1@ZNF226,p1@ZNF234__chr19:44669221..44669274,+	0	+
chr19	44711699	44711700	protein_coding__p@chr19:44711694..44711714,+__chr19:44711694..44711714,+	0	+
chr19	44764038	44764039	protein_coding__p1@ZNF233__chr19:44764031..44764072,+	0	+
chr19	44809177	44809178	protein_coding__p1@ZNF235__chr19:44809143..44809187,-	0	-
chr19	44905773	44905774	protein_coding__p2@ZFP112,p2@ZNF285__chr19:44905759..44905797,-	0	-
chr19	44952659	44952660	protein_coding__p1@ZNF229__chr19:44952635..44952668,-	0	-
chr19	44978929	44978930	intergenic__NA__chr19:44978929..44978930,-	0	-
chr19	45004571	45004572	protein_coding__p1@ZNF180__chr19:45004556..45004581,-	0	-
chr19	45033697	45033698	intergenic__p1@CEACAM20__chr19:45033666..45033705,-	0	-
chr19	45116913	45116914	protein_coding__p1@IGSF23__chr19:45116905..45116919,+	0	+
chr19	45147209	45147210	protein_coding__p1@PVR__chr19:45147143..45147223,+	0	+
chr19	45165389	45165390	protein_coding__NA__chr19:45165386..45165396,+	0	+
chr19	45222033	45222034	intergenic__NA__chr19:45222027..45222039,-	0	-
chr19	45250961	45250962	protein_coding__p3@BCL3__chr19:45250948..45250998,+	0	+
chr19	45281173	45281174	protein_coding__p1@CBLC__chr19:45281118..45281181,+	0	+
chr19	45312326	45312327	protein_coding__p2@BCAM__chr19:45312310..45312332,+	0	+
chr19	45349553	45349554	protein_coding__p1@PVRL2__chr19:45349540..45349625,+	0	+
chr19	45393853	45393854	div_pc__NA__chr19:45393851..45393866,+	0	+
chr19	45394178	45394179	div_lnc__NA__chr19:45394170..45394180,-	0	-
chr19	45409052	45409053	protein_coding__p1@APOE__chr19:45409042..45409061,+	0	+
chr19	45417581	45417582	protein_coding__p1@APOC1__chr19:45417574..45417589,+	0	+
chr19	45445493	45445494	protein_coding__p1@APOC4__chr19:45445491..45445511,+	0	+
chr19	45449285	45449286	protein_coding__p2@APOC2__chr19:45449266..45449297,+	0	+
chr19	45457858	45457859	protein_coding__p2@CLPTM1__chr19:45457834..45457865,+	0	+
chr19	45458182	45458183	protein_coding__p@chr19:45458158..45458217,-__chr19:45458158..45458217,-	0	-
chr19	45504726	45504727	protein_coding__p1@RELB__chr19:45504688..45504782,+	0	+
chr19	45542313	45542314	protein_coding__p1@CLASRP__chr19:45542295..45542341,+	0	+
chr19	45579731	45579732	protein_coding__p1@ZNF296__chr19:45579725..45579743,-	0	-
chr19	45582517	45582518	protein_coding__p1@GEMIN7__chr19:45582497..45582551,+	0	+
chr19	45594484	45594485	protein_coding__NA__chr19:45594442..45594490,+	0	+
chr19	45664266	45664267	protein_coding__NA__chr19:45664262..45664273,-	0	-
chr19	45681494	45681495	protein_coding__p1@TRAPPC6A__chr19:45681482..45681514,-	0	-
chr19	45682041	45682042	protein_coding__p1@BLOC1S3__chr19:45681997..45682072,+	0	+
chr19	45683051	45683052	protein_coding__NA__chr19:45683050..45683057,+	0	+
chr19	45738016	45738017	protein_coding__NA__chr19:45738016..45738044,-	0	-
chr19	45826132	45826133	protein_coding__p1@CKM__chr19:45826125..45826141,-	0	-
chr19	45836790	45836791	protein_coding__NA__chr19:45836776..45836791,+	0	+
chr19	45873814	45873815	protein_coding__p1@ERCC2__chr19:45873807..45873855,-	0	-
chr19	45909466	45909467	protein_coding__p2@CD3EAP__chr19:45909433..45909472,+	0	+
chr19	45909614	45909615	protein_coding__p2@PPP1R13L__chr19:45909594..45909625,-	0	-
chr19	45971253	45971254	protein_coding__p1@FOSB__chr19:45971246..45971265,+	0	+
chr19	45982083	45982084	protein_coding__p7@ERCC1__chr19:45982076..45982100,-	0	-
chr19	45992087	45992088	protein_coding__NA__chr19:45992087..45992088,+	0	+
chr19	46000269	46000270	protein_coding__p2@RTN2__chr19:46000251..46000311,-	0	-
chr19	46009875	46009876	protein_coding__p@chr19:46009870..46009897,+__chr19:46009870..46009897,+	0	+
chr19	46105462	46105463	protein_coding__p1@GPR4,p2@OPA3__chr19:46105411..46105481,-	0	-
chr19	46144726	46144727	protein_coding__NA__chr19:46144721..46144737,+	0	+
chr19	46148859	46148860	protein_coding__p4@EML2__chr19:46148820..46148875,-	0	-
chr19	46171478	46171479	protein_coding__p1@GIPR__chr19:46171464..46171499,+	0	+
chr19	46195586	46195587	protein_coding__NA__chr19:46195581..46195591,-	0	-
chr19	46195931	46195932	protein_coding__p1@QPCTL__chr19:46195895..46195959,+	0	+
chr19	46234153	46234154	protein_coding__p1@FBXO46__chr19:46234119..46234189,-	0	-
chr19	46236566	46236567	protein_coding__NA__chr19:46236496..46236569,+	0	+
chr19	46268327	46268328	antisense__NA__chr19:46268324..46268349,+	0	+
chr19	46270872	46270873	antisense__p1@AK309505__chr19:46270854..46270875,+	0	+
chr19	46272491	46272492	protein_coding__p1@SIX5__chr19:46272462..46272562,-	0	-
chr19	46285747	46285748	protein_coding__p1@DMPK__chr19:46285740..46285754,-	0	-
chr19	46289219	46289220	protein_coding__NA__chr19:46289214..46289225,-	0	-
chr19	46296048	46296049	protein_coding__p2@DMWD__chr19:46296011..46296061,-	0	-
chr19	46318543	46318544	protein_coding__p1@RSPH6A__chr19:46318533..46318552,-	0	-
chr19	46333378	46333379	antisense__NA__chr19:46333373..46333399,+	0	+
chr19	46366404	46366405	protein_coding__p1@SYMPK__chr19:46366392..46366430,-	0	-
chr19	46367583	46367584	protein_coding__p1@FOXA3__chr19:46367576..46367592,+	0	+
chr19	46389396	46389397	protein_coding__p1@IRF2BP1__chr19:46389378..46389435,-	0	-
chr19	46405870	46405871	protein_coding__p1@MYPOP__chr19:46405861..46405886,-	0	-
chr19	46418035	46418036	protein_coding__p1@NANOS2__chr19:46418033..46418036,-	0	-
chr19	46476798	46476799	protein_coding__p1@NOVA2__chr19:46476791..46476819,-	0	-
chr19	46498301	46498302	protein_coding__NA__chr19:46498301..46498302,+	0	+
chr19	46526310	46526311	protein_coding__p1@PGLYRP1__chr19:46526304..46526317,-	0	-
chr19	46530808	46530809	intergenic__NA__chr19:46530803..46530809,+	0	+
chr19	46580376	46580377	protein_coding__p2@ENST00000366172,p2@uc002pdz.1__chr19:46580361..46580396,-	0	-
chr19	46627931	46627932	protein_coding__p1@IGFL3__chr19:46627914..46627955,-	0	-
chr19	46650954	46650955	protein_coding__NA__chr19:46650953..46650956,+	0	+
chr19	46684119	46684120	intergenic__p@chr19:46684114..46684142,-__chr19:46684114..46684142,-	0	-
chr19	46706339	46706340	intergenic__p1@ENST00000379355,p1@uc002pec.2__chr19:46706338..46706343,-	0	-
chr19	46732999	46733000	div_pc__p1@IGFL1__chr19:46732988..46733005,+	0	+
chr19	46800304	46800305	protein_coding__p2@HIF3A__chr19:46800289..46800327,+	0	+
chr19	46843076	46843077	antisense__NA__chr19:46843076..46843077,-	0	-
chr19	46850279	46850280	protein_coding__p2@PPP5C__chr19:46850254..46850285,+	0	+
chr19	46887069	46887070	antisense__NA__chr19:46887058..46887081,-	0	-
chr19	46894101	46894102	antisense__NA__chr19:46894100..46894109,-	0	-
chr19	46916820	46916821	protein_coding__p1@CCDC8__chr19:46916805..46916852,-	0	-
chr19	46974787	46974788	protein_coding__p1@PNMAL1__chr19:46974741..46974826,-	0	-
chr19	46998068	46998069	protein_coding__p1@LOC400707__chr19:46998066..46998069,+	0	+
chr19	46999136	46999137	protein_coding__p2@PNMAL2__chr19:46999131..46999174,-	0	-
chr19	47104171	47104172	protein_coding__p1@AK098294__chr19:47104165..47104200,-	0	-
chr19	47104456	47104457	protein_coding__NA__chr19:47104446..47104466,-	0	-
chr19	47104532	47104533	protein_coding__p4@CALM3__chr19:47104494..47104549,+	0	+
chr19	47114036	47114037	antisense__NA__chr19:47114035..47114037,-	0	-
chr19	47128341	47128342	protein_coding__p1@PTGIR__chr19:47128314..47128365,-	0	-
chr19	47137967	47137968	protein_coding__NA__chr19:47137951..47137980,-	0	-
chr19	47163570	47163571	div_lnc__NA__chr19:47163566..47163585,+	0	+
chr19	47164438	47164439	div_pc__p1@DACT3__chr19:47164386..47164456,-	0	-
chr19	47220370	47220371	protein_coding__p1@PRKD2__chr19:47220335..47220401,-	0	-
chr19	47231918	47231919	antisense__NA__chr19:47231890..47231931,+	0	+
chr19	47249314	47249315	protein_coding__p1@FKRP__chr19:47249302..47249315,+	0	+
chr19	47250201	47250202	protein_coding__NA__chr19:47250199..47250229,-	0	-
chr19	47291850	47291851	protein_coding__p1@SLC1A5__chr19:47291843..47291859,-	0	-
chr19	47354251	47354252	protein_coding__NA__chr19:47354235..47354268,-	0	-
chr19	47421840	47421841	protein_coding__NA__chr19:47421822..47421846,+	0	+
chr19	47523096	47523097	protein_coding__p1@NPAS1__chr19:47523058..47523114,+	0	+
chr19	47551881	47551882	protein_coding__p1@TMEM160__chr19:47551836..47551908,-	0	-
chr19	47616554	47616555	protein_coding__NA__chr19:47616539..47616570,+	0	+
chr19	47617032	47617033	protein_coding__p2@ZC3H4__chr19:47617013..47617069,-	0	-
chr19	47736116	47736117	protein_coding__p8@BBC3__chr19:47736093..47736127,-	0	-
chr19	47759386	47759387	protein_coding__NA__chr19:47759384..47759388,+	0	+
chr19	47778141	47778142	protein_coding__p1@PRR24__chr19:47778119..47778195,+	0	+
chr19	47793247	47793248	protein_coding__p@chr19:47793226..47793256,+__chr19:47793226..47793256,+	0	+
chr19	47835431	47835432	protein_coding__p1@GPR77__chr19:47835425..47835441,+	0	+
chr19	47852571	47852572	protein_coding__p1@DHX34__chr19:47852555..47852584,+	0	+
chr19	47922782	47922783	protein_coding__p1@MEIS3__chr19:47922750..47922795,-	0	-
chr19	47975424	47975425	protein_coding__p4@SLC8A2__chr19:47975417..47975441,-	0	-
chr19	47987524	47987525	div_pc__NA__chr19:47987514..47987530,-	0	-
chr19	47987554	47987555	div_lnc__p1@LOC100505681__chr19:47987534..47987562,+	0	+
chr19	48018288	48018289	protein_coding__p1@NAPA__chr19:48018203..48018358,-	0	-
chr19	48049072	48049073	protein_coding__NA__chr19:48049065..48049076,-	0	-
chr19	48111441	48111442	protein_coding__NA__chr19:48111407..48111447,+	0	+
chr19	48129629	48129630	antisense__NA__chr19:48129622..48129630,-	0	-
chr19	48216678	48216679	protein_coding__p1@EHD2__chr19:48216669..48216685,+	0	+
chr19	48248802	48248803	protein_coding__p1@GLTSCR2__chr19:48248791..48248808,+	0	+
chr19	48281933	48281934	protein_coding__p2@SEPW1__chr19:48281928..48281939,+	0	+
chr19	48323079	48323080	protein_coding__NA__chr19:48323060..48323101,+	0	+
chr19	48323144	48323145	protein_coding__NA__chr19:48323131..48323145,-	0	-
chr19	48337769	48337770	protein_coding__NA__chr19:48337743..48337770,+	0	+
chr19	48389571	48389572	protein_coding__p1@SULT2A1__chr19:48389565..48389606,-	0	-
chr19	48495428	48495429	protein_coding__NA__chr19:48495426..48495444,-	0	-
chr19	48497929	48497930	protein_coding__p1@ELSPBP1__chr19:48497919..48497949,+	0	+
chr19	48547325	48547326	protein_coding__p1@CABP5__chr19:48547294..48547342,-	0	-
chr19	48564593	48564594	antisense__p@chr19:48564591..48564596,+__chr19:48564591..48564596,+	0	+
chr19	48614073	48614074	protein_coding__p1@PLA2G4C__chr19:48614063..48614093,-	0	-
chr19	48621671	48621672	antisense__NA__chr19:48621669..48621674,+	0	+
chr19	48649115	48649116	antisense__NA__chr19:48649093..48649130,+	0	+
chr19	48673600	48673601	protein_coding__p1@LIG1__chr19:48673580..48673630,-	0	-
chr19	48673939	48673940	protein_coding__NA__chr19:48673911..48673955,+	0	+
chr19	48675242	48675243	protein_coding__NA__chr19:48675229..48675244,+	0	+
chr19	48759167	48759168	div_pc__p2@CARD8__chr19:48759119..48759194,-	0	-
chr19	48774504	48774505	antisense__NA__chr19:48774501..48774511,-	0	-
chr19	48824736	48824737	protein_coding__p@chr19:48824711..48824760,+__chr19:48824711..48824760,+	0	+
chr19	48825150	48825151	protein_coding__p1@CCDC114__chr19:48825121..48825168,-	0	-
chr19	48867194	48867195	protein_coding__p1@TMEM143__chr19:48867171..48867204,-	0	-
chr19	48867623	48867624	protein_coding__p2@SYNGR4__chr19:48867600..48867629,+	0	+
chr19	48894807	48894808	protein_coding__p1@KDELR1__chr19:48894762..48894830,-	0	-
chr19	48897872	48897873	protein_coding__NA__chr19:48897869..48897877,+	0	+
chr19	48949078	48949079	protein_coding__p2@GRWD1__chr19:48949048..48949086,+	0	+
chr19	48958835	48958836	protein_coding__p2@KCNJ14__chr19:48958824..48958862,+	0	+
chr19	48972588	48972589	div_pc__p2@CYTH2__chr19:48972580..48972594,+	0	+
chr19	48972992	48972993	div_lnc__NA__chr19:48972977..48973023,-	0	-
chr19	49016425	49016426	protein_coding__p3@LMTK3__chr19:49016418..49016432,-	0	-
chr19	49016936	49016937	intergenic__p1@LMTK3__chr19:49016847..49016943,-	0	-
chr19	49055428	49055429	protein_coding__p1@SULT2B1__chr19:49055416..49055451,+	0	+
chr19	49109998	49109999	protein_coding__p1@SPACA4__chr19:49109990..49110007,+	0	+
chr19	49118072	49118073	protein_coding__p@chr19:49118067..49118079,-__chr19:49118067..49118079,-	0	-
chr19	49122432	49122433	protein_coding__p1@RPL18__chr19:49122427..49122447,-	0	-
chr19	49122539	49122540	protein_coding__NA__chr19:49122509..49122548,+	0	+
chr19	49140621	49140622	protein_coding__p1@DBP__chr19:49140609..49140643,-	0	-
chr19	49149572	49149573	protein_coding__p4@CA11__chr19:49149553..49149602,-	0	-
chr19	49176273	49176274	protein_coding__NA__chr19:49176273..49176277,-	0	-
chr19	49199231	49199232	protein_coding__p1@FUT2__chr19:49199209..49199284,+	0	+
chr19	49222981	49222982	protein_coding__p2@MAMSTR__chr19:49222956..49222990,-	0	-
chr19	49243866	49243867	protein_coding__p2@RASIP1__chr19:49243845..49243873,-	0	-
chr19	49250149	49250150	protein_coding__NA__chr19:49250145..49250154,-	0	-
chr19	49258643	49258644	protein_coding__NA__chr19:49258624..49258659,-	0	-
chr19	49258780	49258781	protein_coding__p2@FGF21__chr19:49258775..49258786,+	0	+
chr19	49314285	49314286	protein_coding__p1@BCAT2__chr19:49314274..49314293,-	0	-
chr19	49339746	49339747	protein_coding__p1@HSD17B14__chr19:49339732..49339794,-	0	-
chr19	49371870	49371871	protein_coding__p1@PLEKHA4__chr19:49371848..49371879,-	0	-
chr19	49375677	49375678	protein_coding__p1@PPP1R15A__chr19:49375669..49375684,+	0	+
chr19	49401997	49401998	protein_coding__p1@TULP2__chr19:49401994..49402004,-	0	-
chr19	49403592	49403593	protein_coding__p1@NUCB1__chr19:49403562..49403614,+	0	+
chr19	49422023	49422024	antisense__NA__chr19:49422019..49422046,-	0	-
chr19	49436955	49436956	protein_coding__p1@DHDH__chr19:49436936..49436971,+	0	+
chr19	49458146	49458147	protein_coding__p1@BAX__chr19:49458107..49458172,+	0	+
chr19	49467252	49467253	intergenic__p@chr19:49467242..49467266,+__chr19:49467242..49467266,+	0	+
chr19	49468565	49468566	protein_coding__p1@FTL__chr19:49468563..49468567,+	0	+
chr19	49496565	49496566	protein_coding__p1@GYS1__chr19:49496557..49496573,-	0	-
chr19	49496764	49496765	protein_coding__p2@RUVBL2__chr19:49496732..49496776,+	0	+
chr19	49520347	49520348	protein_coding__p1@LHB__chr19:49520344..49520367,-	0	-
chr19	49522754	49522755	intergenic__p@chr19:49522727..49522759,-__chr19:49522727..49522759,-	0	-
chr19	49527330	49527331	protein_coding__NA__chr19:49527330..49527331,-	0	-
chr19	49547104	49547105	protein_coding__p1@CGB5__chr19:49547099..49547106,+	0	+
chr19	49561980	49561981	protein_coding__NA__chr19:49561975..49561983,-	0	-
chr19	49563995	49563996	antisense__NA__chr19:49563993..49563997,+	0	+
chr19	49567521	49567522	div_lnc__NA__chr19:49567521..49567543,+	0	+
chr19	49568291	49568292	div_pc__NA__chr19:49568273..49568319,-	0	-
chr19	49575951	49575952	protein_coding__p1@KCNA7__chr19:49575947..49575959,-	0	-
chr19	49588682	49588683	protein_coding__p2@SNRNP70__chr19:49588677..49588688,+	0	+
chr19	49617631	49617632	protein_coding__p1@LIN7B__chr19:49617609..49617658,+	0	+
chr19	49622390	49622391	protein_coding__p1@C19orf73__chr19:49622348..49622407,-	0	-
chr19	49622678	49622679	protein_coding__p8@PPFIA3__chr19:49622657..49622699,+	0	+
chr19	49658652	49658653	protein_coding__p1@HRC__chr19:49658641..49658676,-	0	-
chr19	49661048	49661049	protein_coding__p1@TRPM4__chr19:49661037..49661077,+	0	+
chr19	49828447	49828448	protein_coding__p1@SLC6A16__chr19:49828438..49828484,-	0	-
chr19	49838433	49838434	protein_coding__NA__chr19:49838430..49838437,+	0	+
chr19	49859341	49859342	antisense__NA__chr19:49859323..49859356,+	0	+
chr19	49865046	49865047	protein_coding__p@chr19:49865041..49865056,+__chr19:49865041..49865056,+	0	+
chr19	49865670	49865671	protein_coding__p1@TEAD2__chr19:49865646..49865718,-	0	-
chr19	49891347	49891348	div_lnc__NA__chr19:49891332..49891353,-	0	-
chr19	49891505	49891506	div_pc__p2@CCDC155__chr19:49891500..49891520,+	0	+
chr19	49926710	49926711	protein_coding__NA__chr19:49926709..49926711,-	0	-
chr19	49927003	49927004	protein_coding__NA__chr19:49926998..49927038,+	0	+
chr19	49945610	49945611	protein_coding__NA__chr19:49945605..49945627,-	0	-
chr19	49956529	49956530	protein_coding__p1@ALDH16A1__chr19:49956476..49956564,+	0	+
chr19	49956761	49956762	protein_coding__p@chr19:49956728..49956769,-__chr19:49956728..49956769,-	0	-
chr19	49965951	49965952	protein_coding__NA__chr19:49965951..49965952,+	0	+
chr19	49977477	49977478	protein_coding__p2@FLT3LG__chr19:49977466..49977514,+	0	+
chr19	49990864	49990865	protein_coding__p1@RPL13AP5,p1@RPL13A__chr19:49990853..49990871,+	0	+
chr19	49999699	49999700	protein_coding__p1@RPS11__chr19:49999681..49999705,+	0	+
chr19	50004597	50004598	protein_coding__NA__chr19:50004580..50004607,+	0	+
chr19	50010092	50010093	protein_coding__NA__chr19:50010070..50010106,+	0	+
chr19	50031259	50031260	protein_coding__p1@RCN3__chr19:50031252..50031285,+	0	+
chr19	50083906	50083907	protein_coding__NA__chr19:50083895..50083915,+	0	+
chr19	50093692	50093693	protein_coding__NA__chr19:50093692..50093709,-	0	-
chr19	50094890	50094891	protein_coding__p2@PRR12__chr19:50094866..50094927,+	0	+
chr19	50143460	50143461	protein_coding__p2@RRAS__chr19:50143452..50143468,-	0	-
chr19	50145473	50145474	protein_coding__p1@SCAF1__chr19:50145445..50145497,+	0	+
chr19	50169113	50169114	protein_coding__p1@IRF3__chr19:50169064..50169121,-	0	-
chr19	50169189	50169190	protein_coding__p2@BCL2L12__chr19:50169183..50169196,+	0	+
chr19	50179096	50179097	protein_coding__NA__chr19:50179085..50179103,+	0	+
chr19	50191632	50191633	protein_coding__NA__chr19:50191615..50191639,+	0	+
chr19	50194128	50194129	div_pc__NA__chr19:50194126..50194147,+	0	+
chr19	50194238	50194239	div_lnc__p1@BC139740__chr19:50194230..50194274,-	0	-
chr19	50266562	50266563	protein_coding__p1@TSKS__chr19:50266554..50266571,-	0	-
chr19	50270268	50270269	protein_coding__p1@AP2A1__chr19:50270219..50270319,+	0	+
chr19	50312176	50312177	antisense__NA__chr19:50312166..50312197,+	0	+
chr19	50320639	50320640	protein_coding__NA__chr19:50320639..50320640,-	0	-
chr19	50321545	50321546	protein_coding__p1@MED25__chr19:50321528..50321579,+	0	+
chr19	50353983	50353984	div_pc__p6@PTOV1__chr19:50353944..50354002,+	0	+
chr19	50354934	50354935	div_lnc__NA__chr19:50354928..50354945,-	0	-
chr19	50358209	50358210	antisense__NA__chr19:50358188..50358234,-	0	-
chr19	50362581	50362582	antisense__NA__chr19:50362574..50362582,-	0	-
chr19	50363937	50363938	antisense__NA__chr19:50363933..50363944,-	0	-
chr19	50371141	50371142	protein_coding__NA__chr19:50371126..50371171,-	0	-
chr19	50380787	50380788	protein_coding__p3@TBC1D17__chr19:50380732..50380822,+	0	+
chr19	50381612	50381613	protein_coding__p7@AKT1S1__chr19:50381606..50381639,-	0	-
chr19	50431987	50431988	protein_coding__p5@ATF5__chr19:50431973..50431998,+	0	+
chr19	50432731	50432732	protein_coding__p1@IL4I1,p1@NUP62__chr19:50432711..50432778,-	0	-
chr19	50433181	50433182	protein_coding__p4@NUP62__chr19:50433180..50433183,-	0	-
chr19	50464465	50464466	protein_coding__NA__chr19:50464464..50464466,-	0	-
chr19	50528970	50528971	protein_coding__NA__chr19:50528956..50529000,+	0	+
chr19	50529189	50529190	protein_coding__NA__chr19:50529184..50529226,-	0	-
chr19	50554287	50554288	antisense__p@chr19:50554282..50554297,-__chr19:50554282..50554297,-	0	-
chr19	50666450	50666451	protein_coding__p1@IZUMO2__chr19:50666431..50666455,-	0	-
chr19	50691445	50691446	protein_coding__p2@MYH14__chr19:50691437..50691453,+	0	+
chr19	50813794	50813795	antisense__NA__chr19:50813794..50813795,-	0	-
chr19	50832906	50832907	protein_coding__p3@NR1H2__chr19:50832895..50832928,+	0	+
chr19	50836771	50836772	protein_coding__p5@KCNC3__chr19:50836762..50836777,-	0	-
chr19	50872596	50872597	antisense__NA__chr19:50872582..50872602,-	0	-
chr19	50887603	50887604	protein_coding__p1@POLD1__chr19:50887585..50887619,+	0	+
chr19	50919083	50919084	protein_coding__NA__chr19:50919082..50919120,+	0	+
chr19	50922194	50922195	protein_coding__p1@SPIB__chr19:50922187..50922204,+	0	+
chr19	50936148	50936149	protein_coding__p1@MYBPC2__chr19:50936142..50936163,+	0	+
chr19	50979743	50979744	protein_coding__p2@C19orf63__chr19:50979727..50979749,+	0	+
chr19	50980025	50980026	protein_coding__p2@FAM71E1__chr19:50979981..50980050,-	0	-
chr19	50986366	50986367	antisense__NA__chr19:50986355..50986388,-	0	-
chr19	50990786	50990787	intergenic__p@chr19:50990785..50990789,-__chr19:50990785..50990789,-	0	-
chr19	51014611	51014612	protein_coding__p4@JOSD2__chr19:51014588..51014633,-	0	-
chr19	51017928	51017929	protein_coding__p1@ASPDH__chr19:51017895..51017953,-	0	-
chr19	51071691	51071692	protein_coding__p1@LRRC4B__chr19:51071649..51071703,-	0	-
chr19	51153027	51153028	protein_coding__NA__chr19:51153023..51153032,+	0	+
chr19	51171736	51171737	protein_coding__NA__chr19:51171721..51171742,-	0	-
chr19	51223058	51223059	protein_coding__p1@SHANK1__chr19:51223018..51223080,-	0	-
chr19	51226584	51226585	protein_coding__p2@CLEC11A__chr19:51226573..51226607,+	0	+
chr19	51289416	51289417	intergenic__p1@GQ868703__chr19:51289396..51289422,-	0	-
chr19	51308187	51308188	protein_coding__p4@C19orf48__chr19:51308175..51308193,-	0	-
chr19	51320916	51320917	intergenic__NA__chr19:51320916..51320917,+	0	+
chr19	51327042	51327043	protein_coding__p1@KLK1__chr19:51327034..51327056,-	0	-
chr19	51333761	51333762	antisense__p@chr19:51333757..51333772,+__chr19:51333757..51333772,+	0	+
chr19	51340666	51340667	protein_coding__NA__chr19:51340642..51340669,-	0	-
chr19	51358176	51358177	protein_coding__p1@KLK3__chr19:51358166..51358186,+	0	+
chr19	51363945	51363946	protein_coding__NA__chr19:51363945..51363989,+	0	+
chr19	51414650	51414651	protein_coding__NA__chr19:51414646..51414651,-	0	-
chr19	51453434	51453435	antisense__NA__chr19:51453434..51453458,+	0	+
chr19	51456293	51456294	protein_coding__p1@KLK5__chr19:51456277..51456301,-	0	-
chr19	51471454	51471455	antisense__p@chr19:51471442..51471459,+__chr19:51471442..51471459,+	0	+
chr19	51472838	51472839	protein_coding__p1@KLK6__chr19:51472823..51472852,-	0	-
chr19	51487293	51487294	protein_coding__p2@KLK7__chr19:51487282..51487346,-	0	-
chr19	51505942	51505943	protein_coding__NA__chr19:51505936..51505945,-	0	-
chr19	51512829	51512830	protein_coding__p1@KLK9__chr19:51512819..51512836,-	0	-
chr19	51512879	51512880	protein_coding__p3@KLK9__chr19:51512869..51512885,-	0	-
chr19	51523421	51523422	protein_coding__p2@KLK10__chr19:51523412..51523427,-	0	-
chr19	51531275	51531276	protein_coding__p11@KLK11__chr19:51531272..51531280,-	0	-
chr19	51533331	51533332	antisense__NA__chr19:51533329..51533332,+	0	+
chr19	51538257	51538258	protein_coding__p2@KLK12__chr19:51538247..51538275,-	0	-
chr19	51568342	51568343	protein_coding__p1@KLK13__chr19:51568337..51568363,-	0	-
chr19	51588122	51588123	protein_coding__NA__chr19:51588122..51588123,-	0	-
chr19	51611635	51611636	protein_coding__p1@CTU1__chr19:51611623..51611683,-	0	-
chr19	51628343	51628344	protein_coding__p1@SIGLEC9__chr19:51628330..51628379,+	0	+
chr19	51645778	51645779	protein_coding__p1@SIGLEC7__chr19:51645742..51645787,+	0	+
chr19	51685221	51685222	intergenic__NA__chr19:51685216..51685236,-	0	-
chr19	51728335	51728336	protein_coding__p1@CD33__chr19:51728316..51728376,+	0	+
chr19	51749333	51749334	protein_coding__NA__chr19:51749333..51749334,+	0	+
chr19	51774413	51774414	intergenic__p@chr19:51774404..51774434,-__chr19:51774404..51774434,-	0	-
chr19	51774532	51774533	intergenic__p@chr19:51774528..51774539,+__chr19:51774528..51774539,+	0	+
chr19	51814900	51814901	protein_coding__p1@IGLON5__chr19:51814892..51814930,+	0	+
chr19	51843471	51843472	antisense__NA__chr19:51843466..51843479,+	0	+
chr19	51845392	51845393	protein_coding__p1@VSIG10L__chr19:51845384..51845409,-	0	-
chr19	51869606	51869607	protein_coding__p1@ETFB__chr19:51869592..51869650,-	0	-
chr19	51872246	51872247	protein_coding__p1@CLDND2__chr19:51872234..51872279,-	0	-
chr19	51875907	51875908	protein_coding__p1@NKG7__chr19:51875894..51875975,-	0	-
chr19	51891227	51891228	protein_coding__p1@LIM2__chr19:51891222..51891233,-	0	-
chr19	51893818	51893819	protein_coding__p1@uc010ycx.1__chr19:51893782..51893824,-	0	-
chr19	51897778	51897779	intergenic__p@chr19:51897752..51897798,+__chr19:51897752..51897798,+	0	+
chr19	51921104	51921105	protein_coding__p14@SIGLEC10__chr19:51921094..51921112,-	0	-
chr19	51961707	51961708	protein_coding__p2@SIGLEC8__chr19:51961702..51961728,-	0	-
chr19	51981792	51981793	protein_coding__p1@CEACAM18__chr19:51981787..51981799,+	0	+
chr19	52005053	52005054	protein_coding__p1@SIGLEC12__chr19:52005009..52005060,-	0	-
chr19	52023239	52023240	antisense__NA__chr19:52023237..52023290,+	0	+
chr19	52035056	52035057	protein_coding__p3@SIGLEC6__chr19:52035044..52035071,-	0	-
chr19	52074539	52074540	protein_coding__p1@ZNF175__chr19:52074502..52074587,+	0	+
chr19	52097629	52097630	protein_coding__p1@FLJ30403__chr19:52097613..52097642,-	0	-
chr19	52102541	52102542	intergenic__p1@BC034798__chr19:52102540..52102544,+	0	+
chr19	52150052	52150053	protein_coding__NA__chr19:52150037..52150073,-	0	-
chr19	52196680	52196681	intergenic__NA__chr19:52196660..52196688,-	0	-
chr19	52227243	52227244	protein_coding__p1@HAS1__chr19:52227241..52227245,-	0	-
chr19	52255234	52255235	protein_coding__p@chr19:52255224..52255245,+__chr19:52255224..52255245,+	0	+
chr19	52298410	52298411	protein_coding__p1@FPR3__chr19:52298399..52298445,+	0	+
chr19	52307362	52307363	protein_coding__p@chr19:52307357..52307368,-__chr19:52307357..52307368,-	0	-
chr19	52344226	52344227	intergenic__NA__chr19:52344226..52344227,-	0	-
chr19	52391327	52391328	antisense__p@chr19:52391317..52391333,+__chr19:52391317..52391333,+	0	+
chr19	52394247	52394248	protein_coding__NA__chr19:52394247..52394248,-	0	-
chr19	52408269	52408270	protein_coding__p1@ZNF649__chr19:52408257..52408278,-	0	-
chr19	52430123	52430124	protein_coding__NA__chr19:52430119..52430124,+	0	+
chr19	52452411	52452412	intergenic__p1@ENST00000500242,p1@uc002pyb.2,p1@uc002pyc.2__chr19:52452374..52452419,+	0	+
chr19	52490081	52490082	protein_coding__p1@ZNF350__chr19:52490043..52490113,-	0	-
chr19	52511453	52511454	protein_coding__p1@ZNF615__chr19:52511437..52511490,-	0	-
chr19	52599017	52599018	protein_coding__p1@ZNF841__chr19:52598958..52599026,-	0	-
chr19	52643190	52643191	protein_coding__p1@ZNF616__chr19:52643169..52643199,-	0	-
chr19	52674156	52674157	div_lnc__NA__chr19:52674156..52674162,+	0	+
chr19	52674914	52674915	div_pc__p3@ZNF836__chr19:52674898..52674931,-	0	-
chr19	52693304	52693305	protein_coding__p1@PPP2R1A__chr19:52693259..52693335,+	0	+
chr19	52734541	52734542	intergenic__NA__chr19:52734516..52734557,-	0	-
chr19	52772839	52772840	protein_coding__p1@ZNF766__chr19:52772832..52772861,+	0	+
chr19	52800421	52800422	div_pc__p1@ZNF480__chr19:52800410..52800454,+	0	+
chr19	52801343	52801344	div_lnc__NA__chr19:52801338..52801378,-	0	-
chr19	52839497	52839498	protein_coding__p2@ZNF610__chr19:52839490..52839508,+	0	+
chr19	52848481	52848482	antisense__NA__chr19:52848471..52848482,-	0	-
chr19	52873197	52873198	protein_coding__p1@ZNF880__chr19:52873166..52873208,+	0	+
chr19	52900983	52900984	div_lnc__p1@ENST00000500322,p1@ENST00000501032,p1@uc002pzf.1,p1@uc002pzg.1__chr19:52900926..52901063,-	0	-
chr19	52901101	52901102	div_pc__p1@ZNF528__chr19:52901094..52901134,+	0	+
chr19	52932449	52932450	protein_coding__p2@ZNF534__chr19:52932444..52932455,+	0	+
chr19	52956828	52956829	protein_coding__p1@ZNF578__chr19:52956798..52956843,+	0	+
chr19	53030941	53030942	protein_coding__p1@ZNF808__chr19:53030906..53030952,+	0	+
chr19	53058810	53058811	protein_coding__NA__chr19:53058810..53058811,+	0	+
chr19	53193748	53193749	protein_coding__p1@ZNF83__chr19:53193731..53193767,-	0	-
chr19	53238296	53238297	protein_coding__p1@ZNF611__chr19:53238260..53238312,-	0	-
chr19	53290043	53290044	protein_coding__p1@ZNF600__chr19:53289995..53290050,-	0	-
chr19	53360871	53360872	protein_coding__p1@ZNF468__chr19:53360870..53360873,-	0	-
chr19	53400885	53400886	protein_coding__p1@ZNF320__chr19:53400852..53400962,-	0	-
chr19	53426398	53426399	intergenic__NA__chr19:53426398..53426415,+	0	+
chr19	53466125	53466126	protein_coding__p1@ZNF321P,p1@ZNF816-ZNF321P,p1@ZNF816__chr19:53466095..53466149,-	0	-
chr19	53510774	53510775	intergenic__p1@uc002qao.2__chr19:53510766..53510788,+	0	+
chr19	53517181	53517182	protein_coding__NA__chr19:53517181..53517193,+	0	+
chr19	53547992	53547993	protein_coding__p1@ERVV-2__chr19:53547983..53547999,+	0	+
chr19	53606674	53606675	protein_coding__p1@ZNF160__chr19:53606636..53606692,-	0	-
chr19	53636152	53636153	protein_coding__p1@ZNF415__chr19:53636125..53636178,-	0	-
chr19	53662305	53662306	protein_coding__p1@ZNF347__chr19:53662295..53662319,-	0	-
chr19	53696608	53696609	protein_coding__p1@ZNF665__chr19:53696587..53696633,-	0	-
chr19	53700353	53700354	intergenic__p@chr19:53700340..53700392,+__chr19:53700340..53700392,+	0	+
chr19	53758125	53758126	protein_coding__p1@ZNF677__chr19:53758094..53758147,-	0	-
chr19	53760767	53760768	protein_coding__NA__chr19:53760764..53760769,+	0	+
chr19	53794686	53794687	protein_coding__p1@BIRC8__chr19:53794675..53794692,-	0	-
chr19	53837001	53837002	protein_coding__p1@ZNF845__chr19:53836985..53837024,+	0	+
chr19	53868979	53868980	protein_coding__p1@ZNF525,p2@ZNF765__chr19:53868940..53868990,+	0	+
chr19	53893079	53893080	protein_coding__NA__chr19:53893079..53893088,+	0	+
chr19	53935236	53935237	intergenic__p1@ZNF761__chr19:53935221..53935258,+	0	+
chr19	53970997	53970998	protein_coding__p1@ZNF813__chr19:53970970..53971021,+	0	+
chr19	54024209	54024210	protein_coding__NA__chr19:54024197..54024229,+	0	+
chr19	54106750	54106751	protein_coding__NA__chr19:54106750..54106751,-	0	-
chr19	54291423	54291424	intergenic__NA__chr19:54291407..54291454,-	0	-
chr19	54292026	54292027	intergenic__NA__chr19:54292025..54292027,+	0	+
chr19	54327567	54327568	protein_coding__p1@NLRP12__chr19:54327542..54327591,-	0	-
chr19	54368009	54368010	intergenic__p1@ENST00000422045__chr19:54368001..54368022,+	0	+
chr19	54369463	54369464	protein_coding__p7@MYADM__chr19:54369434..54369469,+	0	+
chr19	54372360	54372361	antisense__p3@ENST00000455835__chr19:54372356..54372368,-	0	-
chr19	54379245	54379246	antisense__NA__chr19:54379238..54379256,-	0	-
chr19	54382246	54382247	protein_coding__NA__chr19:54382246..54382247,+	0	+
chr19	54412557	54412558	protein_coding__p1@CACNG7__chr19:54412517..54412583,+	0	+
chr19	54466190	54466191	protein_coding__p1@CACNG8__chr19:54466179..54466202,+	0	+
chr19	54496148	54496149	protein_coding__NA__chr19:54496148..54496153,+	0	+
chr19	54567197	54567198	protein_coding__p1@VSTM1__chr19:54567159..54567226,-	0	-
chr19	54584705	54584706	protein_coding__NA__chr19:54584705..54584715,-	0	-
chr19	54605983	54605984	protein_coding__NA__chr19:54605976..54605998,-	0	-
chr19	54606162	54606163	protein_coding__p1@NDUFA3__chr19:54606148..54606179,+	0	+
chr19	54618798	54618799	protein_coding__NA__chr19:54618779..54618821,+	0	+
chr19	54619036	54619037	protein_coding__p1@TFPT__chr19:54619006..54619046,-	0	-
chr19	54631705	54631706	antisense__NA__chr19:54631705..54631706,-	0	-
chr19	54641477	54641478	protein_coding__p1@CNOT3__chr19:54641456..54641504,+	0	+
chr19	54663455	54663456	protein_coding__p1@LENG1__chr19:54663434..54663466,-	0	-
chr19	54676853	54676854	protein_coding__p1@TMC4__chr19:54676846..54676872,-	0	-
chr19	54693532	54693533	protein_coding__p3@MBOAT7__chr19:54693521..54693539,-	0	-
chr19	54693803	54693804	protein_coding__NA__chr19:54693785..54693822,+	0	+
chr19	54697447	54697448	intergenic__NA__chr19:54697447..54697483,+	0	+
chr19	54704592	54704593	div_lnc__p@chr19:54704586..54704603,-__chr19:54704586..54704603,-	0	-
chr19	54704725	54704726	div_pc__p1@RPS9__chr19:54704718..54704735,+	0	+
chr19	54746630	54746631	protein_coding__p2@LILRA6__chr19:54746627..54746639,-	0	-
chr19	54754513	54754514	intergenic__NA__chr19:54754513..54754523,-	0	-
chr19	54761135	54761136	protein_coding__p1@LILRB5__chr19:54761080..54761146,-	0	-
chr19	54784964	54784965	protein_coding__p1@LILRB2__chr19:54784937..54784971,-	0	-
chr19	54809984	54809985	protein_coding__NA__chr19:54809937..54809985,-	0	-
chr19	54824416	54824417	protein_coding__p1@LILRA5__chr19:54824395..54824447,-	0	-
chr19	54850432	54850433	protein_coding__p1@LILRA4__chr19:54850417..54850439,-	0	-
chr19	54864947	54864948	intergenic__NA__chr19:54864947..54864948,-	0	-
chr19	54882186	54882187	protein_coding__NA__chr19:54882185..54882187,-	0	-
chr19	54926394	54926395	protein_coding__NA__chr19:54926394..54926395,+	0	+
chr19	54947034	54947035	antisense__NA__chr19:54947031..54947047,-	0	-
chr19	54949495	54949496	intergenic__NA__chr19:54949491..54949502,-	0	-
chr19	54959779	54959780	div_pc__p9@LENG8__chr19:54959771..54959797,+	0	+
chr19	54960218	54960219	div_lnc__p1@ENST00000448978__chr19:54960199..54960242,-	0	-
chr19	54974960	54974961	protein_coding__p1@LENG9__chr19:54974947..54974971,-	0	-
chr19	54984411	54984412	protein_coding__p1@CDC42EP5__chr19:54984354..54984463,-	0	-
chr19	55009190	55009191	protein_coding__NA__chr19:55009188..55009225,+	0	+
chr19	55044002	55044003	protein_coding__p1@KIR3DX1__chr19:55043995..55044008,+	0	+
chr19	55084481	55084482	protein_coding__p2@LILRA2__chr19:55084438..55084495,+	0	+
chr19	55085256	55085257	protein_coding__p1@LILRA2__chr19:55085248..55085287,+	0	+
chr19	55105096	55105097	protein_coding__p1@LILRA1__chr19:55105085..55105136,+	0	+
chr19	55150493	55150494	protein_coding__NA__chr19:55150488..55150496,-	0	-
chr19	55155310	55155311	protein_coding__NA__chr19:55155304..55155326,+	0	+
chr19	55235943	55235944	protein_coding__NA__chr19:55235941..55235947,+	0	+
chr19	55249977	55249978	protein_coding__p1@KIR2DL3,p1@KIR2DS2__chr19:55249969..55249987,+	0	+
chr19	55281270	55281271	protein_coding__p1@KIR2DL1,p1@KIR2DS1,p1@KIR2DS4__chr19:55281260..55281281,+	0	+
chr19	55361897	55361898	protein_coding__p1@KIR3DL2__chr19:55361891..55361941,+	0	+
chr19	55385690	55385691	protein_coding__p1@FCAR__chr19:55385682..55385717,+	0	+
chr19	55401655	55401656	intergenic__p@chr19:55401650..55401697,+__chr19:55401650..55401697,+	0	+
chr19	55417512	55417513	protein_coding__p1@NCR1__chr19:55417499..55417521,+	0	+
chr19	55464535	55464536	protein_coding__NA__chr19:55464508..55464536,+	0	+
chr19	55477651	55477652	protein_coding__NA__chr19:55477651..55477652,-	0	-
chr19	55517565	55517566	intergenic__NA__chr19:55517528..55517577,+	0	+
chr19	55549631	55549632	protein_coding__p1@GP6__chr19:55549624..55549639,-	0	-
chr19	55582660	55582661	protein_coding__p@chr19:55582658..55582663,-__chr19:55582658..55582663,-	0	-
chr19	55582775	55582776	protein_coding__NA__chr19:55582775..55582776,+	0	+
chr19	55629004	55629005	protein_coding__p1@PPP1R12C__chr19:55628995..55629013,-	0	-
chr19	55660573	55660574	protein_coding__p1@TNNT1__chr19:55660564..55660582,-	0	-
chr19	55669099	55669100	protein_coding__p1@TNNI3__chr19:55669093..55669106,-	0	-
chr19	55670376	55670377	antisense__NA__chr19:55670356..55670377,+	0	+
chr19	55672045	55672046	protein_coding__p2@C19orf51__chr19:55672037..55672079,-	0	-
chr19	55677980	55677981	protein_coding__p1@C19orf51__chr19:55677933..55677989,-	0	-
chr19	55691656	55691657	protein_coding__p2@SYT5__chr19:55691614..55691696,-	0	-
chr19	55720868	55720869	protein_coding__p1@PTPRH__chr19:55720862..55720880,-	0	-
chr19	55728023	55728024	intergenic__NA__chr19:55727990..55728041,+	0	+
chr19	55741733	55741734	protein_coding__NA__chr19:55741728..55741744,-	0	-
chr19	55770380	55770381	protein_coding__p1@PPP6R1__chr19:55770311..55770417,-	0	-
chr19	55791748	55791749	protein_coding__NA__chr19:55791711..55791759,-	0	-
chr19	55791893	55791894	protein_coding__NA__chr19:55791874..55791904,+	0	+
chr19	55823899	55823900	antisense__p1@CU677676__chr19:55823899..55823902,-	0	-
chr19	55845415	55845416	protein_coding__NA__chr19:55845414..55845451,-	0	-
chr19	55851253	55851254	protein_coding__p1@SUV420H2__chr19:55851236..55851285,+	0	+
chr19	55866078	55866079	protein_coding__p1@COX6B2__chr19:55866061..55866103,-	0	-
chr19	55870876	55870877	protein_coding__NA__chr19:55870874..55870879,-	0	-
chr19	55874627	55874628	protein_coding__p1@FAM71E2__chr19:55874611..55874633,-	0	-
chr19	55881830	55881831	protein_coding__p1@IL11__chr19:55881823..55881837,-	0	-
chr19	55888193	55888194	protein_coding__p1@TMEM190__chr19:55888186..55888199,+	0	+
chr19	55889243	55889244	antisense__NA__chr19:55889243..55889246,-	0	-
chr19	55895659	55895660	protein_coding__p1@TMEM238__chr19:55895627..55895673,-	0	-
chr19	55897299	55897300	protein_coding__p1@RPL28__chr19:55897297..55897303,+	0	+
chr19	55911756	55911757	antisense__NA__chr19:55911756..55911757,-	0	-
chr19	55919155	55919156	protein_coding__p1@UBE2S__chr19:55919144..55919163,-	0	-
chr19	55953958	55953959	protein_coding__p2@SHISA7__chr19:55953953..55953965,-	0	-
chr19	55973709	55973710	protein_coding__NA__chr19:55973703..55973725,-	0	-
chr19	55987848	55987849	div_lnc__NA__chr19:55987829..55987865,-	0	-
chr19	55987987	55987988	div_pc__p1@ZNF628__chr19:55987963..55987996,+	0	+
chr19	55996554	55996555	protein_coding__p2@NAT14__chr19:55996543..55996564,+	0	+
chr19	55999803	55999804	protein_coding__p1@SSC5D__chr19:55999783..55999842,+	0	+
chr19	56048465	56048466	protein_coding__p1@SBK2__chr19:56048460..56048482,-	0	-
chr19	56057357	56057358	protein_coding__NA__chr19:56057357..56057360,-	0	-
chr19	56089169	56089170	intergenic__NA__chr19:56089146..56089182,-	0	-
chr19	56092213	56092214	protein_coding__p1@ZNF579__chr19:56092195..56092248,-	0	-
chr19	56111386	56111387	protein_coding__NA__chr19:56111367..56111395,+	0	+
chr19	56112720	56112721	protein_coding__NA__chr19:56112716..56112728,-	0	-
chr19	56135931	56135932	protein_coding__p1@ZNF784__chr19:56135928..56135936,-	0	-
chr19	56146377	56146378	protein_coding__p2@ZNF580,p2@ZNF581__chr19:56146352..56146420,+	0	+
chr19	56152422	56152423	protein_coding__p1@ZNF580__chr19:56152361..56152434,+	0	+
chr19	56165489	56165490	protein_coding__p2@U2AF2__chr19:56165480..56165518,+	0	+
chr19	56186079	56186080	div_lnc__NA__chr19:56186079..56186080,-	0	-
chr19	56186593	56186594	div_pc__p1@EPN1__chr19:56186557..56186601,+	0	+
chr19	56206144	56206145	antisense__NA__chr19:56206130..56206159,-	0	-
chr19	56347905	56347906	protein_coding__NA__chr19:56347898..56347908,+	0	+
chr19	56348165	56348166	protein_coding__NA__chr19:56348147..56348179,-	0	-
chr19	56578032	56578033	intergenic__NA__chr19:56578024..56578045,+	0	+
chr19	56632663	56632664	protein_coding__p1@ZNF787__chr19:56632592..56632670,-	0	-
chr19	56643931	56643932	protein_coding__NA__chr19:56643929..56643960,+	0	+
chr19	56663438	56663439	protein_coding__NA__chr19:56663438..56663439,-	0	-
chr19	56687376	56687377	protein_coding__p1@GALP__chr19:56687374..56687378,+	0	+
chr19	56717112	56717113	protein_coding__NA__chr19:56717112..56717113,+	0	+
chr19	56784116	56784117	protein_coding__p@chr19:56784103..56784122,+__chr19:56784103..56784122,+	0	+
chr19	56826120	56826121	antisense__NA__chr19:56826098..56826142,+	0	+
chr19	56879782	56879783	protein_coding__NA__chr19:56879747..56879783,-	0	-
chr19	56904902	56904903	div_pc__p1@ZNF582__chr19:56904880..56904919,-	0	-
chr19	56905047	56905048	protein_coding__p1@LOC386758__chr19:56905024..56905121,+	0	+
chr19	56988363	56988364	div_lnc__NA__chr19:56988346..56988369,+	0	+
chr19	56989451	56989452	div_pc__NA__chr19:56989424..56989457,-	0	-
chr19	57019226	57019227	protein_coding__p1@ZNF471__chr19:57019215..57019250,+	0	+
chr19	57050040	57050041	div_lnc__NA__chr19:57050020..57050062,-	0	-
chr19	57050337	57050338	div_pc__NA__chr19:57050286..57050393,+	0	+
chr19	57078788	57078789	div_lnc__p1@ENST00000499186,p1@uc002qnk.1__chr19:57078770..57078806,-	0	-
chr19	57078863	57078864	div_pc__p1@ZNF470__chr19:57078854..57078889,+	0	+
chr19	57106669	57106670	protein_coding__p1@ZNF71__chr19:57106647..57106686,+	0	+
chr19	57154530	57154531	protein_coding__p1@LOC147670__chr19:57154519..57154555,+	0	+
chr19	57183124	57183125	div_pc__p1@ZNF835__chr19:57183114..57183145,-	0	-
chr19	57183346	57183347	div_lnc__p1@FJ997633__chr19:57183322..57183358,+	0	+
chr19	57352093	57352094	div_pc__p1@PEG3,p1@ZIM2__chr19:57352087..57352102,-	0	-
chr19	57352093	57352094	protein_coding__p1@PEG3,p1@ZIM2__chr19:57352087..57352102,-	0	-
chr19	57352285	57352286	div_lnc__NA__chr19:57352257..57352298,+	0	+
chr19	57630455	57630456	protein_coding__NA__chr19:57630454..57630456,+	0	+
chr19	57678852	57678853	protein_coding__NA__chr19:57678849..57678854,-	0	-
chr19	57702875	57702876	protein_coding__p1@ZNF264__chr19:57702846..57702891,+	0	+
chr19	57742390	57742391	protein_coding__p2@AURKC__chr19:57742385..57742396,+	0	+
chr19	57751970	57751971	protein_coding__NA__chr19:57751965..57751976,+	0	+
chr19	57772721	57772722	intergenic__NA__chr19:57772721..57772722,+	0	+
chr19	57791351	57791352	div_pc__p2@ZNF460__chr19:57791328..57791377,+	0	+
chr19	57791671	57791672	div_lnc__NA__chr19:57791655..57791714,-	0	-
chr19	57815670	57815671	intergenic__NA__chr19:57815663..57815679,+	0	+
chr19	57831854	57831855	protein_coding__p1@ZNF543__chr19:57831829..57831890,+	0	+
chr19	57862649	57862650	div_pc__p1@ZNF304__chr19:57862622..57862686,+	0	+
chr19	57863365	57863366	div_lnc__NA__chr19:57863365..57863399,-	0	-
chr19	57874918	57874919	protein_coding__p1@TRAPPC2P1,p1@TRAPPC2,p1@ZNF547__chr19:57874835..57874966,+	0	+
chr19	57901221	57901222	protein_coding__p1@ZNF548__chr19:57901208..57901280,+	0	+
chr19	57905102	57905103	protein_coding__NA__chr19:57905102..57905104,+	0	+
chr19	57922528	57922529	protein_coding__p1@ZNF17__chr19:57922521..57922550,+	0	+
chr19	57946692	57946693	protein_coding__p1@ZNF749__chr19:57946684..57946723,+	0	+
chr19	57967547	57967548	protein_coding__p1@VN1R1__chr19:57967547..57967551,-	0	-
chr19	57988933	57988934	div_pc__p1@ZNF772__chr19:57988878..57988941,-	0	-
chr19	57988933	57988934	protein_coding__p1@ZNF772__chr19:57988878..57988941,-	0	-
chr19	57989018	57989019	div_lnc__NA__chr19:57989014..57989043,+	0	+
chr19	57999120	57999121	protein_coding__p1@ZNF419__chr19:57999101..57999158,+	0	+
chr19	58011305	58011306	protein_coding__p1@ZNF773__chr19:58011258..58011317,+	0	+
chr19	58038723	58038724	protein_coding__p1@ZNF549__chr19:58038683..58038736,+	0	+
chr19	58071230	58071231	protein_coding__p1@ZNF550__chr19:58071201..58071238,-	0	-
chr19	58089897	58089898	protein_coding__NA__chr19:58089897..58089898,+	0	+
chr19	58090278	58090279	protein_coding__p1@ZNF416__chr19:58090240..58090289,-	0	-
chr19	58111252	58111253	protein_coding__p1@ZNF530__chr19:58111241..58111292,+	0	+
chr19	58125609	58125610	protein_coding__p1@ZNF134__chr19:58125580..58125639,+	0	+
chr19	58135713	58135714	intergenic__NA__chr19:58135712..58135715,+	0	+
chr19	58141719	58141720	protein_coding__NA__chr19:58141719..58141720,+	0	+
chr19	58193374	58193375	protein_coding__p1@ZNF551,p2@ZNF776__chr19:58193338..58193386,+	0	+
chr19	58220571	58220572	protein_coding__p1@ZNF154__chr19:58220517..58220583,-	0	-
chr19	58238991	58238992	protein_coding__p1@ZNF671__chr19:58238958..58239000,-	0	-
chr19	58258182	58258183	protein_coding__p1@ZNF776__chr19:58258167..58258201,+	0	+
chr19	58281043	58281044	protein_coding__p1@ZNF586__chr19:58281014..58281074,+	0	+
chr19	58326280	58326281	protein_coding__p1@ZNF552__chr19:58326267..58326292,-	0	-
chr19	58331098	58331099	protein_coding__p1@ZNF587__chr19:58331088..58331106,+	0	+
chr19	58361226	58361227	protein_coding__p2@ZNF587__chr19:58361185..58361235,+	0	+
chr19	58400399	58400400	protein_coding__p1@ZNF814__chr19:58400372..58400411,-	0	-
chr19	58427959	58427960	protein_coding__p1@ZNF417__chr19:58427951..58427984,-	0	-
chr19	58446757	58446758	protein_coding__p1@ZNF418__chr19:58446721..58446779,-	0	-
chr19	58459073	58459074	protein_coding__p1@ZNF256__chr19:58459047..58459083,-	0	-
chr19	58485898	58485899	protein_coding__p1@C19orf18__chr19:58485895..58485905,-	0	-
chr19	58513591	58513592	protein_coding__NA__chr19:58513559..58513592,+	0	+
chr19	58514187	58514188	protein_coding__p1@ZNF606__chr19:58514129..58514205,-	0	-
chr19	58545392	58545393	protein_coding__p2@ZSCAN1__chr19:58545369..58545404,+	0	+
chr19	58570649	58570650	protein_coding__p1@ZNF135__chr19:58570605..58570655,+	0	+
chr19	58629762	58629763	protein_coding__p2@ZSCAN18__chr19:58629742..58629787,-	0	-
chr19	58666470	58666471	protein_coding__p2@ZNF329__chr19:58666441..58666478,-	0	-
chr19	58694427	58694428	protein_coding__p1@ZNF274__chr19:58694421..58694485,+	0	+
chr19	58740279	58740280	protein_coding__p1@ZNF544__chr19:58740266..58740297,+	0	+
chr19	58790141	58790142	div_lnc__p1@ENST00000499062,p1@uc002qrx.1__chr19:58790126..58790202,-	0	-
chr19	58790349	58790350	div_pc__p1@ZNF8__chr19:58790314..58790358,+	0	+
chr19	58790349	58790350	protein_coding__p1@ZNF8__chr19:58790314..58790358,+	0	+
chr19	58838384	58838385	protein_coding__p1@ZSCAN22__chr19:58838369..58838439,+	0	+
chr19	58859120	58859121	antisense__p1@A1BG-AS1__chr19:58859101..58859149,+	0	+
chr19	58864857	58864858	protein_coding__p3@A1BG__chr19:58864848..58864868,-	0	-
chr19	58868464	58868465	antisense__p1@uc002qsj.1__chr19:58868461..58868465,+	0	+
chr19	58873971	58873972	div_lnc__p@chr19:58873956..58873979,+__chr19:58873956..58873979,+	0	+
chr19	58874184	58874185	div_pc__NA__chr19:58874164..58874203,-	0	-
chr19	58892396	58892397	protein_coding__p1@ZNF837__chr19:58892390..58892404,-	0	-
chr19	58897743	58897744	protein_coding__NA__chr19:58897738..58897748,+	0	+
chr19	58907022	58907023	protein_coding__p1@LOC646862__chr19:58907015..58907033,+	0	+
chr19	58911914	58911915	intergenic__NA__chr19:58911914..58911928,+	0	+
chr19	58912924	58912925	protein_coding__p@chr19:58912899..58912944,+__chr19:58912899..58912944,+	0	+
chr19	58919829	58919830	antisense__p@chr19:58919815..58919879,-__chr19:58919815..58919879,-	0	-
chr19	58929874	58929875	intergenic__NA__chr19:58929874..58929875,+	0	+
chr19	58951519	58951520	div_pc__p1@ZNF132__chr19:58951496..58951539,-	0	-
chr19	58951823	58951824	div_lnc__NA__chr19:58951806..58951832,+	0	+
chr19	58962991	58962992	protein_coding__p1@ZNF324B__chr19:58962974..58963001,+	0	+
chr19	58978446	58978447	protein_coding__p1@ZNF324__chr19:58978418..58978456,+	0	+
chr19	58985456	58985457	protein_coding__NA__chr19:58985454..58985458,+	0	+
chr19	58987099	58987100	antisense__NA__chr19:58987073..58987116,-	0	-
chr19	59023358	59023359	protein_coding__p2@SLC27A5__chr19:59023348..59023366,-	0	-
chr19	59050134	59050135	protein_coding__NA__chr19:59050125..59050152,-	0	-
chr19	59055430	59055431	protein_coding__p2@TRIM28__chr19:59055412..59055468,+	0	+
chr19	59066471	59066472	protein_coding__p1@CHMP2A__chr19:59066452..59066496,-	0	-
chr19	59070288	59070289	div_pc__p1@UBE2M__chr19:59070239..59070359,-	0	-
chr19	59070493	59070494	div_lnc__p4@LOC100131691__chr19:59070487..59070508,+	0	+
chr19	59084939	59084940	protein_coding__p3@MZF1__chr19:59084922..59084947,-	0	-
chr2	46856	46857	protein_coding__p4@FAM110C__chr2:46850..46865,-	0	-
chr2	198551	198552	intergenic__NA__chr2:198545..198552,+	0	+
chr2	264139	264140	protein_coding__NA__chr2:264134..264145,+	0	+
chr2	264809	264810	protein_coding__p2@SH3YL1__chr2:264772..264829,-	0	-
chr2	286221	286222	antisense__p2@ENST00000450709__chr2:286208..286226,+	0	+
chr2	288711	288712	protein_coding__p1@FAM150B__chr2:288707..288714,-	0	-
chr2	314327	314328	intergenic__NA__chr2:314318..314381,-	0	-
chr2	317897	317898	intergenic__NA__chr2:317882..317908,+	0	+
chr2	421132	421133	intergenic__NA__chr2:421132..421133,+	0	+
chr2	492689	492690	intergenic__p1@ENST00000427398__chr2:492678..492702,-	0	-
chr2	545984	545985	intergenic__NA__chr2:545984..545987,+	0	+
chr2	558195	558196	intergenic__NA__chr2:558181..558213,+	0	+
chr2	677198	677199	div_lnc__NA__chr2:677157..677213,+	0	+
chr2	677405	677406	div_pc__p1@TMEM18__chr2:677369..677443,-	0	-
chr2	693210	693211	intergenic__NA__chr2:693210..693235,-	0	-
chr2	731201	731202	intergenic__NA__chr2:731175..731209,-	0	-
chr2	740296	740297	intergenic__NA__chr2:740272..740316,-	0	-
chr2	741997	741998	intergenic__NA__chr2:741976..742002,+	0	+
chr2	742485	742486	intergenic__NA__chr2:742485..742487,+	0	+
chr2	863891	863892	intergenic__p1@ENST00000415700,p1@uc002qwn.1,p1@uc002qwo.1__chr2:863883..863897,-	0	-
chr2	901147	901148	intergenic__NA__chr2:901146..901151,-	0	-
chr2	946436	946437	div_lnc__p1@ENST00000456949__chr2:946431..946448,-	0	-
chr2	946571	946572	div_pc__p1@SNTG2__chr2:946543..946579,+	0	+
chr2	1064108	1064109	antisense__NA__chr2:1064097..1064109,-	0	-
chr2	1377994	1377995	protein_coding__NA__chr2:1377971..1378007,+	0	+
chr2	1623608	1623609	intergenic__NA__chr2:1623608..1623609,-	0	-
chr2	1629181	1629182	intergenic__p1@ENST00000366424__chr2:1629176..1629196,-	0	-
chr2	1748613	1748614	protein_coding__NA__chr2:1748608..1748636,-	0	-
chr2	1828245	1828246	antisense__NA__chr2:1828242..1828250,+	0	+
chr2	2323003	2323004	antisense__NA__chr2:2322978..2323016,+	0	+
chr2	2335046	2335047	protein_coding__p1@MYT1L__chr2:2334997..2335053,-	0	-
chr2	2660416	2660417	intergenic__NA__chr2:2660416..2660417,-	0	-
chr2	2842226	2842227	intergenic__NA__chr2:2842224..2842230,-	0	-
chr2	3149537	3149538	intergenic__NA__chr2:3149536..3149542,-	0	-
chr2	3381588	3381589	protein_coding__p1@TSSC1__chr2:3381575..3381635,-	0	-
chr2	3383492	3383493	protein_coding__p1@TRAPPC12__chr2:3383439..3383504,+	0	+
chr2	3487023	3487024	antisense__p@chr2:3487019..3487031,-__chr2:3487019..3487031,-	0	-
chr2	3523030	3523031	div_lnc__NA__chr2:3522999..3523051,+	0	+
chr2	3523640	3523641	div_pc__NA__chr2:3523640..3523642,-	0	-
chr2	3595565	3595566	protein_coding__NA__chr2:3595565..3595567,-	0	-
chr2	3605919	3605920	div_pc__p1@RNASEH1__chr2:3605885..3605958,-	0	-
chr2	3606060	3606061	div_lnc__p1@ENST00000438436__chr2:3606028..3606081,+	0	+
chr2	3622849	3622850	protein_coding__p1@RPS7__chr2:3622840..3622882,+	0	+
chr2	3642701	3642702	protein_coding__p1@COLEC11__chr2:3642694..3642708,+	0	+
chr2	3651763	3651764	antisense__NA__chr2:3651763..3651764,-	0	-
chr2	3705798	3705799	protein_coding__p1@ALLC__chr2:3705785..3705806,+	0	+
chr2	3751434	3751435	div_pc__NA__chr2:3751434..3751435,+	0	+
chr2	3751754	3751755	div_lnc__NA__chr2:3751751..3751791,-	0	-
chr2	3891563	3891564	intergenic__NA__chr2:3891563..3891564,+	0	+
chr2	4021625	4021626	intergenic__p1@LOC100505964__chr2:4021618..4021637,-	0	-
chr2	4703804	4703805	intergenic__p1@ENST00000412134__chr2:4703800..4703808,-	0	-
chr2	5696287	5696288	intergenic__NA__chr2:5696287..5696289,-	0	-
chr2	5831428	5831429	intergenic__p1@ENST00000453678__chr2:5831423..5831440,-	0	-
chr2	5832515	5832516	protein_coding__p1@SOX11__chr2:5832508..5832524,+	0	+
chr2	5866600	5866601	intergenic__p1@ENST00000413960__chr2:5866594..5866610,+	0	+
chr2	5952788	5952789	intergenic__NA__chr2:5952788..5952789,-	0	-
chr2	6112032	6112033	protein_coding__NA__chr2:6112031..6112052,+	0	+
chr2	6465781	6465782	intergenic__NA__chr2:6465752..6465798,-	0	-
chr2	6636177	6636178	intergenic__NA__chr2:6636159..6636178,+	0	+
chr2	6790632	6790633	intergenic__p1@ENST00000431336__chr2:6790618..6790637,-	0	-
chr2	6980517	6980518	intergenic__NA__chr2:6980517..6980518,-	0	-
chr2	7006015	7006016	protein_coding__p2@RSAD2__chr2:7005997..7006051,+	0	+
chr2	7006765	7006766	protein_coding__p10@CMPK2__chr2:7006759..7006778,-	0	-
chr2	7057569	7057570	protein_coding__p1@RNF144A__chr2:7057536..7057613,+	0	+
chr2	7218010	7218011	intergenic__p1@ENST00000415520,p1@ENST00000428379__chr2:7218005..7218016,-	0	-
chr2	7400553	7400554	intergenic__NA__chr2:7400553..7400554,+	0	+
chr2	7561414	7561415	intergenic__NA__chr2:7561403..7561417,+	0	+
chr2	7812315	7812316	intergenic__NA__chr2:7812298..7812317,-	0	-
chr2	7865933	7865934	intergenic__p2@ENST00000417930__chr2:7865923..7865941,+	0	+
chr2	8039796	8039797	intergenic__NA__chr2:8039795..8039810,-	0	-
chr2	8279553	8279554	intergenic__NA__chr2:8279549..8279560,+	0	+
chr2	8418125	8418126	intergenic__NA__chr2:8418082..8418145,-	0	-
chr2	8523750	8523751	intergenic__NA__chr2:8523750..8523751,-	0	-
chr2	8715553	8715554	intergenic__p1@ENST00000418358__chr2:8715548..8715556,-	0	-
chr2	8723939	8723940	intergenic__p1@ENST00000454224__chr2:8723918..8723957,-	0	-
chr2	8762981	8762982	intergenic__NA__chr2:8762955..8762987,-	0	-
chr2	8819060	8819061	protein_coding__NA__chr2:8819044..8819067,+	0	+
chr2	8821990	8821991	antisense__NA__chr2:8821984..8822003,-	0	-
chr2	8862888	8862889	intergenic__NA__chr2:8862888..8862889,-	0	-
chr2	8977742	8977743	protein_coding__p1@KIDINS220__chr2:8977714..8977765,-	0	-
chr2	9143812	9143813	protein_coding__p1@MBOAT2__chr2:9143786..9143886,-	0	-
chr2	9243560	9243561	intergenic__NA__chr2:9243541..9243566,+	0	+
chr2	9255051	9255052	intergenic__NA__chr2:9255051..9255054,+	0	+
chr2	9346940	9346941	protein_coding__p1@ASAP2__chr2:9346892..9346948,+	0	+
chr2	9563584	9563585	protein_coding__p1@ITGB1BP1__chr2:9563575..9563681,-	0	-
chr2	9563759	9563760	protein_coding__p2@CPSF3__chr2:9563745..9563768,+	0	+
chr2	9613776	9613777	protein_coding__NA__chr2:9613741..9613780,+	0	+
chr2	9645370	9645371	antisense__NA__chr2:9645370..9645375,+	0	+
chr2	9695883	9695884	div_pc__p1@ADAM17__chr2:9695847..9695966,-	0	-
chr2	9696017	9696018	div_lnc__NA__chr2:9696000..9696042,+	0	+
chr2	9771097	9771098	protein_coding__p1@YWHAQ__chr2:9771092..9771153,-	0	-
chr2	9778883	9778884	intergenic__p1@ENST00000478468__chr2:9778872..9778917,+	0	+
chr2	9910465	9910466	intergenic__NA__chr2:9910465..9910466,-	0	-
chr2	9983622	9983623	protein_coding__p1@TAF1B__chr2:9983555..9983641,+	0	+
chr2	10076479	10076480	intergenic__NA__chr2:10076476..10076483,+	0	+
chr2	10091239	10091240	protein_coding__NA__chr2:10091239..10091266,+	0	+
chr2	10146106	10146107	intergenic__p1@ENST00000340444,p1@uc002rae.1__chr2:10146105..10146113,-	0	-
chr2	10162164	10162165	intergenic__NA__chr2:10162150..10162165,+	0	+
chr2	10179845	10179846	intergenic__NA__chr2:10179842..10179847,-	0	-
chr2	10182993	10182994	protein_coding__NA__chr2:10182961..10183005,+	0	+
chr2	10195773	10195774	intergenic__NA__chr2:10195767..10195781,-	0	-
chr2	10221070	10221071	protein_coding__NA__chr2:10221070..10221071,-	0	-
chr2	10260882	10260883	intergenic__NA__chr2:10260881..10260891,+	0	+
chr2	10262471	10262472	protein_coding__p2@RRM2__chr2:10262442..10262479,+	0	+
chr2	10281514	10281515	protein_coding__NA__chr2:10281514..10281522,+	0	+
chr2	10443029	10443030	protein_coding__p1@HPCAL1__chr2:10442993..10443051,+	0	+
chr2	10588518	10588519	div_pc__p2@ODC1__chr2:10588513..10588524,-	0	-
chr2	10588841	10588842	div_lnc__p1@ENST00000553181__chr2:10588791..10588863,+	0	+
chr2	10592073	10592074	intergenic__NA__chr2:10592073..10592074,+	0	+
chr2	10729255	10729256	antisense__NA__chr2:10729232..10729274,+	0	+
chr2	10830100	10830101	div_pc__p1@NOL10__chr2:10830094..10830109,-	0	-
chr2	10830152	10830153	div_lnc__NA__chr2:10830146..10830164,+	0	+
chr2	10861755	10861756	protein_coding__p1@ATP6V1C2__chr2:10861749..10861762,+	0	+
chr2	10978102	10978103	protein_coding__NA__chr2:10978099..10978106,-	0	-
chr2	11018141	11018142	intergenic__NA__chr2:11018141..11018142,+	0	+
chr2	11052105	11052106	protein_coding__p1@KCNF1__chr2:11052080..11052117,+	0	+
chr2	11272898	11272899	div_lnc__NA__chr2:11272895..11272910,-	0	-
chr2	11273211	11273212	div_pc__NA__chr2:11273198..11273226,+	0	+
chr2	11295351	11295352	protein_coding__NA__chr2:11295351..11295352,+	0	+
chr2	11488349	11488350	protein_coding__NA__chr2:11488327..11488354,-	0	-
chr2	11505893	11505894	intergenic__NA__chr2:11505883..11505895,-	0	-
chr2	11534087	11534088	intergenic__NA__chr2:11534087..11534099,+	0	+
chr2	11606286	11606287	protein_coding__p1@E2F6__chr2:11606283..11606289,-	0	-
chr2	11674218	11674219	protein_coding__p11@GREB1__chr2:11674213..11674225,+	0	+
chr2	11810320	11810321	protein_coding__p1@NTSR2__chr2:11810312..11810327,-	0	-
chr2	11817720	11817721	protein_coding__p3@LPIN1__chr2:11817713..11817732,+	0	+
chr2	11864348	11864349	antisense__NA__chr2:11864336..11864395,-	0	-
chr2	11885424	11885425	antisense__NA__chr2:11885424..11885444,-	0	-
chr2	11988522	11988523	intergenic__NA__chr2:11988522..11988523,+	0	+
chr2	12857067	12857068	protein_coding__p1@TRIB2__chr2:12857043..12857127,+	0	+
chr2	13147108	13147109	intergenic__p1@ENST00000414661,p1@ENST00000421112__chr2:13147103..13147131,-	0	-
chr2	13677797	13677798	intergenic__p2@ENST00000434509__chr2:13677795..13677800,+	0	+
chr2	14541081	14541082	intergenic__p1@LINC00276__chr2:14541060..14541085,-	0	-
chr2	14772845	14772846	protein_coding__p1@FAM84A__chr2:14772812..14772853,+	0	+
chr2	15701457	15701458	protein_coding__p1@NBAS__chr2:15701422..15701473,-	0	-
chr2	15731293	15731294	protein_coding__p6@DDX1__chr2:15731289..15731298,+	0	+
chr2	15830905	15830906	protein_coding__p1@ENST00000492352,p1@uc002rcf.1__chr2:15830901..15830919,+	0	+
chr2	16080676	16080677	protein_coding__p1@MYCN__chr2:16080659..16080685,+	0	+
chr2	16082359	16082360	antisense__NA__chr2:16082345..16082368,-	0	-
chr2	16209917	16209918	intergenic__NA__chr2:16209917..16209918,+	0	+
chr2	16245986	16245987	intergenic__NA__chr2:16245977..16245997,-	0	-
chr2	16405290	16405291	intergenic__p1@ENST00000420404__chr2:16405283..16405330,+	0	+
chr2	16535487	16535488	intergenic__NA__chr2:16535487..16535495,+	0	+
chr2	16704472	16704473	intergenic__NA__chr2:16704472..16704473,+	0	+
chr2	16847407	16847408	protein_coding__NA__chr2:16847392..16847416,-	0	-
chr2	16909390	16909391	intergenic__p1@ENST00000423925,p1@ENST00000448650__chr2:16909390..16909395,+	0	+
chr2	17151316	17151317	intergenic__NA__chr2:17151316..17151321,+	0	+
chr2	17699706	17699707	protein_coding__p1@RAD51AP2__chr2:17699691..17699708,-	0	-
chr2	17720364	17720365	protein_coding__NA__chr2:17720362..17720369,+	0	+
chr2	17935135	17935136	protein_coding__p2@GEN1__chr2:17935119..17935146,+	0	+
chr2	17981508	17981509	protein_coding__NA__chr2:17981503..17981515,-	0	-
chr2	17997726	17997727	protein_coding__p1@MSGN1__chr2:17997723..17997764,+	0	+
chr2	18059113	18059114	protein_coding__NA__chr2:18059073..18059120,+	0	+
chr2	18741918	18741919	protein_coding__p1@RDH14__chr2:18741882..18741968,-	0	-
chr2	18770829	18770830	protein_coding__p1@NT5C1B-RDH14,p1@NT5C1B__chr2:18770813..18770839,-	0	-
chr2	19547126	19547127	intergenic__NA__chr2:19547126..19547128,-	0	-
chr2	19558383	19558384	protein_coding__p1@OSR1__chr2:19558373..19558392,-	0	-
chr2	19674983	19674984	intergenic__NA__chr2:19674983..19674984,+	0	+
chr2	19911453	19911454	intergenic__p2@ENST00000432822__chr2:19911450..19911457,+	0	+
chr2	20068647	20068648	intergenic__p1@ENST00000433669,p1@ENST00000449086,p1@ENST00000456119__chr2:20068628..20068661,+	0	+
chr2	20101719	20101720	div_pc__p2@TTC32__chr2:20101701..20101752,-	0	-
chr2	20101809	20101810	div_lnc__p@chr2:20101792..20101817,+__chr2:20101792..20101817,+	0	+
chr2	20189864	20189865	div_pc__p1@WDR35__chr2:20189819..20189923,-	0	-
chr2	20189971	20189972	div_lnc__NA__chr2:20189941..20189995,+	0	+
chr2	20212428	20212429	protein_coding__p1@MATN3__chr2:20212422..20212436,-	0	-
chr2	20251784	20251785	div_pc__p4@LAPTM4A__chr2:20251744..20251790,-	0	-
chr2	20251897	20251898	div_lnc__p1@ENST00000452342__chr2:20251874..20251901,+	0	+
chr2	20306588	20306589	intergenic__NA__chr2:20306581..20306595,-	0	-
chr2	20425163	20425164	protein_coding__p6@SDC1__chr2:20425158..20425206,-	0	-
chr2	20551994	20551995	protein_coding__p8@PUM2__chr2:20551987..20552001,-	0	-
chr2	20646834	20646835	protein_coding__p1@RHOB__chr2:20646824..20646844,+	0	+
chr2	20650802	20650803	intergenic__p1@ENST00000448241__chr2:20650796..20650830,+	0	+
chr2	20701079	20701080	intergenic__NA__chr2:20701078..20701080,-	0	-
chr2	20850831	20850832	protein_coding__p1@HS1BP3__chr2:20850813..20850878,-	0	-
chr2	20866922	20866923	protein_coding__p3@GDF7__chr2:20866893..20866934,+	0	+
chr2	21022860	21022861	protein_coding__p1@C2orf43__chr2:21022818..21022879,-	0	-
chr2	21224455	21224456	intergenic__NA__chr2:21224452..21224460,-	0	-
chr2	21266944	21266945	protein_coding__p1@APOB__chr2:21266935..21266951,-	0	-
chr2	21346848	21346849	protein_coding__NA__chr2:21346831..21346852,+	0	+
chr2	21444031	21444032	intergenic__p1@ENST00000435237__chr2:21444025..21444055,+	0	+
chr2	21540546	21540547	intergenic__NA__chr2:21540532..21540582,+	0	+
chr2	21872410	21872411	intergenic__NA__chr2:21872371..21872412,-	0	-
chr2	21933523	21933524	intergenic__NA__chr2:21933522..21933524,-	0	-
chr2	22188431	22188432	intergenic__NA__chr2:22188421..22188436,-	0	-
chr2	22600436	22600437	intergenic__NA__chr2:22600436..22600437,+	0	+
chr2	22759283	22759284	intergenic__NA__chr2:22759262..22759285,+	0	+
chr2	23421799	23421800	intergenic__NA__chr2:23421795..23421806,-	0	-
chr2	23583565	23583566	intergenic__NA__chr2:23583565..23583566,-	0	-
chr2	23604126	23604127	intergenic__NA__chr2:23604121..23604131,-	0	-
chr2	23608070	23608071	protein_coding__p2@KLHL29__chr2:23608064..23608081,+	0	+
chr2	23747206	23747207	protein_coding__NA__chr2:23747200..23747213,-	0	-
chr2	24149992	24149993	protein_coding__p2@ATAD2B__chr2:24149977..24150007,-	0	-
chr2	24150147	24150148	protein_coding__p2@UBXN2A__chr2:24150121..24150174,+	0	+
chr2	24232954	24232955	protein_coding__p1@MFSD2B__chr2:24232918..24232970,+	0	+
chr2	24272475	24272476	protein_coding__NA__chr2:24272468..24272481,-	0	-
chr2	24272558	24272559	protein_coding__p2@FKBP1B__chr2:24272543..24272574,+	0	+
chr2	24299333	24299334	protein_coding__p2@SF3B14__chr2:24299308..24299354,-	0	-
chr2	24299415	24299416	protein_coding__p4@LOC375190__chr2:24299409..24299435,+	0	+
chr2	24307731	24307732	protein_coding__p2@TP53I3__chr2:24307712..24307742,-	0	-
chr2	24346188	24346189	protein_coding__p2@PFN4__chr2:24346181..24346216,-	0	-
chr2	24346373	24346374	protein_coding__p2@LOC375190__chr2:24346358..24346383,+	0	+
chr2	24397880	24397881	div_lnc__NA__chr2:24397879..24397881,-	0	-
chr2	24397950	24397951	div_pc__p1@C2orf84__chr2:24397930..24397967,+	0	+
chr2	24583646	24583647	protein_coding__p2@ITSN2__chr2:24583602..24583680,-	0	-
chr2	24714745	24714746	protein_coding__p1@NCOA1__chr2:24714729..24714761,+	0	+
chr2	25016013	25016014	protein_coding__p2@CENPO__chr2:25015968..25016029,+	0	+
chr2	25016222	25016223	protein_coding__p1@PTRHD1__chr2:25016207..25016236,-	0	-
chr2	25048650	25048651	antisense__NA__chr2:25048650..25048651,+	0	+
chr2	25143089	25143090	protein_coding__p1@ADCY3__chr2:25143048..25143140,-	0	-
chr2	25194230	25194231	div_lnc__NA__chr2:25194227..25194277,+	0	+
chr2	25194929	25194930	div_pc__p2@DNAJC27__chr2:25194902..25194958,-	0	-
chr2	25264972	25264973	protein_coding__p1@EFR3B__chr2:25264933..25264987,+	0	+
chr2	25380465	25380466	intergenic__NA__chr2:25380465..25380487,+	0	+
chr2	25391448	25391449	protein_coding__p1@POMC__chr2:25391442..25391456,-	0	-
chr2	25427125	25427126	intergenic__NA__chr2:25427114..25427144,+	0	+
chr2	25451067	25451068	intergenic__p@chr2:25451065..25451070,-__chr2:25451065..25451070,-	0	-
chr2	25565463	25565464	protein_coding__NA__chr2:25565451..25565471,-	0	-
chr2	25643961	25643962	antisense__p1@ENST00000352271__chr2:25643953..25643972,+	0	+
chr2	25896423	25896424	protein_coding__p1@DTNB__chr2:25896380..25896492,-	0	-
chr2	26101326	26101327	protein_coding__p1@ASXL2__chr2:26101314..26101363,-	0	-
chr2	26205592	26205593	protein_coding__p1@KIF3C__chr2:26205550..26205624,-	0	-
chr2	26251421	26251422	protein_coding__NA__chr2:26251414..26251431,-	0	-
chr2	26256952	26256953	protein_coding__p1@RAB10__chr2:26256938..26257031,+	0	+
chr2	26395979	26395980	protein_coding__p2@FAM59B__chr2:26395939..26396015,+	0	+
chr2	26466080	26466081	protein_coding__NA__chr2:26466074..26466096,+	0	+
chr2	26467520	26467521	protein_coding__p2@HADHA__chr2:26467515..26467526,-	0	-
chr2	26569682	26569683	protein_coding__NA__chr2:26569665..26569688,-	0	-
chr2	26624787	26624788	protein_coding__p1@CCDC164__chr2:26624775..26624809,+	0	+
chr2	26781526	26781527	protein_coding__p2@OTOF__chr2:26781521..26781537,-	0	-
chr2	26785463	26785464	protein_coding__p1@C2orf70__chr2:26785409..26785477,+	0	+
chr2	26864216	26864217	protein_coding__p1@CIB4__chr2:26864209..26864225,-	0	-
chr2	26915598	26915599	protein_coding__p1@KCNK3__chr2:26915584..26915634,+	0	+
chr2	26987188	26987189	protein_coding__p1@C2orf18,p1@CENPA__chr2:26987111..26987210,+	0	+
chr2	27070674	27070675	protein_coding__NA__chr2:27070667..27070703,+	0	+
chr2	27193504	27193505	protein_coding__p1@MAPRE3__chr2:27193497..27193548,+	0	+
chr2	27232931	27232932	antisense__NA__chr2:27232925..27232938,-	0	-
chr2	27237507	27237508	antisense__NA__chr2:27237502..27237515,-	0	-
chr2	27255871	27255872	protein_coding__p1@TMEM214__chr2:27255806..27255879,+	0	+
chr2	27265370	27265371	protein_coding__NA__chr2:27265370..27265371,+	0	+
chr2	27273661	27273662	antisense__NA__chr2:27273650..27273674,-	0	-
chr2	27276924	27276925	antisense__NA__chr2:27276889..27276928,-	0	-
chr2	27286024	27286025	antisense__NA__chr2:27286011..27286025,-	0	-
chr2	27294521	27294522	protein_coding__p1@OST4__chr2:27294500..27294542,-	0	-
chr2	27301482	27301483	protein_coding__p1@EMILIN1__chr2:27301468..27301496,+	0	+
chr2	27309639	27309640	protein_coding__p1@KHK__chr2:27309605..27309674,+	0	+
chr2	27341985	27341986	protein_coding__p1@CGREF1__chr2:27341966..27342023,-	0	-
chr2	27346695	27346696	protein_coding__p1@ABHD1__chr2:27346666..27346722,+	0	+
chr2	27357490	27357491	protein_coding__p1@PREB__chr2:27357479..27357524,-	0	-
chr2	27362277	27362278	protein_coding__p1@C2orf53__chr2:27362263..27362283,-	0	-
chr2	27371895	27371896	protein_coding__p1@TCF23__chr2:27371879..27371907,+	0	+
chr2	27434908	27434909	protein_coding__p2@C2orf28__chr2:27434860..27434964,+	0	+
chr2	27435869	27435870	protein_coding__NA__chr2:27435853..27435901,-	0	-
chr2	27440236	27440237	protein_coding__p1@CAD__chr2:27440229..27440280,+	0	+
chr2	27498304	27498305	protein_coding__p1@DNAJC5G__chr2:27498297..27498318,+	0	+
chr2	27498690	27498691	protein_coding__NA__chr2:27498676..27498705,-	0	-
chr2	27505296	27505297	protein_coding__p1@TRIM54__chr2:27505287..27505306,+	0	+
chr2	27531111	27531112	protein_coding__NA__chr2:27531106..27531119,-	0	-
chr2	27548572	27548573	protein_coding__NA__chr2:27548552..27548604,-	0	-
chr2	27558399	27558400	antisense__p2@LOC100505624__chr2:27558395..27558404,+	0	+
chr2	27579154	27579155	div_lnc__p1@ENST00000447070__chr2:27579140..27579158,+	0	+
chr2	27579867	27579868	div_pc__p2@GTF3C2__chr2:27579842..27579907,-	0	-
chr2	27593204	27593205	protein_coding__p1@EIF2B4__chr2:27593180..27593221,-	0	-
chr2	27593486	27593487	protein_coding__p1@SNX17__chr2:27593460..27593502,+	0	+
chr2	27603660	27603661	protein_coding__NA__chr2:27603655..27603667,-	0	-
chr2	27632423	27632424	protein_coding__p1@PPM1G__chr2:27632390..27632486,-	0	-
chr2	27650675	27650676	protein_coding__NA__chr2:27650675..27650677,+	0	+
chr2	27665258	27665259	protein_coding__p1@KRTCAP3__chr2:27665232..27665286,+	0	+
chr2	27712609	27712610	protein_coding__p1@IFT172__chr2:27712583..27712688,-	0	-
chr2	27718066	27718067	protein_coding__p1@FNDC4__chr2:27718052..27718127,-	0	-
chr2	27719705	27719706	protein_coding__p1@GCKR__chr2:27719697..27719723,+	0	+
chr2	27760252	27760253	protein_coding__p1@ENST00000447166__chr2:27760247..27760261,+	0	+
chr2	27805912	27805913	protein_coding__p1@ZNF512__chr2:27805880..27805967,+	0	+
chr2	27851113	27851114	protein_coding__p2@GPN1__chr2:27851106..27851120,+	0	+
chr2	27851866	27851867	protein_coding__p1@CCDC121__chr2:27851843..27851885,-	0	-
chr2	27886336	27886337	protein_coding__p6@SLC4A1AP__chr2:27886330..27886344,+	0	+
chr2	27886690	27886691	protein_coding__p8@SUPT7L__chr2:27886684..27886714,-	0	-
chr2	27938598	27938599	protein_coding__p1@ENST00000379677,p1@uc002rll.1__chr2:27938593..27938615,-	0	-
chr2	27994610	27994611	protein_coding__p1@MRPL33__chr2:27994567..27994641,+	0	+
chr2	28112829	28112830	protein_coding__NA__chr2:28112824..28112835,+	0	+
chr2	28113980	28113981	protein_coding__p1@LOC100302650__chr2:28113973..28113990,-	0	-
chr2	28533325	28533326	antisense__NA__chr2:28533307..28533326,-	0	-
chr2	28615302	28615303	protein_coding__NA__chr2:28615296..28615332,+	0	+
chr2	28617542	28617543	antisense__p1@ENST00000427929,p1@ENST00000445878,p1@uc002rlz.1__chr2:28617533..28617551,-	0	-
chr2	28648569	28648570	intergenic__p@chr2:28648566..28648572,+__chr2:28648566..28648572,+	0	+
chr2	28673022	28673023	intergenic__NA__chr2:28673022..28673023,-	0	-
chr2	28680007	28680008	protein_coding__NA__chr2:28680001..28680008,+	0	+
chr2	28887394	28887395	intergenic__NA__chr2:28887389..28887403,-	0	-
chr2	28959096	28959097	intergenic__p1@ENST00000452212__chr2:28959059..28959099,-	0	-
chr2	28974541	28974542	protein_coding__p8@PPP1CB__chr2:28974531..28974551,+	0	+
chr2	29005382	29005383	protein_coding__p2@SPDYA__chr2:29005377..29005398,+	0	+
chr2	29033497	29033498	antisense__NA__chr2:29033482..29033498,-	0	-
chr2	29093174	29093175	protein_coding__p1@TRMT61B__chr2:29093132..29093183,-	0	-
chr2	29117555	29117556	protein_coding__p1@WDR43__chr2:29117521..29117569,+	0	+
chr2	29179424	29179425	protein_coding__NA__chr2:29179399..29179436,+	0	+
chr2	29297388	29297389	protein_coding__p1@C2orf71__chr2:29297381..29297394,-	0	-
chr2	29320430	29320431	div_lnc__NA__chr2:29320429..29320431,-	0	-
chr2	29320592	29320593	div_pc__p19@CLIP4__chr2:29320587..29320609,+	0	+
chr2	30144451	30144452	protein_coding__p1@ALK__chr2:30144445..30144457,-	0	-
chr2	30369834	30369835	protein_coding__p2@YPEL5__chr2:30369807..30369847,+	0	+
chr2	30454399	30454400	protein_coding__p1@LBH__chr2:30454390..30454409,+	0	+
chr2	30569511	30569512	intergenic__p1@ENST00000421976,p1@uc002rnf.1__chr2:30569506..30569518,+	0	+
chr2	30670111	30670112	protein_coding__p1@LCLAT1__chr2:30670077..30670125,+	0	+
chr2	31043407	31043408	protein_coding__p3@CAPN13__chr2:31043402..31043413,-	0	-
chr2	31209788	31209789	antisense__NA__chr2:31209788..31209790,+	0	+
chr2	31456836	31456837	protein_coding__NA__chr2:31456833..31456840,-	0	-
chr2	31456859	31456860	protein_coding__p4@EHD3__chr2:31456854..31456865,+	0	+
chr2	31637607	31637608	protein_coding__p1@XDH__chr2:31637560..31637614,-	0	-
chr2	31806004	31806005	intergenic__p1@SRD5A2__chr2:31805998..31806012,-	0	-
chr2	32029975	32029976	intergenic__NA__chr2:32029973..32029976,-	0	-
chr2	32078560	32078561	intergenic__NA__chr2:32078560..32078561,-	0	-
chr2	32236113	32236114	protein_coding__NA__chr2:32236099..32236136,-	0	-
chr2	32264861	32264862	protein_coding__p1@DPY30,p1@MEMO1__chr2:32264850..32264901,-	0	-
chr2	32288643	32288644	protein_coding__p1@SPAST__chr2:32288593..32288654,+	0	+
chr2	32390807	32390808	div_lnc__p@chr2:32390801..32390832,-__chr2:32390801..32390832,-	0	-
chr2	32390933	32390934	div_pc__p1@SLC30A6__chr2:32390925..32390941,+	0	+
chr2	32490883	32490884	protein_coding__p2@NLRC4__chr2:32490859..32490889,-	0	-
chr2	32502978	32502979	protein_coding__p1@YIPF4__chr2:32502952..32503025,+	0	+
chr2	32582092	32582093	protein_coding__p2@BIRC6__chr2:32582086..32582106,+	0	+
chr2	32853116	32853117	protein_coding__p2@TTC27__chr2:32853093..32853127,+	0	+
chr2	33050517	33050518	intergenic__NA__chr2:33050502..33050525,+	0	+
chr2	33152153	33152154	intergenic__NA__chr2:33152148..33152163,+	0	+
chr2	33172019	33172020	protein_coding__p3@LTBP1__chr2:33172012..33172028,+	0	+
chr2	33661417	33661418	protein_coding__p3@RASGRP3__chr2:33661382..33661445,+	0	+
chr2	33788593	33788594	antisense__NA__chr2:33788593..33788594,-	0	-
chr2	33824357	33824358	protein_coding__p1@FAM98A__chr2:33824336..33824378,-	0	-
chr2	34608870	34608871	intergenic__NA__chr2:34608870..34608871,+	0	+
chr2	34902622	34902623	intergenic__p1@ENST00000423663__chr2:34902620..34902625,+	0	+
chr2	34962423	34962424	intergenic__NA__chr2:34962387..34962450,-	0	-
chr2	35024917	35024918	intergenic__NA__chr2:35024893..35024931,+	0	+
chr2	36582703	36582704	div_lnc__p1@LOC100288911__chr2:36582652..36582737,-	0	-
chr2	36582920	36582921	div_pc__p1@CRIM1__chr2:36582857..36582932,+	0	+
chr2	36740843	36740844	antisense__NA__chr2:36740832..36740844,-	0	-
chr2	36779494	36779495	protein_coding__NA__chr2:36779478..36779495,-	0	-
chr2	36923849	36923850	protein_coding__p1@VIT__chr2:36923830..36923874,+	0	+
chr2	37069022	37069023	protein_coding__NA__chr2:37069022..37069025,-	0	-
chr2	37193660	37193661	protein_coding__p1@STRN__chr2:37193648..37193760,-	0	-
chr2	37311468	37311469	protein_coding__p1@HEATR5B__chr2:37311445..37311534,-	0	-
chr2	37311662	37311663	protein_coding__p1@CCDC75__chr2:37311645..37311692,+	0	+
chr2	37384109	37384110	protein_coding__p1@EIF2AK2__chr2:37384085..37384134,-	0	-
chr2	37423638	37423639	protein_coding__p1@LOC100505876__chr2:37423618..37423647,+	0	+
chr2	37423846	37423847	protein_coding__NA__chr2:37423842..37423878,-	0	-
chr2	37458721	37458722	protein_coding__p1@CEBPZ__chr2:37458692..37458745,-	0	-
chr2	37458800	37458801	protein_coding__p1@C2orf56__chr2:37458776..37458862,+	0	+
chr2	37551914	37551915	div_pc__p1@PRKD3__chr2:37551846..37551952,-	0	-
chr2	37552038	37552039	div_lnc__NA__chr2:37552034..37552054,+	0	+
chr2	37571772	37571773	protein_coding__p3@QPCT__chr2:37571765..37571779,+	0	+
chr2	37827308	37827309	intergenic__NA__chr2:37827305..37827346,+	0	+
chr2	37965588	37965589	protein_coding__NA__chr2:37965581..37965592,-	0	-
chr2	38103374	38103375	intergenic__NA__chr2:38103374..38103417,-	0	-
chr2	38149859	38149860	protein_coding__NA__chr2:38149834..38149860,+	0	+
chr2	38302790	38302791	antisense__NA__chr2:38302784..38302801,+	0	+
chr2	38337265	38337266	protein_coding__NA__chr2:38337262..38337266,-	0	-
chr2	38422351	38422352	intergenic__NA__chr2:38422351..38422352,+	0	+
chr2	38466731	38466732	intergenic__p1@ENST00000450854__chr2:38466726..38466740,-	0	-
chr2	38604413	38604414	protein_coding__p1@ATL2__chr2:38604404..38604436,-	0	-
chr2	38658396	38658397	intergenic__NA__chr2:38658385..38658418,+	0	+
chr2	38742802	38742803	intergenic__NA__chr2:38742793..38742816,-	0	-
chr2	38828739	38828740	antisense__NA__chr2:38828737..38828740,+	0	+
chr2	38830637	38830638	protein_coding__NA__chr2:38830631..38830677,-	0	-
chr2	38893255	38893256	protein_coding__p1@GALM__chr2:38893208..38893266,+	0	+
chr2	38898590	38898591	antisense__NA__chr2:38898586..38898592,-	0	-
chr2	38978502	38978503	protein_coding__p1@SRSF7__chr2:38978492..38978510,-	0	-
chr2	38978608	38978609	protein_coding__NA__chr2:38978604..38978633,+	0	+
chr2	39088217	39088218	antisense__NA__chr2:39088217..39088218,+	0	+
chr2	39103058	39103059	protein_coding__p1@DHX57__chr2:39103014..39103084,-	0	-
chr2	39103137	39103138	protein_coding__p1@MORN2__chr2:39103109..39103179,+	0	+
chr2	39117015	39117016	protein_coding__p3@ARHGEF33__chr2:39117010..39117021,+	0	+
chr2	39187487	39187488	protein_coding__p1@LOC375196__chr2:39187479..39187504,-	0	-
chr2	39351478	39351479	protein_coding__NA__chr2:39351456..39351491,-	0	-
chr2	39664416	39664417	div_pc__p1@MAP4K3__chr2:39664405..39664442,-	0	-
chr2	39892104	39892105	protein_coding__p10@TMEM178__chr2:39892091..39892110,+	0	+
chr2	40006386	40006387	protein_coding__p1@THUMPD2__chr2:40006357..40006421,-	0	-
chr2	40838282	40838283	protein_coding__NA__chr2:40838282..40838283,-	0	-
chr2	40973620	40973621	intergenic__p1@ENST00000420187__chr2:40973618..40973627,+	0	+
chr2	42103900	42103901	intergenic__p1@ENST00000418836__chr2:42103896..42103907,+	0	+
chr2	42161059	42161060	intergenic__p1@ENST00000436551__chr2:42161051..42161083,-	0	-
chr2	42180945	42180946	protein_coding__p1@LOC400950__chr2:42180940..42180951,-	0	-
chr2	42252411	42252412	intergenic__p2@ENST00000451514__chr2:42252409..42252416,-	0	-
chr2	42275160	42275161	protein_coding__p1@PKDCC__chr2:42275153..42275171,+	0	+
chr2	42396492	42396493	div_pc__p1@EML4__chr2:42396472..42396563,+	0	+
chr2	42397442	42397443	div_lnc__NA__chr2:42397420..42397445,-	0	-
chr2	42652240	42652241	protein_coding__NA__chr2:42652221..42652253,-	0	-
chr2	42721116	42721117	protein_coding__p1@KCNG3__chr2:42721110..42721130,-	0	-
chr2	42721708	42721709	protein_coding__p6@MTA3__chr2:42721689..42721723,+	0	+
chr2	42991274	42991275	protein_coding__p1@AB528920__chr2:42991257..42991280,-	0	-
chr2	43019722	43019723	protein_coding__p1@HAAO__chr2:43019698..43019739,-	0	-
chr2	43233382	43233383	intergenic__p1@ENST00000457457__chr2:43233377..43233385,-	0	-
chr2	43266694	43266695	intergenic__p1@ENST00000449766__chr2:43266686..43266701,-	0	-
chr2	43271226	43271227	intergenic__NA__chr2:43271226..43271227,-	0	-
chr2	43329791	43329792	intergenic__p4@ENST00000434020__chr2:43329785..43329796,-	0	-
chr2	43453742	43453743	protein_coding__p1@ZFP36L2__chr2:43453734..43453751,-	0	-
chr2	43455034	43455035	antisense__NA__chr2:43455028..43455035,+	0	+
chr2	43823176	43823177	protein_coding__p1@THADA__chr2:43823119..43823209,-	0	-
chr2	43864398	43864399	protein_coding__p1@PLEKHH2__chr2:43864387..43864472,+	0	+
chr2	44001187	44001188	protein_coding__p1@DYNC2LI1__chr2:44001172..44001230,+	0	+
chr2	44065977	44065978	protein_coding__p2@ABCG5__chr2:44065971..44065983,-	0	-
chr2	44066113	44066114	protein_coding__p1@ABCG8__chr2:44066101..44066124,+	0	+
chr2	44223143	44223144	protein_coding__p2@LRPPRC__chr2:44223138..44223149,-	0	-
chr2	44395084	44395085	div_pc__NA__chr2:44395039..44395088,+	0	+
chr2	44395532	44395533	div_lnc__NA__chr2:44395527..44395539,-	0	-
chr2	44502602	44502603	protein_coding__p2@SLC3A1__chr2:44502597..44502609,+	0	+
chr2	44588943	44588944	protein_coding__p4@PREPL__chr2:44588893..44588960,-	0	-
chr2	44589085	44589086	protein_coding__p1@CAMKMT__chr2:44589036..44589149,+	0	+
chr2	45166370	45166371	intergenic__p1@ENST00000437916__chr2:45166354..45166379,-	0	-
chr2	45168883	45168884	div_pc__p1@SIX3__chr2:45168875..45168916,+	0	+
chr2	45169047	45169048	div_lnc__p1@ENST00000419364__chr2:45169039..45169058,-	0	-
chr2	45181804	45181805	intergenic__NA__chr2:45181802..45181808,+	0	+
chr2	45236570	45236571	protein_coding__p1@SIX2__chr2:45236540..45236577,-	0	-
chr2	45241313	45241314	intergenic__NA__chr2:45241294..45241329,-	0	-
chr2	45395951	45395952	intergenic__NA__chr2:45395941..45395969,+	0	+
chr2	45550513	45550514	intergenic__NA__chr2:45550513..45550552,-	0	-
chr2	45838405	45838406	protein_coding__p1@SRBD1__chr2:45838374..45838418,-	0	-
chr2	45878419	45878420	protein_coding__p1@PRKCE__chr2:45878407..45878491,+	0	+
chr2	45902571	45902572	antisense__NA__chr2:45902570..45902573,-	0	-
chr2	46395127	46395128	antisense__NA__chr2:46395118..46395141,-	0	-
chr2	46520821	46520822	protein_coding__NA__chr2:46520817..46520822,+	0	+
chr2	46621351	46621352	intergenic__p1@ENST00000418415__chr2:46621340..46621359,-	0	-
chr2	46656333	46656334	protein_coding__p3@LOC388946__chr2:46656327..46656345,+	0	+
chr2	46726853	46726854	antisense__NA__chr2:46726853..46726854,+	0	+
chr2	46768951	46768952	protein_coding__NA__chr2:46768945..46768959,+	0	+
chr2	46769709	46769710	protein_coding__p1@ATP6V1E2__chr2:46769694..46769759,-	0	-
chr2	46807376	46807377	antisense__NA__chr2:46807376..46807405,-	0	-
chr2	46843728	46843729	protein_coding__NA__chr2:46843712..46843756,+	0	+
chr2	46844177	46844178	protein_coding__p1@PIGF__chr2:46844159..46844209,-	0	-
chr2	46926075	46926076	protein_coding__p2@SOCS5__chr2:46926048..46926095,+	0	+
chr2	47043837	47043838	protein_coding__p1@ENST00000422294__chr2:47043832..47043843,+	0	+
chr2	47126380	47126381	intergenic__NA__chr2:47126368..47126414,+	0	+
chr2	47143281	47143282	protein_coding__NA__chr2:47143256..47143313,+	0	+
chr2	47168869	47168870	protein_coding__p2@MCFD2__chr2:47168850..47168889,-	0	-
chr2	47184116	47184117	antisense__NA__chr2:47184116..47184117,-	0	-
chr2	47382424	47382425	protein_coding__p2@C2orf61__chr2:47382414..47382431,-	0	-
chr2	47403649	47403650	protein_coding__p2@CALM1,p2@CALM2,p2@CALM3__chr2:47403642..47403660,-	0	-
chr2	47452906	47452907	intergenic__p1@ENST00000444361__chr2:47452905..47452914,+	0	+
chr2	47572214	47572215	div_lnc__p1@ENST00000441997__chr2:47572207..47572229,-	0	-
chr2	47572312	47572313	div_pc__NA__chr2:47572284..47572326,+	0	+
chr2	47630305	47630306	protein_coding__p1@MSH2__chr2:47630255..47630333,+	0	+
chr2	47798090	47798091	protein_coding__p1@KCNK12__chr2:47798044..47798132,-	0	-
chr2	47922658	47922659	protein_coding__NA__chr2:47922653..47922674,+	0	+
chr2	48132818	48132819	div_lnc__NA__chr2:48132816..48132854,+	0	+
chr2	48132935	48132936	div_pc__p3@FBXO11__chr2:48132924..48132977,-	0	-
chr2	48468162	48468163	intergenic__p1@ENST00000447571__chr2:48468154..48468166,-	0	-
chr2	48541820	48541821	protein_coding__p1@FOXN2__chr2:48541789..48541874,+	0	+
chr2	48667734	48667735	div_pc__NA__chr2:48667734..48667735,+	0	+
chr2	48667761	48667762	div_lnc__NA__chr2:48667749..48667786,-	0	-
chr2	48756520	48756521	protein_coding__p6@STON1__chr2:48756510..48756530,+	0	+
chr2	48757063	48757064	protein_coding__NA__chr2:48757046..48757064,+	0	+
chr2	48844994	48844995	protein_coding__p1@GTF2A1L__chr2:48844979..48845000,+	0	+
chr2	48982831	48982832	protein_coding__p1@LHCGR__chr2:48982824..48982837,-	0	-
chr2	49381653	49381654	protein_coding__p1@FSHR__chr2:49381646..49381667,-	0	-
chr2	51259727	51259728	div_pc__p13@NRXN1__chr2:51259724..51259734,-	0	-
chr2	51259738	51259739	div_lnc__NA__chr2:51259738..51259739,+	0	+
chr2	51449044	51449045	intergenic__NA__chr2:51449025..51449047,-	0	-
chr2	53994940	53994941	protein_coding__p1@CHAC2__chr2:53994927..53994979,+	0	+
chr2	54014180	54014181	protein_coding__p1@ERLEC1__chr2:54014168..54014220,+	0	+
chr2	54087098	54087099	protein_coding__p1@GPR75,p3@ASB3,p3@GPR75-ASB3__chr2:54087066..54087151,-	0	-
chr2	54197926	54197927	protein_coding__p3@PSME4__chr2:54197915..54197943,-	0	-
chr2	54198249	54198250	protein_coding__p1@ENST00000422521__chr2:54198210..54198293,+	0	+
chr2	54483365	54483366	protein_coding__p1@TSPYL6__chr2:54483352..54483376,-	0	-
chr2	54557124	54557125	protein_coding__NA__chr2:54557105..54557125,+	0	+
chr2	54683427	54683428	protein_coding__p2@SPTBN1__chr2:54683419..54683442,+	0	+
chr2	54950695	54950696	protein_coding__p3@EML6__chr2:54950678..54950714,+	0	+
chr2	55339747	55339748	protein_coding__NA__chr2:55339731..55339773,-	0	-
chr2	55459137	55459138	protein_coding__NA__chr2:55459125..55459154,+	0	+
chr2	55459726	55459727	protein_coding__NA__chr2:55459723..55459756,-	0	-
chr2	55496363	55496364	protein_coding__p1@MTIF2__chr2:55496344..55496391,-	0	-
chr2	55646972	55646973	protein_coding__p1@CCDC88A__chr2:55646957..55647027,-	0	-
chr2	55746727	55746728	protein_coding__p2@CCDC104__chr2:55746722..55746739,+	0	+
chr2	55845067	55845068	div_lnc__p@chr2:55845029..55845079,+__chr2:55845029..55845079,+	0	+
chr2	55846014	55846015	div_pc__p3@SMEK2__chr2:55845978..55846041,-	0	-
chr2	55920969	55920970	protein_coding__p1@PNPT1__chr2:55920952..55920993,-	0	-
chr2	56151517	56151518	protein_coding__NA__chr2:56151517..56151518,-	0	-
chr2	56179275	56179276	intergenic__p1@uc002rzk.2__chr2:56179262..56179285,+	0	+
chr2	56274470	56274471	intergenic__p1@ENST00000446139__chr2:56274469..56274474,-	0	-
chr2	56411151	56411152	protein_coding__p1@CCDC85A__chr2:56411131..56411187,+	0	+
chr2	56412912	56412913	antisense__p1@ENST00000432793,p1@uc010fca.1__chr2:56412902..56412919,-	0	-
chr2	58134786	58134787	protein_coding__p4@VRK2__chr2:58134756..58134808,+	0	+
chr2	58468459	58468460	div_pc__p1@FANCL__chr2:58468447..58468517,-	0	-
chr2	58468570	58468571	div_lnc__NA__chr2:58468558..58468571,+	0	+
chr2	58654909	58654910	intergenic__NA__chr2:58654904..58654933,+	0	+
chr2	59960553	59960554	intergenic__NA__chr2:59960528..59960559,-	0	-
chr2	60327362	60327363	intergenic__p@chr2:60327331..60327368,-__chr2:60327331..60327368,-	0	-
chr2	60580036	60580037	intergenic__p1@ENST00000457668__chr2:60580001..60580044,-	0	-
chr2	60618503	60618504	intergenic__NA__chr2:60618481..60618504,-	0	-
chr2	60722431	60722432	antisense__NA__chr2:60722430..60722432,+	0	+
chr2	60780788	60780789	protein_coding__p1@BCL11A__chr2:60780753..60780800,-	0	-
chr2	60983402	60983403	protein_coding__p1@PAPOLG__chr2:60983361..60983418,+	0	+
chr2	61108523	61108524	div_lnc__p1@FLJ16341__chr2:61108512..61108536,-	0	-
chr2	61108680	61108681	div_pc__p2@REL__chr2:61108650..61108687,+	0	+
chr2	61244415	61244416	protein_coding__NA__chr2:61244410..61244435,+	0	+
chr2	61245389	61245390	protein_coding__p3@PUS10__chr2:61245363..61245404,-	0	-
chr2	61293005	61293006	protein_coding__p3@KIAA1841__chr2:61292999..61293018,+	0	+
chr2	61372103	61372104	div_lnc__p1@LOC339803__chr2:61372039..61372113,-	0	-
chr2	61372250	61372251	div_pc__p1@C2orf74,p1@KIAA1841__chr2:61372226..61372273,+	0	+
chr2	61389228	61389229	antisense__p@chr2:61389210..61389234,-__chr2:61389210..61389234,-	0	-
chr2	61404606	61404607	protein_coding__p1@AHSA2__chr2:61404545..61404621,+	0	+
chr2	61697869	61697870	div_pc__p3@USP34__chr2:61697862..61697919,-	0	-
chr2	61698461	61698462	div_lnc__p@chr2:61698434..61698490,+__chr2:61698434..61698490,+	0	+
chr2	61765746	61765747	protein_coding__p4@XPO1__chr2:61765732..61765758,-	0	-
chr2	62081176	62081177	protein_coding__p1@FAM161A__chr2:62081148..62081204,-	0	-
chr2	62095565	62095566	antisense__NA__chr2:62095564..62095589,+	0	+
chr2	62115790	62115791	protein_coding__p1@CCT4__chr2:62115725..62115799,-	0	-
chr2	62115859	62115860	protein_coding__NA__chr2:62115853..62115867,+	0	+
chr2	62423249	62423250	protein_coding__p1@B3GNT2__chr2:62423242..62423288,+	0	+
chr2	62733679	62733680	protein_coding__NA__chr2:62733674..62733701,-	0	-
chr2	62889765	62889766	intergenic__p4@ENST00000444672__chr2:62889764..62889792,-	0	-
chr2	62901012	62901013	protein_coding__p5@EHBP1__chr2:62901007..62901019,+	0	+
chr2	63275680	63275681	intergenic__NA__chr2:63275675..63275695,-	0	-
chr2	63276869	63276870	protein_coding__p4@OTX1__chr2:63276863..63276879,+	0	+
chr2	63815700	63815701	protein_coding__NA__chr2:63815688..63815714,+	0	+
chr2	64054956	64054957	protein_coding__p3@WDPCP__chr2:64054949..64054963,-	0	-
chr2	64068104	64068105	protein_coding__p4@UGP2__chr2:64068078..64068114,+	0	+
chr2	64246160	64246161	protein_coding__NA__chr2:64246140..64246179,-	0	-
chr2	64315538	64315539	intergenic__NA__chr2:64315538..64315552,-	0	-
chr2	64370409	64370410	antisense__p1@ENST00000438115__chr2:64370395..64370418,+	0	+
chr2	64371553	64371554	protein_coding__p1@PELI1__chr2:64371546..64371560,-	0	-
chr2	64431626	64431627	intergenic__NA__chr2:64431626..64431632,-	0	-
chr2	64559912	64559913	intergenic__NA__chr2:64559911..64559914,-	0	-
chr2	64568806	64568807	intergenic__p2@ENST00000424119__chr2:64568801..64568814,-	0	-
chr2	64681057	64681058	div_lnc__NA__chr2:64681053..64681084,-	0	-
chr2	64681150	64681151	div_pc__p9@LGALSL__chr2:64681142..64681165,+	0	+
chr2	64713400	64713401	intergenic__NA__chr2:64713396..64713404,+	0	+
chr2	64751272	64751273	div_lnc__p2@BC035180__chr2:64751253..64751278,-	0	-
chr2	64751481	64751482	div_pc__p1@AFTPH__chr2:64751475..64751556,+	0	+
chr2	64833885	64833886	intergenic__NA__chr2:64833883..64833888,+	0	+
chr2	64871640	64871641	antisense__NA__chr2:64871628..64871647,+	0	+
chr2	64978155	64978156	protein_coding__p3@AK124032__chr2:64978145..64978165,-	0	-
chr2	65090759	65090760	intergenic__p1@ENST00000445865,p1@uc002sdf.1__chr2:65090754..65090770,-	0	-
chr2	65215612	65215613	protein_coding__p2@SLC1A4__chr2:65215604..65215625,+	0	+
chr2	65283579	65283580	protein_coding__p1@CEP68__chr2:65283529..65283591,+	0	+
chr2	65357233	65357234	protein_coding__p1@RAB1A__chr2:65357225..65357267,-	0	-
chr2	65454882	65454883	protein_coding__p3@ACTR2__chr2:65454863..65454889,+	0	+
chr2	65659732	65659733	protein_coding__p2@SPRED2__chr2:65659725..65659739,-	0	-
chr2	65663818	65663819	intergenic__p1@uc010fcy.1__chr2:65663812..65663826,+	0	+
chr2	65683658	65683659	intergenic__NA__chr2:65683636..65683663,-	0	-
chr2	65958808	65958809	intergenic__NA__chr2:65958803..65958812,+	0	+
chr2	66463372	66463373	intergenic__NA__chr2:66463369..66463373,-	0	-
chr2	66610364	66610365	intergenic__NA__chr2:66610364..66610365,+	0	+
chr2	66660268	66660269	div_pc__NA__chr2:66660268..66660269,+	0	+
chr2	66660552	66660553	div_lnc__p1@ENST00000454167__chr2:66660541..66660563,-	0	-
chr2	66667484	66667485	antisense__p1@ENST00000421204__chr2:66667483..66667492,-	0	-
chr2	66801180	66801181	intergenic__NA__chr2:66801180..66801199,+	0	+
chr2	66930346	66930347	intergenic__NA__chr2:66930345..66930349,-	0	-
chr2	67149622	67149623	intergenic__NA__chr2:67149613..67149641,-	0	-
chr2	67313171	67313172	intergenic__NA__chr2:67313171..67313172,+	0	+
chr2	67442447	67442448	intergenic__p1@LOC644838__chr2:67442440..67442459,-	0	-
chr2	67551331	67551332	intergenic__NA__chr2:67551331..67551332,+	0	+
chr2	67624464	67624465	protein_coding__p1@ETAA1__chr2:67624430..67624479,+	0	+
chr2	67788956	67788957	intergenic__NA__chr2:67788954..67788957,+	0	+
chr2	68052747	68052748	intergenic__p1@ENST00000457448__chr2:68052740..68052757,-	0	-
chr2	68384658	68384659	protein_coding__p1@WDR92__chr2:68384603..68384693,-	0	-
chr2	68384991	68384992	protein_coding__p2@PNO1__chr2:68384984..68385005,+	0	+
chr2	68479992	68479993	antisense__NA__chr2:68479978..68479999,+	0	+
chr2	68483380	68483381	protein_coding__NA__chr2:68483366..68483396,-	0	-
chr2	68547219	68547220	protein_coding__NA__chr2:68547217..68547222,-	0	-
chr2	68592207	68592208	div_pc__p9@PLEK__chr2:68592206..68592211,+	0	+
chr2	68592518	68592519	div_lnc__NA__chr2:68592508..68592525,-	0	-
chr2	68694425	68694426	protein_coding__p1@FBXO48__chr2:68694401..68694434,-	0	-
chr2	68694716	68694717	protein_coding__p1@APLF__chr2:68694678..68694734,+	0	+
chr2	68870710	68870711	protein_coding__NA__chr2:68870676..68870711,+	0	+
chr2	68906764	68906765	protein_coding__NA__chr2:68906763..68906776,+	0	+
chr2	69059006	69059007	intergenic__NA__chr2:69059006..69059008,+	0	+
chr2	69064338	69064339	intergenic__p1@ENST00000415448__chr2:69064331..69064344,-	0	-
chr2	69098527	69098528	protein_coding__p1@BMP10__chr2:69098513..69098537,-	0	-
chr2	69180024	69180025	protein_coding__p1@GKN2__chr2:69180018..69180036,-	0	-
chr2	69201767	69201768	protein_coding__p1@GKN1__chr2:69201753..69201776,+	0	+
chr2	69240310	69240311	protein_coding__p1@ANTXR1__chr2:69240302..69240332,+	0	+
chr2	69614381	69614382	protein_coding__p2@GFPT1__chr2:69614373..69614397,-	0	-
chr2	69664598	69664599	protein_coding__p2@NFU1__chr2:69664586..69664604,-	0	-
chr2	69871399	69871400	protein_coding__NA__chr2:69871386..69871409,+	0	+
chr2	69901469	69901470	protein_coding__NA__chr2:69901452..69901472,-	0	-
chr2	70056791	70056792	protein_coding__p1@GMCL1__chr2:70056762..70056847,+	0	+
chr2	70121093	70121094	protein_coding__p1@SNRNP27__chr2:70121075..70121102,+	0	+
chr2	70124563	70124564	protein_coding__NA__chr2:70124550..70124564,+	0	+
chr2	70129882	70129883	protein_coding__NA__chr2:70129882..70129898,-	0	-
chr2	70188762	70188763	protein_coding__p2@ASPRV1__chr2:70188755..70188770,-	0	-
chr2	70314584	70314585	protein_coding__p2@PCBP1__chr2:70314579..70314590,+	0	+
chr2	70316867	70316868	intergenic__NA__chr2:70316867..70316868,+	0	+
chr2	70330047	70330048	intergenic__NA__chr2:70330046..70330054,-	0	-
chr2	70352442	70352443	intergenic__p1@LOC100133985__chr2:70352421..70352480,-	0	-
chr2	70475746	70475747	protein_coding__p1@C2orf42,p1@TIA1__chr2:70475730..70475798,-	0	-
chr2	70484586	70484587	protein_coding__NA__chr2:70484586..70484587,+	0	+
chr2	70520871	70520872	protein_coding__p1@SNRPG__chr2:70520832..70520881,-	0	-
chr2	70528535	70528536	div_lnc__p1@ENST00000445084__chr2:70528533..70528538,+	0	+
chr2	70529198	70529199	div_pc__p2@FAM136A__chr2:70529180..70529217,-	0	-
chr2	70781309	70781310	protein_coding__p3@TGFA__chr2:70781308..70781337,-	0	-
chr2	70914279	70914280	antisense__NA__chr2:70914277..70914280,+	0	+
chr2	70995356	70995357	protein_coding__p2@ADD2__chr2:70995350..70995375,-	0	-
chr2	71017799	71017800	protein_coding__NA__chr2:71017795..71017804,-	0	-
chr2	71047730	71047731	protein_coding__p1@CLEC4F__chr2:71047727..71047733,-	0	-
chr2	71062945	71062946	protein_coding__p1@CD207__chr2:71062938..71062952,-	0	-
chr2	71115002	71115003	intergenic__NA__chr2:71114988..71115016,+	0	+
chr2	71127738	71127739	protein_coding__p1@VAX2__chr2:71127699..71127744,+	0	+
chr2	71163029	71163030	protein_coding__p1@ATP6V1B1__chr2:71162995..71163037,+	0	+
chr2	71205559	71205560	protein_coding__p4@ANKRD53__chr2:71205554..71205575,+	0	+
chr2	71221571	71221572	div_lnc__NA__chr2:71221567..71221576,+	0	+
chr2	71221983	71221984	div_pc__p1@TEX261__chr2:71221942..71222019,-	0	-
chr2	71221983	71221984	protein_coding__p1@TEX261__chr2:71221942..71222019,-	0	-
chr2	71291446	71291447	div_pc__NA__chr2:71291434..71291448,+	0	+
chr2	71291872	71291873	div_lnc__NA__chr2:71291855..71291875,-	0	-
chr2	71295367	71295368	antisense__NA__chr2:71295346..71295398,-	0	-
chr2	71357358	71357359	protein_coding__p1@MCEE__chr2:71357351..71357396,-	0	-
chr2	71357454	71357455	protein_coding__p2@MPHOSPH10__chr2:71357434..71357488,+	0	+
chr2	71454232	71454233	protein_coding__p1@PAIP2B__chr2:71454185..71454242,-	0	-
chr2	71503722	71503723	protein_coding__p2@ZNF638__chr2:71503683..71503748,+	0	+
chr2	71680815	71680816	protein_coding__p3@DYSF__chr2:71680778..71680825,+	0	+
chr2	72374903	72374904	protein_coding__p2@CYP26B1__chr2:72374878..72374942,-	0	-
chr2	73053143	73053144	protein_coding__p1@EXOC6B__chr2:73053126..73053184,-	0	-
chr2	73114542	73114543	protein_coding__p1@SPR__chr2:73114502..73114561,+	0	+
chr2	73143442	73143443	protein_coding__NA__chr2:73143432..73143476,+	0	+
chr2	73302850	73302851	protein_coding__NA__chr2:73302816..73302856,-	0	-
chr2	73340139	73340140	antisense__p1@AK056397__chr2:73340119..73340146,+	0	+
chr2	73429701	73429702	protein_coding__p1@NOTO__chr2:73429697..73429707,+	0	+
chr2	73441372	73441373	protein_coding__p1@SMYD5__chr2:73441362..73441399,+	0	+
chr2	73460363	73460364	protein_coding__p1@PRADC1__chr2:73460334..73460405,-	0	-
chr2	73460583	73460584	protein_coding__p9@CCT7__chr2:73460574..73460592,+	0	+
chr2	73511582	73511583	protein_coding__p1@FBXO41__chr2:73511560..73511628,-	0	-
chr2	73520675	73520676	protein_coding__p1@EGR4__chr2:73520667..73520683,-	0	-
chr2	73612896	73612897	protein_coding__p3@ALMS1__chr2:73612858..73612905,+	0	+
chr2	73869519	73869520	protein_coding__p1@NAT8__chr2:73869508..73869524,-	0	-
chr2	73964471	73964472	protein_coding__p1@TPRKB__chr2:73964447..73964495,-	0	-
chr2	73978717	73978718	intergenic__NA__chr2:73978690..73978723,-	0	-
chr2	74007229	74007230	protein_coding__p1@DUSP11__chr2:74007193..74007246,-	0	-
chr2	74056087	74056088	protein_coding__p1@STAMBP__chr2:74056066..74056135,+	0	+
chr2	74119421	74119422	protein_coding__NA__chr2:74119402..74119436,+	0	+
chr2	74154006	74154007	protein_coding__p1@DGUOK__chr2:74153986..74154029,+	0	+
chr2	74208567	74208568	intergenic__p1@ENST00000439192,p1@ENST00000453103__chr2:74208555..74208582,-	0	-
chr2	74213627	74213628	intergenic__NA__chr2:74213625..74213648,+	0	+
chr2	74229820	74229821	protein_coding__p1@TET3__chr2:74229812..74229867,+	0	+
chr2	74375011	74375012	div_pc__p1@BOLA3__chr2:74374995..74375055,-	0	-
chr2	74375171	74375172	div_lnc__p1@BOLA3-AS1__chr2:74375129..74375194,+	0	+
chr2	74406005	74406006	protein_coding__p1@MOB1A__chr2:74405929..74406028,-	0	-
chr2	74425741	74425742	protein_coding__p1@MTHFD2__chr2:74425732..74425749,+	0	+
chr2	74570540	74570541	protein_coding__p6@SLC4A5__chr2:74570520..74570547,-	0	-
chr2	74590526	74590527	protein_coding__NA__chr2:74590494..74590532,-	0	-
chr2	74612635	74612636	antisense__p1@ENST00000418990,p1@ENST00000426715,p1@ENST00000427343__chr2:74612614..74612643,+	0	+
chr2	74619170	74619171	protein_coding__p4@DCTN1__chr2:74619152..74619219,-	0	-
chr2	74648737	74648738	protein_coding__p2@C2orf81__chr2:74648702..74648782,-	0	-
chr2	74648856	74648857	protein_coding__p1@WDR54__chr2:74648848..74648894,+	0	+
chr2	74669548	74669549	protein_coding__p5@RTKN__chr2:74669530..74669557,-	0	-
chr2	74682230	74682231	protein_coding__p1@INO80B__chr2:74682204..74682252,+	0	+
chr2	74685564	74685565	protein_coding__p1@WBP1__chr2:74685556..74685585,+	0	+
chr2	74692508	74692509	protein_coding__p1@MOGS__chr2:74692473..74692542,-	0	-
chr2	74699806	74699807	protein_coding__p1@MRPL53__chr2:74699770..74699819,-	0	-
chr2	74710213	74710214	protein_coding__p1@TTC31__chr2:74710194..74710217,+	0	+
chr2	74710369	74710370	protein_coding__NA__chr2:74710344..74710390,-	0	-
chr2	74728806	74728807	antisense__p@chr2:74728801..74728811,+__chr2:74728801..74728811,+	0	+
chr2	74729743	74729744	div_lnc__p2@LOC151534__chr2:74729712..74729753,+	0	+
chr2	74730440	74730441	div_pc__p1@LBX2__chr2:74730430..74730451,-	0	-
chr2	74735480	74735481	protein_coding__NA__chr2:74735458..74735502,-	0	-
chr2	74740574	74740575	protein_coding__p4@TLX2__chr2:74740569..74740580,+	0	+
chr2	74753357	74753358	protein_coding__p1@DQX1__chr2:74753332..74753373,-	0	-
chr2	74756376	74756377	protein_coding__NA__chr2:74756366..74756392,+	0	+
chr2	74756876	74756877	protein_coding__p2@AUP1__chr2:74756871..74756882,-	0	-
chr2	74776146	74776147	protein_coding__NA__chr2:74776135..74776153,+	0	+
chr2	74782828	74782829	protein_coding__p3@LOXL3__chr2:74782818..74782845,-	0	-
chr2	74875456	74875457	protein_coding__p1@C2orf65__chr2:74875432..74875466,-	0	-
chr2	74881378	74881379	protein_coding__p1@SEMA4F__chr2:74881366..74881397,+	0	+
chr2	75060982	75060983	div_lnc__NA__chr2:75060980..75061003,-	0	-
chr2	75061253	75061254	div_pc__p1@HK2__chr2:75061240..75061265,+	0	+
chr2	75145167	75145168	intergenic__p1@ENST00000435984__chr2:75145162..75145173,+	0	+
chr2	75152031	75152032	intergenic__NA__chr2:75152031..75152034,-	0	-
chr2	75167430	75167431	intergenic__NA__chr2:75167430..75167448,+	0	+
chr2	75185769	75185770	protein_coding__p1@POLE4__chr2:75185762..75185803,+	0	+
chr2	75381490	75381491	antisense__NA__chr2:75381481..75381495,+	0	+
chr2	75426644	75426645	protein_coding__p1@TACR1__chr2:75426637..75426652,-	0	-
chr2	75701572	75701573	antisense__p1@ENST00000444852__chr2:75701556..75701582,+	0	+
chr2	75751190	75751191	antisense__p1@BC018659__chr2:75751179..75751194,+	0	+
chr2	75796842	75796843	protein_coding__p6@FAM176A__chr2:75796837..75796849,-	0	-
chr2	75873908	75873909	protein_coding__p1@MRPL19__chr2:75873902..75873932,+	0	+
chr2	75938131	75938132	protein_coding__p3@GCFC2__chr2:75938128..75938135,-	0	-
chr2	77213105	77213106	antisense__NA__chr2:77213105..77213106,+	0	+
chr2	77820384	77820385	protein_coding__NA__chr2:77820380..77820412,-	0	-
chr2	78143037	78143038	intergenic__p1@ENST00000443419__chr2:78143006..78143048,+	0	+
chr2	78315855	78315856	intergenic__NA__chr2:78315855..78315857,+	0	+
chr2	79252827	79252828	protein_coding__p3@REG3G__chr2:79252822..79252833,+	0	+
chr2	79315118	79315119	protein_coding__p1@REG1B__chr2:79315112..79315125,-	0	-
chr2	79347615	79347616	protein_coding__p1@REG1A__chr2:79347606..79347622,+	0	+
chr2	79386878	79386879	protein_coding__p1@REG3A__chr2:79386874..79386886,-	0	-
chr2	79412502	79412503	protein_coding__p4@CTNNA2__chr2:79412496..79412517,+	0	+
chr2	79727993	79727994	antisense__NA__chr2:79727963..79728003,-	0	-
chr2	80531834	80531835	protein_coding__p1@LRRTM1__chr2:80531824..80531882,-	0	-
chr2	80846210	80846211	antisense__NA__chr2:80846210..80846211,-	0	-
chr2	81097581	81097582	intergenic__NA__chr2:81097581..81097582,-	0	-
chr2	81694111	81694112	intergenic__NA__chr2:81694079..81694118,-	0	-
chr2	82232779	82232780	intergenic__NA__chr2:82232777..82232786,-	0	-
chr2	83749470	83749471	intergenic__NA__chr2:83749470..83749471,+	0	+
chr2	84542193	84542194	intergenic__p1@ENST00000440495__chr2:84542187..84542199,+	0	+
chr2	84687086	84687087	protein_coding__NA__chr2:84687070..84687129,-	0	-
chr2	84743621	84743622	protein_coding__p1@DNAH6__chr2:84743562..84743651,+	0	+
chr2	85132779	85132780	protein_coding__p1@TMSB10__chr2:85132768..85132788,+	0	+
chr2	85134144	85134145	protein_coding__p6@C2orf89__chr2:85134117..85134150,-	0	-
chr2	85198283	85198284	protein_coding__p1@KCMF1__chr2:85198231..85198305,+	0	+
chr2	85294456	85294457	intergenic__NA__chr2:85294445..85294485,-	0	-
chr2	85360536	85360537	protein_coding__p1@TCF7L1__chr2:85360499..85360598,+	0	+
chr2	85555417	85555418	protein_coding__p3@TGOLN2__chr2:85555385..85555424,-	0	-
chr2	85581650	85581651	protein_coding__p1@RETSAT__chr2:85581643..85581663,-	0	-
chr2	85581891	85581892	protein_coding__p1@ELMOD3__chr2:85581864..85581907,+	0	+
chr2	85614845	85614846	antisense__NA__chr2:85614845..85614866,-	0	-
chr2	85645551	85645552	protein_coding__p7@CAPG__chr2:85645545..85645560,-	0	-
chr2	85645855	85645856	protein_coding__NA__chr2:85645835..85645868,+	0	+
chr2	85766290	85766291	protein_coding__p1@MAT2A__chr2:85766280..85766299,+	0	+
chr2	85788615	85788616	protein_coding__p1@GGCX__chr2:85788605..85788629,-	0	-
chr2	85788684	85788685	protein_coding__NA__chr2:85788671..85788725,+	0	+
chr2	85811573	85811574	protein_coding__p1@VAMP5__chr2:85811525..85811583,+	0	+
chr2	85822844	85822845	protein_coding__p2@RNF181__chr2:85822839..85822853,+	0	+
chr2	85829983	85829984	protein_coding__p2@USP39__chr2:85829972..85830028,+	0	+
chr2	85830306	85830307	protein_coding__NA__chr2:85830281..85830307,-	0	-
chr2	85839154	85839155	protein_coding__p1@C2orf68__chr2:85839146..85839198,-	0	-
chr2	85895853	85895854	protein_coding__NA__chr2:85895848..85895870,-	0	-
chr2	85912276	85912277	protein_coding__p12@GNLY__chr2:85912270..85912280,+	0	+
chr2	85978466	85978467	protein_coding__NA__chr2:85978458..85978467,+	0	+
chr2	86041996	86041997	intergenic__NA__chr2:86041996..86041997,+	0	+
chr2	86116108	86116109	div_pc__p1@ST3GAL5__chr2:86116093..86116172,-	0	-
chr2	86116403	86116404	div_lnc__p1@ENST00000455121,p1@uc002sqr.2__chr2:86116396..86116411,+	0	+
chr2	86131593	86131594	intergenic__NA__chr2:86131593..86131594,+	0	+
chr2	86332997	86332998	protein_coding__p1@POLR1A__chr2:86332951..86333020,-	0	-
chr2	86333357	86333358	protein_coding__p1@PTCD3__chr2:86333340..86333372,+	0	+
chr2	86422623	86422624	div_pc__p2@IMMT__chr2:86422618..86422629,-	0	-
chr2	86422657	86422658	div_lnc__NA__chr2:86422644..86422663,+	0	+
chr2	86426585	86426586	protein_coding__p1@MRPL35__chr2:86426572..86426614,+	0	+
chr2	86565198	86565199	protein_coding__NA__chr2:86565198..86565202,-	0	-
chr2	86667924	86667925	protein_coding__NA__chr2:86667920..86667928,+	0	+
chr2	86789207	86789208	antisense__NA__chr2:86789203..86789208,+	0	+
chr2	86850955	86850956	protein_coding__p1@RNF103__chr2:86850949..86851023,-	0	-
chr2	86947421	86947422	protein_coding__p1@RMND5A__chr2:86947406..86947434,+	0	+
chr2	86948294	86948295	protein_coding__NA__chr2:86948287..86948325,-	0	-
chr2	87035584	87035585	protein_coding__NA__chr2:87035581..87035590,-	0	-
chr2	87088909	87088910	protein_coding__NA__chr2:87088904..87088913,+	0	+
chr2	87089008	87089009	protein_coding__p1@CD8B__chr2:87088995..87089018,-	0	-
chr2	87754947	87754948	intergenic__p5@LINC00152__chr2:87754941..87754956,+	0	+
chr2	88355290	88355291	protein_coding__p1@KRCC1__chr2:88355276..88355309,-	0	-
chr2	88367343	88367344	protein_coding__p1@SMYD1__chr2:88367337..88367351,+	0	+
chr2	88427580	88427581	protein_coding__p1@FABP1__chr2:88427571..88427590,-	0	-
chr2	88469894	88469895	protein_coding__p1@THNSL2__chr2:88469849..88469906,+	0	+
chr2	88824166	88824167	protein_coding__p1@C2orf51__chr2:88824161..88824202,+	0	+
chr2	88838223	88838224	intergenic__p1@ENST00000413234__chr2:88838222..88838224,+	0	+
chr2	88926973	88926974	div_pc__p1@EIF2AK3__chr2:88926924..88927010,-	0	-
chr2	88927379	88927380	div_lnc__p1@uc002std.1__chr2:88927372..88927394,+	0	+
chr2	88991190	88991191	protein_coding__p1@RPIA__chr2:88991165..88991216,+	0	+
chr2	89161080	89161081	intergenic__p1@IGKJ2__chr2:89161064..89161082,-	0	-
chr2	89165707	89165708	intergenic__p1@ENST00000430694,p1@uc002stj.1__chr2:89165690..89165730,-	0	-
chr2	90458167	90458168	protein_coding__NA__chr2:90458165..90458172,+	0	+
chr2	95537179	95537180	protein_coding__p1@TEKT4__chr2:95537170..95537188,+	0	+
chr2	95691452	95691453	protein_coding__p1@MAL__chr2:95691445..95691461,+	0	+
chr2	95692434	95692435	antisense__NA__chr2:95692424..95692440,-	0	-
chr2	95718917	95718918	antisense__NA__chr2:95718917..95718930,-	0	-
chr2	95815084	95815085	protein_coding__NA__chr2:95815084..95815085,-	0	-
chr2	95831149	95831150	protein_coding__NA__chr2:95831125..95831169,-	0	-
chr2	95831182	95831183	protein_coding__NA__chr2:95831156..95831188,+	0	+
chr2	95940239	95940240	protein_coding__p1@PROM2__chr2:95940220..95940275,+	0	+
chr2	95963094	95963095	protein_coding__p1@KCNIP3__chr2:95963052..95963106,+	0	+
chr2	96068455	96068456	protein_coding__p1@FAHD2A__chr2:96068436..96068518,+	0	+
chr2	96192486	96192487	intergenic__p1@LOC643085__chr2:96192459..96192504,-	0	-
chr2	96257748	96257749	protein_coding__p1@TRIM43B,p1@TRIM43__chr2:96257747..96257755,+	0	+
chr2	96331831	96331832	intergenic__p1@ENST00000425887,p1@uc002suw.1__chr2:96331830..96331836,+	0	+
chr2	96482380	96482381	intergenic__NA__chr2:96482376..96482384,-	0	-
chr2	96657571	96657572	protein_coding__p1@ENST00000456556,p1@ENST00000528268,p1@uc010yug.1__chr2:96657561..96657577,-	0	-
chr2	96782208	96782209	protein_coding__p3@ADRA2B__chr2:96782206..96782211,-	0	-
chr2	96804237	96804238	protein_coding__NA__chr2:96804232..96804242,-	0	-
chr2	96811178	96811179	protein_coding__p1@DUSP2__chr2:96811170..96811186,-	0	-
chr2	96812780	96812781	intergenic__p1@ENST00000449242__chr2:96812775..96812786,-	0	-
chr2	96874144	96874145	div_lnc__p1@LOC285033__chr2:96874110..96874158,+	0	+
chr2	96874564	96874565	div_pc__p1@STARD7__chr2:96874553..96874572,-	0	-
chr2	96931734	96931735	protein_coding__p1@TMEM127__chr2:96931679..96931756,-	0	-
chr2	96931841	96931842	protein_coding__p3@CIAO1__chr2:96931834..96931847,+	0	+
chr2	96971283	96971284	protein_coding__p1@SNRNP200__chr2:96971259..96971302,-	0	-
chr2	96987625	96987626	intergenic__p1@ENST00000421534__chr2:96987608..96987641,-	0	-
chr2	96991054	96991055	protein_coding__p1@ITPRIPL1__chr2:96991033..96991092,+	0	+
chr2	97001538	97001539	protein_coding__p1@NCAPH__chr2:97001491..97001550,+	0	+
chr2	97198049	97198050	intergenic__NA__chr2:97198049..97198051,-	0	-
chr2	97202488	97202489	protein_coding__p1@ARID5A__chr2:97202480..97202499,+	0	+
chr2	97304048	97304049	protein_coding__p1@KANSL3__chr2:97304009..97304074,-	0	-
chr2	97405800	97405801	protein_coding__p1@LMAN2L__chr2:97405775..97405816,-	0	-
chr2	97426638	97426639	protein_coding__p1@CNNM4__chr2:97426631..97426649,+	0	+
chr2	97482006	97482007	protein_coding__p1@CNNM3__chr2:97481974..97482015,+	0	+
chr2	97523680	97523681	protein_coding__p1@ANKRD23__chr2:97523664..97523706,-	0	-
chr2	97523752	97523753	protein_coding__p1@ANKRD39__chr2:97523721..97523790,-	0	-
chr2	97536503	97536504	protein_coding__p5@SEMA4C__chr2:97536490..97536524,-	0	-
chr2	97760618	97760619	protein_coding__NA__chr2:97760616..97760637,-	0	-
chr2	97779384	97779385	protein_coding__p1@ANKRD36C,p1@ANKRD36__chr2:97779338..97779397,+	0	+
chr2	98090980	98090981	intergenic__NA__chr2:98090980..98090981,-	0	-
chr2	98262530	98262531	protein_coding__p1@COX5B__chr2:98262497..98262549,+	0	+
chr2	98280404	98280405	div_pc__p1@ACTR1B__chr2:98280383..98280514,-	0	-
chr2	98280724	98280725	div_lnc__p3@ENST00000450072__chr2:98280694..98280740,+	0	+
chr2	98330038	98330039	protein_coding__p1@ZAP70__chr2:98330032..98330054,+	0	+
chr2	98612393	98612394	protein_coding__p1@TMEM131__chr2:98612379..98612426,-	0	-
chr2	98703606	98703607	protein_coding__NA__chr2:98703584..98703615,+	0	+
chr2	98962621	98962622	protein_coding__NA__chr2:98962617..98962626,+	0	+
chr2	98964786	98964787	protein_coding__NA__chr2:98964776..98964787,-	0	-
chr2	99061320	99061321	protein_coding__p1@INPP4A__chr2:99061298..99061377,+	0	+
chr2	99224953	99224954	protein_coding__p1@COA5__chr2:99224915..99224987,-	0	-
chr2	99225088	99225089	protein_coding__p1@UNC50__chr2:99225018..99225117,+	0	+
chr2	99347555	99347556	protein_coding__p1@MGAT4A__chr2:99347528..99347603,-	0	-
chr2	99388616	99388617	intergenic__p2@ENST00000448595__chr2:99388601..99388623,-	0	-
chr2	99552687	99552688	protein_coding__p1@C2orf55__chr2:99552620..99552701,-	0	-
chr2	99757903	99757904	protein_coding__NA__chr2:99757898..99757910,+	0	+
chr2	99771404	99771405	protein_coding__p5@TSGA10__chr2:99771373..99771435,-	0	-
chr2	99771462	99771463	protein_coding__p1@LIPT1,p2@MRPL30__chr2:99771423..99771498,+	0	+
chr2	99797494	99797495	protein_coding__p1@MITD1__chr2:99797473..99797530,-	0	-
chr2	99797614	99797615	protein_coding__p3@MRPL30__chr2:99797607..99797623,+	0	+
chr2	99872111	99872112	protein_coding__NA__chr2:99872111..99872129,-	0	-
chr2	99917659	99917660	protein_coding__p1@LYG1__chr2:99917659..99917663,-	0	-
chr2	99952795	99952796	protein_coding__p1@TXNDC9__chr2:99952769..99952823,-	0	-
chr2	99953851	99953852	protein_coding__p1@EIF5B__chr2:99953827..99953894,+	0	+
chr2	100022034	100022035	antisense__NA__chr2:100022034..100022035,+	0	+
chr2	100106461	100106462	protein_coding__p1@REV1__chr2:100106419..100106522,-	0	-
chr2	100721401	100721402	antisense__NA__chr2:100721387..100721408,+	0	+
chr2	100759239	100759240	protein_coding__p19@AFF3__chr2:100759236..100759245,-	0	-
chr2	100825122	100825123	intergenic__NA__chr2:100825105..100825123,+	0	+
chr2	100938896	100938897	protein_coding__p1@LONRF2__chr2:100938891..100938902,-	0	-
chr2	101034129	101034130	protein_coding__p1@CHST10__chr2:101034070..101034147,-	0	-
chr2	101086843	101086844	protein_coding__NA__chr2:101086842..101086846,+	0	+
chr2	101179454	101179455	protein_coding__p1@PDCL3__chr2:101179403..101179470,+	0	+
chr2	101223539	101223540	intergenic__NA__chr2:101223528..101223559,+	0	+
chr2	101292495	101292496	intergenic__NA__chr2:101292491..101292497,-	0	-
chr2	101436634	101436635	protein_coding__p1@NPAS2__chr2:101436564..101436647,+	0	+
chr2	101593611	101593612	antisense__NA__chr2:101593611..101593612,-	0	-
chr2	101618405	101618406	div_pc__NA__chr2:101618403..101618411,+	0	+
chr2	101618625	101618626	div_lnc__NA__chr2:101618612..101618657,-	0	-
chr2	101768130	101768131	antisense__NA__chr2:101768113..101768136,+	0	+
chr2	101869282	101869283	protein_coding__NA__chr2:101869279..101869287,-	0	-
chr2	101869347	101869348	protein_coding__p1@C2orf29__chr2:101869329..101869388,+	0	+
chr2	101925151	101925152	protein_coding__p1@RNF149__chr2:101925055..101925174,-	0	-
chr2	102003964	102003965	protein_coding__p1@CREG2__chr2:102003915..102003971,-	0	-
chr2	102091162	102091163	protein_coding__p2@RFX8__chr2:102091144..102091183,-	0	-
chr2	102313311	102313312	protein_coding__NA__chr2:102313306..102313356,+	0	+
chr2	102509049	102509050	protein_coding__NA__chr2:102509043..102509058,+	0	+
chr2	102608421	102608422	protein_coding__p1@IL1R2__chr2:102608415..102608430,+	0	+
chr2	102680981	102680982	protein_coding__NA__chr2:102680966..102681007,+	0	+
chr2	102798600	102798601	intergenic__NA__chr2:102798591..102798621,-	0	-
chr2	102803447	102803448	protein_coding__NA__chr2:102803433..102803462,+	0	+
chr2	102927986	102927987	protein_coding__p2@IL18R1,p3@IL1RL1__chr2:102927980..102927994,+	0	+
chr2	103035109	103035110	protein_coding__p2@IL18RAP__chr2:103035102..103035117,+	0	+
chr2	103089761	103089762	protein_coding__p2@SLC9A4__chr2:103089756..103089768,+	0	+
chr2	103236192	103236193	protein_coding__NA__chr2:103236187..103236198,+	0	+
chr2	103353317	103353318	protein_coding__p1@MFSD9__chr2:103353277..103353365,-	0	-
chr2	103353393	103353394	protein_coding__p1@TMEM182__chr2:103353367..103353400,+	0	+
chr2	103512229	103512230	intergenic__NA__chr2:103512225..103512238,-	0	-
chr2	104486145	104486146	intergenic__NA__chr2:104486144..104486160,-	0	-
chr2	104490767	104490768	intergenic__p1@ENST00000537492__chr2:104490735..104490784,+	0	+
chr2	104496626	104496627	intergenic__p1@ENST00000455716__chr2:104496621..104496635,-	0	-
chr2	105027717	105027718	intergenic__NA__chr2:105027717..105027718,+	0	+
chr2	105030486	105030487	intergenic__p1@ENST00000449772__chr2:105030478..105030489,-	0	-
chr2	105049917	105049918	intergenic__NA__chr2:105049917..105049918,+	0	+
chr2	105199610	105199611	intergenic__NA__chr2:105199593..105199618,+	0	+
chr2	105275840	105275841	intergenic__NA__chr2:105275823..105275859,+	0	+
chr2	105320227	105320228	intergenic__NA__chr2:105320210..105320236,+	0	+
chr2	105375402	105375403	intergenic__NA__chr2:105375402..105375403,-	0	-
chr2	105469646	105469647	intergenic__p1@ENST00000447876__chr2:105469636..105469702,-	0	-
chr2	105471980	105471981	protein_coding__NA__chr2:105471971..105471988,+	0	+
chr2	105483995	105483996	intergenic__NA__chr2:105483983..105483996,-	0	-
chr2	105489055	105489056	intergenic__p1@ENST00000434764__chr2:105489050..105489063,-	0	-
chr2	105654541	105654542	div_pc__p1@MRPS9__chr2:105654505..105654552,+	0	+
chr2	105654962	105654963	div_lnc__NA__chr2:105654957..105654972,-	0	-
chr2	105719459	105719460	intergenic__p1@ENST00000449177__chr2:105719440..105719472,-	0	-
chr2	105760527	105760528	intergenic__p1@ENST00000436841__chr2:105760516..105760546,+	0	+
chr2	105858082	105858083	protein_coding__NA__chr2:105858082..105858083,+	0	+
chr2	105866978	105866979	protein_coding__NA__chr2:105866975..105866984,+	0	+
chr2	105883062	105883063	protein_coding__NA__chr2:105883041..105883092,-	0	-
chr2	105946159	105946160	protein_coding__p1@TGFBRAP1__chr2:105946138..105946204,-	0	-
chr2	105953788	105953789	div_pc__NA__chr2:105953788..105953819,+	0	+
chr2	105953949	105953950	div_lnc__p1@AK058000__chr2:105953912..105953969,-	0	-
chr2	105979494	105979495	antisense__NA__chr2:105979492..105979507,+	0	+
chr2	106054969	106054970	protein_coding__p3@FHL2__chr2:106054963..106054977,-	0	-
chr2	106361368	106361369	protein_coding__p1@NCK2__chr2:106361333..106361380,+	0	+
chr2	106474358	106474359	antisense__NA__chr2:106474357..106474395,-	0	-
chr2	106578844	106578845	intergenic__NA__chr2:106578838..106578845,-	0	-
chr2	106679696	106679697	protein_coding__p3@C2orf40__chr2:106679690..106679704,+	0	+
chr2	106795864	106795865	antisense__NA__chr2:106795864..106795865,+	0	+
chr2	106810754	106810755	protein_coding__p1@UXS1__chr2:106810742..106810775,-	0	-
chr2	107084868	107084869	protein_coding__NA__chr2:107084855..107084878,-	0	-
chr2	107103925	107103926	protein_coding__NA__chr2:107103925..107103927,-	0	-
chr2	107154534	107154535	intergenic__NA__chr2:107154531..107154538,-	0	-
chr2	107159407	107159408	intergenic__NA__chr2:107159407..107159408,+	0	+
chr2	107503564	107503565	protein_coding__p8@ST6GAL2__chr2:107503558..107503580,-	0	-
chr2	107978697	107978698	intergenic__NA__chr2:107978688..107978704,+	0	+
chr2	107982148	107982149	intergenic__NA__chr2:107982114..107982174,-	0	-
chr2	108145922	108145923	intergenic__p1@ENST00000443205__chr2:108145913..108145929,+	0	+
chr2	108159034	108159035	intergenic__NA__chr2:108159032..108159037,-	0	-
chr2	108370621	108370622	intergenic__NA__chr2:108370621..108370623,+	0	+
chr2	108443291	108443292	div_lnc__NA__chr2:108443286..108443292,-	0	-
chr2	108443347	108443348	div_pc__NA__chr2:108443345..108443361,+	0	+
chr2	108602979	108602980	protein_coding__p1@SLC5A7__chr2:108602971..108602986,+	0	+
chr2	108905350	108905351	protein_coding__p1@SULT1C2__chr2:108905325..108905378,+	0	+
chr2	108994409	108994410	protein_coding__p1@SULT1C4__chr2:108994403..108994461,+	0	+
chr2	109065000	109065001	protein_coding__NA__chr2:109065000..109065001,+	0	+
chr2	109150656	109150657	div_lnc__NA__chr2:109150650..109150680,-	0	-
chr2	109150925	109150926	div_pc__p1@LIMS1__chr2:109150887..109150933,+	0	+
chr2	109335937	109335938	protein_coding__p1@RANBP2__chr2:109335929..109336002,+	0	+
chr2	109403226	109403227	protein_coding__p1@CCDC138__chr2:109403193..109403270,+	0	+
chr2	109605675	109605676	protein_coding__p1@EDAR__chr2:109605663..109605718,-	0	-
chr2	109745367	109745368	div_lnc__NA__chr2:109745366..109745388,-	0	-
chr2	109745662	109745663	div_pc__p1@SH3RF3__chr2:109745655..109745666,+	0	+
chr2	110371731	110371732	protein_coding__p2@SEPT10__chr2:110371723..110371750,-	0	-
chr2	110371940	110371941	protein_coding__p1@SOWAHC__chr2:110371905..110371950,+	0	+
chr2	110551852	110551853	protein_coding__NA__chr2:110551841..110551860,+	0	+
chr2	110656267	110656268	protein_coding__NA__chr2:110656249..110656274,+	0	+
chr2	110744639	110744640	intergenic__p1@ENST00000419296,p1@uc002tfi.3__chr2:110744632..110744645,+	0	+
chr2	110873639	110873640	protein_coding__p5@MALL__chr2:110873631..110873652,-	0	-
chr2	110962568	110962569	protein_coding__p1@NPHP1__chr2:110962544..110962608,-	0	-
chr2	111141086	111141087	intergenic__NA__chr2:111141086..111141088,-	0	-
chr2	111368372	111368373	intergenic__NA__chr2:111368372..111368373,+	0	+
chr2	111435639	111435640	protein_coding__p1@BUB1__chr2:111435630..111435648,-	0	-
chr2	111490210	111490211	protein_coding__p1@ACOXL__chr2:111490161..111490216,+	0	+
chr2	111876954	111876955	protein_coding__NA__chr2:111876953..111876956,+	0	+
chr2	111970018	111970019	intergenic__NA__chr2:111970018..111970019,-	0	-
chr2	112022805	112022806	intergenic__NA__chr2:112022805..112022818,+	0	+
chr2	112249018	112249019	intergenic__p1@uc002thg.1__chr2:112249008..112249024,+	0	+
chr2	112252671	112252672	intergenic__NA__chr2:112252668..112252677,-	0	-
chr2	112641949	112641950	protein_coding__NA__chr2:112641944..112641957,-	0	-
chr2	112656183	112656184	protein_coding__p1@MERTK__chr2:112656176..112656196,+	0	+
chr2	112812845	112812846	protein_coding__p3@TMEM87B__chr2:112812832..112812859,+	0	+
chr2	112895992	112895993	protein_coding__p1@FBLN7__chr2:112895939..112896020,+	0	+
chr2	113012618	113012619	protein_coding__p1@ZC3H8__chr2:113012592..113012671,-	0	-
chr2	113033173	113033174	protein_coding__p1@ZC3H6__chr2:113033164..113033219,+	0	+
chr2	113191248	113191249	protein_coding__NA__chr2:113191248..113191249,-	0	-
chr2	113239732	113239733	protein_coding__p1@TTL__chr2:113239710..113239753,+	0	+
chr2	113299483	113299484	protein_coding__NA__chr2:113299473..113299496,+	0	+
chr2	113342023	113342024	protein_coding__p2@CHCHD5__chr2:113342011..113342070,+	0	+
chr2	113403285	113403286	div_lnc__NA__chr2:113403258..113403299,-	0	-
chr2	113403515	113403516	div_pc__p1@SLC20A1__chr2:113403507..113403526,+	0	+
chr2	113479044	113479045	protein_coding__NA__chr2:113479044..113479053,+	0	+
chr2	113522185	113522186	protein_coding__p1@CKAP2L__chr2:113522177..113522228,-	0	-
chr2	113542069	113542070	protein_coding__p1@IL1A__chr2:113542063..113542077,-	0	-
chr2	113594354	113594355	protein_coding__p1@IL1B__chr2:113594347..113594363,-	0	-
chr2	113735582	113735583	protein_coding__p1@IL36G__chr2:113735575..113735591,+	0	+
chr2	113763036	113763037	protein_coding__p1@IL36A__chr2:113763031..113763038,+	0	+
chr2	113810653	113810654	protein_coding__NA__chr2:113810653..113810654,-	0	-
chr2	113816230	113816231	protein_coding__p2@IL36RN__chr2:113816221..113816244,+	0	+
chr2	113825546	113825547	protein_coding__NA__chr2:113825546..113825547,+	0	+
chr2	113914954	113914955	protein_coding__p2@PSD4__chr2:113914939..113915031,+	0	+
chr2	113932913	113932914	antisense__NA__chr2:113932908..113932919,-	0	-
chr2	113969092	113969093	intergenic__NA__chr2:113969077..113969102,+	0	+
chr2	113998574	113998575	antisense__NA__chr2:113998550..113998597,+	0	+
chr2	114036497	114036498	protein_coding__p1@PAX8__chr2:114036488..114036504,-	0	-
chr2	114195342	114195343	protein_coding__NA__chr2:114195331..114195350,+	0	+
chr2	114300266	114300267	intergenic__p1@ENST00000416758__chr2:114300263..114300269,-	0	-
chr2	114384848	114384849	protein_coding__p1@RABL2A__chr2:114384837..114384859,+	0	+
chr2	114461750	114461751	intergenic__p1@ENST00000424612__chr2:114461747..114461752,-	0	-
chr2	114514218	114514219	protein_coding__p2@SLC35F5__chr2:114514205..114514227,-	0	-
chr2	114589149	114589150	intergenic__NA__chr2:114589149..114589150,-	0	-
chr2	114601148	114601149	intergenic__NA__chr2:114601148..114601151,-	0	-
chr2	114647343	114647344	div_lnc__p@chr2:114647337..114647351,-__chr2:114647337..114647351,-	0	-
chr2	114647536	114647537	div_pc__p2@ACTR3__chr2:114647504..114647557,+	0	+
chr2	114737178	114737179	intergenic__p1@LOC440900__chr2:114737174..114737184,+	0	+
chr2	115199988	115199989	protein_coding__p12@DPP10__chr2:115199979..115200001,+	0	+
chr2	115591124	115591125	antisense__p1@ENST00000417844__chr2:115591082..115591131,-	0	-
chr2	115918910	115918911	antisense__p1@LOC389023__chr2:115918904..115918922,-	0	-
chr2	118572287	118572288	protein_coding__p1@DDX18__chr2:118572231..118572345,+	0	+
chr2	118590427	118590428	intergenic__NA__chr2:118590427..118590428,+	0	+
chr2	118753048	118753049	antisense__NA__chr2:118753006..118753049,+	0	+
chr2	118771718	118771719	protein_coding__p2@CCDC93__chr2:118771701..118771727,-	0	-
chr2	118846046	118846047	protein_coding__p1@INSIG2__chr2:118846008..118846100,+	0	+
chr2	118943951	118943952	intergenic__p1@ENST00000414886,p1@ENST00000449075,p1@ENST00000449819__chr2:118943930..118943963,-	0	-
chr2	119592685	119592686	intergenic__p2@ENST00000557729__chr2:119592680..119592691,-	0	-
chr2	119605221	119605222	protein_coding__p1@EN1__chr2:119605214..119605230,-	0	-
chr2	119699771	119699772	protein_coding__p2@MARCO__chr2:119699764..119699777,+	0	+
chr2	119710558	119710559	antisense__p1@ENST00000556770__chr2:119710557..119710561,-	0	-
chr2	119916464	119916465	protein_coding__p3@C1QL2__chr2:119916459..119916470,-	0	-
chr2	119981411	119981412	protein_coding__p1@STEAP3__chr2:119981391..119981446,+	0	+
chr2	120005961	120005962	antisense__NA__chr2:120005961..120005968,-	0	-
chr2	120124401	120124402	protein_coding__p1@C2orf76__chr2:120124383..120124423,-	0	-
chr2	120124566	120124567	protein_coding__p1@DBI__chr2:120124536..120124581,+	0	+
chr2	120187470	120187471	protein_coding__p3@TMEM37__chr2:120187465..120187476,+	0	+
chr2	120234019	120234020	antisense__NA__chr2:120233994..120234039,+	0	+
chr2	120282058	120282059	protein_coding__NA__chr2:120282049..120282069,-	0	-
chr2	120302024	120302025	protein_coding__p1@PCDP1__chr2:120301997..120302038,+	0	+
chr2	120436745	120436746	protein_coding__p2@TMEM177__chr2:120436733..120436759,+	0	+
chr2	120517352	120517353	protein_coding__p4@PTPN4__chr2:120517336..120517365,+	0	+
chr2	120770652	120770653	protein_coding__p1@EPB41L5__chr2:120770645..120770669,+	0	+
chr2	120974012	120974013	intergenic__p1@ENST00000455707__chr2:120974003..120974029,-	0	-
chr2	120980975	120980976	protein_coding__p1@TMEM185B__chr2:120980939..120980983,-	0	-
chr2	120997637	120997638	protein_coding__NA__chr2:120997633..120997641,+	0	+
chr2	121076560	121076561	intergenic__NA__chr2:121076557..121076600,+	0	+
chr2	121103716	121103717	protein_coding__p1@INHBB__chr2:121103706..121103754,+	0	+
chr2	121223696	121223697	protein_coding__NA__chr2:121223692..121223697,-	0	-
chr2	121468098	121468099	intergenic__NA__chr2:121468069..121468108,-	0	-
chr2	121493230	121493231	protein_coding__NA__chr2:121493225..121493237,+	0	+
chr2	121624976	121624977	antisense__p@chr2:121624973..121624978,-__chr2:121624973..121624978,-	0	-
chr2	122042777	122042778	protein_coding__p1@TFCP2L1__chr2:122042770..122042785,-	0	-
chr2	122287984	122287985	antisense__NA__chr2:122287982..122288015,+	0	+
chr2	122407037	122407038	div_pc__p1@CLASP1__chr2:122407007..122407045,-	0	-
chr2	122407223	122407224	div_lnc__p1@LOC254128__chr2:122407190..122407253,+	0	+
chr2	122494502	122494503	protein_coding__p3@MKI67IP__chr2:122494493..122494509,-	0	-
chr2	122494679	122494680	protein_coding__p3@TSN__chr2:122494676..122494689,+	0	+
chr2	123831058	123831059	intergenic__NA__chr2:123831058..123831060,-	0	-
chr2	124782749	124782750	div_lnc__p1@ENST00000438816__chr2:124782738..124782755,-	0	-
chr2	124782863	124782864	div_pc__p1@CNTNAP5__chr2:124782857..124782870,+	0	+
chr2	126468526	126468527	intergenic__p3@ENST00000430692__chr2:126468524..126468553,+	0	+
chr2	126875599	126875600	intergenic__NA__chr2:126875595..126875602,-	0	-
chr2	127066078	127066079	intergenic__p1@ENST00000435352__chr2:127066059..127066104,+	0	+
chr2	127413514	127413515	protein_coding__p4@GYPC__chr2:127413481..127413520,+	0	+
chr2	127656473	127656474	protein_coding__p1@ENST00000454927,p1@ENST00000458326__chr2:127656452..127656483,+	0	+
chr2	127782803	127782804	intergenic__p2@BC036638__chr2:127782799..127782809,+	0	+
chr2	127783279	127783280	intergenic__NA__chr2:127783274..127783285,-	0	-
chr2	127864872	127864873	protein_coding__p2@BIN1__chr2:127864839..127864888,-	0	-
chr2	127977874	127977875	protein_coding__p1@CYP27C1__chr2:127977869..127977881,-	0	-
chr2	128051719	128051720	protein_coding__p1@ERCC3__chr2:128051708..128051748,-	0	-
chr2	128145819	128145820	div_lnc__p@chr2:128145779..128145837,+__chr2:128145779..128145837,+	0	+
chr2	128146071	128146072	div_pc__NA__chr2:128146066..128146087,-	0	-
chr2	128176002	128176003	protein_coding__p1@PROC__chr2:128175997..128176020,+	0	+
chr2	128221217	128221218	antisense__NA__chr2:128221217..128221228,+	0	+
chr2	128284383	128284384	protein_coding__NA__chr2:128284362..128284413,-	0	-
chr2	128293297	128293298	protein_coding__p1@MYO7B__chr2:128293277..128293316,+	0	+
chr2	128389290	128389291	antisense__NA__chr2:128389289..128389291,-	0	-
chr2	128403568	128403569	protein_coding__p3@GPR17__chr2:128403563..128403578,+	0	+
chr2	128439106	128439107	protein_coding__NA__chr2:128439083..128439142,-	0	-
chr2	128458375	128458376	protein_coding__p2@SFT2D3__chr2:128458363..128458395,+	0	+
chr2	128568744	128568745	protein_coding__p1@WDR33__chr2:128568725..128568766,-	0	-
chr2	128602850	128602851	intergenic__NA__chr2:128602850..128602851,-	0	-
chr2	128615703	128615704	protein_coding__p1@POLR2D__chr2:128615681..128615737,-	0	-
chr2	128643529	128643530	div_pc__NA__chr2:128643528..128643566,-	0	-
chr2	128644065	128644066	div_lnc__NA__chr2:128644045..128644074,+	0	+
chr2	128785666	128785667	protein_coding__p2@SAP130__chr2:128785658..128785680,-	0	-
chr2	128848773	128848774	protein_coding__p1@UGGT1__chr2:128848740..128848816,+	0	+
chr2	129076441	129076442	protein_coding__p1@HS6ST1__chr2:129076434..129076449,-	0	-
chr2	130031344	130031345	intergenic__p1@ENST00000375987,p1@uc002tpv.1__chr2:130031335..130031376,-	0	-
chr2	130635143	130635144	intergenic__NA__chr2:130635137..130635182,-	0	-
chr2	130680664	130680665	intergenic__NA__chr2:130680664..130680665,+	0	+
chr2	130737238	130737239	protein_coding__p1@RAB6C__chr2:130737223..130737244,+	0	+
chr2	130886950	130886951	protein_coding__NA__chr2:130886946..130886972,-	0	-
chr2	130902683	130902684	protein_coding__NA__chr2:130902669..130902706,-	0	-
chr2	130939355	130939356	protein_coding__NA__chr2:130939327..130939363,+	0	+
chr2	130940944	130940945	protein_coding__NA__chr2:130940924..130940962,-	0	-
chr2	130956011	130956012	protein_coding__p1@TUBA3E__chr2:130956006..130956017,-	0	-
chr2	131099715	131099716	protein_coding__p1@CCDC115__chr2:131099693..131099757,-	0	-
chr2	131099814	131099815	protein_coding__NA__chr2:131099808..131099821,+	0	+
chr2	131113628	131113629	protein_coding__p2@PTPN18__chr2:131113609..131113642,+	0	+
chr2	131278794	131278795	protein_coding__NA__chr2:131278789..131278804,+	0	+
chr2	131287938	131287939	intergenic__NA__chr2:131287938..131287939,+	0	+
chr2	131486069	131486070	protein_coding__NA__chr2:131486069..131486070,+	0	+
chr2	131513112	131513113	div_pc__p1@FAM123C__chr2:131513104..131513119,+	0	+
chr2	131513423	131513424	div_lnc__p1@ENST00000448777__chr2:131513423..131513455,-	0	-
chr2	131594329	131594330	div_lnc__NA__chr2:131594324..131594344,-	0	-
chr2	131594486	131594487	div_pc__p2@ARHGEF4__chr2:131594478..131594502,+	0	+
chr2	131851020	131851021	protein_coding__p1@FAM168B__chr2:131850951..131851065,-	0	-
chr2	131862242	131862243	protein_coding__NA__chr2:131862233..131862261,+	0	+
chr2	132160463	132160464	intergenic__p1@LOC389043__chr2:132160448..132160491,+	0	+
chr2	132233690	132233691	protein_coding__p2@TUBA3C,p2@TUBA3D__chr2:132233664..132233697,+	0	+
chr2	132250289	132250290	protein_coding__NA__chr2:132250286..132250327,-	0	-
chr2	132285434	132285435	protein_coding__NA__chr2:132285419..132285445,+	0	+
chr2	132480049	132480050	protein_coding__NA__chr2:132480049..132480050,+	0	+
chr2	133015541	133015542	protein_coding__p2@ANKRD30BL__chr2:133015536..133015609,-	0	-
chr2	133051941	133051942	intergenic__NA__chr2:133051937..133051943,-	0	-
chr2	133104906	133104907	intergenic__NA__chr2:133104884..133104914,-	0	-
chr2	133174220	133174221	protein_coding__p2@GPR39__chr2:133174190..133174235,+	0	+
chr2	133429098	133429099	protein_coding__p5@LYPD1__chr2:133429091..133429104,-	0	-
chr2	133673154	133673155	antisense__NA__chr2:133673139..133673164,+	0	+
chr2	134022816	134022817	antisense__NA__chr2:134022816..134022873,+	0	+
chr2	134326033	134326034	protein_coding__p1@NCKAP5__chr2:134326009..134326053,-	0	-
chr2	134877528	134877529	protein_coding__p2@MGAT5__chr2:134877514..134877537,+	0	+
chr2	135476569	135476570	protein_coding__p1@TMEM163__chr2:135476552..135476576,-	0	-
chr2	135596111	135596112	protein_coding__p2@ACMSD__chr2:135596106..135596137,+	0	+
chr2	135675849	135675850	div_pc__NA__chr2:135675838..135675872,+	0	+
chr2	135676227	135676228	div_lnc__p1@ENST00000392929,p1@ENST00000413962__chr2:135676221..135676254,-	0	-
chr2	135805016	135805017	protein_coding__p1@YSK4__chr2:135805008..135805028,-	0	-
chr2	135809862	135809863	protein_coding__p1@RAB3GAP1__chr2:135809844..135809874,+	0	+
chr2	136288753	136288754	protein_coding__p1@ZRANB3__chr2:136288740..136288795,-	0	-
chr2	136289067	136289068	protein_coding__p1@R3HDM1__chr2:136289030..136289085,+	0	+
chr2	136499195	136499196	protein_coding__p3@UBXN4__chr2:136499179..136499228,+	0	+
chr2	136577825	136577826	antisense__p2@LOC100507600__chr2:136577820..136577843,+	0	+
chr2	136594750	136594751	protein_coding__p1@LCT__chr2:136594740..136594760,-	0	-
chr2	136634012	136634013	protein_coding__p1@MCM6__chr2:136633940..136634022,-	0	-
chr2	136742746	136742747	div_lnc__p1@ENST00000419808__chr2:136742739..136742772,+	0	+
chr2	136743669	136743670	div_pc__NA__chr2:136743665..136743673,-	0	-
chr2	136875718	136875719	protein_coding__p1@CXCR4__chr2:136875712..136875725,-	0	-
chr2	137523114	137523115	protein_coding__p1@THSD7B__chr2:137523086..137523120,+	0	+
chr2	138721680	138721681	protein_coding__NA__chr2:138721646..138721682,+	0	+
chr2	138859460	138859461	intergenic__NA__chr2:138859460..138859461,+	0	+
chr2	139259264	139259265	div_lnc__p1@ENST00000431985,p1@uc002tvg.2__chr2:139259246..139259276,-	0	-
chr2	139259339	139259340	div_pc__p1@SPOPL__chr2:139259324..139259389,+	0	+
chr2	139537959	139537960	protein_coding__p1@NXPH2__chr2:139537950..139537983,-	0	-
chr2	142889200	142889201	protein_coding__NA__chr2:142889180..142889201,-	0	-
chr2	143635196	143635197	protein_coding__p2@KYNU__chr2:143635186..143635211,+	0	+
chr2	143848637	143848638	protein_coding__NA__chr2:143848637..143848638,+	0	+
chr2	143930363	143930364	antisense__NA__chr2:143930360..143930367,-	0	-
chr2	144238357	144238358	antisense__p1@ENST00000549032,p1@ENST00000550516__chr2:144238354..144238358,-	0	-
chr2	144329677	144329678	antisense__p1@ENST00000546678__chr2:144329677..144329680,-	0	-
chr2	144355531	144355532	antisense__NA__chr2:144355529..144355534,-	0	-
chr2	144498849	144498850	antisense__NA__chr2:144498838..144498878,-	0	-
chr2	144533643	144533644	intergenic__NA__chr2:144533632..144533649,-	0	-
chr2	144694630	144694631	intergenic__NA__chr2:144694609..144694640,+	0	+
chr2	145090151	145090152	protein_coding__p2@GTDC1__chr2:145090099..145090177,-	0	-
chr2	145275709	145275710	antisense__p4@ZEB2-AS1__chr2:145275690..145275715,+	0	+
chr2	145282108	145282109	protein_coding__NA__chr2:145282103..145282114,-	0	-
chr2	145323659	145323660	intergenic__NA__chr2:145323659..145323660,+	0	+
chr2	145425551	145425552	intergenic__p1@ENST00000431734,p1@ENST00000445791,p1@ENST00000451027,p1@uc002twc.2__chr2:145425540..145425556,+	0	+
chr2	146345643	146345644	intergenic__NA__chr2:146345636..146345646,-	0	-
chr2	147595316	147595317	intergenic__NA__chr2:147595295..147595319,+	0	+
chr2	148602085	148602086	protein_coding__p1@ACVR2A__chr2:148602058..148602150,+	0	+
chr2	148778579	148778580	protein_coding__p4@MBD5__chr2:148778570..148778589,+	0	+
chr2	148779119	148779120	protein_coding__p3@ORC4__chr2:148779106..148779167,-	0	-
chr2	149401952	149401953	protein_coding__NA__chr2:149401949..149401953,+	0	+
chr2	149632795	149632796	protein_coding__p1@KIF5C__chr2:149632783..149632820,+	0	+
chr2	149646128	149646129	antisense__NA__chr2:149646128..149646129,-	0	-
chr2	149894644	149894645	protein_coding__NA__chr2:149894600..149894649,+	0	+
chr2	150186523	150186524	protein_coding__NA__chr2:150186515..150186532,+	0	+
chr2	150443851	150443852	div_lnc__p1@ENST00000449714__chr2:150443846..150443877,+	0	+
chr2	150444288	150444289	div_pc__p1@MMADHC__chr2:150444213..150444299,-	0	-
chr2	150715119	150715120	intergenic__NA__chr2:150715119..150715120,-	0	-
chr2	151027890	151027891	intergenic__NA__chr2:151027873..151027901,+	0	+
chr2	151395540	151395541	protein_coding__p7@RND3__chr2:151395527..151395573,-	0	-
chr2	151428755	151428756	intergenic__p1@ENST00000441356__chr2:151428755..151428762,-	0	-
chr2	151476585	151476586	intergenic__NA__chr2:151476585..151476586,-	0	-
chr2	151838934	151838935	intergenic__p1@ENST00000425983__chr2:151838929..151838941,+	0	+
chr2	152042672	152042673	intergenic__NA__chr2:152042672..152042673,-	0	-
chr2	152118376	152118377	protein_coding__p2@RBM43__chr2:152118352..152118384,-	0	-
chr2	152146427	152146428	protein_coding__p2@NMI__chr2:152146385..152146435,-	0	-
chr2	152214105	152214106	protein_coding__p1@TNFAIP6__chr2:152214098..152214115,+	0	+
chr2	152266415	152266416	protein_coding__p1@RIF1__chr2:152266392..152266482,+	0	+
chr2	152590988	152590989	protein_coding__p1@NEB__chr2:152590982..152590996,-	0	-
chr2	152684984	152684985	protein_coding__p2@ARL5A__chr2:152684977..152685021,-	0	-
chr2	152954839	152954840	div_lnc__NA__chr2:152954833..152954866,+	0	+
chr2	152955557	152955558	div_pc__p5@CACNB4__chr2:152955549..152955569,-	0	-
chr2	153032505	153032506	protein_coding__p3@STAM2__chr2:153032484..153032537,-	0	-
chr2	153191687	153191688	protein_coding__p1@FMNL2__chr2:153191678..153191697,+	0	+
chr2	153574517	153574518	protein_coding__p4@PRPF40A__chr2:153574480..153574552,-	0	-
chr2	153574608	153574609	protein_coding__NA__chr2:153574601..153574613,+	0	+
chr2	154335275	154335276	protein_coding__p1@RPRM__chr2:154335268..154335286,-	0	-
chr2	154728434	154728435	protein_coding__p1@GALNT13__chr2:154728427..154728440,+	0	+
chr2	155313949	155313950	intergenic__NA__chr2:155313937..155313953,-	0	-
chr2	155554390	155554391	div_lnc__NA__chr2:155554390..155554413,-	0	-
chr2	155554825	155554826	div_pc__p3@KCNJ3__chr2:155554797..155554837,+	0	+
chr2	157198938	157198939	protein_coding__p2@NR4A2__chr2:157198916..157198978,-	0	-
chr2	157291801	157291802	protein_coding__p21@GPD2__chr2:157291780..157291811,+	0	+
chr2	157352691	157352692	protein_coding__NA__chr2:157352691..157352692,-	0	-
chr2	158114077	158114078	protein_coding__p2@GALNT5__chr2:158114051..158114097,+	0	+
chr2	158184222	158184223	protein_coding__p5@ERMN__chr2:158184211..158184231,-	0	-
chr2	158345472	158345473	protein_coding__p4@CYTIP__chr2:158345462..158345480,-	0	-
chr2	158485375	158485376	protein_coding__p1@ACVR1C__chr2:158485364..158485385,-	0	-
chr2	158593424	158593425	intergenic__NA__chr2:158593419..158593439,-	0	-
chr2	158732351	158732352	protein_coding__p3@ACVR1__chr2:158732340..158732403,-	0	-
chr2	158733095	158733096	protein_coding__p@chr2:158733088..158733104,+__chr2:158733088..158733104,+	0	+
chr2	159023128	159023129	intergenic__NA__chr2:159023128..159023129,+	0	+
chr2	159313249	159313250	protein_coding__NA__chr2:159313199..159313283,-	0	-
chr2	159313484	159313485	protein_coding__p1@PKP4__chr2:159313452..159313498,+	0	+
chr2	159542443	159542444	intergenic__p1@ENST00000449526__chr2:159542434..159542451,+	0	+
chr2	159591488	159591489	intergenic__NA__chr2:159591481..159591491,-	0	-
chr2	159651828	159651829	protein_coding__p1@DAPL1__chr2:159651821..159651836,+	0	+
chr2	159825152	159825153	protein_coding__p1@TANC1__chr2:159825143..159825190,+	0	+
chr2	160143211	160143212	protein_coding__p1@WDSUB1__chr2:160143158..160143235,-	0	-
chr2	160471816	160471817	antisense__p2@ENST00000418474,p2@uc002uav.1__chr2:160471801..160471828,+	0	+
chr2	160472986	160472987	protein_coding__p1@BAZ2B__chr2:160472952..160473077,-	0	-
chr2	160568944	160568945	div_lnc__p4@BAZ2B__chr2:160568918..160568979,-	0	-
chr2	160569016	160569017	div_pc__p1@MARCH7__chr2:160568978..160569064,+	0	+
chr2	160654752	160654753	protein_coding__p2@CD302__chr2:160654745..160654764,-	0	-
chr2	160761266	160761267	protein_coding__p1@LY75-CD302,p1@LY75__chr2:160761179..160761275,-	0	-
chr2	160919125	160919126	protein_coding__p1@PLA2R1__chr2:160919112..160919162,-	0	-
chr2	161128410	161128411	protein_coding__p3@ITGB6__chr2:161128370..161128416,-	0	-
chr2	161350317	161350318	protein_coding__p1@RBMS1__chr2:161350311..161350391,-	0	-
chr2	161993437	161993438	protein_coding__p4@TANK__chr2:161993412..161993453,+	0	+
chr2	162016705	162016706	antisense__NA__chr2:162016700..162016731,-	0	-
chr2	162101249	162101250	intergenic__p1@ENST00000436506,p1@ENST00000439050,p1@uc002ubt.1__chr2:162101247..162101265,+	0	+
chr2	162111139	162111140	intergenic__NA__chr2:162111131..162111176,-	0	-
chr2	162164985	162164986	protein_coding__p1@PSMD14__chr2:162164918..162165013,+	0	+
chr2	162272726	162272727	protein_coding__p3@TBR1__chr2:162272716..162272753,+	0	+
chr2	162280099	162280100	div_lnc__p1@ENST00000437683__chr2:162280074..162280105,-	0	-
chr2	162280879	162280880	div_pc__NA__chr2:162280875..162280885,+	0	+
chr2	162929738	162929739	antisense__NA__chr2:162929729..162929754,+	0	+
chr2	162931087	162931088	protein_coding__p9@DPP4__chr2:162931082..162931100,-	0	-
chr2	162949916	162949917	intergenic__NA__chr2:162949908..162949933,+	0	+
chr2	163008756	163008757	protein_coding__p1@GCG__chr2:163008749..163008765,-	0	-
chr2	163016269	163016270	intergenic__NA__chr2:163016269..163016326,+	0	+
chr2	163101662	163101663	protein_coding__NA__chr2:163101659..163101670,-	0	-
chr2	163175193	163175194	protein_coding__p1@IFIH1__chr2:163175133..163175222,-	0	-
chr2	163175349	163175350	protein_coding__NA__chr2:163175340..163175360,+	0	+
chr2	163625451	163625452	antisense__NA__chr2:163625450..163625455,+	0	+
chr2	163695265	163695266	protein_coding__p1@KCNH7__chr2:163695260..163695301,-	0	-
chr2	164592511	164592512	protein_coding__p1@FIGN__chr2:164592497..164592573,-	0	-
chr2	165208742	165208743	intergenic__NA__chr2:165208738..165208749,-	0	-
chr2	165478423	165478424	protein_coding__NA__chr2:165478423..165478456,-	0	-
chr2	165697244	165697245	antisense__p1@ENST00000414885__chr2:165697225..165697270,+	0	+
chr2	165700200	165700201	protein_coding__NA__chr2:165700200..165700201,-	0	-
chr2	165812034	165812035	protein_coding__p1@SLC38A11__chr2:165812028..165812040,-	0	-
chr2	165848099	165848100	intergenic__NA__chr2:165848099..165848100,+	0	+
chr2	166060559	166060560	protein_coding__p1@SCN3A__chr2:166060552..166060566,-	0	-
chr2	166095923	166095924	protein_coding__p1@SCN2A__chr2:166095898..166095940,+	0	+
chr2	166326207	166326208	protein_coding__p1@CSRNP3__chr2:166326200..166326216,+	0	+
chr2	166651201	166651202	div_pc__p2@GALNT3__chr2:166651191..166651213,-	0	-
chr2	166651333	166651334	div_lnc__p1@ENST00000425688__chr2:166651317..166651367,+	0	+
chr2	166702706	166702707	intergenic__p1@ENST00000428888__chr2:166702701..166702714,-	0	-
chr2	166790380	166790381	antisense__p1@LOC100506134__chr2:166790366..166790383,+	0	+
chr2	166810285	166810286	protein_coding__p1@TTC21B__chr2:166810261..166810351,-	0	-
chr2	166813927	166813928	intergenic__p@chr2:166813897..166813928,+__chr2:166813897..166813928,+	0	+
chr2	166984524	166984525	protein_coding__p1@ENST00000507401__chr2:166984514..166984549,-	0	-
chr2	167232453	167232454	protein_coding__p1@SCN9A__chr2:167232447..167232470,-	0	-
chr2	167350758	167350759	protein_coding__p2@SCN7A__chr2:167350747..167350765,-	0	-
chr2	167744989	167744990	protein_coding__NA__chr2:167744974..167745001,+	0	+
chr2	167997439	167997440	antisense__NA__chr2:167997394..167997454,-	0	-
chr2	168149510	168149511	intergenic__p1@ENST00000442316__chr2:168149489..168149561,+	0	+
chr2	168675182	168675183	protein_coding__NA__chr2:168675180..168675183,+	0	+
chr2	168797689	168797690	intergenic__p1@ENST00000436982__chr2:168797676..168797690,-	0	-
chr2	169104104	169104105	protein_coding__p1@STK39__chr2:169104079..169104121,-	0	-
chr2	169312377	169312378	protein_coding__NA__chr2:169312364..169312391,+	0	+
chr2	169642938	169642939	div_lnc__p1@ENST00000425636,p1@uc002ued.2__chr2:169642929..169642939,-	0	-
chr2	169643056	169643057	div_pc__NA__chr2:169643031..169643067,+	0	+
chr2	169757800	169757801	protein_coding__p1@G6PC2__chr2:169757800..169757802,+	0	+
chr2	169769836	169769837	protein_coding__p2@SPC25__chr2:169769806..169769861,-	0	-
chr2	169887833	169887834	protein_coding__p1@ABCB11__chr2:169887827..169887839,-	0	-
chr2	169923586	169923587	protein_coding__p6@DHRS9__chr2:169923577..169923592,+	0	+
chr2	169957067	169957068	intergenic__NA__chr2:169957067..169957068,+	0	+
chr2	170219043	170219044	protein_coding__p1@LRP2__chr2:170219037..170219050,-	0	-
chr2	170336006	170336007	protein_coding__p1@BBS5,p2@KBTBD10__chr2:170335924..170336039,+	0	+
chr2	170366218	170366219	protein_coding__p1@KBTBD10__chr2:170366203..170366225,+	0	+
chr2	170430421	170430422	protein_coding__p2@FASTKD1__chr2:170430400..170430429,-	0	-
chr2	170440860	170440861	protein_coding__p1@PPIG__chr2:170440844..170440893,+	0	+
chr2	170550900	170550901	protein_coding__p1@C2orf77__chr2:170550877..170550936,-	0	-
chr2	170550978	170550979	protein_coding__p1@KLHL23,p1@PHOSPHO2__chr2:170550944..170551040,+	0	+
chr2	170681414	170681415	protein_coding__p1@METTL5__chr2:170681375..170681441,-	0	-
chr2	170683963	170683964	protein_coding__p1@UBR3__chr2:170683942..170683972,+	0	+
chr2	171034656	171034657	protein_coding__p1@MYO3B__chr2:171034646..171034706,+	0	+
chr2	171207580	171207581	antisense__p1@ENST00000438635__chr2:171207577..171207585,-	0	-
chr2	171551879	171551880	intergenic__NA__chr2:171551879..171551920,-	0	-
chr2	171571081	171571082	protein_coding__NA__chr2:171571066..171571097,-	0	-
chr2	171571846	171571847	protein_coding__p1@SP5__chr2:171571827..171571853,+	0	+
chr2	171627277	171627278	intergenic__p1@ENST00000442456,p1@uc002ugf.1__chr2:171627269..171627285,-	0	-
chr2	171627553	171627554	intergenic__p1@ENST00000426475,p1@ENST00000429172__chr2:171627515..171627592,+	0	+
chr2	171640300	171640301	protein_coding__p1@LOC285141__chr2:171640291..171640311,+	0	+
chr2	171669728	171669729	protein_coding__NA__chr2:171669686..171669729,+	0	+
chr2	171674549	171674550	antisense__NA__chr2:171674541..171674556,-	0	-
chr2	171784958	171784959	protein_coding__p14@GORASP2__chr2:171784953..171784970,+	0	+
chr2	172087802	172087803	protein_coding__p16@TLK1__chr2:172087794..172087808,-	0	-
chr2	172290737	172290738	protein_coding__p1@DCAF17__chr2:172290707..172290764,+	0	+
chr2	172291281	172291282	protein_coding__p2@METTL8__chr2:172291273..172291305,-	0	-
chr2	172378611	172378612	protein_coding__p5@CYBRD1__chr2:172378603..172378632,+	0	+
chr2	172543978	172543979	protein_coding__p2@DYNC1I2__chr2:172543967..172544004,+	0	+
chr2	172629827	172629828	intergenic__NA__chr2:172629827..172629828,+	0	+
chr2	172778975	172778976	protein_coding__p1@HAT1__chr2:172778952..172779004,+	0	+
chr2	172864249	172864250	protein_coding__NA__chr2:172864241..172864251,+	0	+
chr2	172864741	172864742	protein_coding__p2@SLC25A12__chr2:172864721..172864773,-	0	-
chr2	172949515	172949516	protein_coding__p1@DLX1__chr2:172949484..172949522,+	0	+
chr2	172967627	172967628	div_pc__p1@DLX2__chr2:172967621..172967637,-	0	-
chr2	172967755	172967756	div_lnc__NA__chr2:172967749..172967763,+	0	+
chr2	173292063	173292064	protein_coding__p15@ITGA6__chr2:173292059..173292069,+	0	+
chr2	173293271	173293272	antisense__NA__chr2:173293271..173293273,-	0	-
chr2	173420354	173420355	protein_coding__NA__chr2:173420340..173420381,+	0	+
chr2	173421167	173421168	antisense__p1@ENST00000444919__chr2:173421151..173421206,-	0	-
chr2	173600000	173600001	div_pc__NA__chr2:173599997..173600017,+	0	+
chr2	173601059	173601060	div_lnc__NA__chr2:173601059..173601112,-	0	-
chr2	173940140	173940141	protein_coding__NA__chr2:173940138..173940145,+	0	+
chr2	174146764	174146765	intergenic__p1@MLK7-AS1__chr2:174146763..174146766,-	0	-
chr2	174219599	174219600	protein_coding__p1@CDCA7__chr2:174219559..174219621,+	0	+
chr2	174830596	174830597	protein_coding__p3@SP3__chr2:174830564..174830605,-	0	-
chr2	174833283	174833284	intergenic__NA__chr2:174833283..174833284,+	0	+
chr2	174877756	174877757	intergenic__NA__chr2:174877750..174877766,-	0	-
chr2	174890103	174890104	intergenic__NA__chr2:174890103..174890138,+	0	+
chr2	175113326	175113327	protein_coding__p3@OLA1__chr2:175113301..175113333,-	0	-
chr2	175190722	175190723	intergenic__NA__chr2:175190722..175190728,+	0	+
chr2	175199681	175199682	protein_coding__p1@SP9__chr2:175199675..175199688,+	0	+
chr2	175202044	175202045	protein_coding__NA__chr2:175202044..175202045,-	0	-
chr2	175260407	175260408	protein_coding__p1@CIR1__chr2:175260368..175260450,-	0	-
chr2	175260466	175260467	protein_coding__p1@SCRN3__chr2:175260451..175260513,+	0	+
chr2	175351756	175351757	div_pc__p1@GPR155__chr2:175351744..175351828,-	0	-
chr2	175352115	175352116	div_lnc__p1@ENST00000417038,p1@ENST00000444196__chr2:175352114..175352137,+	0	+
chr2	175411883	175411884	intergenic__p1@ENST00000442996,p1@uc002uiw.2__chr2:175411878..175411891,+	0	+
chr2	175439959	175439960	antisense__NA__chr2:175439947..175439981,+	0	+
chr2	175547606	175547607	protein_coding__p1@WIPF1__chr2:175547571..175547667,-	0	-
chr2	175629199	175629200	protein_coding__p1@CHRNA1__chr2:175629164..175629224,-	0	-
chr2	175652611	175652612	intergenic__NA__chr2:175652611..175652612,-	0	-
chr2	175870096	175870097	protein_coding__p3@CHN1__chr2:175870085..175870133,-	0	-
chr2	176032567	176032568	div_lnc__NA__chr2:176032562..176032581,+	0	+
chr2	176033071	176033072	div_pc__p2@ATF2__chr2:176033066..176033087,-	0	-
chr2	176046436	176046437	protein_coding__p1@ATP5G3__chr2:176046426..176046445,-	0	-
chr2	176121930	176121931	intergenic__NA__chr2:176121929..176121960,+	0	+
chr2	176762192	176762193	intergenic__NA__chr2:176762192..176762193,+	0	+
chr2	176867547	176867548	protein_coding__p3@KIAA1715__chr2:176867534..176867553,-	0	-
chr2	176948873	176948874	protein_coding__NA__chr2:176948873..176948874,-	0	-
chr2	176957448	176957449	protein_coding__p1@HOXD13__chr2:176957443..176957457,+	0	+
chr2	176964522	176964523	protein_coding__p1@HOXD12__chr2:176964515..176964540,+	0	+
chr2	176969102	176969103	protein_coding__p3@HOXD11__chr2:176969097..176969109,+	0	+
chr2	176973504	176973505	protein_coding__p1@HOXD10__chr2:176973498..176973524,+	0	+
chr2	176987041	176987042	protein_coding__NA__chr2:176987027..176987068,+	0	+
chr2	176994436	176994437	protein_coding__p1@HOXD8__chr2:176994408..176994492,+	0	+
chr2	177001307	177001308	div_pc__p1@HOXD3__chr2:177001290..177001315,+	0	+
chr2	177001649	177001650	div_lnc__p1@ENST00000440016__chr2:177001581..177001659,-	0	-
chr2	177016277	177016278	protein_coding__p2@HOXD4__chr2:177016272..177016286,+	0	+
chr2	177029744	177029745	antisense__p@chr2:177029742..177029746,-__chr2:177029742..177029746,-	0	-
chr2	177042896	177042897	intergenic__p1@ENST00000426615__chr2:177042864..177042914,+	0	+
chr2	177053395	177053396	div_pc__p1@HOXD1__chr2:177053386..177053402,+	0	+
chr2	177053689	177053690	div_lnc__p1@LOC401022__chr2:177053683..177053697,-	0	-
chr2	177134169	177134170	protein_coding__p1@MTX2__chr2:177134134..177134197,+	0	+
chr2	177502463	177502464	intergenic__p1@ENST00000443670,p1@uc002ula.1__chr2:177502456..177502479,+	0	+
chr2	177502716	177502717	intergenic__p1@ENST00000295549,p1@uc002ukz.1__chr2:177502703..177502747,-	0	-
chr2	177684008	177684009	intergenic__p1@ENST00000451851__chr2:177684007..177684011,-	0	-
chr2	177714130	177714131	intergenic__NA__chr2:177714125..177714136,-	0	-
chr2	178029346	178029347	intergenic__NA__chr2:178029340..178029351,-	0	-
chr2	178077295	178077296	div_pc__NA__chr2:178077279..178077316,+	0	+
chr2	178077313	178077314	div_lnc__NA__chr2:178077301..178077316,-	0	-
chr2	178128874	178128875	antisense__NA__chr2:178128869..178128910,+	0	+
chr2	178257418	178257419	protein_coding__p4@NFE2L2__chr2:178257401..178257432,-	0	-
chr2	178257500	178257501	div_pc__p1@AGPS__chr2:178257463..178257523,+	0	+
chr2	178417523	178417524	protein_coding__p1@TTC30B__chr2:178417510..178417538,-	0	-
chr2	178467816	178467817	intergenic__p1@ENST00000357045__chr2:178467811..178467821,+	0	+
chr2	178483467	178483468	protein_coding__p1@TTC30A__chr2:178483435..178483485,-	0	-
chr2	178973087	178973088	protein_coding__NA__chr2:178973071..178973098,-	0	-
chr2	178977165	178977166	protein_coding__p1@RBM45__chr2:178977143..178977211,+	0	+
chr2	179059238	179059239	protein_coding__p1@OSBPL6__chr2:179059188..179059250,+	0	+
chr2	179265028	179265029	intergenic__NA__chr2:179265028..179265029,+	0	+
chr2	179278702	179278703	intergenic__p1@ENST00000420672,p1@ENST00000442036,p1@ENST00000450044,p1@ENST00000454488__chr2:179278645..179278717,+	0	+
chr2	179316108	179316109	protein_coding__NA__chr2:179316073..179316115,+	0	+
chr2	179316249	179316250	protein_coding__NA__chr2:179316236..179316250,-	0	-
chr2	179343294	179343295	protein_coding__p1@FKBP7__chr2:179343268..179343338,-	0	-
chr2	179345203	179345204	protein_coding__p1@PLEKHA3__chr2:179345173..179345221,+	0	+
chr2	179406306	179406307	antisense__NA__chr2:179406297..179406308,+	0	+
chr2	179413523	179413524	antisense__NA__chr2:179413523..179413524,+	0	+
chr2	179441847	179441848	antisense__NA__chr2:179441847..179441849,+	0	+
chr2	179443674	179443675	antisense__NA__chr2:179443674..179443675,+	0	+
chr2	179481285	179481286	antisense__NA__chr2:179481266..179481297,+	0	+
chr2	179509320	179509321	antisense__NA__chr2:179509320..179509321,+	0	+
chr2	179641038	179641039	antisense__NA__chr2:179641030..179641041,+	0	+
chr2	179695619	179695620	protein_coding__NA__chr2:179695619..179695620,-	0	-
chr2	179914863	179914864	protein_coding__p1@CCDC141__chr2:179914760..179914884,-	0	-
chr2	180129517	180129518	protein_coding__p1@SESTD1__chr2:180129484..180129574,-	0	-
chr2	180138557	180138558	intergenic__NA__chr2:180138536..180138560,+	0	+
chr2	180726259	180726260	protein_coding__p4@ZNF385B__chr2:180726254..180726275,-	0	-
chr2	180871832	180871833	protein_coding__p1@CWC22__chr2:180871814..180871851,-	0	-
chr2	181557226	181557227	intergenic__NA__chr2:181557225..181557228,-	0	-
chr2	181844812	181844813	protein_coding__NA__chr2:181844799..181844818,+	0	+
chr2	181844994	181844995	antisense__NA__chr2:181844962..181845004,-	0	-
chr2	181971065	181971066	intergenic__NA__chr2:181971065..181971066,-	0	-
chr2	181979003	181979004	intergenic__NA__chr2:181978982..181979017,+	0	+
chr2	182321931	182321932	protein_coding__p4@ITGA4__chr2:182321925..182321940,+	0	+
chr2	182545243	182545244	protein_coding__p1@NEUROD1__chr2:182545234..182545252,-	0	-
chr2	182547820	182547821	intergenic__NA__chr2:182547815..182547822,+	0	+
chr2	182756246	182756247	div_lnc__NA__chr2:182756246..182756251,-	0	-
chr2	182756553	182756554	div_pc__p2@SSFA2__chr2:182756547..182756563,+	0	+
chr2	182819206	182819207	protein_coding__p1@PPP1R1C__chr2:182819197..182819246,+	0	+
chr2	183387807	183387808	protein_coding__p12@PDE1A__chr2:183387791..183387813,-	0	-
chr2	183580986	183580987	protein_coding__p1@DNAJC10__chr2:183580954..183581049,+	0	+
chr2	183731889	183731890	protein_coding__p1@FRZB__chr2:183731882..183731896,-	0	-
chr2	183903228	183903229	protein_coding__p3@NCKAP1__chr2:183903215..183903234,-	0	-
chr2	183943484	183943485	protein_coding__p1@DUSP19__chr2:183943464..183943498,+	0	+
chr2	183982241	183982242	protein_coding__p4@NUP35__chr2:183982238..183982250,+	0	+
chr2	184078792	184078793	intergenic__NA__chr2:184078792..184078793,+	0	+
chr2	185463256	185463257	protein_coding__p1@ZNF804A__chr2:185463247..185463263,+	0	+
chr2	186603530	186603531	protein_coding__p2@FSIP2__chr2:186603525..186603536,+	0	+
chr2	186605202	186605203	antisense__NA__chr2:186605172..186605203,-	0	-
chr2	187350986	187350987	protein_coding__p1@ZC3H15__chr2:187350973..187351072,+	0	+
chr2	187361799	187361800	protein_coding__NA__chr2:187361782..187361810,+	0	+
chr2	187367286	187367287	protein_coding__NA__chr2:187367267..187367300,-	0	-
chr2	187454782	187454783	protein_coding__p1@ITGAV__chr2:187454749..187454808,+	0	+
chr2	187558788	187558789	protein_coding__p1@FAM171B__chr2:187558736..187558795,+	0	+
chr2	187560021	187560022	antisense__NA__chr2:187560013..187560022,-	0	-
chr2	187713896	187713897	protein_coding__p1@ZSWIM2__chr2:187713891..187713901,-	0	-
chr2	187868001	187868002	intergenic__p1@ENST00000412276__chr2:187867985..187868010,+	0	+
chr2	188313155	188313156	protein_coding__NA__chr2:188313147..188313160,-	0	-
chr2	188430479	188430480	protein_coding__p16@TFPI__chr2:188430478..188430496,-	0	-
chr2	189152408	189152409	intergenic__NA__chr2:189152376..189152414,-	0	-
chr2	189156395	189156396	protein_coding__p7@GULP1__chr2:189156389..189156405,+	0	+
chr2	189654847	189654848	protein_coding__p1@DIRC1__chr2:189654840..189654855,-	0	-
chr2	189839098	189839099	protein_coding__p1@COL3A1__chr2:189839090..189839105,+	0	+
chr2	189959269	189959270	antisense__NA__chr2:189959269..189959278,+	0	+
chr2	190044530	190044531	protein_coding__p4@COL5A2__chr2:190044525..190044536,-	0	-
chr2	190306199	190306200	protein_coding__p1@WDR75__chr2:190306186..190306213,+	0	+
chr2	190448689	190448690	protein_coding__p5@SLC40A1__chr2:190448678..190448702,-	0	-
chr2	190526184	190526185	protein_coding__p1@ASNSD1__chr2:190526148..190526248,+	0	+
chr2	190539239	190539240	protein_coding__p2@ANKAR__chr2:190539207..190539252,+	0	+
chr2	190627546	190627547	div_lnc__NA__chr2:190627534..190627571,+	0	+
chr2	190627952	190627953	div_pc__NA__chr2:190627944..190627961,-	0	-
chr2	190649089	190649090	protein_coding__p3@ORMDL1__chr2:190649082..190649102,-	0	-
chr2	190649237	190649238	protein_coding__p1@PMS1__chr2:190649162..190649274,+	0	+
chr2	190744287	190744288	protein_coding__p15@C2orf88__chr2:190744283..190744292,+	0	+
chr2	190927454	190927455	protein_coding__p1@MSTN__chr2:190927447..190927466,-	0	-
chr2	191208314	191208315	protein_coding__p1@INPP1__chr2:191208287..191208408,+	0	+
chr2	191208935	191208936	protein_coding__NA__chr2:191208929..191208960,-	0	-
chr2	191273080	191273081	protein_coding__p1@MFSD6__chr2:191273052..191273121,+	0	+
chr2	191319841	191319842	antisense__NA__chr2:191319839..191319842,-	0	-
chr2	191399446	191399447	div_pc__p1@TMEM194B__chr2:191399426..191399475,-	0	-
chr2	191399563	191399564	div_lnc__NA__chr2:191399526..191399606,+	0	+
chr2	191511478	191511479	protein_coding__NA__chr2:191511471..191511479,+	0	+
chr2	191745546	191745547	protein_coding__p1@GLS__chr2:191745535..191745555,+	0	+
chr2	191746711	191746712	antisense__p1@ENST00000413911__chr2:191746709..191746734,-	0	-
chr2	191885268	191885269	div_lnc__p@chr2:191885246..191885296,+__chr2:191885246..191885296,+	0	+
chr2	191885743	191885744	div_pc__p4@STAT1__chr2:191885737..191885750,-	0	-
chr2	192016305	192016306	protein_coding__p8@STAT4__chr2:192016293..192016309,-	0	-
chr2	192109770	192109771	div_pc__NA__chr2:192109770..192109791,+	0	+
chr2	192110900	192110901	div_lnc__NA__chr2:192110881..192110932,-	0	-
chr2	192542861	192542862	protein_coding__p1@OBFC2A__chr2:192542850..192542872,+	0	+
chr2	192711260	192711261	div_lnc__p1@ENST00000424116__chr2:192711232..192711273,+	0	+
chr2	192711809	192711810	div_pc__p1@SDPR__chr2:192711795..192711830,-	0	-
chr2	193060434	193060435	protein_coding__NA__chr2:193060434..193060452,-	0	-
chr2	193614552	193614553	intergenic__NA__chr2:193614540..193614561,+	0	+
chr2	194762261	194762262	intergenic__NA__chr2:194762261..194762262,+	0	+
chr2	195208992	195208993	intergenic__p1@ENST00000438505,p1@ENST00000450848__chr2:195208987..195209001,+	0	+
chr2	195595323	195595324	intergenic__NA__chr2:195595318..195595324,+	0	+
chr2	196313239	196313240	intergenic__p1@ENST00000413290__chr2:196313239..196313248,+	0	+
chr2	196397721	196397722	intergenic__NA__chr2:196397703..196397729,+	0	+
chr2	196437714	196437715	intergenic__NA__chr2:196437714..196437715,-	0	-
chr2	196440700	196440701	protein_coding__p9@SLC39A10__chr2:196440692..196440709,+	0	+
chr2	196933560	196933561	protein_coding__p1@DNAH7__chr2:196933548..196933601,-	0	-
chr2	197041203	197041204	protein_coding__p5@STK17B__chr2:197041193..197041212,-	0	-
chr2	197124747	197124748	antisense__p1@ENST00000430904__chr2:197124740..197124764,+	0	+
chr2	197458412	197458413	protein_coding__p24@HECW2__chr2:197458392..197458435,-	0	-
chr2	197504438	197504439	protein_coding__p1@CCDC150__chr2:197504410..197504471,+	0	+
chr2	197664377	197664378	protein_coding__p1@GTF3C3__chr2:197664366..197664454,-	0	-
chr2	197674508	197674509	protein_coding__NA__chr2:197674508..197674512,-	0	-
chr2	197792502	197792503	protein_coding__NA__chr2:197792494..197792508,-	0	-
chr2	198062677	198062678	antisense__p1@ENST00000449346__chr2:198062654..198062683,+	0	+
chr2	198175879	198175880	div_pc__NA__chr2:198175861..198175916,-	0	-
chr2	198176049	198176050	div_lnc__NA__chr2:198176039..198176060,+	0	+
chr2	198299751	198299752	protein_coding__p1@SF3B1__chr2:198299726..198299776,-	0	-
chr2	198318275	198318276	protein_coding__p1@COQ10B__chr2:198318223..198318283,+	0	+
chr2	198365081	198365082	protein_coding__p2@HSPE1__chr2:198365063..198365091,+	0	+
chr2	198365127	198365128	protein_coding__p3@HSPE1__chr2:198365122..198365133,+	0	+
chr2	198380294	198380295	protein_coding__p3@MOB4__chr2:198380289..198380301,+	0	+
chr2	198381519	198381520	protein_coding__NA__chr2:198381519..198381520,-	0	-
chr2	198540762	198540763	protein_coding__p2@RFTN2__chr2:198540751..198540790,-	0	-
chr2	198570092	198570093	protein_coding__p1@MARS2__chr2:198570081..198570142,+	0	+
chr2	198651382	198651383	protein_coding__NA__chr2:198651380..198651385,-	0	-
chr2	198669316	198669317	protein_coding__p1@PLCL1__chr2:198669308..198669328,+	0	+
chr2	199239645	199239646	antisense__NA__chr2:199239645..199239678,-	0	-
chr2	199637079	199637080	intergenic__NA__chr2:199637079..199637080,-	0	-
chr2	199936513	199936514	intergenic__NA__chr2:199936501..199936528,-	0	-
chr2	200322413	200322414	antisense__p1@ENST00000442967__chr2:200322393..200322443,+	0	+
chr2	200335988	200335989	protein_coding__p16@SATB2__chr2:200335983..200335994,-	0	-
chr2	200472790	200472791	intergenic__p1@ENST00000419243,p1@ENST00000427045__chr2:200472779..200472816,+	0	+
chr2	200715854	200715855	protein_coding__p1@FONG__chr2:200715834..200715934,-	0	-
chr2	200775868	200775869	div_lnc__p2@ENST00000457577__chr2:200775854..200775874,-	0	-
chr2	200776015	200776016	div_pc__p1@C2orf69__chr2:200776009..200776089,+	0	+
chr2	200820039	200820040	protein_coding__NA__chr2:200820039..200820064,+	0	+
chr2	200820421	200820422	protein_coding__NA__chr2:200820417..200820428,-	0	-
chr2	201170610	201170611	protein_coding__p10@SPATS2L__chr2:201170596..201170619,+	0	+
chr2	201374745	201374746	protein_coding__NA__chr2:201374741..201374757,+	0	+
chr2	201384530	201384531	protein_coding__NA__chr2:201384523..201384531,-	0	-
chr2	201599908	201599909	intergenic__p1@LOC100507140__chr2:201599892..201599914,-	0	-
chr2	201675281	201675282	protein_coding__NA__chr2:201675279..201675317,+	0	+
chr2	201677028	201677029	antisense__NA__chr2:201677018..201677042,-	0	-
chr2	201689367	201689368	intergenic__NA__chr2:201689354..201689368,+	0	+
chr2	201729413	201729414	protein_coding__p2@CLK1__chr2:201729393..201729428,-	0	-
chr2	201754012	201754013	protein_coding__p1@PPIL3__chr2:201753980..201754020,-	0	-
chr2	201754095	201754096	protein_coding__p1@NIF3L1__chr2:201754056..201754130,+	0	+
chr2	201827985	201827986	div_lnc__NA__chr2:201827974..201827992,+	0	+
chr2	201828382	201828383	div_pc__p1@ORC2__chr2:201828356..201828412,-	0	-
chr2	201936106	201936107	protein_coding__NA__chr2:201936096..201936117,+	0	+
chr2	201936391	201936392	protein_coding__p1@FAM126B__chr2:201936328..201936416,-	0	-
chr2	201980903	201980904	protein_coding__p1@CFLAR__chr2:201980867..201980923,+	0	+
chr2	202022545	202022546	antisense__NA__chr2:202022538..202022551,-	0	-
chr2	202047863	202047864	protein_coding__p1@CASP10__chr2:202047843..202047877,+	0	+
chr2	202098185	202098186	protein_coding__p2@CASP8__chr2:202098175..202098202,+	0	+
chr2	202222066	202222067	protein_coding__p1@ALS2CR12__chr2:202222054..202222084,-	0	-
chr2	202252494	202252495	protein_coding__NA__chr2:202252483..202252510,+	0	+
chr2	202316272	202316273	protein_coding__p2@TRAK2__chr2:202316260..202316308,-	0	-
chr2	202483900	202483901	protein_coding__p1@ALS2CR11__chr2:202483867..202483908,-	0	-
chr2	202508207	202508208	protein_coding__p1@TMEM237__chr2:202508169..202508263,-	0	-
chr2	202563402	202563403	protein_coding__p3@MPP4__chr2:202563379..202563412,-	0	-
chr2	202645655	202645656	protein_coding__p1@ALS2__chr2:202645612..202645693,-	0	-
chr2	202655229	202655230	protein_coding__p2@CDK15__chr2:202655207..202655257,+	0	+
chr2	202898266	202898267	intergenic__NA__chr2:202898246..202898272,-	0	-
chr2	202899292	202899293	protein_coding__p5@FZD7__chr2:202899286..202899358,+	0	+
chr2	202937977	202937978	protein_coding__p1@LOC100652824__chr2:202937972..202937988,+	0	+
chr2	202981768	202981769	antisense__NA__chr2:202981751..202981771,-	0	-
chr2	203044397	203044398	antisense__NA__chr2:203044397..203044398,-	0	-
chr2	203103308	203103309	protein_coding__p1@SUMO1__chr2:203103281..203103327,-	0	-
chr2	203104258	203104259	protein_coding__NA__chr2:203104258..203104259,+	0	+
chr2	203130493	203130494	protein_coding__p1@NOP58__chr2:203130444..203130502,+	0	+
chr2	203240839	203240840	intergenic__p@chr2:203240820..203240849,-__chr2:203240820..203240849,-	0	-
chr2	203242226	203242227	protein_coding__NA__chr2:203242220..203242238,+	0	+
chr2	203499700	203499701	protein_coding__p1@FAM117B__chr2:203499683..203499748,+	0	+
chr2	203736486	203736487	protein_coding__p3@ICA1L__chr2:203736475..203736503,-	0	-
chr2	203776997	203776998	protein_coding__p1@ALS2CR8__chr2:203776982..203777014,+	0	+
chr2	203879396	203879397	protein_coding__NA__chr2:203879396..203879435,-	0	-
chr2	203879601	203879602	protein_coding__p1@NBEAL1__chr2:203879568..203879611,+	0	+
chr2	204103700	204103701	protein_coding__p2@CYP20A1__chr2:204103689..204103730,+	0	+
chr2	204193026	204193027	protein_coding__p1@ABI2__chr2:204192989..204193038,+	0	+
chr2	204193585	204193586	antisense__NA__chr2:204193567..204193595,-	0	-
chr2	204400123	204400124	protein_coding__p3@RAPH1__chr2:204400113..204400149,-	0	-
chr2	204571309	204571310	protein_coding__p3@CD28__chr2:204571303..204571334,+	0	+
chr2	204732493	204732494	protein_coding__p1@CTLA4__chr2:204732487..204732521,+	0	+
chr2	204801485	204801486	protein_coding__p1@ICOS__chr2:204801479..204801497,+	0	+
chr2	205099705	205099706	intergenic__p2@ENST00000419860__chr2:205099700..205099708,-	0	-
chr2	205340078	205340079	intergenic__NA__chr2:205340078..205340079,+	0	+
chr2	205410261	205410262	protein_coding__p1@PARD3B__chr2:205410219..205410268,+	0	+
chr2	206546741	206546742	protein_coding__NA__chr2:206546736..206546744,+	0	+
chr2	206628670	206628671	antisense__NA__chr2:206628654..206628679,-	0	-
chr2	206949378	206949379	antisense__NA__chr2:206949333..206949391,+	0	+
chr2	206951006	206951007	protein_coding__p2@INO80D__chr2:206950996..206951032,-	0	-
chr2	206981260	206981261	antisense__NA__chr2:206981260..206981261,+	0	+
chr2	207024148	207024149	protein_coding__p1@NDUFS1__chr2:207024134..207024195,-	0	-
chr2	207024348	207024349	protein_coding__p2@EEF1B2__chr2:207024306..207024392,+	0	+
chr2	207082675	207082676	protein_coding__NA__chr2:207082671..207082692,-	0	-
chr2	207139412	207139413	protein_coding__p1@ZDBF2__chr2:207139367..207139452,+	0	+
chr2	207308255	207308256	protein_coding__p1@ADAM23__chr2:207308220..207308267,+	0	+
chr2	207504370	207504371	intergenic__NA__chr2:207504369..207504371,+	0	+
chr2	207507140	207507141	intergenic__NA__chr2:207507109..207507159,+	0	+
chr2	207630049	207630050	protein_coding__p2@MDH1B__chr2:207630033..207630061,-	0	-
chr2	207630112	207630113	protein_coding__NA__chr2:207630073..207630118,+	0	+
chr2	207731498	207731499	intergenic__NA__chr2:207731498..207731499,+	0	+
chr2	207804241	207804242	protein_coding__p1@CPO__chr2:207804239..207804264,+	0	+
chr2	208031969	208031970	protein_coding__p5@KLF7__chr2:208031943..208031978,-	0	-
chr2	208100525	208100526	intergenic__NA__chr2:208100513..208100526,-	0	-
chr2	208102600	208102601	intergenic__NA__chr2:208102600..208102602,-	0	-
chr2	208104367	208104368	intergenic__p1@ENST00000440326__chr2:208104351..208104375,+	0	+
chr2	208125140	208125141	intergenic__NA__chr2:208125140..208125155,+	0	+
chr2	208394496	208394497	div_lnc__NA__chr2:208394493..208394500,-	0	-
chr2	208394646	208394647	div_pc__p2@CREB1__chr2:208394627..208394655,+	0	+
chr2	208490660	208490661	protein_coding__NA__chr2:208490651..208490667,-	0	-
chr2	208527101	208527102	intergenic__p1@ENST00000429730__chr2:208527094..208527114,+	0	+
chr2	208576363	208576364	protein_coding__p1@CCNYL1__chr2:208576355..208576375,+	0	+
chr2	208619268	208619269	antisense__NA__chr2:208619268..208619269,-	0	-
chr2	208634405	208634406	protein_coding__p2@FZD5__chr2:208634399..208634439,-	0	-
chr2	208687613	208687614	intergenic__NA__chr2:208687613..208687614,-	0	-
chr2	208890250	208890251	protein_coding__p1@PLEKHM3__chr2:208890218..208890289,-	0	-
chr2	208989247	208989248	protein_coding__p1@CRYGD__chr2:208989237..208989255,-	0	-
chr2	208994551	208994552	protein_coding__p1@CRYGC__chr2:208994548..208994553,-	0	-
chr2	209010879	209010880	protein_coding__p1@CRYGB__chr2:209010874..209010887,-	0	-
chr2	209028312	209028313	protein_coding__p1@CRYGA__chr2:209028312..209028316,-	0	-
chr2	209054748	209054749	protein_coding__p3@C2orf80__chr2:209054725..209054774,-	0	-
chr2	209119952	209119953	antisense__p1@ENST00000440574__chr2:209119940..209119962,+	0	+
chr2	209130805	209130806	protein_coding__NA__chr2:209130794..209130808,-	0	-
chr2	209130978	209130979	protein_coding__p1@PIKFYVE__chr2:209130965..209131031,+	0	+
chr2	209224428	209224429	protein_coding__p1@PTH2R__chr2:209224411..209224448,+	0	+
chr2	210288770	210288771	protein_coding__p1@MAP2__chr2:210288760..210288849,+	0	+
chr2	210636745	210636746	protein_coding__p1@UNC80__chr2:210636697..210636762,+	0	+
chr2	210867321	210867322	protein_coding__p2@RPE__chr2:210867316..210867339,+	0	+
chr2	210893150	210893151	antisense__p@chr2:210893148..210893152,+__chr2:210893148..210893152,+	0	+
chr2	210895239	210895240	antisense__NA__chr2:210895237..210895255,+	0	+
chr2	211036106	211036107	div_pc__p1@C2orf67__chr2:211036070..211036121,-	0	-
chr2	211036239	211036240	div_lnc__p2@ENST00000412065__chr2:211036234..211036250,+	0	+
chr2	211090170	211090171	protein_coding__p2@ACADL__chr2:211090162..211090179,-	0	-
chr2	211179894	211179895	protein_coding__p2@MYL1__chr2:211179883..211179904,-	0	-
chr2	211189454	211189455	intergenic__p1@ENST00000433296__chr2:211189442..211189470,+	0	+
chr2	211342305	211342306	protein_coding__p2@LANCL1__chr2:211342292..211342329,-	0	-
chr2	211342408	211342409	protein_coding__p2@CPS1__chr2:211342400..211342421,+	0	+
chr2	213403497	213403498	protein_coding__p3@ERBB4__chr2:213403485..213403534,-	0	-
chr2	213660057	213660058	intergenic__NA__chr2:213660053..213660069,+	0	+
chr2	213775729	213775730	intergenic__NA__chr2:213775729..213775730,+	0	+
chr2	214016695	214016696	div_lnc__NA__chr2:214016686..214016704,+	0	+
chr2	214017173	214017174	div_pc__p8@IKZF2__chr2:214017168..214017189,-	0	-
chr2	214032447	214032448	intergenic__NA__chr2:214032438..214032448,-	0	-
chr2	214148939	214148940	div_lnc__p1@LOC100130451__chr2:214148921..214148945,-	0	-
chr2	214149203	214149204	div_pc__p1@SPAG16__chr2:214149121..214149211,+	0	+
chr2	215275800	215275801	protein_coding__p4@VWC2L__chr2:215275795..215275811,+	0	+
chr2	215548880	215548881	intergenic__NA__chr2:215548880..215548881,-	0	-
chr2	215674406	215674407	div_pc__p1@BARD1__chr2:215674374..215674441,-	0	-
chr2	215674952	215674953	div_lnc__NA__chr2:215674919..215674968,+	0	+
chr2	216003254	216003255	protein_coding__p2@ABCA12__chr2:216003243..216003282,-	0	-
chr2	216139714	216139715	intergenic__NA__chr2:216139693..216139717,+	0	+
chr2	216176803	216176804	protein_coding__p1@ATIC__chr2:216176761..216176859,+	0	+
chr2	216300790	216300791	div_pc__p1@FN1__chr2:216300784..216300798,-	0	-
chr2	216301029	216301030	div_lnc__p6@ENST00000412951__chr2:216301027..216301035,+	0	+
chr2	216318445	216318446	intergenic__NA__chr2:216318416..216318447,+	0	+
chr2	216395053	216395054	intergenic__NA__chr2:216395050..216395070,-	0	-
chr2	216397780	216397781	intergenic__NA__chr2:216397777..216397792,+	0	+
chr2	216447405	216447406	intergenic__p1@ENST00000457625__chr2:216447404..216447411,-	0	-
chr2	216582822	216582823	intergenic__p1@ENST00000415479__chr2:216582819..216582824,+	0	+
chr2	216708452	216708453	intergenic__NA__chr2:216708444..216708457,-	0	-
chr2	216898526	216898527	protein_coding__NA__chr2:216898526..216898527,-	0	-
chr2	216946642	216946643	protein_coding__p1@TMEM169__chr2:216946595..216946657,+	0	+
chr2	216947677	216947678	protein_coding__p3@PECR__chr2:216947676..216947679,-	0	-
chr2	216972176	216972177	protein_coding__NA__chr2:216972176..216972181,+	0	+
chr2	217082454	217082455	intergenic__p1@PKI55__chr2:217082442..217082461,+	0	+
chr2	217123767	217123768	antisense__NA__chr2:217123766..217123778,+	0	+
chr2	217168030	217168031	antisense__p1@ENST00000452736__chr2:217167996..217168032,+	0	+
chr2	217236775	217236776	protein_coding__p3@MARCH4__chr2:217236759..217236798,-	0	-
chr2	217277206	217277207	div_pc__p1@SMARCAL1__chr2:217277169..217277266,+	0	+
chr2	217277418	217277419	div_lnc__NA__chr2:217277408..217277424,-	0	-
chr2	217362655	217362656	div_pc__p3@RPL37A__chr2:217362648..217362677,+	0	+
chr2	217363474	217363475	div_lnc__p1@ENST00000431856,p1@ENST00000438978,p1@ENST00000453157__chr2:217363456..217363486,-	0	-
chr2	217471642	217471643	intergenic__NA__chr2:217471620..217471645,-	0	-
chr2	217497341	217497342	protein_coding__NA__chr2:217497335..217497350,+	0	+
chr2	217560269	217560270	protein_coding__p1@IGFBP5__chr2:217560263..217560278,-	0	-
chr2	217719857	217719858	intergenic__p1@ENST00000440900__chr2:217719855..217719874,-	0	-
chr2	217724786	217724787	protein_coding__p1@TNP1__chr2:217724767..217724795,-	0	-
chr2	217732536	217732537	intergenic__NA__chr2:217732522..217732578,-	0	-
chr2	217732667	217732668	intergenic__p1@ENST00000451711__chr2:217732661..217732674,+	0	+
chr2	217735494	217735495	protein_coding__p1@ENST00000456163,p1@uc002vgm.2__chr2:217735493..217735496,+	0	+
chr2	217738643	217738644	intergenic__NA__chr2:217738639..217738652,-	0	-
chr2	218147440	218147441	intergenic__NA__chr2:218147427..218147472,+	0	+
chr2	218621277	218621278	protein_coding__p1@DIRC3__chr2:218621272..218621299,-	0	-
chr2	218843422	218843423	antisense__NA__chr2:218843397..218843432,+	0	+
chr2	218867717	218867718	protein_coding__p2@TNS1__chr2:218867711..218867740,-	0	-
chr2	218899563	218899564	protein_coding__NA__chr2:218899560..218899584,+	0	+
chr2	218990016	218990017	protein_coding__p5@CXCR2__chr2:218989991..218990023,+	0	+
chr2	219031684	219031685	protein_coding__p1@CXCR1__chr2:219031676..219031692,-	0	-
chr2	219081911	219081912	protein_coding__p1@ARPC2__chr2:219081854..219081931,+	0	+
chr2	219120615	219120616	intergenic__NA__chr2:219120615..219120616,+	0	+
chr2	219124043	219124044	protein_coding__NA__chr2:219124041..219124044,+	0	+
chr2	219134859	219134860	protein_coding__p1@AAMP__chr2:219134822..219134898,-	0	-
chr2	219135254	219135255	protein_coding__p1@PNKD__chr2:219135231..219135261,+	0	+
chr2	219157257	219157258	protein_coding__p2@TMBIM1__chr2:219157250..219157281,-	0	-
chr2	219221579	219221580	protein_coding__p1@C2orf62__chr2:219221573..219221610,+	0	+
chr2	219222705	219222706	antisense__NA__chr2:219222701..219222715,-	0	-
chr2	219232548	219232549	antisense__p2@ENST00000441749,p2@uc002vht.2__chr2:219232537..219232562,-	0	-
chr2	219246753	219246754	protein_coding__p5@SLC11A1__chr2:219246746..219246759,+	0	+
chr2	219262955	219262956	div_pc__p6@CTDSP1__chr2:219262948..219262967,+	0	+
chr2	219264268	219264269	div_lnc__p@chr2:219264208..219264274,-__chr2:219264208..219264274,-	0	-
chr2	219283845	219283846	protein_coding__p1@VIL1__chr2:219283836..219283853,+	0	+
chr2	219433059	219433060	protein_coding__p1@USP37__chr2:219433016..219433100,-	0	-
chr2	219433362	219433363	protein_coding__p2@RQCD1__chr2:219433281..219433406,+	0	+
chr2	219472510	219472511	protein_coding__p3@PLCD4__chr2:219472504..219472534,+	0	+
chr2	219498788	219498789	antisense__NA__chr2:219498788..219498790,-	0	-
chr2	219523513	219523514	protein_coding__NA__chr2:219523503..219523521,+	0	+
chr2	219524330	219524331	protein_coding__p1@ZNF142__chr2:219524310..219524385,-	0	-
chr2	219536701	219536702	protein_coding__p1@RNF25__chr2:219536693..219536732,-	0	-
chr2	219536808	219536809	protein_coding__p2@STK36__chr2:219536749..219536815,+	0	+
chr2	219575602	219575603	protein_coding__p1@TTLL4__chr2:219575543..219575622,+	0	+
chr2	219646474	219646475	protein_coding__p2@CYP27A1__chr2:219646462..219646498,+	0	+
chr2	219683595	219683596	intergenic__NA__chr2:219683595..219683596,+	0	+
chr2	219696525	219696526	protein_coding__p1@PRKAG3__chr2:219696519..219696532,-	0	-
chr2	219724555	219724556	protein_coding__p2@WNT6__chr2:219724544..219724562,+	0	+
chr2	219745227	219745228	protein_coding__p2@WNT10A__chr2:219745219..219745236,+	0	+
chr2	219795329	219795330	intergenic__NA__chr2:219795329..219795330,-	0	-
chr2	219824387	219824388	protein_coding__p1@CDK5R2__chr2:219824357..219824401,+	0	+
chr2	219826624	219826625	antisense__NA__chr2:219826621..219826626,-	0	-
chr2	219840318	219840319	intergenic__NA__chr2:219840318..219840324,+	0	+
chr2	219850380	219850381	protein_coding__NA__chr2:219850358..219850391,-	0	-
chr2	219858143	219858144	protein_coding__p1@CRYBA2__chr2:219858142..219858144,-	0	-
chr2	219866933	219866934	intergenic__p1@ENST00000441450__chr2:219866929..219866945,+	0	+
chr2	219906237	219906238	protein_coding__p1@CCDC108__chr2:219906220..219906250,-	0	-
chr2	219925642	219925643	protein_coding__p1@IHH__chr2:219925637..219925649,-	0	-
chr2	219934461	219934462	intergenic__NA__chr2:219934461..219934462,-	0	-
chr2	220025527	220025528	protein_coding__p1@NHEJ1__chr2:220025503..220025545,-	0	-
chr2	220034750	220034751	protein_coding__p2@SLC23A3__chr2:220034745..220034768,-	0	-
chr2	220040999	220041000	protein_coding__NA__chr2:220040999..220041000,+	0	+
chr2	220042869	220042870	protein_coding__p2@CNPPD1__chr2:220042825..220042898,-	0	-
chr2	220071506	220071507	protein_coding__p1@ZFAND2B__chr2:220071490..220071537,+	0	+
chr2	220083679	220083680	protein_coding__p1@ABCB6__chr2:220083671..220083685,-	0	-
chr2	220094350	220094351	protein_coding__p1@ATG9A__chr2:220094294..220094366,-	0	-
chr2	220094559	220094560	protein_coding__p1@ANKZF1__chr2:220094514..220094599,+	0	+
chr2	220110165	220110166	protein_coding__p2@GLB1L__chr2:220110111..220110180,-	0	-
chr2	220110219	220110220	protein_coding__p1@STK16__chr2:220110186..220110262,+	0	+
chr2	220142906	220142907	protein_coding__p22@TUBA4A__chr2:220142900..220142916,-	0	-
chr2	220144087	220144088	protein_coding__p1@DNAJB2__chr2:220144052..220144128,+	0	+
chr2	220163690	220163691	antisense__NA__chr2:220163679..220163700,+	0	+
chr2	220174370	220174371	protein_coding__NA__chr2:220174370..220174386,-	0	-
chr2	220197465	220197466	protein_coding__p1@RESP18__chr2:220197453..220197472,-	0	-
chr2	220253291	220253292	antisense__NA__chr2:220253265..220253296,+	0	+
chr2	220264728	220264729	protein_coding__p13@DNPEP__chr2:220264723..220264734,-	0	-
chr2	220283098	220283099	protein_coding__p1@DES__chr2:220283091..220283108,+	0	+
chr2	220290877	220290878	antisense__NA__chr2:220290872..220290886,-	0	-
chr2	220299564	220299565	protein_coding__p3@SPEG__chr2:220299547..220299572,+	0	+
chr2	220363219	220363220	div_lnc__NA__chr2:220363218..220363253,-	0	-
chr2	220363622	220363623	div_pc__p1@GMPPA__chr2:220363579..220363641,+	0	+
chr2	220379125	220379126	protein_coding__p1@ACCN4__chr2:220379118..220379131,+	0	+
chr2	220381712	220381713	antisense__NA__chr2:220381706..220381718,-	0	-
chr2	220408530	220408531	protein_coding__p1@CHPF__chr2:220408430..220408555,-	0	-
chr2	220408758	220408759	protein_coding__p1@TMEM198__chr2:220408724..220408789,+	0	+
chr2	220424044	220424045	antisense__NA__chr2:220424044..220424052,+	0	+
chr2	220434084	220434085	protein_coding__NA__chr2:220434083..220434123,+	0	+
chr2	220436797	220436798	protein_coding__p10@OBSL1__chr2:220436785..220436803,-	0	-
chr2	220462589	220462590	protein_coding__p1@STK11IP__chr2:220462560..220462604,+	0	+
chr2	220492128	220492129	div_pc__p9@SLC4A3__chr2:220492120..220492137,+	0	+
chr2	220492292	220492293	div_lnc__NA__chr2:220492267..220492293,-	0	-
chr2	220550048	220550049	intergenic__p1@AK056734__chr2:220550047..220550054,+	0	+
chr2	220769634	220769635	intergenic__NA__chr2:220769634..220769649,-	0	-
chr2	220970538	220970539	intergenic__NA__chr2:220970538..220970539,+	0	+
chr2	220992367	220992368	intergenic__NA__chr2:220992333..220992368,+	0	+
chr2	222437243	222437244	antisense__NA__chr2:222437236..222437251,+	0	+
chr2	222438885	222438886	protein_coding__NA__chr2:222438851..222438891,-	0	-
chr2	222502274	222502275	intergenic__NA__chr2:222502228..222502278,+	0	+
chr2	223162951	223162952	protein_coding__NA__chr2:223162951..223162952,+	0	+
chr2	223163714	223163715	protein_coding__p1@PAX3__chr2:223163706..223163730,-	0	-
chr2	223183408	223183409	intergenic__NA__chr2:223183408..223183409,-	0	-
chr2	223289261	223289262	protein_coding__p1@SGPP2__chr2:223289239..223289272,+	0	+
chr2	223521103	223521104	protein_coding__NA__chr2:223521085..223521114,-	0	-
chr2	223536376	223536377	protein_coding__p1@MOGAT1__chr2:223536370..223536388,+	0	+
chr2	223725753	223725754	protein_coding__p1@ACSL3__chr2:223725723..223725765,+	0	+
chr2	223784754	223784755	antisense__NA__chr2:223784720..223784758,-	0	-
chr2	223916907	223916908	protein_coding__p1@KCNE4__chr2:223916899..223916915,+	0	+
chr2	224467077	224467078	protein_coding__p1@SCG2__chr2:224467068..224467085,-	0	-
chr2	224702717	224702718	protein_coding__p4@AP1S3__chr2:224702712..224702728,-	0	-
chr2	224810051	224810052	protein_coding__p2@WDFY1__chr2:224810039..224810062,-	0	-
chr2	224822179	224822180	protein_coding__p1@MRPL44__chr2:224822148..224822190,+	0	+
chr2	224904002	224904003	protein_coding__p1@SERPINE2__chr2:224903995..224904010,-	0	-
chr2	225266823	225266824	protein_coding__p2@FAM124B__chr2:225266813..225266830,-	0	-
chr2	225450133	225450134	protein_coding__p2@CUL3__chr2:225450100..225450157,-	0	-
chr2	225907184	225907185	protein_coding__p1@DOCK10__chr2:225907150..225907205,-	0	-
chr2	226264428	226264429	intergenic__p1@ENST00000431435__chr2:226264401..226264438,+	0	+
chr2	226265175	226265176	protein_coding__p1@NYAP2__chr2:226265161..226265212,+	0	+
chr2	227050086	227050087	intergenic__p1@ENST00000423838__chr2:227050079..227050093,-	0	-
chr2	227664528	227664529	div_pc__p1@IRS1__chr2:227664522..227664544,-	0	-
chr2	227664861	227664862	div_lnc__NA__chr2:227664860..227664873,+	0	+
chr2	227669475	227669476	intergenic__NA__chr2:227669471..227669476,+	0	+
chr2	227700296	227700297	protein_coding__NA__chr2:227700267..227700308,+	0	+
chr2	228028920	228028921	protein_coding__p1@COL4A4__chr2:228028911..228028932,-	0	-
chr2	228029339	228029340	protein_coding__p1@COL4A3__chr2:228029332..228029347,+	0	+
chr2	228189885	228189886	div_lnc__NA__chr2:228189884..228189887,-	0	-
chr2	228189983	228189984	div_pc__p1@MFF__chr2:228189941..228190024,+	0	+
chr2	228246770	228246771	protein_coding__NA__chr2:228246770..228246771,-	0	-
chr2	228336877	228336878	protein_coding__p1@AGFG1__chr2:228336849..228336904,+	0	+
chr2	228497827	228497828	protein_coding__NA__chr2:228497809..228497853,-	0	-
chr2	228582743	228582744	protein_coding__p1@SLC19A3__chr2:228582709..228582754,-	0	-
chr2	228678557	228678558	protein_coding__p1@CCL20__chr2:228678550..228678570,+	0	+
chr2	228735769	228735770	protein_coding__p2@WDR69__chr2:228735763..228735772,+	0	+
chr2	229046394	229046395	protein_coding__p1@SPHKAP__chr2:229046385..229046408,-	0	-
chr2	229476095	229476096	intergenic__NA__chr2:229476094..229476121,-	0	-
chr2	230136000	230136001	protein_coding__p1@PID1__chr2:230135937..230136016,-	0	-
chr2	230579245	230579246	protein_coding__p1@DNER__chr2:230579185..230579302,-	0	-
chr2	230787221	230787222	protein_coding__p1@FBXO36__chr2:230787213..230787227,+	0	+
chr2	230787895	230787896	protein_coding__p5@TRIP12__chr2:230787879..230787935,-	0	-
chr2	230933639	230933640	protein_coding__p1@SLC16A14__chr2:230933623..230933656,-	0	-
chr2	230990025	230990026	intergenic__p1@ENST00000445199__chr2:230990020..230990046,+	0	+
chr2	231067759	231067760	protein_coding__NA__chr2:231067756..231067760,+	0	+
chr2	231090350	231090351	protein_coding__p3@SP110__chr2:231090344..231090361,-	0	-
chr2	231191907	231191908	protein_coding__p1@SP140L__chr2:231191875..231191918,+	0	+
chr2	231280934	231280935	protein_coding__p1@SP100__chr2:231280908..231280945,+	0	+
chr2	231565241	231565242	intergenic__NA__chr2:231565241..231565245,-	0	-
chr2	231577556	231577557	protein_coding__p1@CAB39__chr2:231577532..231577639,+	0	+
chr2	231729662	231729663	protein_coding__p1@ITM2C__chr2:231729636..231729697,+	0	+
chr2	231751211	231751212	intergenic__p1@ENST00000447074,p1@ENST00000455128__chr2:231751207..231751225,+	0	+
chr2	231773606	231773607	antisense__NA__chr2:231773599..231773611,+	0	+
chr2	231825783	231825784	protein_coding__NA__chr2:231825780..231825813,-	0	-
chr2	231860743	231860744	div_lnc__p1@LOC348761__chr2:231860726..231860757,-	0	-
chr2	231860839	231860840	div_pc__p1@SPATA3__chr2:231860830..231860872,+	0	+
chr2	231902259	231902260	protein_coding__p1@C2orf72__chr2:231902216..231902283,+	0	+
chr2	231916627	231916628	intergenic__NA__chr2:231916627..231916628,+	0	+
chr2	231921588	231921589	protein_coding__p1@PSMD1__chr2:231921574..231921639,+	0	+
chr2	231989755	231989756	protein_coding__p1@HTR2B__chr2:231989746..231989763,-	0	-
chr2	232063410	232063411	protein_coding__p1@ARMC9__chr2:232063321..232063424,+	0	+
chr2	232260420	232260421	protein_coding__p1@B3GNT7__chr2:232260414..232260436,+	0	+
chr2	232348315	232348316	protein_coding__NA__chr2:232348306..232348341,-	0	-
chr2	232379087	232379088	intergenic__p1@LINC00471__chr2:232379045..232379108,-	0	-
chr2	232395152	232395153	protein_coding__p1@NMUR1__chr2:232395139..232395162,-	0	-
chr2	232457574	232457575	protein_coding__p1@C2orf57__chr2:232457569..232457598,+	0	+
chr2	232571317	232571318	protein_coding__p5@PTMA__chr2:232571303..232571355,+	0	+
chr2	232571688	232571689	protein_coding__p1@uc002vsa.2__chr2:232571682..232571741,-	0	-
chr2	232646394	232646395	protein_coding__p3@COPS7B__chr2:232646379..232646423,+	0	+
chr2	232650955	232650956	protein_coding__p4@PDE6D__chr2:232650946..232650960,-	0	-
chr2	232791105	232791106	protein_coding__p1@NPPC__chr2:232791098..232791113,-	0	-
chr2	232826239	232826240	protein_coding__p2@DIS3L2__chr2:232826211..232826249,+	0	+
chr2	232880436	232880437	antisense__NA__chr2:232880417..232880437,-	0	-
chr2	233243460	233243461	protein_coding__p1@ALPP__chr2:233243453..233243468,+	0	+
chr2	233271553	233271554	protein_coding__p1@ALPPL2__chr2:233271546..233271559,+	0	+
chr2	233286111	233286112	intergenic__NA__chr2:233286098..233286123,-	0	-
chr2	233320837	233320838	protein_coding__p2@ALPI__chr2:233320827..233320853,+	0	+
chr2	233352543	233352544	protein_coding__p1@ECEL1__chr2:233352531..233352550,-	0	-
chr2	233385097	233385098	protein_coding__p3@PRSS56__chr2:233385094..233385099,+	0	+
chr2	233390869	233390870	protein_coding__p1@CHRND__chr2:233390863..233390878,+	0	+
chr2	233404436	233404437	protein_coding__p1@CHRNG__chr2:233404429..233404447,+	0	+
chr2	233415266	233415267	protein_coding__p1@TIGD1__chr2:233415247..233415320,-	0	-
chr2	233415398	233415399	protein_coding__p1@EIF4E2__chr2:233415363..233415425,+	0	+
chr2	233470745	233470746	protein_coding__NA__chr2:233470740..233470762,+	0	+
chr2	233476680	233476681	antisense__NA__chr2:233476673..233476681,-	0	-
chr2	233562040	233562041	protein_coding__p1@GIGYF2__chr2:233562028..233562056,+	0	+
chr2	233641274	233641275	protein_coding__p1@KCNJ13__chr2:233641268..233641282,-	0	-
chr2	233721894	233721895	protein_coding__NA__chr2:233721889..233721914,+	0	+
chr2	233877351	233877352	protein_coding__NA__chr2:233877346..233877356,+	0	+
chr2	233877918	233877919	protein_coding__p2@NGEF__chr2:233877912..233877971,-	0	-
chr2	233924590	233924591	protein_coding__p3@INPP5D__chr2:233924548..233924597,+	0	+
chr2	234118692	234118693	protein_coding__NA__chr2:234118679..234118696,+	0	+
chr2	234216461	234216462	protein_coding__p2@SAG__chr2:234216454..234216469,+	0	+
chr2	234262864	234262865	intergenic__NA__chr2:234262856..234262905,-	0	-
chr2	234263148	234263149	protein_coding__p1@DGKD__chr2:234263120..234263174,+	0	+
chr2	234475427	234475428	protein_coding__p1@USP40__chr2:234475397..234475438,-	0	-
chr2	234526344	234526345	protein_coding__p1@UGT1A8__chr2:234526341..234526346,+	0	+
chr2	234545159	234545160	protein_coding__p1@UGT1A10__chr2:234545156..234545161,+	0	+
chr2	234580504	234580505	protein_coding__p2@UGT1A9__chr2:234580502..234580512,+	0	+
chr2	234590546	234590547	protein_coding__p1@UGT1A7__chr2:234590530..234590553,+	0	+
chr2	234600315	234600316	protein_coding__p3@UGT1A6__chr2:234600310..234600325,+	0	+
chr2	234621552	234621553	protein_coding__p1@UGT1A5__chr2:234621551..234621595,+	0	+
chr2	234627439	234627440	protein_coding__p1@UGT1A4__chr2:234627434..234627444,+	0	+
chr2	234637687	234637688	protein_coding__NA__chr2:234637687..234637691,+	0	+
chr2	234668915	234668916	protein_coding__p1@UGT1A1__chr2:234668909..234668920,+	0	+
chr2	234684294	234684295	protein_coding__NA__chr2:234684294..234684295,+	0	+
chr2	234763180	234763181	protein_coding__p1@HJURP__chr2:234763147..234763211,-	0	-
chr2	234826021	234826022	protein_coding__p1@TRPM8__chr2:234826016..234826024,+	0	+
chr2	234959381	234959382	protein_coding__p1@SPP2__chr2:234959376..234959402,+	0	+
chr2	235346962	235346963	intergenic__p1@ENST00000418025__chr2:235346955..235346968,+	0	+
chr2	235363238	235363239	intergenic__p1@ENST00000439798__chr2:235363231..235363253,-	0	-
chr2	235405696	235405697	protein_coding__p1@ARL4C__chr2:235405679..235405739,-	0	-
chr2	235860660	235860661	protein_coding__p1@SH3BP4__chr2:235860653..235860681,+	0	+
chr2	235997142	235997143	intergenic__NA__chr2:235997142..235997143,-	0	-
chr2	236086565	236086566	intergenic__NA__chr2:236086558..236086566,+	0	+
chr2	236402739	236402740	protein_coding__p1@AGAP1__chr2:236402669..236402788,+	0	+
chr2	237076089	237076090	div_lnc__p1@ENST00000415226,p1@ENST00000483218__chr2:237076069..237076110,+	0	+
chr2	237076999	237077000	div_pc__p2@GBX2__chr2:237076992..237077008,-	0	-
chr2	237173059	237173060	protein_coding__NA__chr2:237173054..237173064,-	0	-
chr2	237416109	237416110	protein_coding__p1@IQCA1__chr2:237416071..237416147,-	0	-
chr2	237476444	237476445	protein_coding__p2@CXCR7__chr2:237476419..237476451,+	0	+
chr2	237642026	237642027	intergenic__NA__chr2:237642009..237642027,+	0	+
chr2	237965116	237965117	intergenic__NA__chr2:237965116..237965117,-	0	-
chr2	237993975	237993976	div_pc__NA__chr2:237993953..237993992,+	0	+
chr2	237994463	237994464	div_lnc__p1@ENST00000418430,p1@uc002vwf.1__chr2:237994457..237994473,-	0	-
chr2	238165730	238165731	protein_coding__NA__chr2:238165726..238165735,+	0	+
chr2	238323021	238323022	protein_coding__p3@COL6A3__chr2:238323007..238323038,-	0	-
chr2	238334031	238334032	protein_coding__p1@ENST00000409162__chr2:238334021..238334052,-	0	-
chr2	238343464	238343465	intergenic__p1@ENST00000409910__chr2:238343455..238343486,-	0	-
chr2	238394102	238394103	protein_coding__NA__chr2:238394092..238394109,+	0	+
chr2	238474576	238474577	protein_coding__NA__chr2:238474559..238474604,+	0	+
chr2	238499841	238499842	protein_coding__NA__chr2:238499835..238499878,+	0	+
chr2	238510265	238510266	protein_coding__p12@RAB17__chr2:238510264..238510281,-	0	-
chr2	238521361	238521362	intergenic__NA__chr2:238521361..238521362,+	0	+
chr2	238536237	238536238	protein_coding__p2@LRRFIP1__chr2:238536207..238536290,+	0	+
chr2	238707421	238707422	protein_coding__p1@RBM44__chr2:238707408..238707430,+	0	+
chr2	238767522	238767523	protein_coding__p3@RAMP1__chr2:238767517..238767539,+	0	+
chr2	238875655	238875656	protein_coding__p1@SCLY,p1@UBE2F__chr2:238875634..238875717,+	0	+
chr2	238969641	238969642	protein_coding__p2@SCLY__chr2:238969629..238969700,+	0	+
chr2	239008796	239008797	protein_coding__p6@ESPNL__chr2:239008780..239008802,+	0	+
chr2	239047310	239047311	protein_coding__p1@KLHL30__chr2:239047304..239047335,+	0	+
chr2	239067610	239067611	protein_coding__p1@FAM132B__chr2:239067597..239067619,+	0	+
chr2	239112335	239112336	protein_coding__p1@ILKAP__chr2:239112253..239112344,-	0	-
chr2	239140308	239140309	div_pc__p1@LOC151174__chr2:239140276..239140355,-	0	-
chr2	239140449	239140450	div_lnc__NA__chr2:239140448..239140450,+	0	+
chr2	239149314	239149315	protein_coding__p2@HES6__chr2:239149300..239149321,-	0	-
chr2	239198777	239198778	protein_coding__p7@PER2__chr2:239198771..239198784,-	0	-
chr2	239229158	239229159	protein_coding__p1@TRAF3IP1__chr2:239229129..239229201,+	0	+
chr2	239335382	239335383	div_pc__p4@ASB1__chr2:239335353..239335391,+	0	+
chr2	239336435	239336436	div_lnc__NA__chr2:239336435..239336438,-	0	-
chr2	239463679	239463680	intergenic__NA__chr2:239463671..239463688,-	0	-
chr2	239628995	239628996	intergenic__NA__chr2:239628945..239628996,+	0	+
chr2	239698196	239698197	intergenic__NA__chr2:239698147..239698197,-	0	-
chr2	239756725	239756726	protein_coding__p1@TWIST2__chr2:239756671..239756732,+	0	+
chr2	239847964	239847965	intergenic__NA__chr2:239847945..239847965,-	0	-
chr2	240323099	240323100	protein_coding__NA__chr2:240323083..240323111,+	0	+
chr2	240323342	240323343	protein_coding__p2@HDAC4__chr2:240323336..240323355,-	0	-
chr2	240656547	240656548	intergenic__NA__chr2:240656547..240656548,+	0	+
chr2	240964748	240964749	protein_coding__p1@NDUFA10__chr2:240964716..240964792,-	0	-
chr2	241075719	241075720	protein_coding__p1@MYEOV2__chr2:241075706..241075727,-	0	-
chr2	241083989	241083990	protein_coding__NA__chr2:241083988..241083993,-	0	-
chr2	241195472	241195473	intergenic__p1@ENST00000457178__chr2:241195467..241195480,-	0	-
chr2	241375106	241375107	protein_coding__p1@GPC1__chr2:241375069..241375136,+	0	+
chr2	241396116	241396117	protein_coding__p1@PP14571__chr2:241396106..241396123,-	0	-
chr2	241499731	241499732	protein_coding__NA__chr2:241499712..241499754,+	0	+
chr2	241505350	241505351	protein_coding__NA__chr2:241505346..241505369,+	0	+
chr2	241508608	241508609	protein_coding__NA__chr2:241508600..241508631,-	0	-
chr2	241526026	241526027	div_lnc__NA__chr2:241526007..241526041,-	0	-
chr2	241526150	241526151	div_pc__p1@CAPN10__chr2:241526126..241526188,+	0	+
chr2	241544846	241544847	protein_coding__p2@GPR35__chr2:241544834..241544861,+	0	+
chr2	241622301	241622302	protein_coding__p1@AQP12B__chr2:241622278..241622327,-	0	-
chr2	241625753	241625754	intergenic__p6@ENST00000407635__chr2:241625749..241625758,+	0	+
chr2	241631282	241631283	protein_coding__p1@AQP12A__chr2:241631278..241631294,+	0	+
chr2	241759635	241759636	protein_coding__p1@KIF1A__chr2:241759622..241759643,-	0	-
chr2	241807959	241807960	protein_coding__p4@AGXT__chr2:241807954..241807966,+	0	+
chr2	241836255	241836256	protein_coding__p2@C2orf54__chr2:241836244..241836276,-	0	-
chr2	241906854	241906855	antisense__p1@LOC200772__chr2:241906841..241906868,-	0	-
chr2	241925488	241925489	antisense__p1@ENST00000425110,p1@uc002wag.1__chr2:241925483..241925494,-	0	-
chr2	241938059	241938060	protein_coding__p2@SNED1__chr2:241938053..241938088,+	0	+
chr2	241950456	241950457	antisense__NA__chr2:241950456..241950457,-	0	-
chr2	242003532	242003533	antisense__p1@ENST00000458377__chr2:242003527..242003540,-	0	-
chr2	242041701	242041702	protein_coding__p1@MTERFD2__chr2:242041691..242041740,-	0	-
chr2	242089018	242089019	protein_coding__p2@PPP1R7__chr2:242088963..242089044,+	0	+
chr2	242089713	242089714	protein_coding__NA__chr2:242089702..242089736,-	0	-
chr2	242128108	242128109	protein_coding__p3@ANO7__chr2:242128087..242128117,+	0	+
chr2	242166708	242166709	protein_coding__NA__chr2:242166708..242166709,+	0	+
chr2	242254710	242254711	protein_coding__p3@SEPT2__chr2:242254679..242254717,+	0	+
chr2	242256422	242256423	protein_coding__NA__chr2:242256421..242256445,-	0	-
chr2	242293197	242293198	antisense__NA__chr2:242293197..242293198,-	0	-
chr2	242295699	242295700	protein_coding__p1@FARP2__chr2:242295693..242295715,+	0	+
chr2	242448770	242448771	protein_coding__NA__chr2:242448765..242448775,-	0	-
chr2	242498159	242498160	div_pc__p1@BOK__chr2:242498138..242498179,+	0	+
chr2	242498503	242498504	div_lnc__NA__chr2:242498486..242498517,-	0	-
chr2	242576990	242576991	protein_coding__p4@THAP4__chr2:242576946..242576996,-	0	-
chr2	242577107	242577108	protein_coding__p1@ATG4B__chr2:242577097..242577116,+	0	+
chr2	242626218	242626219	protein_coding__p1@DTYMK__chr2:242626195..242626243,-	0	-
chr2	242629588	242629589	intergenic__NA__chr2:242629584..242629589,+	0	+
chr2	242641454	242641455	protein_coding__p1@ING5__chr2:242641442..242641478,+	0	+
chr2	242664824	242664825	antisense__p1@CU687191__chr2:242664820..242664830,-	0	-
chr2	242674044	242674045	div_pc__p1@D2HGDH__chr2:242674037..242674059,+	0	+
chr2	242674912	242674913	div_lnc__NA__chr2:242674907..242674946,-	0	-
chr2	242716236	242716237	protein_coding__p1@GAL3ST2__chr2:242716231..242716254,+	0	+
chr2	242741509	242741510	antisense__NA__chr2:242741509..242741510,-	0	-
chr2	242749904	242749905	protein_coding__NA__chr2:242749904..242749919,+	0	+
chr2	242752371	242752372	antisense__NA__chr2:242752368..242752389,-	0	-
chr2	242786539	242786540	intergenic__p4@ENST00000442867__chr2:242786532..242786545,+	0	+
chr2	242801040	242801041	protein_coding__p1@PDCD1__chr2:242801031..242801063,-	0	-
chr2	242811880	242811881	protein_coding__p1@CXXC11__chr2:242811874..242811904,+	0	+
chr2	242844735	242844736	protein_coding__NA__chr2:242844730..242844742,-	0	-
chr2	242912565	242912566	intergenic__NA__chr2:242912554..242912567,+	0	+
chr2	242968331	242968332	intergenic__NA__chr2:242968324..242968332,-	0	-
chr2	243030715	243030716	intergenic__NA__chr2:243030689..243030726,-	0	-
chr20	68312	68313	protein_coding__p1@DEFB125__chr20:68306..68318,+	0	+
chr20	123230	123231	protein_coding__p1@DEFB126__chr20:123216..123241,+	0	+
chr20	138094	138095	protein_coding__p1@DEFB127__chr20:138089..138102,+	0	+
chr20	170350	170351	protein_coding__p1@DEFB128__chr20:170344..170356,-	0	-
chr20	207898	207899	protein_coding__p1@DEFB129__chr20:207892..207905,+	0	+
chr20	238364	238365	protein_coding__p1@DEFB132__chr20:238357..238374,+	0	+
chr20	247717	247718	intergenic__NA__chr20:247717..247718,+	0	+
chr20	271365	271366	protein_coding__p2@C20orf96__chr20:271347..271422,-	0	-
chr20	277985	277986	protein_coding__NA__chr20:277960..278019,+	0	+
chr20	306195	306196	protein_coding__p2@SOX12__chr20:306177..306211,+	0	+
chr20	327425	327426	protein_coding__p2@NRSN2__chr20:327413..327489,+	0	+
chr20	328852	328853	antisense__NA__chr20:328827..328863,-	0	-
chr20	361670	361671	protein_coding__p1@TRIB3__chr20:361623..361731,+	0	+
chr20	388097	388098	protein_coding__NA__chr20:388092..388106,+	0	+
chr20	443159	443160	protein_coding__p1@TBC1D20__chr20:443129..443207,-	0	-
chr20	524433	524434	protein_coding__p1@CSNK2A1__chr20:524415..524442,-	0	-
chr20	590952	590953	protein_coding__p1@TCF15__chr20:590944..590960,-	0	-
chr20	634021	634022	protein_coding__p2@SRXN1__chr20:634000..634048,-	0	-
chr20	656445	656446	protein_coding__p4@SRXN1__chr20:656437..656451,-	0	-
chr20	749143	749144	protein_coding__p1@C20orf54__chr20:749121..749152,-	0	-
chr20	814358	814359	protein_coding__p2@FAM110A__chr20:814349..814375,+	0	+
chr20	896976	896977	protein_coding__p1@ANGPT4__chr20:896975..896978,-	0	-
chr20	982953	982954	protein_coding__p1@RSPO4__chr20:982946..982981,-	0	-
chr20	1093920	1093921	protein_coding__p9@PSMF1__chr20:1093891..1093926,+	0	+
chr20	1166077	1166078	protein_coding__NA__chr20:1166049..1166103,-	0	-
chr20	1184103	1184104	protein_coding__NA__chr20:1184095..1184106,+	0	+
chr20	1206718	1206719	protein_coding__NA__chr20:1206703..1206735,+	0	+
chr20	1246943	1246944	protein_coding__p1@SNPH__chr20:1246908..1246994,+	0	+
chr20	1306062	1306063	antisense__p1@FKBP1A-SDCBP2__chr20:1306037..1306075,+	0	+
chr20	1309831	1309832	protein_coding__p2@SDCBP2__chr20:1309809..1309843,-	0	-
chr20	1317665	1317666	protein_coding__NA__chr20:1317644..1317669,-	0	-
chr20	1373739	1373740	protein_coding__p1@FKBP1A__chr20:1373726..1373774,-	0	-
chr20	1453965	1453966	protein_coding__NA__chr20:1453965..1453979,-	0	-
chr20	1472065	1472066	protein_coding__p1@SIRPB2__chr20:1472053..1472074,-	0	-
chr20	1539428	1539429	protein_coding__NA__chr20:1539427..1539431,-	0	-
chr20	1600654	1600655	protein_coding__p1@SIRPB1__chr20:1600644..1600662,-	0	-
chr20	1614324	1614325	antisense__NA__chr20:1614324..1614325,+	0	+
chr20	1638424	1638425	protein_coding__p1@SIRPG__chr20:1638408..1638431,-	0	-
chr20	1798301	1798302	intergenic__NA__chr20:1798291..1798327,-	0	-
chr20	1875133	1875134	protein_coding__p8@SIRPA__chr20:1875110..1875143,+	0	+
chr20	1927612	1927613	intergenic__p1@ENST00000446562,p1@uc002wfu.1__chr20:1927601..1927649,+	0	+
chr20	1974702	1974703	protein_coding__p1@PDYN__chr20:1974692..1974712,-	0	-
chr20	2082472	2082473	protein_coding__p3@STK35__chr20:2082449..2082490,+	0	+
chr20	2187836	2187837	intergenic__NA__chr20:2187835..2187853,+	0	+
chr20	2276646	2276647	protein_coding__p1@TGM3__chr20:2276639..2276656,+	0	+
chr20	2361546	2361547	protein_coding__p1@TGM6__chr20:2361545..2361557,+	0	+
chr20	2451432	2451433	protein_coding__p1@SNRPB__chr20:2451395..2451455,-	0	-
chr20	2489560	2489561	protein_coding__p1@ZNF343__chr20:2489542..2489583,-	0	-
chr20	2505619	2505620	protein_coding__NA__chr20:2505599..2505629,-	0	-
chr20	2517152	2517153	protein_coding__NA__chr20:2517152..2517160,+	0	+
chr20	2632789	2632790	protein_coding__NA__chr20:2632774..2632795,+	0	+
chr20	2644861	2644862	div_pc__p1@IDH3B__chr20:2644832..2644870,-	0	-
chr20	2645031	2645032	div_lnc__NA__chr20:2645008..2645045,+	0	+
chr20	2673425	2673426	protein_coding__p1@EBF4__chr20:2673383..2673441,+	0	+
chr20	2781251	2781252	protein_coding__p1@CPXM1__chr20:2781222..2781302,-	0	-
chr20	2795632	2795633	protein_coding__p1@C20orf141,p1@TMEM239__chr20:2795626..2795639,+	0	+
chr20	2821348	2821349	protein_coding__p2@VPS16__chr20:2821340..2821365,+	0	+
chr20	2821796	2821797	protein_coding__p2@FAM113A__chr20:2821756..2821813,-	0	-
chr20	2844852	2844853	protein_coding__NA__chr20:2844852..2844853,+	0	+
chr20	3024269	3024270	protein_coding__p1@GNRH2__chr20:3024266..3024272,+	0	+
chr20	3026697	3026698	protein_coding__p1@MRPS26__chr20:3026690..3026720,+	0	+
chr20	3052265	3052266	protein_coding__p1@OXT__chr20:3052264..3052270,+	0	+
chr20	3065369	3065370	protein_coding__p1@AVP__chr20:3065362..3065375,-	0	-
chr20	3087556	3087557	intergenic__NA__chr20:3087525..3087557,+	0	+
chr20	3140507	3140508	protein_coding__p1@FASTKD5,p1@UBOX5__chr20:3140490..3140543,-	0	-
chr20	3140896	3140897	protein_coding__NA__chr20:3140896..3140906,-	0	-
chr20	3154173	3154174	protein_coding__p1@ProSAPiP1__chr20:3154162..3154232,-	0	-
chr20	3185325	3185326	protein_coding__p1@DDRGK1__chr20:3185279..3185343,-	0	-
chr20	3189551	3189552	protein_coding__NA__chr20:3189522..3189559,+	0	+
chr20	3219835	3219836	protein_coding__p1@SLC4A11__chr20:3219828..3219872,-	0	-
chr20	3388244	3388245	protein_coding__p1@C20orf194__chr20:3388238..3388323,-	0	-
chr20	3451685	3451686	protein_coding__p1@ATRN__chr20:3451650..3451729,+	0	+
chr20	3644127	3644128	protein_coding__NA__chr20:3644106..3644130,-	0	-
chr20	3662684	3662685	protein_coding__p1@ADAM33__chr20:3662666..3662699,-	0	-
chr20	3687860	3687861	protein_coding__p1@SIGLEC1__chr20:3687858..3687862,-	0	-
chr20	3713331	3713332	protein_coding__p1@HSPA12B__chr20:3713322..3713367,+	0	+
chr20	3749351	3749352	protein_coding__NA__chr20:3749351..3749352,-	0	-
chr20	3762094	3762095	protein_coding__p1@SPEF1__chr20:3762087..3762100,-	0	-
chr20	3767386	3767387	protein_coding__p1@CENPB__chr20:3767324..3767443,-	0	-
chr20	3767616	3767617	protein_coding__p4@CDC25B__chr20:3767547..3767623,+	0	+
chr20	3801202	3801203	protein_coding__p1@C20orf29__chr20:3801162..3801209,+	0	+
chr20	3827483	3827484	protein_coding__p1@MAVS__chr20:3827459..3827534,+	0	+
chr20	3869511	3869512	div_pc__NA__chr20:3869497..3869519,+	0	+
chr20	3869819	3869820	div_lnc__p1@uc002wka.1__chr20:3869803..3869847,-	0	-
chr20	3996182	3996183	protein_coding__p1@RNF24__chr20:3996165..3996245,-	0	-
chr20	4055788	4055789	protein_coding__NA__chr20:4055787..4055822,-	0	-
chr20	4173621	4173622	intergenic__NA__chr20:4173616..4173625,+	0	+
chr20	4229908	4229909	protein_coding__p1@ADRA1D__chr20:4229843..4229952,-	0	-
chr20	4412366	4412367	intergenic__p1@uc002wks.2__chr20:4412362..4412391,-	0	-
chr20	4666977	4666978	protein_coding__p2@PRNP__chr20:4666966..4666983,+	0	+
chr20	4702555	4702556	protein_coding__p1@PRND__chr20:4702548..4702565,+	0	+
chr20	4721307	4721308	protein_coding__NA__chr20:4721307..4721308,-	0	-
chr20	4804253	4804254	protein_coding__p1@RASSF2__chr20:4804244..4804293,-	0	-
chr20	4990937	4990938	protein_coding__p6@SLC23A2__chr20:4990931..4990943,-	0	-
chr20	5093721	5093722	protein_coding__p1@C20orf30__chr20:5093713..5093757,-	0	-
chr20	5107216	5107217	protein_coding__p3@PCNA__chr20:5107180..5107251,-	0	-
chr20	5107567	5107568	protein_coding__p2@CDS2__chr20:5107532..5107622,+	0	+
chr20	5297348	5297349	protein_coding__NA__chr20:5297338..5297358,-	0	-
chr20	5451787	5451788	intergenic__NA__chr20:5451771..5451800,-	0	-
chr20	5451851	5451852	intergenic__p1@ENST00000430097,p1@uc002wmb.1__chr20:5451845..5451868,+	0	+
chr20	5485241	5485242	intergenic__p1@LOC149837__chr20:5485166..5485248,-	0	-
chr20	5490760	5490761	intergenic__NA__chr20:5490758..5490763,-	0	-
chr20	5591646	5591647	protein_coding__p1@GPCPD1__chr20:5591626..5591677,-	0	-
chr20	5731046	5731047	protein_coding__p1@C20orf196__chr20:5731027..5731055,+	0	+
chr20	5892047	5892048	protein_coding__p2@CHGB__chr20:5892037..5892067,+	0	+
chr20	5931142	5931143	protein_coding__p1@TRMT6__chr20:5931109..5931212,-	0	-
chr20	5931302	5931303	protein_coding__p1@MCM8__chr20:5931275..5931343,+	0	+
chr20	5986738	5986739	protein_coding__p2@CRLS1__chr20:5986727..5986755,+	0	+
chr20	6034705	6034706	protein_coding__p2@LRRN4__chr20:6034672..6034714,-	0	-
chr20	6104263	6104264	protein_coding__NA__chr20:6104260..6104267,-	0	-
chr20	6716807	6716808	intergenic__NA__chr20:6716797..6716808,-	0	-
chr20	6748332	6748333	protein_coding__p1@BMP2__chr20:6748325..6748352,+	0	+
chr20	7234827	7234828	intergenic__NA__chr20:7234827..7234828,-	0	-
chr20	7238928	7238929	intergenic__p1@ENST00000428954__chr20:7238917..7238933,-	0	-
chr20	7921104	7921105	protein_coding__p1@HAO1__chr20:7921090..7921115,-	0	-
chr20	7999830	7999831	div_lnc__NA__chr20:7999826..7999871,+	0	+
chr20	8000459	8000460	div_pc__p2@TMX4__chr20:8000426..8000471,-	0	-
chr20	8112912	8112913	protein_coding__p1@PLCB1__chr20:8112900..8112925,+	0	+
chr20	9049326	9049327	protein_coding__p1@PLCB4__chr20:9049303..9049387,+	0	+
chr20	9495004	9495005	div_pc__p4@LAMP5__chr20:9494987..9495027,+	0	+
chr20	9495583	9495584	div_lnc__NA__chr20:9495568..9495587,-	0	-
chr20	9819687	9819688	protein_coding__p2@PAK7__chr20:9819674..9819728,-	0	-
chr20	9966744	9966745	protein_coding__p1@ENST00000449270__chr20:9966728..9966750,+	0	+
chr20	10154252	10154253	intergenic__NA__chr20:10154224..10154266,+	0	+
chr20	10199504	10199505	protein_coding__p1@SNAP25__chr20:10199468..10199516,+	0	+
chr20	10349459	10349460	intergenic__p1@ENST00000421143__chr20:10349456..10349475,-	0	-
chr20	10414845	10414846	protein_coding__p1@MKKS__chr20:10414804..10414884,-	0	-
chr20	10415962	10415963	protein_coding__p1@C20orf94__chr20:10415931..10416011,+	0	+
chr20	10653575	10653576	antisense__NA__chr20:10653572..10653591,+	0	+
chr20	10654646	10654647	protein_coding__p1@JAG1__chr20:10654639..10654656,-	0	-
chr20	10889919	10889920	intergenic__NA__chr20:10889918..10889920,-	0	-
chr20	11667995	11667996	intergenic__NA__chr20:11667967..11667996,-	0	-
chr20	11871480	11871481	protein_coding__p1@BTBD3__chr20:11871433..11871525,+	0	+
chr20	11899159	11899160	antisense__NA__chr20:11899159..11899208,-	0	-
chr20	12916414	12916415	intergenic__NA__chr20:12916414..12916431,-	0	-
chr20	12930985	12930986	intergenic__p1@ENST00000432244__chr20:12930980..12930993,+	0	+
chr20	12989619	12989620	protein_coding__p1@SPTLC3__chr20:12989596..12989632,+	0	+
chr20	13202417	13202418	protein_coding__NA__chr20:13202392..13202433,+	0	+
chr20	13220333	13220334	antisense__NA__chr20:13220332..13220363,-	0	-
chr20	13226031	13226032	antisense__NA__chr20:13225998..13226035,-	0	-
chr20	13619574	13619575	protein_coding__p1@TASP1__chr20:13619555..13619585,-	0	-
chr20	13765551	13765552	protein_coding__p1@ESF1__chr20:13765526..13765578,-	0	-
chr20	13765694	13765695	protein_coding__p1@C20orf7__chr20:13765664..13765745,+	0	+
chr20	13976032	13976033	protein_coding__NA__chr20:13976004..13976054,+	0	+
chr20	13977088	13977089	protein_coding__NA__chr20:13977088..13977089,-	0	-
chr20	14318257	14318258	protein_coding__p2@FLRT3__chr20:14318248..14318264,-	0	-
chr20	14910163	14910164	antisense__p1@MACROD2-AS1__chr20:14910141..14910182,-	0	-
chr20	16554092	16554093	protein_coding__p2@KIF16B__chr20:16554078..16554113,-	0	-
chr20	16710673	16710674	div_pc__p1@SNRPB2__chr20:16710634..16710698,+	0	+
chr20	16729002	16729003	protein_coding__NA__chr20:16729000..16729003,+	0	+
chr20	16844799	16844800	intergenic__NA__chr20:16844784..16844821,-	0	-
chr20	17206665	17206666	protein_coding__NA__chr20:17206661..17206672,+	0	+
chr20	17549864	17549865	protein_coding__NA__chr20:17549859..17549891,-	0	-
chr20	17550499	17550500	protein_coding__p3@DSTN__chr20:17550489..17550543,+	0	+
chr20	17662886	17662887	protein_coding__p1@RRBP1__chr20:17662879..17662913,-	0	-
chr20	17674307	17674308	protein_coding__NA__chr20:17674297..17674326,+	0	+
chr20	17949436	17949437	protein_coding__p1@SNX5__chr20:17949425..17949444,-	0	-
chr20	17949585	17949586	protein_coding__p2@C20orf72__chr20:17949544..17949604,+	0	+
chr20	18039636	18039637	div_lnc__NA__chr20:18039636..18039637,+	0	+
chr20	18039856	18039857	div_pc__p7@OVOL2__chr20:18039851..18039862,-	0	-
chr20	18118516	18118517	protein_coding__p1@CSRP2BP__chr20:18118486..18118525,+	0	+
chr20	18118751	18118752	protein_coding__p3@CSRP2BP__chr20:18118703..18118767,+	0	+
chr20	18269170	18269171	protein_coding__p1@ZNF133__chr20:18269151..18269212,+	0	+
chr20	18339926	18339927	intergenic__NA__chr20:18339921..18339928,-	0	-
chr20	18359671	18359672	intergenic__NA__chr20:18359663..18359688,+	0	+
chr20	18447673	18447674	protein_coding__p1@DZANK1__chr20:18447667..18447700,-	0	-
chr20	18448035	18448036	protein_coding__p1@POLR3F__chr20:18448026..18448089,+	0	+
chr20	18477868	18477869	protein_coding__p2@RBBP9__chr20:18477862..18477890,-	0	-
chr20	18488207	18488208	protein_coding__p2@SEC23B__chr20:18488177..18488255,+	0	+
chr20	18548077	18548078	intergenic__p1@LINC00493__chr20:18548055..18548112,+	0	+
chr20	18568568	18568569	protein_coding__p4@DTD1__chr20:18568560..18568585,+	0	+
chr20	18679381	18679382	antisense__NA__chr20:18679373..18679382,-	0	-
chr20	18774721	18774722	intergenic__p1@LOC100270804__chr20:18774702..18774738,+	0	+
chr20	18775217	18775218	intergenic__NA__chr20:18775217..18775218,-	0	-
chr20	18794426	18794427	protein_coding__p1@C20orf79__chr20:18794421..18794429,+	0	+
chr20	18810847	18810848	protein_coding__NA__chr20:18810805..18810853,-	0	-
chr20	19193336	19193337	div_pc__p1@SLC24A3__chr20:19193331..19193419,+	0	+
chr20	19194295	19194296	div_lnc__NA__chr20:19194285..19194325,-	0	-
chr20	19265257	19265258	antisense__p1@LOC100130264__chr20:19265254..19265261,-	0	-
chr20	19677391	19677392	antisense__NA__chr20:19677383..19677420,-	0	-
chr20	19738281	19738282	div_lnc__p1@ENST00000432334__chr20:19738237..19738292,+	0	+
chr20	19738576	19738577	div_pc__p2@LOC100287166__chr20:19738569..19738582,-	0	-
chr20	19867164	19867165	protein_coding__p7@RIN2__chr20:19867150..19867175,+	0	+
chr20	19997937	19997938	protein_coding__p2@NAA20__chr20:19997929..19997945,+	0	+
chr20	20033109	20033110	protein_coding__p1@CRNKL1__chr20:20033052..20033136,-	0	-
chr20	20033184	20033185	protein_coding__p1@C20orf26__chr20:20033161..20033219,+	0	+
chr20	20076397	20076398	antisense__NA__chr20:20076393..20076404,-	0	-
chr20	20195841	20195842	antisense__NA__chr20:20195841..20195842,-	0	-
chr20	20248458	20248459	antisense__p3@ENST00000460400__chr20:20248447..20248465,-	0	-
chr20	20348749	20348750	protein_coding__p1@INSM1__chr20:20348740..20348757,+	0	+
chr20	20693285	20693286	protein_coding__p1@RALGAPA2__chr20:20693269..20693316,-	0	-
chr20	21086998	21086999	intergenic__p1@LINC00237__chr20:21086993..21087007,-	0	-
chr20	21106690	21106691	intergenic__p2@PLK1S1__chr20:21106678..21106706,+	0	+
chr20	21143562	21143563	intergenic__NA__chr20:21143554..21143563,-	0	-
chr20	21198926	21198927	intergenic__NA__chr20:21198893..21198943,-	0	-
chr20	21283982	21283983	protein_coding__p1@XRN2__chr20:21283941..21284007,+	0	+
chr20	21378163	21378164	div_pc__p1@NKX2-4__chr20:21378152..21378169,-	0	-
chr20	21378455	21378456	div_lnc__NA__chr20:21378449..21378456,+	0	+
chr20	21492276	21492277	antisense__NA__chr20:21492272..21492281,+	0	+
chr20	21494670	21494671	protein_coding__p2@NKX2-2__chr20:21494654..21494678,-	0	-
chr20	21510759	21510760	intergenic__p1@ENST00000431034__chr20:21510755..21510765,+	0	+
chr20	21686329	21686330	protein_coding__p1@PAX1__chr20:21686317..21686350,+	0	+
chr20	22034715	22034716	intergenic__NA__chr20:22034712..22034719,+	0	+
chr20	22263485	22263486	intergenic__NA__chr20:22263458..22263498,-	0	-
chr20	22401255	22401256	intergenic__NA__chr20:22401249..22401260,-	0	-
chr20	22559217	22559218	intergenic__p1@LINC00261__chr20:22559211..22559227,-	0	-
chr20	22566127	22566128	protein_coding__p4@FOXA2__chr20:22566120..22566136,-	0	-
chr20	22588273	22588274	intergenic__NA__chr20:22588273..22588274,-	0	-
chr20	22665933	22665934	intergenic__p1@ENST00000437696__chr20:22665932..22665941,-	0	-
chr20	23011427	23011428	intergenic__p2@ENST00000440798,p2@uc002wsq.1__chr20:23011423..23011432,-	0	-
chr20	23016070	23016071	protein_coding__NA__chr20:23016062..23016082,+	0	+
chr20	23030303	23030304	protein_coding__p1@THBD__chr20:23030296..23030315,-	0	-
chr20	23066960	23066961	protein_coding__p1@CD93__chr20:23066953..23066974,-	0	-
chr20	23113272	23113273	intergenic__NA__chr20:23113256..23113281,-	0	-
chr20	23168597	23168598	intergenic__p1@uc002wsw.1__chr20:23168592..23168636,+	0	+
chr20	23331435	23331436	div_pc__p1@NXT1__chr20:23331392..23331480,+	0	+
chr20	23334739	23334740	protein_coding__NA__chr20:23334721..23334740,-	0	-
chr20	23338761	23338762	intergenic__p1@ENST00000452395__chr20:23338711..23338776,-	0	-
chr20	23342818	23342819	protein_coding__p1@GZF1__chr20:23342783..23342857,+	0	+
chr20	23402097	23402098	protein_coding__p1@NAPB__chr20:23402028..23402157,-	0	-
chr20	23420346	23420347	protein_coding__NA__chr20:23420286..23420347,+	0	+
chr20	23433512	23433513	protein_coding__p1@CST11__chr20:23433502..23433514,-	0	-
chr20	23471754	23471755	protein_coding__p1@CST8__chr20:23471727..23471757,+	0	+
chr20	23499677	23499678	intergenic__p@chr20:23499676..23499691,-__chr20:23499676..23499691,-	0	-
chr20	23549120	23549121	protein_coding__p1@CST9L__chr20:23549111..23549126,-	0	-
chr20	23586553	23586554	protein_coding__NA__chr20:23586553..23586560,-	0	-
chr20	23619099	23619100	protein_coding__NA__chr20:23619088..23619100,-	0	-
chr20	23637171	23637172	intergenic__NA__chr20:23637170..23637177,-	0	-
chr20	23669596	23669597	protein_coding__p1@CST4__chr20:23669590..23669615,-	0	-
chr20	23731894	23731895	protein_coding__p4@CST1__chr20:23731893..23731920,-	0	-
chr20	23807364	23807365	protein_coding__p1@CST2__chr20:23807358..23807372,-	0	-
chr20	23860384	23860385	protein_coding__p1@CST5__chr20:23860373..23860397,-	0	-
chr20	23969300	23969301	protein_coding__NA__chr20:23969293..23969325,-	0	-
chr20	24180404	24180405	intergenic__NA__chr20:24180404..24180405,+	0	+
chr20	24298742	24298743	intergenic__NA__chr20:24298735..24298743,-	0	-
chr20	24449826	24449827	protein_coding__p4@SYNDIG1__chr20:24449821..24449843,+	0	+
chr20	24482830	24482831	antisense__NA__chr20:24482830..24482831,-	0	-
chr20	24929907	24929908	protein_coding__p1@CST7__chr20:24929892..24929918,+	0	+
chr20	24973385	24973386	protein_coding__p1@C20orf3__chr20:24973318..24973394,-	0	-
chr20	25038774	25038775	protein_coding__p1@ACSS1__chr20:25038752..25038785,-	0	-
chr20	25062776	25062777	protein_coding__p3@VSX1__chr20:25062773..25062779,-	0	-
chr20	25130012	25130013	intergenic__NA__chr20:25129975..25130013,-	0	-
chr20	25176363	25176364	protein_coding__p1@ENTPD6__chr20:25176318..25176400,+	0	+
chr20	25207347	25207348	protein_coding__NA__chr20:25207347..25207348,-	0	-
chr20	25228734	25228735	protein_coding__p1@PYGB__chr20:25228669..25228751,+	0	+
chr20	25371470	25371471	protein_coding__p1@ABHD12__chr20:25371412..25371507,-	0	-
chr20	25388364	25388365	protein_coding__p1@GINS1__chr20:25388293..25388372,+	0	+
chr20	25566166	25566167	protein_coding__p1@NINL__chr20:25566158..25566211,-	0	-
chr20	25604620	25604621	div_pc__p1@NANP__chr20:25604581..25604656,-	0	-
chr20	25604683	25604684	div_lnc__p1@ENST00000414393,p1@uc002wuz.2__chr20:25604639..25604693,+	0	+
chr20	25677488	25677489	protein_coding__p1@ZNF337__chr20:25677465..25677497,-	0	-
chr20	25731833	25731834	intergenic__p1@ENST00000376445__chr20:25731814..25731865,+	0	+
chr20	25848849	25848850	protein_coding__NA__chr20:25848846..25848868,-	0	-
chr20	29611882	29611883	protein_coding__p1@FRG1B__chr20:29611833..29611920,+	0	+
chr20	29896400	29896401	protein_coding__NA__chr20:29896400..29896401,-	0	-
chr20	29956405	29956406	protein_coding__p1@DEFB118__chr20:29956369..29956413,+	0	+
chr20	29978392	29978393	protein_coding__p2@DEFB119__chr20:29978383..29978400,-	0	-
chr20	30006333	30006334	protein_coding__NA__chr20:30006320..30006334,-	0	-
chr20	30028448	30028449	protein_coding__p1@DEFB123__chr20:30028429..30028457,+	0	+
chr20	30063090	30063091	protein_coding__p1@REM1__chr20:30063067..30063117,+	0	+
chr20	30064600	30064601	protein_coding__NA__chr20:30064598..30064601,-	0	-
chr20	30073526	30073527	intergenic__NA__chr20:30073506..30073533,+	0	+
chr20	30102244	30102245	protein_coding__p1@HM13__chr20:30102234..30102322,+	0	+
chr20	30161080	30161081	intergenic__NA__chr20:30161067..30161096,-	0	-
chr20	30193091	30193092	protein_coding__p1@ID1__chr20:30193083..30193098,+	0	+
chr20	30225714	30225715	protein_coding__p1@COX4I2__chr20:30225708..30225735,+	0	+
chr20	30308881	30308882	protein_coding__NA__chr20:30308877..30308902,+	0	+
chr20	30311762	30311763	protein_coding__p2@BCL2L1__chr20:30311705..30311786,-	0	-
chr20	30327125	30327126	protein_coding__p1@TPX2__chr20:30327063..30327138,+	0	+
chr20	30407158	30407159	protein_coding__p1@MYLK2__chr20:30407151..30407194,+	0	+
chr20	30433406	30433407	protein_coding__p1@FOXS1__chr20:30433396..30433414,-	0	-
chr20	30458436	30458437	protein_coding__p2@TTLL9__chr20:30458431..30458444,+	0	+
chr20	30458466	30458467	protein_coding__p2@DUSP15__chr20:30458435..30458483,-	0	-
chr20	30539820	30539821	protein_coding__p1@PDRG1__chr20:30539773..30539882,-	0	-
chr20	30555962	30555963	protein_coding__p1@XKR7__chr20:30555945..30555984,+	0	+
chr20	30598247	30598248	protein_coding__p2@C20orf160__chr20:30598231..30598260,+	0	+
chr20	30619390	30619391	antisense__p2@ENST00000449519__chr20:30619386..30619396,-	0	-
chr20	30640044	30640045	protein_coding__p1@HCK__chr20:30640004..30640091,+	0	+
chr20	30697308	30697309	protein_coding__p3@TM9SF4__chr20:30697298..30697330,+	0	+
chr20	30795540	30795541	protein_coding__p1@PLAGL2__chr20:30795511..30795562,-	0	-
chr20	30795692	30795693	protein_coding__p1@POFUT1__chr20:30795664..30795743,+	0	+
chr20	30865458	30865459	protein_coding__p1@KIF3B__chr20:30865429..30865480,+	0	+
chr20	30946133	30946134	protein_coding__p1@ASXL1__chr20:30946106..30946168,+	0	+
chr20	31148900	31148901	antisense__NA__chr20:31148894..31148907,+	0	+
chr20	31172878	31172879	protein_coding__p4@C20orf112__chr20:31172872..31172915,-	0	-
chr20	31175273	31175274	protein_coding__NA__chr20:31175273..31175274,+	0	+
chr20	31261578	31261579	intergenic__NA__chr20:31261573..31261579,-	0	-
chr20	31331752	31331753	protein_coding__p3@COMMD7__chr20:31331744..31331765,-	0	-
chr20	31350190	31350191	protein_coding__p1@DNMT3B__chr20:31350184..31350200,+	0	+
chr20	31407698	31407699	protein_coding__p2@MAPRE1__chr20:31407692..31407709,+	0	+
chr20	31444437	31444438	intergenic__p@chr20:31444435..31444439,+__chr20:31444435..31444439,+	0	+
chr20	31445140	31445141	intergenic__NA__chr20:31445140..31445141,-	0	-
chr20	31446731	31446732	protein_coding__NA__chr20:31446713..31446732,+	0	+
chr20	31592238	31592239	protein_coding__p1@SUN5__chr20:31592226..31592244,-	0	-
chr20	31595509	31595510	protein_coding__p1@BPIFB2__chr20:31595501..31595519,+	0	+
chr20	31667448	31667449	protein_coding__p1@BPIFB4__chr20:31667446..31667451,+	0	+
chr20	31749577	31749578	protein_coding__p3@BPIFA2__chr20:31749574..31749588,+	0	+
chr20	31805053	31805054	div_lnc__NA__chr20:31805053..31805054,-	0	-
chr20	31805157	31805158	div_pc__p1@BPIFA3__chr20:31805131..31805166,+	0	+
chr20	31823292	31823293	protein_coding__p@chr20:31823292..31823295,+__chr20:31823292..31823295,+	0	+
chr20	31823801	31823802	protein_coding__p1@BPIFA1__chr20:31823792..31823808,+	0	+
chr20	31861320	31861321	protein_coding__NA__chr20:31861316..31861324,+	0	+
chr20	31989324	31989325	protein_coding__p1@CDK5RAP1__chr20:31989307..31989346,-	0	-
chr20	32031690	32031691	protein_coding__p2@SNTA1__chr20:32031680..32031703,-	0	-
chr20	32077922	32077923	protein_coding__p1@CBFA2T2__chr20:32077880..32077951,+	0	+
chr20	32244894	32244895	antisense__NA__chr20:32244894..32244895,+	0	+
chr20	32250132	32250133	protein_coding__p1@C20orf144__chr20:32250116..32250134,+	0	+
chr20	32254307	32254308	protein_coding__p2@ACTL10__chr20:32254286..32254316,+	0	+
chr20	32262233	32262234	div_pc__p1@NECAB3__chr20:32262179..32262249,-	0	-
chr20	32262295	32262296	div_lnc__NA__chr20:32262293..32262343,+	0	+
chr20	32274188	32274189	protein_coding__p1@E2F1__chr20:32274179..32274213,-	0	-
chr20	32308074	32308075	protein_coding__p1@PXMP4__chr20:32308028..32308121,-	0	-
chr20	32319801	32319802	div_pc__p1@ZNF341__chr20:32319784..32319813,+	0	+
chr20	32319844	32319845	div_lnc__NA__chr20:32319838..32319851,-	0	-
chr20	32398899	32398900	div_lnc__NA__chr20:32398883..32398919,-	0	-
chr20	32399155	32399156	div_pc__p1@CHMP4B__chr20:32399093..32399169,+	0	+
chr20	32581533	32581534	div_pc__p2@RALY__chr20:32581525..32581588,+	0	+
chr20	32582233	32582234	div_lnc__p1@ENST00000419662__chr20:32582205..32582236,-	0	-
chr20	32700080	32700081	protein_coding__p2@EIF2S2__chr20:32700075..32700090,-	0	-
chr20	32782367	32782368	protein_coding__p2@AY805391__chr20:32782363..32782373,+	0	+
chr20	32899786	32899787	protein_coding__NA__chr20:32899779..32899790,-	0	-
chr20	32951078	32951079	protein_coding__p1@ITCH__chr20:32951070..32951122,+	0	+
chr20	33104226	33104227	protein_coding__p1@DYNLRB1__chr20:33104199..33104234,+	0	+
chr20	33134647	33134648	protein_coding__p4@MAP1LC3A__chr20:33134619..33134677,+	0	+
chr20	33264895	33264896	protein_coding__p1@PIGU__chr20:33264886..33264924,-	0	-
chr20	33292147	33292148	protein_coding__p1@TP53INP2__chr20:33292068..33292164,+	0	+
chr20	33413453	33413454	protein_coding__p1@NCOA6__chr20:33413416..33413466,-	0	-
chr20	33459956	33459957	protein_coding__NA__chr20:33459956..33459957,+	0	+
chr20	33460658	33460659	protein_coding__p1@GGT7__chr20:33460621..33460668,-	0	-
chr20	33543585	33543586	protein_coding__p1@GSS__chr20:33543546..33543621,-	0	-
chr20	33565432	33565433	protein_coding__p6@MYH7B__chr20:33565418..33565443,+	0	+
chr20	33680609	33680610	protein_coding__p1@TRPC4AP__chr20:33680588..33680618,-	0	-
chr20	33759878	33759879	protein_coding__p1@PROCR__chr20:33759854..33759916,+	0	+
chr20	33814492	33814493	protein_coding__p1@MMP24__chr20:33814480..33814506,+	0	+
chr20	33865924	33865925	protein_coding__p1@EDEM2,p1@MT1P3__chr20:33865891..33865939,-	0	-
chr20	33872753	33872754	div_lnc__NA__chr20:33872721..33872758,+	0	+
chr20	33872830	33872831	div_pc__NA__chr20:33872809..33872846,-	0	-
chr20	33880227	33880228	protein_coding__p1@FAM83C__chr20:33880219..33880234,-	0	-
chr20	33999775	33999776	protein_coding__p1@UQCC__chr20:33999766..33999802,-	0	-
chr20	34021208	34021209	protein_coding__NA__chr20:34021208..34021209,+	0	+
chr20	34042563	34042564	protein_coding__p6@GDF5__chr20:34042558..34042576,-	0	-
chr20	34042995	34042996	protein_coding__p1@CEP250__chr20:34042962..34043028,+	0	+
chr20	34078807	34078808	antisense__p1@ENST00000453914__chr20:34078776..34078819,-	0	-
chr20	34105975	34105976	intergenic__NA__chr20:34105975..34105976,+	0	+
chr20	34117477	34117478	protein_coding__p1@C20orf173__chr20:34117447..34117481,-	0	-
chr20	34129827	34129828	protein_coding__p1@ERGIC3__chr20:34129791..34129841,+	0	+
chr20	34203750	34203751	protein_coding__p2@SPAG4__chr20:34203741..34203767,+	0	+
chr20	34252853	34252854	protein_coding__p2@CPNE1,p2@RBM12__chr20:34252847..34252864,-	0	-
chr20	34262317	34262318	protein_coding__NA__chr20:34262306..34262319,-	0	-
chr20	34287273	34287274	protein_coding__p1@NFS1__chr20:34287259..34287282,-	0	-
chr20	34287344	34287345	protein_coding__p1@ROMO1__chr20:34287290..34287356,+	0	+
chr20	34330181	34330182	protein_coding__p1@RBM39__chr20:34330129..34330195,-	0	-
chr20	34359936	34359937	protein_coding__p1@PHF20__chr20:34359925..34359991,+	0	+
chr20	34542402	34542403	protein_coding__p1@SCAND1__chr20:34542383..34542451,-	0	-
chr20	34556511	34556512	protein_coding__p1@C20orf152__chr20:34556488..34556533,+	0	+
chr20	34638867	34638868	intergenic__p1@LOC647979__chr20:34638841..34638928,-	0	-
chr20	34679388	34679389	protein_coding__NA__chr20:34679377..34679394,+	0	+
chr20	34743681	34743682	antisense__p1@ENST00000441208,p1@uc002xfa.1__chr20:34743645..34743687,-	0	-
chr20	34824399	34824400	protein_coding__p1@C20orf4__chr20:34824355..34824408,+	0	+
chr20	34894262	34894263	protein_coding__p4@DLGAP4__chr20:34894247..34894279,+	0	+
chr20	35169892	35169893	protein_coding__p2@MYL9__chr20:35169885..35169911,+	0	+
chr20	35201787	35201788	div_lnc__p1@ENST00000559804__chr20:35201784..35201813,-	0	-
chr20	35201899	35201900	div_pc__NA__chr20:35201890..35201911,+	0	+
chr20	35202918	35202919	protein_coding__p2@TGIF2,p3@C20orf24__chr20:35202909..35202963,+	0	+
chr20	35233280	35233281	antisense__NA__chr20:35233280..35233283,-	0	-
chr20	35234181	35234182	protein_coding__p1@C20orf24__chr20:35234137..35234222,+	0	+
chr20	35274598	35274599	protein_coding__p1@SLA2__chr20:35274548..35274622,-	0	-
chr20	35374489	35374490	protein_coding__p1@NDRG3__chr20:35374467..35374513,-	0	-
chr20	35402165	35402166	protein_coding__p1@DSN1__chr20:35402135..35402207,-	0	-
chr20	35492080	35492081	protein_coding__p2@KIAA0889__chr20:35492048..35492118,-	0	-
chr20	35504540	35504541	protein_coding__p1@C20orf118__chr20:35504522..35504550,+	0	+
chr20	35580181	35580182	protein_coding__p4@SAMHD1__chr20:35580173..35580200,-	0	-
chr20	35724173	35724174	protein_coding__p1@LOC100288869__chr20:35724154..35724179,+	0	+
chr20	35724399	35724400	protein_coding__p1@RBL1__chr20:35724388..35724415,-	0	-
chr20	35806798	35806799	protein_coding__NA__chr20:35806795..35806838,+	0	+
chr20	35807950	35807951	protein_coding__p1@C20orf132__chr20:35807929..35807968,-	0	-
chr20	35890216	35890217	protein_coding__p1@GHRH__chr20:35890211..35890222,-	0	-
chr20	35918057	35918058	protein_coding__p1@MANBAL__chr20:35918035..35918068,+	0	+
chr20	35973120	35973121	protein_coding__p3@SRC__chr20:35973080..35973136,+	0	+
chr20	36149651	36149652	protein_coding__p1@NNAT__chr20:36149602..36149665,+	0	+
chr20	36156298	36156299	protein_coding__p3@BLCAP__chr20:36156293..36156304,-	0	-
chr20	36305310	36305311	intergenic__NA__chr20:36305310..36305312,+	0	+
chr20	36322464	36322465	protein_coding__p1@CTNNBL1__chr20:36322424..36322516,+	0	+
chr20	36531530	36531531	protein_coding__p1@VSTM2L__chr20:36531506..36531540,+	0	+
chr20	36661857	36661858	protein_coding__p1@TTI1__chr20:36661826..36661870,-	0	-
chr20	36661961	36661962	protein_coding__p2@RPRD1B__chr20:36661910..36661968,+	0	+
chr20	36794909	36794910	protein_coding__p6@TGM2__chr20:36794902..36794917,-	0	-
chr20	36888677	36888678	protein_coding__p3@BPI__chr20:36888665..36888684,+	0	+
chr20	36889136	36889137	protein_coding__p1@KIAA1755__chr20:36889127..36889153,-	0	-
chr20	36954758	36954759	antisense__NA__chr20:36954758..36954759,-	0	-
chr20	36974884	36974885	protein_coding__p1@LBP__chr20:36974877..36974892,+	0	+
chr20	37045629	37045630	intergenic__NA__chr20:37045628..37045636,-	0	-
chr20	37053978	37053979	intergenic__NA__chr20:37053978..37053980,-	0	-
chr20	37063970	37063971	intergenic__p1@LOC388796__chr20:37063946..37064029,-	0	-
chr20	37075314	37075315	intergenic__p1@SNHG11__chr20:37075307..37075357,+	0	+
chr20	37101489	37101490	protein_coding__p1@RALGAPB__chr20:37101455..37101520,+	0	+
chr20	37209839	37209840	protein_coding__p1@ADIG__chr20:37209820..37209846,+	0	+
chr20	37230600	37230601	protein_coding__NA__chr20:37230599..37230603,+	0	+
chr20	37353128	37353129	protein_coding__p1@SLC32A1__chr20:37353121..37353137,+	0	+
chr20	37377109	37377110	protein_coding__p1@ACTR5__chr20:37377090..37377126,+	0	+
chr20	37434339	37434340	protein_coding__p1@PPP1R16B__chr20:37434329..37434371,+	0	+
chr20	37555059	37555060	protein_coding__p1@FAM83D__chr20:37555048..37555067,+	0	+
chr20	37590804	37590805	div_lnc__NA__chr20:37590765..37590817,-	0	-
chr20	37591002	37591003	div_pc__p1@DHX35__chr20:37590979..37591015,+	0	+
chr20	38633089	38633090	intergenic__NA__chr20:38633073..38633108,+	0	+
chr20	39317875	39317876	protein_coding__p1@MAFB__chr20:39317868..39317884,-	0	-
chr20	39657462	39657463	protein_coding__p1@TOP1__chr20:39657454..39657470,+	0	+
chr20	39765605	39765606	protein_coding__p2@PLCG1__chr20:39765581..39765646,+	0	+
chr20	39766592	39766593	antisense__NA__chr20:39766583..39766607,-	0	-
chr20	39946334	39946335	protein_coding__p1@ZHX3__chr20:39946279..39946356,-	0	-
chr20	39969460	39969461	protein_coding__p1@LPIN3__chr20:39969420..39969516,+	0	+
chr20	39995457	39995458	protein_coding__p1@EMILIN3__chr20:39995445..39995465,-	0	-
chr20	40247011	40247012	protein_coding__p1@CHD6__chr20:40247002..40247075,-	0	-
chr20	40644191	40644192	intergenic__NA__chr20:40644191..40644192,-	0	-
chr20	41314042	41314043	antisense__NA__chr20:41314042..41314043,+	0	+
chr20	41597397	41597398	antisense__NA__chr20:41597374..41597400,+	0	+
chr20	41818545	41818546	div_pc__p1@PTPRT__chr20:41818536..41818552,-	0	-
chr20	41818704	41818705	div_lnc__p1@ENST00000430025__chr20:41818668..41818750,+	0	+
chr20	42086535	42086536	protein_coding__p1@SRSF6__chr20:42086525..42086548,+	0	+
chr20	42136349	42136350	protein_coding__p2@L3MBTL1__chr20:42136308..42136358,+	0	+
chr20	42179591	42179592	antisense__NA__chr20:42179591..42179592,-	0	-
chr20	42187666	42187667	protein_coding__p2@SGK2__chr20:42187656..42187673,+	0	+
chr20	42219576	42219577	protein_coding__p1@IFT52__chr20:42219559..42219643,+	0	+
chr20	42295753	42295754	protein_coding__p1@MYBL2__chr20:42295745..42295765,+	0	+
chr20	42355641	42355642	protein_coding__p2@GTSF1L__chr20:42355629..42355651,-	0	-
chr20	42523341	42523342	intergenic__p1@ENST00000428529__chr20:42523336..42523357,+	0	+
chr20	42543491	42543492	protein_coding__p1@TOX2__chr20:42543441..42543497,+	0	+
chr20	42816134	42816135	protein_coding__p3@JPH2__chr20:42816127..42816140,-	0	-
chr20	42839410	42839411	div_pc__p1@C20orf111__chr20:42839378..42839477,-	0	-
chr20	42839631	42839632	div_lnc__p1@ENST00000437730,p1@uc002xll.2__chr20:42839615..42839654,+	0	+
chr20	42875947	42875948	protein_coding__p1@GDAP1L1__chr20:42875935..42875966,+	0	+
chr20	42939841	42939842	protein_coding__p1@FITM2__chr20:42939782..42939858,-	0	-
chr20	42964962	42964963	protein_coding__NA__chr20:42964958..42964963,+	0	+
chr20	42983874	42983875	div_lnc__NA__chr20:42983865..42983885,-	0	-
chr20	42984338	42984339	div_pc__p2@HNF4A__chr20:42984330..42984364,+	0	+
chr20	43024301	43024302	antisense__p1@ENST00000452481,p1@uc002xlx.2__chr20:43024295..43024308,-	0	-
chr20	43078678	43078679	intergenic__NA__chr20:43078653..43078680,-	0	-
chr20	43093989	43093990	protein_coding__NA__chr20:43093942..43094015,-	0	-
chr20	43104516	43104517	protein_coding__p1@TTPAL__chr20:43104508..43104540,+	0	+
chr20	43150689	43150690	protein_coding__p1@SERINC3__chr20:43150601..43150751,-	0	-
chr20	43160515	43160516	protein_coding__p1@PKIG__chr20:43160458..43160598,+	0	+
chr20	43248484	43248485	protein_coding__NA__chr20:43248468..43248487,-	0	-
chr20	43280871	43280872	protein_coding__NA__chr20:43280862..43280877,-	0	-
chr20	43324752	43324753	intergenic__p1@ENST00000415889__chr20:43324746..43324769,-	0	-
chr20	43343501	43343502	protein_coding__p3@WISP2__chr20:43343495..43343509,+	0	+
chr20	43374505	43374506	div_pc__p1@KCNK15__chr20:43374482..43374556,+	0	+
chr20	43374894	43374895	div_lnc__NA__chr20:43374890..43374905,-	0	-
chr20	43439126	43439127	protein_coding__p1@RIMS4__chr20:43439119..43439165,-	0	-
chr20	43514357	43514358	protein_coding__p1@YWHAB__chr20:43514320..43514425,+	0	+
chr20	43538701	43538702	protein_coding__p1@PABPC1L__chr20:43538692..43538742,+	0	+
chr20	43589036	43589037	protein_coding__p1@TOMM34__chr20:43588989..43589095,-	0	-
chr20	43595053	43595054	div_lnc__NA__chr20:43595041..43595058,-	0	-
chr20	43595152	43595153	div_pc__p1@STK4__chr20:43595119..43595220,+	0	+
chr20	43729764	43729765	protein_coding__p1@KCNS1__chr20:43729759..43729774,-	0	-
chr20	43743796	43743797	protein_coding__p1@WFDC5__chr20:43743790..43743820,-	0	-
chr20	43753105	43753106	protein_coding__p1@WFDC12__chr20:43753104..43753107,-	0	-
chr20	43803542	43803543	protein_coding__p1@PI3__chr20:43803535..43803553,+	0	+
chr20	43835677	43835678	protein_coding__p1@SEMG1,p1@SEMG2__chr20:43835666..43835686,+	0	+
chr20	43850013	43850014	protein_coding__p2@SEMG2__chr20:43850003..43850017,+	0	+
chr20	43883204	43883205	protein_coding__p1@SLPI__chr20:43883197..43883212,-	0	-
chr20	43935482	43935483	protein_coding__p1@RBPJL__chr20:43935474..43935490,+	0	+
chr20	43937186	43937187	protein_coding__NA__chr20:43937172..43937195,-	0	-
chr20	43977063	43977064	protein_coding__p1@SDC4__chr20:43977055..43977073,-	0	-
chr20	43990588	43990589	protein_coding__p4@SYS1__chr20:43990576..43990596,+	0	+
chr20	43991800	43991801	protein_coding__p1@SYS1-DBNDD2,p1@SYS1__chr20:43991754..43991853,+	0	+
chr20	44034691	44034692	protein_coding__p4@DBNDD2__chr20:44034676..44034701,+	0	+
chr20	44036528	44036529	protein_coding__p1@TP53TG5__chr20:44036484..44036540,-	0	-
chr20	44044780	44044781	protein_coding__p1@PIGT__chr20:44044774..44044790,+	0	+
chr20	44098394	44098395	protein_coding__p1@WFDC2__chr20:44098385..44098401,+	0	+
chr20	44115993	44115994	intergenic__NA__chr20:44115993..44115996,+	0	+
chr20	44144261	44144262	protein_coding__p1@SPINT3__chr20:44144249..44144274,-	0	-
chr20	44168119	44168120	protein_coding__p1@WFDC6__chr20:44168117..44168135,-	0	-
chr20	44176039	44176040	protein_coding__p1@SPINLW1-WFDC6,p1@SPINLW1__chr20:44176013..44176045,-	0	-
chr20	44207921	44207922	protein_coding__p1@WFDC8__chr20:44207915..44207929,-	0	-
chr20	44258377	44258378	protein_coding__p1@WFDC10A__chr20:44258371..44258390,+	0	+
chr20	44259900	44259901	protein_coding__p1@WFDC9__chr20:44259893..44259935,-	0	-
chr20	44299128	44299129	protein_coding__NA__chr20:44299128..44299129,-	0	-
chr20	44330676	44330677	protein_coding__p1@WFDC13__chr20:44330670..44330703,+	0	+
chr20	44333657	44333658	protein_coding__NA__chr20:44333654..44333661,-	0	-
chr20	44350987	44350988	protein_coding__p1@SPINT4__chr20:44350968..44350994,+	0	+
chr20	44420552	44420553	protein_coding__NA__chr20:44420546..44420570,-	0	-
chr20	44420592	44420593	protein_coding__p1@DNTTIP1__chr20:44420570..44420616,+	0	+
chr20	44441249	44441250	protein_coding__p3@UBE2C__chr20:44441242..44441255,+	0	+
chr20	44462366	44462367	protein_coding__NA__chr20:44462361..44462370,-	0	-
chr20	44462468	44462469	protein_coding__p1@SNX21__chr20:44462430..44462476,+	0	+
chr20	44486009	44486010	protein_coding__p1@ACOT8__chr20:44485992..44486056,-	0	-
chr20	44486255	44486256	protein_coding__p1@ZSWIM3__chr20:44486246..44486267,+	0	+
chr20	44509865	44509866	protein_coding__p1@ZSWIM1__chr20:44509857..44509880,+	0	+
chr20	44516260	44516261	protein_coding__p1@SPATA25__chr20:44516256..44516265,-	0	-
chr20	44518912	44518913	protein_coding__p5@CTSA__chr20:44518878..44518940,+	0	+
chr20	44519905	44519906	protein_coding__NA__chr20:44519890..44519934,-	0	-
chr20	44521936	44521937	antisense__NA__chr20:44521930..44521952,-	0	-
chr20	44540793	44540794	protein_coding__p1@PLTP__chr20:44540784..44540804,-	0	-
chr20	44563336	44563337	protein_coding__p1@PCIF1__chr20:44563311..44563354,+	0	+
chr20	44600821	44600822	protein_coding__p1@ZNF335__chr20:44600810..44600853,-	0	-
chr20	44637546	44637547	protein_coding__p1@MMP9__chr20:44637526..44637554,+	0	+
chr20	44650330	44650331	div_pc__p1@SLC12A5__chr20:44650313..44650344,+	0	+
chr20	44650525	44650526	div_lnc__NA__chr20:44650512..44650532,-	0	-
chr20	44718582	44718583	protein_coding__p1@NCOA5__chr20:44718538..44718612,-	0	-
chr20	44746952	44746953	protein_coding__p1@CD40__chr20:44746939..44746962,+	0	+
chr20	44799857	44799858	intergenic__NA__chr20:44799857..44799858,-	0	-
chr20	44937136	44937137	protein_coding__p2@CDH22__chr20:44937124..44937144,-	0	-
chr20	44993036	44993037	protein_coding__p1@SLC35C2__chr20:44993012..44993085,-	0	-
chr20	45061703	45061704	protein_coding__p5@ELMO2__chr20:45061695..45061709,-	0	-
chr20	45142192	45142193	protein_coding__p1@ZNF334__chr20:45142154..45142227,-	0	-
chr20	45179292	45179293	protein_coding__p1@C20orf123__chr20:45179283..45179298,-	0	-
chr20	45308586	45308587	protein_coding__NA__chr20:45308586..45308587,-	0	-
chr20	45318206	45318207	div_pc__p3@TP53RK__chr20:45318190..45318215,-	0	-
chr20	45318471	45318472	div_lnc__NA__chr20:45318462..45318511,+	0	+
chr20	45338287	45338288	protein_coding__p1@SLC2A10__chr20:45338261..45338303,+	0	+
chr20	45523254	45523255	protein_coding__p2@EYA2__chr20:45523227..45523293,+	0	+
chr20	45530386	45530387	antisense__p1@ENST00000414085__chr20:45530370..45530392,-	0	-
chr20	45947247	45947248	protein_coding__NA__chr20:45947237..45947258,+	0	+
chr20	45981358	45981359	antisense__p1@ENST00000413818,p1@uc002xtj.2__chr20:45981343..45981375,+	0	+
chr20	45985473	45985474	protein_coding__p2@ZMYND8__chr20:45985465..45985481,-	0	-
chr20	46041051	46041052	intergenic__p4@ENST00000437920__chr20:46041046..46041090,-	0	-
chr20	46130630	46130631	protein_coding__p1@NCOA3__chr20:46130619..46130664,+	0	+
chr20	46305324	46305325	antisense__NA__chr20:46305310..46305332,+	0	+
chr20	46415370	46415371	protein_coding__p5@SULF2__chr20:46415363..46415378,-	0	-
chr20	46579566	46579567	intergenic__NA__chr20:46579566..46579616,+	0	+
chr20	46611937	46611938	intergenic__NA__chr20:46611934..46611949,+	0	+
chr20	46617498	46617499	intergenic__NA__chr20:46617493..46617513,-	0	-
chr20	46988653	46988654	intergenic__p1@LINC00494__chr20:46988646..46988664,+	0	+
chr20	47444448	47444449	protein_coding__p1@PREX1__chr20:47444430..47444526,-	0	-
chr20	47538264	47538265	protein_coding__p1@ARFGEF2__chr20:47538238..47538278,+	0	+
chr20	47662711	47662712	div_lnc__p1@ENST00000417781,p1@ENST00000428190__chr20:47662698..47662727,-	0	-
chr20	47662875	47662876	div_pc__p1@CSE1L__chr20:47662805..47662907,+	0	+
chr20	47804903	47804904	protein_coding__p2@STAU1__chr20:47804894..47804912,-	0	-
chr20	47835914	47835915	protein_coding__p2@DDX27__chr20:47835887..47835920,+	0	+
chr20	47894905	47894906	div_lnc__NA__chr20:47894905..47894906,+	0	+
chr20	47894959	47894960	div_pc__p2@ZNFX1__chr20:47894936..47895010,-	0	-
chr20	48099204	48099205	protein_coding__p3@KCNB1__chr20:48099182..48099214,-	0	-
chr20	48184670	48184671	protein_coding__p1@PTGIS__chr20:48184638..48184694,-	0	-
chr20	48330414	48330415	protein_coding__p1@B4GALT5__chr20:48330377..48330441,-	0	-
chr20	48429436	48429437	protein_coding__p1@SLC9A8__chr20:48429356..48429458,+	0	+
chr20	48532054	48532055	protein_coding__p2@SPATA2__chr20:48532046..48532073,-	0	-
chr20	48552935	48552936	protein_coding__p1@RNF114__chr20:48552908..48552949,+	0	+
chr20	48599516	48599517	protein_coding__p1@SNAI1__chr20:48599506..48599526,+	0	+
chr20	48658174	48658175	intergenic__NA__chr20:48658171..48658217,-	0	-
chr20	48732478	48732479	protein_coding__p3@UBE2V1__chr20:48732472..48732501,-	0	-
chr20	48770204	48770205	protein_coding__p1@TMEM189-UBE2V1,p1@TMEM189__chr20:48770194..48770243,-	0	-
chr20	48770259	48770260	protein_coding__p2@TMEM189-UBE2V1,p2@TMEM189__chr20:48770244..48770286,-	0	-
chr20	48782590	48782591	intergenic__NA__chr20:48782583..48782639,-	0	-
chr20	48782865	48782866	intergenic__NA__chr20:48782860..48782889,+	0	+
chr20	48789081	48789082	intergenic__NA__chr20:48789063..48789088,+	0	+
chr20	48807366	48807367	protein_coding__p1@CEBPB__chr20:48807351..48807384,+	0	+
chr20	48884034	48884035	intergenic__p1@ENST00000425497,p1@ENST00000445003,p1@uc010zyr.1__chr20:48884002..48884088,+	0	+
chr20	48909256	48909257	intergenic__p1@LOC284751__chr20:48909240..48909269,+	0	+
chr20	48937946	48937947	intergenic__NA__chr20:48937941..48937953,-	0	-
chr20	49126919	49126920	protein_coding__p1@PTPN1__chr20:49126881..49126936,+	0	+
chr20	49308063	49308064	protein_coding__p1@FAM65C__chr20:49308048..49308084,-	0	-
chr20	49348051	49348052	protein_coding__p2@PARD6B__chr20:49348020..49348069,+	0	+
chr20	49411597	49411598	protein_coding__p1@BCAS4__chr20:49411543..49411635,+	0	+
chr20	49547545	49547546	div_lnc__p1@ENST00000558899__chr20:49547536..49547563,+	0	+
chr20	49547973	49547974	div_pc__p1@ADNP__chr20:49547910..49547988,-	0	-
chr20	49575086	49575087	protein_coding__p2@DPM1__chr20:49575081..49575092,-	0	-
chr20	49575354	49575355	protein_coding__p1@MOCS3__chr20:49575342..49575391,+	0	+
chr20	49639643	49639644	protein_coding__p1@KCNG1__chr20:49639632..49639693,-	0	-
chr20	50179377	50179378	protein_coding__p2@NFATC2__chr20:50179368..50179392,-	0	-
chr20	50385179	50385180	protein_coding__p2@ATP9A__chr20:50385138..50385206,-	0	-
chr20	50419058	50419059	protein_coding__p3@SALL4__chr20:50419055..50419066,-	0	-
chr20	50479461	50479462	intergenic__p1@ENST00000438154__chr20:50479452..50479469,-	0	-
chr20	50820848	50820849	protein_coding__NA__chr20:50820845..50820852,-	0	-
chr20	50827181	50827182	intergenic__p2@ENST00000454600__chr20:50827175..50827187,+	0	+
chr20	51072427	51072428	intergenic__NA__chr20:51072427..51072428,-	0	-
chr20	51117023	51117024	intergenic__NA__chr20:51116991..51117030,-	0	-
chr20	51288373	51288374	intergenic__NA__chr20:51288326..51288375,+	0	+
chr20	51588896	51588897	protein_coding__p1@TSHZ2__chr20:51588873..51588953,+	0	+
chr20	51825244	51825245	antisense__NA__chr20:51825244..51825245,-	0	-
chr20	52105478	52105479	protein_coding__NA__chr20:52105478..52105479,+	0	+
chr20	52224673	52224674	antisense__NA__chr20:52224669..52224678,+	0	+
chr20	52226327	52226328	protein_coding__p3@ZNF217__chr20:52226313..52226350,-	0	-
chr20	52556682	52556683	antisense__NA__chr20:52556675..52556688,+	0	+
chr20	52687132	52687133	protein_coding__p3@BCAS1__chr20:52687059..52687143,-	0	-
chr20	52790524	52790525	protein_coding__p1@CYP24A1__chr20:52790516..52790531,-	0	-
chr20	52824385	52824386	protein_coding__p3@PFDN4__chr20:52824367..52824409,+	0	+
chr20	53092131	53092132	protein_coding__p3@DOK5__chr20:53092123..53092149,+	0	+
chr20	54039589	54039590	intergenic__NA__chr20:54039583..54039595,+	0	+
chr20	54580531	54580532	protein_coding__p1@CBLN4__chr20:54580523..54580585,-	0	-
chr20	54823614	54823615	protein_coding__NA__chr20:54823611..54823620,+	0	+
chr20	54934029	54934030	protein_coding__p1@FAM210B__chr20:54934001..54934073,+	0	+
chr20	54967270	54967271	protein_coding__p1@AURKA__chr20:54967243..54967278,-	0	-
chr20	54967443	54967444	protein_coding__p2@CSTF1__chr20:54967409..54967501,+	0	+
chr20	54987188	54987189	protein_coding__NA__chr20:54987184..54987194,+	0	+
chr20	55043712	55043713	protein_coding__p1@C20orf43__chr20:55043676..55043751,+	0	+
chr20	55092173	55092174	protein_coding__NA__chr20:55092165..55092179,+	0	+
chr20	55100951	55100952	protein_coding__NA__chr20:55100951..55100952,-	0	-
chr20	55108332	55108333	protein_coding__NA__chr20:55108316..55108333,+	0	+
chr20	55204361	55204362	protein_coding__p1@TFAP2C__chr20:55204351..55204377,+	0	+
chr20	55305344	55305345	intergenic__NA__chr20:55305344..55305345,+	0	+
chr20	55690047	55690048	intergenic__NA__chr20:55690046..55690048,+	0	+
chr20	55841696	55841697	div_pc__p1@BMP7__chr20:55841662..55841736,-	0	-
chr20	55841836	55841837	div_lnc__p2@ENST00000412321,p2@uc010gir.1__chr20:55841819..55841842,+	0	+
chr20	55904862	55904863	protein_coding__p1@SPO11__chr20:55904857..55904868,+	0	+
chr20	55926310	55926311	protein_coding__p1@RAE1__chr20:55926274..55926336,+	0	+
chr20	55934872	55934873	protein_coding__NA__chr20:55934852..55934874,-	0	-
chr20	55966453	55966454	protein_coding__p1@RBM38__chr20:55966444..55966462,+	0	+
chr20	55968094	55968095	antisense__NA__chr20:55968082..55968102,-	0	-
chr20	56100647	56100648	protein_coding__NA__chr20:56100647..56100652,-	0	-
chr20	56136165	56136166	protein_coding__p1@PCK1__chr20:56136159..56136173,+	0	+
chr20	56176246	56176247	intergenic__p1@ENST00000424850__chr20:56176244..56176254,-	0	-
chr20	56195550	56195551	protein_coding__p2@ZBP1__chr20:56195525..56195556,-	0	-
chr20	56286527	56286528	protein_coding__p6@PMEPA1__chr20:56286479..56286533,-	0	-
chr20	56647136	56647137	intergenic__p1@ENST00000452842__chr20:56647117..56647138,-	0	-
chr20	56725966	56725967	protein_coding__p1@C20orf85__chr20:56725952..56725994,+	0	+
chr20	56803514	56803515	protein_coding__p@chr20:56803513..56803515,-__chr20:56803513..56803515,-	0	-
chr20	56884506	56884507	protein_coding__p1@PPP4R1L__chr20:56884489..56884515,-	0	-
chr20	56884770	56884771	protein_coding__p1@RAB22A__chr20:56884760..56884799,+	0	+
chr20	56964286	56964287	protein_coding__p1@VAPB__chr20:56964253..56964332,+	0	+
chr20	57089947	57089948	div_pc__p2@APCDD1L__chr20:57089934..57089974,-	0	-
chr20	57090554	57090555	div_lnc__p1@ENST00000420279,p1@ENST00000445984,p1@ENST00000448374__chr20:57090544..57090561,+	0	+
chr20	57208998	57208999	protein_coding__NA__chr20:57208995..57208999,+	0	+
chr20	57226338	57226339	protein_coding__p1@STX16-NPEPL1,p1@STX16__chr20:57226284..57226345,+	0	+
chr20	57264190	57264191	protein_coding__NA__chr20:57264179..57264199,+	0	+
chr20	57329165	57329166	intergenic__NA__chr20:57329141..57329183,+	0	+
chr20	57392677	57392678	intergenic__NA__chr20:57392676..57392680,-	0	-
chr20	57413969	57413970	intergenic__NA__chr20:57413969..57413970,-	0	-
chr20	57414802	57414803	protein_coding__p10@GNAS__chr20:57414795..57414811,+	0	+
chr20	57425932	57425933	antisense__p1@GNAS-AS1__chr20:57425916..57425979,-	0	-
chr20	57463864	57463865	antisense__p1@ENST00000424434__chr20:57463843..57463874,-	0	-
chr20	57556319	57556320	protein_coding__p1@TH1L__chr20:57556290..57556370,+	0	+
chr20	57582308	57582309	protein_coding__p1@CTSZ__chr20:57582296..57582325,-	0	-
chr20	57594483	57594484	protein_coding__p1@TUBB1__chr20:57594454..57594491,+	0	+
chr20	57607389	57607390	protein_coding__p1@ATP5E__chr20:57607351..57607418,-	0	-
chr20	57617840	57617841	protein_coding__p1@SLMO2__chr20:57617831..57617909,-	0	-
chr20	57766586	57766587	protein_coding__NA__chr20:57766576..57766587,+	0	+
chr20	57875469	57875470	protein_coding__p2@EDN3__chr20:57875457..57875496,+	0	+
chr20	57939718	57939719	intergenic__NA__chr20:57939702..57939719,-	0	-
chr20	58090330	58090331	intergenic__NA__chr20:58090329..58090363,+	0	+
chr20	58152549	58152550	protein_coding__p4@PHACTR3__chr20:58152524..58152566,+	0	+
chr20	58203333	58203334	antisense__NA__chr20:58203323..58203344,-	0	-
chr20	58508717	58508718	protein_coding__p3@SYCP2__chr20:58508702..58508728,-	0	-
chr20	58508833	58508834	protein_coding__p2@C20orf177__chr20:58508817..58508867,+	0	+
chr20	58515353	58515354	protein_coding__p1@PPP1R3D__chr20:58515344..58515366,-	0	-
chr20	58533481	58533482	protein_coding__p3@CDH26__chr20:58533475..58533494,+	0	+
chr20	58630979	58630980	protein_coding__p1@C20orf197__chr20:58630972..58630987,+	0	+
chr20	58662869	58662870	intergenic__NA__chr20:58662869..58662886,+	0	+
chr20	59654118	59654119	intergenic__p1@ENST00000441660__chr20:59654111..59654124,+	0	+
chr20	59827316	59827317	protein_coding__p1@CDH4__chr20:59827263..59827327,+	0	+
chr20	60294803	60294804	protein_coding__NA__chr20:60294792..60294808,-	0	-
chr20	60330114	60330115	antisense__p1@ENST00000447909__chr20:60330113..60330129,-	0	-
chr20	60640936	60640937	protein_coding__p1@TAF4__chr20:60640903..60640945,-	0	-
chr20	60697530	60697531	protein_coding__p1@LSM14B__chr20:60697480..60697555,+	0	+
chr20	60718449	60718450	protein_coding__p1@PSMA7__chr20:60718430..60718526,-	0	-
chr20	60718826	60718827	protein_coding__p1@SS18L1__chr20:60718785..60718853,+	0	+
chr20	60758094	60758095	protein_coding__p1@GTPBP5__chr20:60758075..60758105,+	0	+
chr20	60795333	60795334	protein_coding__p1@HRH3__chr20:60795326..60795340,-	0	-
chr20	60813576	60813577	protein_coding__p2@OSBPL2__chr20:60813535..60813592,+	0	+
chr20	60877132	60877133	protein_coding__p2@ADRM1__chr20:60877101..60877143,+	0	+
chr20	60881284	60881285	antisense__NA__chr20:60881272..60881290,-	0	-
chr20	60928051	60928052	antisense__p1@ENST00000477848,p1@ENST00000478167,p1@ENST00000487421__chr20:60928039..60928069,+	0	+
chr20	60942367	60942368	protein_coding__p1@LAMA5__chr20:60942361..60942376,-	0	-
chr20	60962159	60962160	protein_coding__p1@RPS21__chr20:60962143..60962171,+	0	+
chr20	60982340	60982341	protein_coding__p1@CABLES2__chr20:60982330..60982375,-	0	-
chr20	61002590	61002591	protein_coding__p1@C20orf151__chr20:61002584..61002604,-	0	-
chr20	61004227	61004228	intergenic__NA__chr20:61004224..61004228,+	0	+
chr20	61051050	61051051	protein_coding__p1@GATA5__chr20:61051039..61051057,-	0	-
chr20	61147659	61147660	protein_coding__p1@C20orf166__chr20:61147651..61147666,+	0	+
chr20	61148732	61148733	antisense__p1@C20orf166-AS1__chr20:61148724..61148745,-	0	-
chr20	61267035	61267036	intergenic__NA__chr20:61267035..61267036,-	0	-
chr20	61273854	61273855	protein_coding__p1@SLCO4A1__chr20:61273844..61273862,+	0	+
chr20	61274652	61274653	protein_coding__NA__chr20:61274651..61274653,-	0	-
chr20	61297999	61298000	antisense__p1@ENST00000451648__chr20:61297994..61298009,-	0	-
chr20	61340187	61340188	protein_coding__p1@NTSR1__chr20:61340179..61340195,+	0	+
chr20	61366879	61366880	antisense__NA__chr20:61366868..61366886,-	0	-
chr20	61427856	61427857	protein_coding__p1@C20orf20__chr20:61427797..61427863,+	0	+
chr20	61436186	61436187	div_pc__p1@OGFR__chr20:61436146..61436197,+	0	+
chr20	61437105	61437106	div_lnc__NA__chr20:61437100..61437119,-	0	-
chr20	61447564	61447565	protein_coding__p11@COL9A3__chr20:61447559..61447570,+	0	+
chr20	61493173	61493174	protein_coding__p1@TCFL5__chr20:61493117..61493187,-	0	-
chr20	61569246	61569247	protein_coding__p2@DIDO1__chr20:61569227..61569287,-	0	-
chr20	61569498	61569499	protein_coding__p1@C20orf11__chr20:61569463..61569510,+	0	+
chr20	61584060	61584061	protein_coding__p1@SLC17A9__chr20:61584026..61584096,+	0	+
chr20	61638315	61638316	protein_coding__p1@BHLHE23__chr20:61638313..61638318,-	0	-
chr20	61640719	61640720	intergenic__p1@LOC63930__chr20:61640711..61640756,+	0	+
chr20	61667813	61667814	intergenic__NA__chr20:61667813..61667826,-	0	-
chr20	61669372	61669373	intergenic__NA__chr20:61669340..61669381,+	0	+
chr20	61733556	61733557	intergenic__NA__chr20:61733553..61733560,+	0	+
chr20	61733662	61733663	intergenic__p3@HAR1B__chr20:61733657..61733667,-	0	-
chr20	61760279	61760280	intergenic__NA__chr20:61760279..61760280,-	0	-
chr20	61812333	61812334	intergenic__NA__chr20:61812319..61812334,-	0	-
chr20	61847482	61847483	protein_coding__p1@YTHDF1__chr20:61847455..61847545,-	0	-
chr20	61867240	61867241	protein_coding__p2@BIRC7__chr20:61867235..61867246,+	0	+
chr20	61904082	61904083	protein_coding__NA__chr20:61904062..61904093,-	0	-
chr20	61904164	61904165	protein_coding__p1@ARFGAP1__chr20:61904141..61904192,+	0	+
chr20	61924566	61924567	protein_coding__p1@COL20A1__chr20:61924532..61924576,+	0	+
chr20	61990857	61990858	antisense__NA__chr20:61990857..61990858,+	0	+
chr20	62009763	62009764	protein_coding__NA__chr20:62009763..62009790,-	0	-
chr20	62079678	62079679	antisense__NA__chr20:62079674..62079706,+	0	+
chr20	62104007	62104008	protein_coding__p1@KCNQ2__chr20:62103939..62104035,-	0	-
chr20	62130487	62130488	protein_coding__p2@EEF1A2__chr20:62130474..62130552,-	0	-
chr20	62133631	62133632	intergenic__NA__chr20:62133614..62133661,+	0	+
chr20	62152117	62152118	protein_coding__p1@PPDPF__chr20:62152108..62152136,+	0	+
chr20	62168696	62168697	protein_coding__p1@PTK6__chr20:62168672..62168713,-	0	-
chr20	62179099	62179100	protein_coding__p1@SRMS__chr20:62179094..62179105,-	0	-
chr20	62184367	62184368	protein_coding__NA__chr20:62184367..62184386,+	0	+
chr20	62205591	62205592	protein_coding__p1@PRIC285__chr20:62205570..62205609,-	0	-
chr20	62258427	62258428	div_pc__p1@GMEB2__chr20:62258402..62258464,-	0	-
chr20	62258576	62258577	div_lnc__p1@ENST00000411579,p1@ENST00000449500__chr20:62258559..62258618,+	0	+
chr20	62284776	62284777	protein_coding__p1@STMN3__chr20:62284766..62284785,-	0	-
chr20	62290686	62290687	protein_coding__NA__chr20:62290668..62290704,+	0	+
chr20	62328004	62328005	protein_coding__p1@TNFRSF6B__chr20:62327996..62328013,+	0	+
chr20	62338800	62338801	protein_coding__NA__chr20:62338792..62338808,+	0	+
chr20	62339327	62339328	protein_coding__p2@ARFRP1__chr20:62339315..62339375,-	0	-
chr20	62366849	62366850	protein_coding__NA__chr20:62366816..62366853,+	0	+
chr20	62369571	62369572	protein_coding__p2@LIME1__chr20:62369505..62369588,+	0	+
chr20	62371128	62371129	protein_coding__p1@SLC2A4RG__chr20:62371105..62371177,+	0	+
chr20	62376212	62376213	antisense__NA__chr20:62376212..62376213,+	0	+
chr20	62439423	62439424	antisense__p1@ENST00000435912__chr20:62439413..62439432,+	0	+
chr20	62462616	62462617	protein_coding__p1@ZBTB46__chr20:62462566..62462631,-	0	-
chr20	62475225	62475226	protein_coding__NA__chr20:62475225..62475226,-	0	-
chr20	62492054	62492055	protein_coding__NA__chr20:62492054..62492055,-	0	-
chr20	62492836	62492837	protein_coding__NA__chr20:62492833..62492840,+	0	+
chr20	62496623	62496624	protein_coding__p1@TPD52L2__chr20:62496606..62496655,+	0	+
chr20	62526500	62526501	protein_coding__p1@DNAJC5__chr20:62526467..62526540,+	0	+
chr20	62587768	62587769	protein_coding__p1@UCKL1__chr20:62587735..62587777,-	0	-
chr20	62611340	62611341	protein_coding__p3@SAMD10__chr20:62611333..62611380,-	0	-
chr20	62612484	62612485	protein_coding__p1@PRPF6__chr20:62612470..62612516,+	0	+
chr20	62664728	62664729	antisense__NA__chr20:62664728..62664731,+	0	+
chr20	62680991	62680992	protein_coding__p1@SOX18__chr20:62680984..62680999,-	0	-
chr20	62681099	62681100	protein_coding__NA__chr20:62681086..62681127,+	0	+
chr20	62711290	62711291	protein_coding__p2@RGS19__chr20:62711259..62711324,-	0	-
chr20	62711463	62711464	protein_coding__p2@OPRL1__chr20:62711425..62711470,+	0	+
chr20	62715517	62715518	protein_coding__NA__chr20:62715511..62715537,-	0	-
chr20	62738917	62738918	protein_coding__p1@NPBWR2__chr20:62738899..62738931,-	0	-
chr20	62783134	62783135	protein_coding__NA__chr20:62783134..62783137,+	0	+
chr20	62887100	62887101	protein_coding__p1@PCMTD2__chr20:62887081..62887137,+	0	+
chr21	14982097	14982098	protein_coding__NA__chr21:14982071..14982114,+	0	+
chr21	15399763	15399764	intergenic__p1@ENST00000448463__chr21:15399747..15399772,+	0	+
chr21	15583250	15583251	protein_coding__p1@LIPI__chr21:15583237..15583266,-	0	-
chr21	15588478	15588479	protein_coding__p1@RBM11__chr21:15588468..15588491,+	0	+
chr21	15755727	15755728	protein_coding__p3@HSPA13__chr21:15755725..15755736,-	0	-
chr21	15954485	15954486	antisense__NA__chr21:15954469..15954498,+	0	+
chr21	15955741	15955742	protein_coding__NA__chr21:15955731..15955745,-	0	-
chr21	16031147	16031148	protein_coding__p2@LOC388813__chr21:16031122..16031152,-	0	-
chr21	16126183	16126184	intergenic__p4@ENST00000455253__chr21:16126181..16126192,-	0	-
chr21	16135515	16135516	intergenic__p@chr21:16135497..16135534,-__chr21:16135497..16135534,-	0	-
chr21	16254324	16254325	intergenic__p1@ENST00000418954__chr21:16254322..16254327,-	0	-
chr21	16437308	16437309	protein_coding__p1@NRIP1__chr21:16437293..16437340,-	0	-
chr21	16438443	16438444	intergenic__NA__chr21:16438443..16438466,+	0	+
chr21	17102329	17102330	protein_coding__p2@USP25__chr21:17102311..17102373,+	0	+
chr21	17442820	17442821	intergenic__p17@LINC00478__chr21:17442799..17442832,+	0	+
chr21	17680550	17680551	intergenic__p@chr21:17680521..17680557,-__chr21:17680521..17680557,-	0	-
chr21	17791604	17791605	intergenic__NA__chr21:17791604..17791608,-	0	-
chr21	18003120	18003121	intergenic__NA__chr21:18003119..18003121,+	0	+
chr21	18188008	18188009	intergenic__NA__chr21:18188005..18188017,-	0	-
chr21	18811195	18811196	protein_coding__p1@C21orf37__chr21:18811183..18811203,+	0	+
chr21	18884374	18884375	protein_coding__p6@CXADR__chr21:18884373..18884409,+	0	+
chr21	18985218	18985219	protein_coding__p1@BTG3__chr21:18985158..18985226,-	0	-
chr21	19032890	19032891	intergenic__NA__chr21:19032890..19032892,-	0	-
chr21	19165759	19165760	antisense__p2@CHODL__chr21:19165749..19165765,+	0	+
chr21	19191672	19191673	protein_coding__p1@C21orf91__chr21:19191661..19191681,-	0	-
chr21	19273581	19273582	protein_coding__p3@CHODL__chr21:19273574..19273596,+	0	+
chr21	19487221	19487222	antisense__NA__chr21:19487221..19487226,-	0	-
chr21	19858201	19858202	protein_coding__p2@TMPRSS15__chr21:19858196..19858204,-	0	-
chr21	20132330	20132331	intergenic__NA__chr21:20132312..20132340,-	0	-
chr21	20502618	20502619	intergenic__NA__chr21:20502618..20502619,+	0	+
chr21	21272398	21272399	intergenic__NA__chr21:21272398..21272399,-	0	-
chr21	21631001	21631002	intergenic__p1@ENST00000436373__chr21:21630994..21631007,-	0	-
chr21	22175404	22175405	intergenic__p1@LINC00320__chr21:22175341..22175434,-	0	-
chr21	22370632	22370633	protein_coding__p2@NCAM2__chr21:22370608..22370638,+	0	+
chr21	23470814	23470815	intergenic__NA__chr21:23470814..23470815,-	0	-
chr21	23470934	23470935	intergenic__NA__chr21:23470934..23470935,+	0	+
chr21	23582244	23582245	intergenic__NA__chr21:23582236..23582279,+	0	+
chr21	24437267	24437268	intergenic__NA__chr21:24437267..24437278,+	0	+
chr21	24757186	24757187	intergenic__NA__chr21:24757184..24757201,-	0	-
chr21	25561267	25561268	intergenic__NA__chr21:25561265..25561270,-	0	-
chr21	25801051	25801052	intergenic__p1@ENST00000423581,p1@ENST00000453784,p1@ENST00000535533,p1@uc002yli.1__chr21:25801041..25801080,+	0	+
chr21	26212863	26212864	intergenic__NA__chr21:26212863..26212864,+	0	+
chr21	26473443	26473444	intergenic__NA__chr21:26473443..26473444,+	0	+
chr21	26803849	26803850	intergenic__NA__chr21:26803849..26803850,-	0	-
chr21	26890851	26890852	intergenic__NA__chr21:26890848..26890857,-	0	-
chr21	26934137	26934138	intergenic__NA__chr21:26934132..26934158,+	0	+
chr21	26955892	26955893	intergenic__NA__chr21:26955892..26955893,-	0	-
chr21	26979792	26979793	protein_coding__p1@MRPL39__chr21:26979786..26979821,-	0	-
chr21	27011590	27011591	protein_coding__p5@JAM2__chr21:27011585..27011618,+	0	+
chr21	27107282	27107283	protein_coding__p1@GABPA__chr21:27107259..27107299,+	0	+
chr21	27107928	27107929	protein_coding__p2@ATP5J__chr21:27107881..27107973,-	0	-
chr21	27543198	27543199	div_lnc__p@chr21:27543175..27543221,+__chr21:27543175..27543221,+	0	+
chr21	27543445	27543446	div_pc__p31@APP__chr21:27543425..27543451,-	0	-
chr21	27762452	27762453	intergenic__NA__chr21:27762442..27762458,+	0	+
chr21	27945573	27945574	protein_coding__p1@CYYR1__chr21:27945562..27945618,-	0	-
chr21	28217727	28217728	protein_coding__p1@ADAMTS1__chr21:28217721..28217735,-	0	-
chr21	28261675	28261676	intergenic__NA__chr21:28261671..28261679,+	0	+
chr21	28338324	28338325	protein_coding__p15@ADAMTS5__chr21:28338316..28338333,-	0	-
chr21	28820924	28820925	intergenic__p1@ENST00000420186,p1@uc002ymh.2__chr21:28820911..28820933,-	0	-
chr21	29010968	29010969	intergenic__NA__chr21:29010951..29010972,+	0	+
chr21	29094673	29094674	intergenic__NA__chr21:29094642..29094680,+	0	+
chr21	29327222	29327223	intergenic__NA__chr21:29327222..29327242,+	0	+
chr21	29601006	29601007	intergenic__NA__chr21:29600994..29601031,-	0	-
chr21	29911662	29911663	intergenic__p2@LINC00161__chr21:29911657..29911665,+	0	+
chr21	30047175	30047176	intergenic__p1@ENST00000433310__chr21:30047168..30047177,-	0	-
chr21	30257686	30257687	protein_coding__p1@N6AMT1__chr21:30257669..30257704,-	0	-
chr21	30365183	30365184	protein_coding__p1@LTN1__chr21:30365136..30365206,-	0	-
chr21	30391669	30391670	protein_coding__p1@RWDD2B__chr21:30391636..30391676,-	0	-
chr21	30396988	30396989	div_pc__p1@USP16__chr21:30396966..30397025,+	0	+
chr21	30397198	30397199	div_lnc__NA__chr21:30397178..30397207,-	0	-
chr21	30445950	30445951	protein_coding__p1@CCT8__chr21:30445927..30446010,-	0	-
chr21	30449456	30449457	protein_coding__p5@C21orf7__chr21:30449434..30449461,+	0	+
chr21	30560381	30560382	intergenic__NA__chr21:30560381..30560382,-	0	-
chr21	30566343	30566344	protein_coding__NA__chr21:30566326..30566372,+	0	+
chr21	30967685	30967686	protein_coding__NA__chr21:30967678..30967687,+	0	+
chr21	31029328	31029329	antisense__p@chr21:31029297..31029341,+__chr21:31029297..31029341,+	0	+
chr21	31121056	31121057	antisense__NA__chr21:31121037..31121073,+	0	+
chr21	31312313	31312314	protein_coding__p1@GRIK1__chr21:31312303..31312325,-	0	-
chr21	31462050	31462051	intergenic__NA__chr21:31462050..31462051,+	0	+
chr21	31539105	31539106	protein_coding__p1@CLDN17__chr21:31539100..31539127,-	0	-
chr21	31588375	31588376	protein_coding__p2@CLDN8__chr21:31588365..31588398,-	0	-
chr21	31655267	31655268	protein_coding__p1@KRTAP24-1__chr21:31655265..31655269,-	0	-
chr21	31692607	31692608	protein_coding__p3@KRTAP26-1__chr21:31692602..31692613,-	0	-
chr21	31710308	31710309	protein_coding__NA__chr21:31710308..31710309,-	0	-
chr21	31744584	31744585	protein_coding__p1@KRTAP13-2__chr21:31744583..31744589,-	0	-
chr21	31768352	31768353	protein_coding__p1@KRTAP13-1__chr21:31768348..31768356,+	0	+
chr21	31802540	31802541	protein_coding__NA__chr21:31802540..31802543,+	0	+
chr21	31852685	31852686	protein_coding__p1@KRTAP19-1__chr21:31852683..31852688,-	0	-
chr21	31864330	31864331	protein_coding__p1@KRTAP19-3__chr21:31864326..31864331,-	0	-
chr21	31869482	31869483	protein_coding__p1@KRTAP19-4__chr21:31869478..31869483,-	0	-
chr21	31874458	31874459	protein_coding__p1@KRTAP19-5__chr21:31874456..31874461,-	0	-
chr21	31986278	31986279	protein_coding__NA__chr21:31986275..31986279,-	0	-
chr21	31992270	31992271	protein_coding__NA__chr21:31992270..31992271,+	0	+
chr21	32007524	32007525	protein_coding__p1@KRTAP20-2__chr21:32007522..32007525,+	0	+
chr21	32119576	32119577	protein_coding__p1@KRTAP21-2__chr21:32119572..32119578,-	0	-
chr21	32185591	32185592	protein_coding__p1@KRTAP8-1__chr21:32185588..32185592,-	0	-
chr21	32202077	32202078	intergenic__p1@KRTAP7-1__chr21:32202074..32202079,-	0	-
chr21	32253894	32253895	protein_coding__p1@KRTAP11-1__chr21:32253891..32253899,-	0	-
chr21	32410896	32410897	protein_coding__NA__chr21:32410896..32410897,-	0	-
chr21	32931547	32931548	div_lnc__p1@uc002yoy.2__chr21:32931540..32931570,+	0	+
chr21	32932287	32932288	div_pc__NA__chr21:32932285..32932317,-	0	-
chr21	33031816	33031817	div_lnc__NA__chr21:33031797..33031822,-	0	-
chr21	33032005	33032006	div_pc__p1@SOD1__chr21:33031995..33032013,+	0	+
chr21	33039615	33039616	antisense__NA__chr21:33039601..33039634,-	0	-
chr21	33104430	33104431	protein_coding__p1@SCAF4__chr21:33104367..33104441,-	0	-
chr21	33245553	33245554	protein_coding__p6@HUNK__chr21:33245548..33245558,+	0	+
chr21	33570196	33570197	intergenic__NA__chr21:33570184..33570197,-	0	-
chr21	33651336	33651337	protein_coding__p1@MIS18A__chr21:33651324..33651366,-	0	-
chr21	33670595	33670596	protein_coding__NA__chr21:33670592..33670601,+	0	+
chr21	33681018	33681019	antisense__NA__chr21:33680990..33681046,-	0	-
chr21	33765320	33765321	protein_coding__p1@URB1__chr21:33765303..33765351,-	0	-
chr21	33765463	33765464	protein_coding__p1@C21orf119__chr21:33765411..33765489,+	0	+
chr21	33784326	33784327	protein_coding__p8@C21orf63__chr21:33784309..33784352,+	0	+
chr21	33959002	33959003	protein_coding__NA__chr21:33958999..33959009,-	0	-
chr21	33984681	33984682	protein_coding__p1@C21orf59__chr21:33984650..33984726,-	0	-
chr21	33985151	33985152	protein_coding__p4@C21orf59__chr21:33985127..33985191,-	0	-
chr21	34100323	34100324	div_pc__p2@SYNJ1__chr21:34100296..34100338,-	0	-
chr21	34100425	34100426	div_lnc__p1@GCFC1-AS1__chr21:34100407..34100438,+	0	+
chr21	34144121	34144122	protein_coding__p2@GCFC1__chr21:34144115..34144138,-	0	-
chr21	34144460	34144461	protein_coding__p1@C21orf49__chr21:34144448..34144480,+	0	+
chr21	34186012	34186013	protein_coding__p2@C21orf62__chr21:34186006..34186019,-	0	-
chr21	34222232	34222233	antisense__NA__chr21:34222232..34222233,-	0	-
chr21	34331177	34331178	intergenic__NA__chr21:34331175..34331179,+	0	+
chr21	34398242	34398243	protein_coding__p1@OLIG2__chr21:34398234..34398250,+	0	+
chr21	34442446	34442447	div_pc__p1@OLIG1__chr21:34442439..34442455,+	0	+
chr21	34443473	34443474	div_lnc__NA__chr21:34443436..34443480,-	0	-
chr21	34496193	34496194	intergenic__NA__chr21:34496193..34496194,-	0	-
chr21	34542950	34542951	protein_coding__p1@C21orf54__chr21:34542937..34542960,-	0	-
chr21	34602254	34602255	protein_coding__p1@IFNAR2__chr21:34602200..34602298,+	0	+
chr21	34619098	34619099	protein_coding__NA__chr21:34619093..34619104,+	0	+
chr21	34638565	34638566	div_lnc__p1@LOC100288432__chr21:34638559..34638575,-	0	-
chr21	34638671	34638672	div_pc__p1@IL10RB__chr21:34638656..34638709,+	0	+
chr21	34680910	34680911	intergenic__NA__chr21:34680910..34680912,+	0	+
chr21	34696739	34696740	protein_coding__NA__chr21:34696726..34696764,+	0	+
chr21	34775187	34775188	protein_coding__p3@IFNGR2__chr21:34775181..34775199,+	0	+
chr21	34852249	34852250	protein_coding__p1@TMEM50B__chr21:34852221..34852299,-	0	-
chr21	34864021	34864022	protein_coding__p1@DNAJC28__chr21:34864006..34864060,-	0	-
chr21	34914557	34914558	protein_coding__p6@SON__chr21:34914552..34914574,+	0	+
chr21	34915784	34915785	protein_coding__NA__chr21:34915770..34915809,-	0	-
chr21	34948136	34948137	protein_coding__NA__chr21:34948136..34948137,-	0	-
chr21	34960981	34960982	protein_coding__p1@DONSON__chr21:34960948..34961024,-	0	-
chr21	35014757	35014758	protein_coding__p3@ITSN1__chr21:35014751..35014767,+	0	+
chr21	35016239	35016240	protein_coding__p3@CRYZL1__chr21:35016231..35016246,-	0	-
chr21	35284686	35284687	protein_coding__NA__chr21:35284662..35284696,-	0	-
chr21	35288105	35288106	div_pc__p1@ATP5O__chr21:35288066..35288115,-	0	-
chr21	35288231	35288232	div_lnc__NA__chr21:35288231..35288235,+	0	+
chr21	35340972	35340973	intergenic__NA__chr21:35340972..35340973,-	0	-
chr21	35445506	35445507	protein_coding__p2@MRPS6__chr21:35445496..35445516,+	0	+
chr21	35445877	35445878	protein_coding__p1@MRPS6,p1@SLC5A3__chr21:35445827..35445886,+	0	+
chr21	35553009	35553010	intergenic__p1@LINC00310__chr21:35552987..35553021,+	0	+
chr21	35577345	35577346	intergenic__NA__chr21:35577345..35577348,+	0	+
chr21	35736304	35736305	protein_coding__p1@KCNE2__chr21:35736302..35736315,+	0	+
chr21	35747660	35747661	div_lnc__NA__chr21:35747653..35747666,-	0	-
chr21	35747813	35747814	div_pc__p1@FAM165B__chr21:35747773..35747847,+	0	+
chr21	35796248	35796249	protein_coding__p1@ENST00000450895,p1@uc002yty.2__chr21:35796241..35796268,-	0	-
chr21	35884507	35884508	protein_coding__p1@KCNE1__chr21:35884481..35884518,-	0	-
chr21	35987346	35987347	protein_coding__p2@RCAN1__chr21:35987319..35987392,-	0	-
chr21	36041292	36041293	protein_coding__p1@CLIC6__chr21:36041286..36041333,+	0	+
chr21	36118136	36118137	intergenic__p1@LOC100506385__chr21:36118096..36118142,+	0	+
chr21	36509043	36509044	antisense__NA__chr21:36509043..36509044,+	0	+
chr21	37376971	37376972	div_pc__NA__chr21:37376948..37376973,-	0	-
chr21	37377635	37377636	div_lnc__NA__chr21:37377626..37377644,+	0	+
chr21	37432901	37432902	antisense__NA__chr21:37432896..37432910,+	0	+
chr21	37442321	37442322	protein_coding__p1@CBR1__chr21:37442252..37442328,+	0	+
chr21	37451683	37451684	protein_coding__p9@SETD4__chr21:37451680..37451687,-	0	-
chr21	37477170	37477171	intergenic__p3@ENST00000422473__chr21:37477164..37477176,+	0	+
chr21	37507383	37507384	protein_coding__p1@CBR3__chr21:37507369..37507390,+	0	+
chr21	37528614	37528615	div_lnc__p1@LOC100506428__chr21:37528608..37528625,-	0	-
chr21	37529123	37529124	div_pc__p1@DOPEY2__chr21:37529055..37529133,+	0	+
chr21	37692536	37692537	div_pc__p1@MORC3__chr21:37692481..37692558,+	0	+
chr21	37693095	37693096	div_lnc__p@chr21:37693087..37693102,-__chr21:37693087..37693102,-	0	-
chr21	37757689	37757690	protein_coding__p1@CHAF1B__chr21:37757668..37757731,+	0	+
chr21	37802622	37802623	intergenic__p1@ENST00000429588__chr21:37802615..37802630,+	0	+
chr21	37858167	37858168	protein_coding__NA__chr21:37858167..37858168,+	0	+
chr21	37948816	37948817	protein_coding__NA__chr21:37948806..37948817,-	0	-
chr21	38071445	38071446	protein_coding__p1@SIM2__chr21:38071430..38071456,+	0	+
chr21	38074041	38074042	antisense__NA__chr21:38074040..38074048,-	0	-
chr21	38338758	38338759	antisense__p1@ENST00000430068__chr21:38338737..38338770,+	0	+
chr21	38362506	38362507	protein_coding__p2@HLCS__chr21:38362497..38362541,-	0	-
chr21	38378503	38378504	protein_coding__NA__chr21:38378503..38378509,+	0	+
chr21	38445482	38445483	protein_coding__p2@PIGP__chr21:38445473..38445491,-	0	-
chr21	38445527	38445528	protein_coding__p2@TTC3__chr21:38445520..38445533,+	0	+
chr21	38580678	38580679	intergenic__NA__chr21:38580678..38580679,+	0	+
chr21	38593744	38593745	intergenic__p1@ENST00000440629__chr21:38593701..38593756,+	0	+
chr21	38640036	38640037	div_lnc__NA__chr21:38640014..38640051,+	0	+
chr21	38640269	38640270	div_pc__NA__chr21:38640256..38640284,-	0	-
chr21	38738163	38738164	div_pc__NA__chr21:38738148..38738169,+	0	+
chr21	38738315	38738316	div_lnc__NA__chr21:38738297..38738322,-	0	-
chr21	39288725	39288726	protein_coding__p1@KCNJ6__chr21:39288667..39288740,-	0	-
chr21	39493441	39493442	protein_coding__p1@DSCR4__chr21:39493435..39493461,-	0	-
chr21	39493585	39493586	protein_coding__p1@DSCR8__chr21:39493574..39493607,+	0	+
chr21	39529114	39529115	protein_coding__NA__chr21:39529114..39529135,+	0	+
chr21	39705310	39705311	intergenic__p1@ENST00000414189__chr21:39705298..39705316,-	0	-
chr21	40033704	40033705	protein_coding__p6@ERG__chr21:40033695..40033712,-	0	-
chr21	40177106	40177107	protein_coding__p3@ETS2__chr21:40177089..40177115,+	0	+
chr21	40287038	40287039	intergenic__NA__chr21:40287035..40287041,-	0	-
chr21	40329166	40329167	intergenic__NA__chr21:40329166..40329167,-	0	-
chr21	40378795	40378796	intergenic__p@chr21:40378771..40378807,-__chr21:40378771..40378807,-	0	-
chr21	40383072	40383073	intergenic__NA__chr21:40383072..40383073,-	0	-
chr21	40555405	40555406	div_pc__p2@PSMG1__chr21:40555393..40555419,-	0	-
chr21	40555861	40555862	div_lnc__NA__chr21:40555850..40555881,+	0	+
chr21	40687633	40687634	antisense__NA__chr21:40687632..40687635,+	0	+
chr21	40693496	40693497	protein_coding__p6@BRWD1__chr21:40693490..40693502,-	0	-
chr21	40721572	40721573	protein_coding__NA__chr21:40721567..40721604,-	0	-
chr21	40752251	40752252	protein_coding__p1@WRB__chr21:40752223..40752303,+	0	+
chr21	40817675	40817676	protein_coding__p1@LCA5L__chr21:40817649..40817724,-	0	-
chr21	40817770	40817771	protein_coding__p1@SH3BGR__chr21:40817749..40817782,+	0	+
chr21	40928347	40928348	protein_coding__NA__chr21:40928342..40928373,+	0	+
chr21	40984717	40984718	protein_coding__p2@C21orf88__chr21:40984704..40984729,-	0	-
chr21	41099619	41099620	intergenic__NA__chr21:41099600..41099626,+	0	+
chr21	41116996	41116997	protein_coding__NA__chr21:41116996..41116997,+	0	+
chr21	41239363	41239364	protein_coding__p1@PCP4__chr21:41239344..41239371,+	0	+
chr21	41754959	41754960	antisense__p3@DSCAM-AS1__chr21:41754953..41754976,+	0	+
chr21	42219083	42219084	protein_coding__p1@DSCAM__chr21:42219067..42219099,-	0	-
chr21	42519989	42519990	intergenic__p1@LINC00323__chr21:42519981..42519997,-	0	-
chr21	42539706	42539707	protein_coding__p4@BACE2__chr21:42539701..42539716,+	0	+
chr21	42676138	42676139	protein_coding__NA__chr21:42676136..42676144,+	0	+
chr21	42733954	42733955	protein_coding__p1@MX2__chr21:42733946..42733963,+	0	+
chr21	42792244	42792245	protein_coding__NA__chr21:42792238..42792257,+	0	+
chr21	42903568	42903569	protein_coding__NA__chr21:42903566..42903569,-	0	-
chr21	42953256	42953257	intergenic__NA__chr21:42953256..42953259,-	0	-
chr21	43099414	43099415	intergenic__NA__chr21:43099411..43099417,+	0	+
chr21	43135934	43135935	intergenic__NA__chr21:43135933..43135935,-	0	-
chr21	43136439	43136440	intergenic__NA__chr21:43136439..43136440,+	0	+
chr21	43187238	43187239	protein_coding__p2@RIPK4__chr21:43187231..43187261,-	0	-
chr21	43290726	43290727	antisense__NA__chr21:43290726..43290727,+	0	+
chr21	43299442	43299443	protein_coding__p1@PRDM15__chr21:43299404..43299463,-	0	-
chr21	43374060	43374061	protein_coding__p1@C2CD2__chr21:43374021..43374075,-	0	-
chr21	43429296	43429297	antisense__NA__chr21:43429287..43429302,+	0	+
chr21	43430462	43430463	protein_coding__p1@ZNF295__chr21:43430440..43430485,-	0	-
chr21	43483003	43483004	protein_coding__p1@UMODL1__chr21:43482998..43483023,+	0	+
chr21	43528559	43528560	protein_coding__p1@C21orf128__chr21:43528548..43528565,-	0	-
chr21	43619798	43619799	protein_coding__p6@ABCG1__chr21:43619796..43619811,+	0	+
chr21	43735517	43735518	protein_coding__p1@TFF3__chr21:43735511..43735525,-	0	-
chr21	43771102	43771103	protein_coding__p1@TFF2__chr21:43771096..43771112,-	0	-
chr21	43786643	43786644	protein_coding__p1@TFF1__chr21:43786634..43786650,-	0	-
chr21	43816160	43816161	protein_coding__p1@TMPRSS3__chr21:43816152..43816182,-	0	-
chr21	43824032	43824033	protein_coding__p1@UBASH3A__chr21:43823983..43824052,+	0	+
chr21	43916056	43916057	protein_coding__NA__chr21:43916051..43916074,+	0	+
chr21	43916333	43916334	div_pc__p1@RSPH1__chr21:43916312..43916363,-	0	-
chr21	44035177	44035178	intergenic__p2@ENST00000419628,p2@uc002zbk.1__chr21:44035172..44035183,-	0	-
chr21	44073730	44073731	protein_coding__p1@PDE9A__chr21:44073695..44073743,+	0	+
chr21	44161866	44161867	antisense__NA__chr21:44161864..44161893,-	0	-
chr21	44256143	44256144	intergenic__NA__chr21:44256143..44256144,-	0	-
chr21	44299643	44299644	protein_coding__p1@WDR4__chr21:44299626..44299682,-	0	-
chr21	44299753	44299754	protein_coding__NA__chr21:44299723..44299780,+	0	+
chr21	44345739	44345740	intergenic__p1@uc002zco.2__chr21:44345730..44345747,-	0	-
chr21	44394671	44394672	protein_coding__p1@PKNOX1__chr21:44394645..44394737,+	0	+
chr21	44496982	44496983	protein_coding__p3@CBS__chr21:44496922..44497009,-	0	-
chr21	44527663	44527664	protein_coding__p1@U2AF1__chr21:44527613..44527695,-	0	-
chr21	44561759	44561760	intergenic__p@chr21:44561726..44561765,-__chr21:44561726..44561765,-	0	-
chr21	44582391	44582392	protein_coding__p1@LOC100288336__chr21:44582378..44582401,-	0	-
chr21	44589142	44589143	protein_coding__p1@CRYAA__chr21:44589135..44589151,+	0	+
chr21	44752011	44752012	intergenic__p1@LINC00322__chr21:44751988..44752030,-	0	-
chr21	44782255	44782256	intergenic__NA__chr21:44782249..44782271,-	0	-
chr21	44782550	44782551	intergenic__NA__chr21:44782534..44782563,+	0	+
chr21	44847010	44847011	protein_coding__p1@SIK1__chr21:44846999..44847017,-	0	-
chr21	44866484	44866485	intergenic__p1@LINC00319__chr21:44866471..44866493,+	0	+
chr21	44885038	44885039	intergenic__NA__chr21:44885019..44885047,+	0	+
chr21	44899189	44899190	intergenic__NA__chr21:44899188..44899191,-	0	-
chr21	45079359	45079360	protein_coding__p1@HSF2BP__chr21:45079341..45079400,-	0	-
chr21	45079444	45079445	protein_coding__p1@RRP1B__chr21:45079409..45079452,+	0	+
chr21	45139012	45139013	protein_coding__p1@PDXK__chr21:45138941..45139084,+	0	+
chr21	45196416	45196417	protein_coding__p2@CSTB__chr21:45196376..45196431,-	0	-
chr21	45209457	45209458	protein_coding__p1@RRP1__chr21:45209403..45209468,+	0	+
chr21	45232428	45232429	intergenic__p2@LOC284837__chr21:45232423..45232443,-	0	-
chr21	45285103	45285104	protein_coding__p1@AGPAT3__chr21:45285082..45285117,+	0	+
chr21	45432211	45432212	protein_coding__p1@TRAPPC10__chr21:45432174..45432254,+	0	+
chr21	45527245	45527246	protein_coding__p1@PWP2__chr21:45527186..45527258,+	0	+
chr21	45553491	45553492	protein_coding__p2@C21orf33__chr21:45553484..45553529,+	0	+
chr21	45579966	45579967	intergenic__NA__chr21:45579954..45579975,-	0	-
chr21	45595337	45595338	intergenic__p1@ENST00000411956__chr21:45595301..45595347,+	0	+
chr21	45622714	45622715	intergenic__p@chr21:45622711..45622736,+__chr21:45622711..45622736,+	0	+
chr21	45627286	45627287	intergenic__p2@ENST00000423967__chr21:45627285..45627294,-	0	-
chr21	45660848	45660849	protein_coding__p1@ICOSLG__chr21:45660840..45660892,-	0	-
chr21	45670739	45670740	antisense__NA__chr21:45670728..45670740,+	0	+
chr21	45681779	45681780	protein_coding__p1@DNMT3L__chr21:45681774..45681821,-	0	-
chr21	45705758	45705759	protein_coding__p1@AIRE__chr21:45705752..45705767,+	0	+
chr21	45719955	45719956	protein_coding__p1@PFKL__chr21:45719921..45719984,+	0	+
chr21	45751223	45751224	antisense__NA__chr21:45751223..45751224,+	0	+
chr21	45759266	45759267	div_pc__p1@C21orf2__chr21:45759250..45759299,-	0	-
chr21	45759331	45759332	div_lnc__NA__chr21:45759315..45759366,+	0	+
chr21	45770043	45770044	protein_coding__p2@TRPM2__chr21:45770009..45770085,+	0	+
chr21	45845478	45845479	antisense__p1@uc011afe.1__chr21:45845460..45845495,-	0	-
chr21	45875169	45875170	div_lnc__NA__chr21:45875169..45875177,-	0	-
chr21	45875392	45875393	div_pc__p1@LRRC3__chr21:45875354..45875420,+	0	+
chr21	45879821	45879822	protein_coding__NA__chr21:45879821..45879822,+	0	+
chr21	45905453	45905454	intergenic__p1@ENST00000449713__chr21:45905448..45905455,+	0	+
chr21	45925977	45925978	antisense__NA__chr21:45925976..45925994,+	0	+
chr21	45937438	45937439	protein_coding__p3@C21orf90__chr21:45937433..45937447,+	0	+
chr21	45960123	45960124	protein_coding__NA__chr21:45960120..45960124,-	0	-
chr21	45978677	45978678	protein_coding__p1@KRTAP10-3__chr21:45978676..45978679,-	0	-
chr21	45993570	45993571	protein_coding__NA__chr21:45993570..45993571,+	0	+
chr21	46000540	46000541	protein_coding__NA__chr21:46000536..46000542,-	0	-
chr21	46020457	46020458	protein_coding__NA__chr21:46020455..46020460,+	0	+
chr21	46031972	46031973	protein_coding__NA__chr21:46031970..46031974,+	0	+
chr21	46047009	46047010	protein_coding__p1@KRTAP10-9__chr21:46047009..46047014,+	0	+
chr21	46057267	46057268	protein_coding__NA__chr21:46057267..46057268,+	0	+
chr21	46066304	46066305	protein_coding__NA__chr21:46066304..46066305,+	0	+
chr21	46074136	46074137	protein_coding__NA__chr21:46074136..46074137,-	0	-
chr21	46077855	46077856	protein_coding__NA__chr21:46077849..46077872,+	0	+
chr21	46102760	46102761	protein_coding__NA__chr21:46102760..46102762,-	0	-
chr21	46116911	46116912	protein_coding__NA__chr21:46116911..46116912,+	0	+
chr21	46131486	46131487	protein_coding__p1@TSPEAR__chr21:46131470..46131492,-	0	-
chr21	46221734	46221735	div_pc__p2@UBE2G2__chr21:46221728..46221746,-	0	-
chr21	46221794	46221795	div_lnc__p@chr21:46221779..46221809,+__chr21:46221779..46221809,+	0	+
chr21	46238688	46238689	protein_coding__NA__chr21:46238684..46238694,-	0	-
chr21	46293649	46293650	protein_coding__p3@PTTG1IP__chr21:46293644..46293655,-	0	-
chr21	46340984	46340985	antisense__p1@ENST00000441379,p1@uc002zgh.2__chr21:46340976..46341000,+	0	+
chr21	46351899	46351900	protein_coding__NA__chr21:46351875..46351907,-	0	-
chr21	46356167	46356168	antisense__NA__chr21:46356167..46356168,+	0	+
chr21	46359851	46359852	protein_coding__NA__chr21:46359823..46359864,-	0	-
chr21	46359943	46359944	protein_coding__p1@FAM207A__chr21:46359907..46359962,+	0	+
chr21	46414012	46414013	intergenic__NA__chr21:46413997..46414016,-	0	-
chr21	46414725	46414726	intergenic__NA__chr21:46414725..46414729,-	0	-
chr21	46424486	46424487	intergenic__p1@LINC00162__chr21:46424480..46424506,-	0	-
chr21	46493070	46493071	protein_coding__NA__chr21:46493069..46493071,-	0	-
chr21	46493755	46493756	protein_coding__p2@ADARB1__chr21:46493752..46493757,+	0	+
chr21	46515597	46515598	protein_coding__NA__chr21:46515597..46515599,-	0	-
chr21	46654254	46654255	intergenic__p1@LINC00334__chr21:46654249..46654260,+	0	+
chr21	46707806	46707807	div_pc__p1@POFUT2__chr21:46707793..46707815,-	0	-
chr21	46707996	46707997	div_lnc__p1@LOC642852__chr21:46707946..46708007,+	0	+
chr21	46713126	46713127	intergenic__NA__chr21:46713126..46713135,+	0	+
chr21	46725064	46725065	intergenic__NA__chr21:46725061..46725084,-	0	-
chr21	46761816	46761817	intergenic__NA__chr21:46761813..46761819,-	0	-
chr21	46825079	46825080	protein_coding__p1@COL18A1__chr21:46825032..46825091,+	0	+
chr21	46829954	46829955	antisense__NA__chr21:46829952..46829962,-	0	-
chr21	46844989	46844990	antisense__NA__chr21:46844985..46844990,-	0	-
chr21	46964324	46964325	protein_coding__p8@SLC19A1__chr21:46964306..46964332,-	0	-
chr21	47013567	47013568	intergenic__p1@ENST00000441095__chr21:47013566..47013571,+	0	+
chr21	47063643	47063644	protein_coding__p1@PCBP3__chr21:47063625..47063658,+	0	+
chr21	47256329	47256330	antisense__NA__chr21:47256303..47256340,-	0	-
chr21	47401683	47401684	protein_coding__p1@COL6A1__chr21:47401650..47401692,+	0	+
chr21	47456407	47456408	intergenic__NA__chr21:47456401..47456423,+	0	+
chr21	47476475	47476476	intergenic__NA__chr21:47476475..47476481,+	0	+
chr21	47517558	47517559	div_lnc__NA__chr21:47517558..47517559,-	0	-
chr21	47518036	47518037	div_pc__p1@COL6A2__chr21:47518016..47518071,+	0	+
chr21	47570873	47570874	antisense__NA__chr21:47570873..47570874,+	0	+
chr21	47575492	47575493	protein_coding__p1@FTCD__chr21:47575483..47575499,-	0	-
chr21	47604370	47604371	div_pc__p1@C21orf56__chr21:47604318..47604382,-	0	-
chr21	47605081	47605082	div_lnc__NA__chr21:47605081..47605104,+	0	+
chr21	47648687	47648688	div_pc__p1@LSS__chr21:47648665..47648736,-	0	-
chr21	47649144	47649145	div_lnc__p1@MCM3AP-AS1__chr21:47649119..47649150,+	0	+
chr21	47666946	47666947	antisense__NA__chr21:47666946..47666962,+	0	+
chr21	47706210	47706211	protein_coding__p2@MCM3AP__chr21:47706205..47706223,-	0	-
chr21	47706307	47706308	protein_coding__p1@YBEY__chr21:47706239..47706327,+	0	+
chr21	47743756	47743757	protein_coding__p1@C21orf58__chr21:47743719..47743792,-	0	-
chr21	47744072	47744073	protein_coding__p1@PCNT__chr21:47743995..47744111,+	0	+
chr21	47878807	47878808	protein_coding__p1@DIP2A__chr21:47878757..47878981,+	0	+
chr21	48024994	48024995	protein_coding__p1@S100B__chr21:48024986..48025003,-	0	-
chr21	48055067	48055068	protein_coding__NA__chr21:48055055..48055092,+	0	+
chr22	16288274	16288275	protein_coding__NA__chr22:16288274..16288275,-	0	-
chr22	17302565	17302566	protein_coding__NA__chr22:17302560..17302570,-	0	-
chr22	17488888	17488889	protein_coding__p1@GAB4__chr22:17488882..17488894,-	0	-
chr22	17517437	17517438	intergenic__NA__chr22:17517437..17517440,+	0	+
chr22	17549292	17549293	intergenic__NA__chr22:17549291..17549293,+	0	+
chr22	17565889	17565890	protein_coding__p1@IL17RA__chr22:17565841..17565896,+	0	+
chr22	17602219	17602220	protein_coding__p1@CECR6__chr22:17602200..17602265,-	0	-
chr22	17602475	17602476	protein_coding__p1@ENST00000428078,p1@ENST00000441544,p1@uc002zmc.2__chr22:17602467..17602489,+	0	+
chr22	17640166	17640167	protein_coding__p1@CECR5__chr22:17640110..17640185,-	0	-
chr22	17640246	17640247	antisense__p1@CECR5-AS1__chr22:17640237..17640269,+	0	+
chr22	17702737	17702738	protein_coding__p11@CECR1__chr22:17702729..17702739,-	0	-
chr22	17747521	17747522	intergenic__p1@CECR3__chr22:17747518..17747523,-	0	-
chr22	18043138	18043139	protein_coding__p2@SLC25A18__chr22:18043133..18043153,+	0	+
chr22	18071945	18071946	antisense__NA__chr22:18071945..18071946,-	0	-
chr22	18111512	18111513	protein_coding__p1@ATP6V1E1__chr22:18111502..18111553,-	0	-
chr22	18111642	18111643	protein_coding__p4@BCL2L13__chr22:18111594..18111655,+	0	+
chr22	18257481	18257482	protein_coding__NA__chr22:18257479..18257482,-	0	-
chr22	18260087	18260088	intergenic__p1@LINC00528__chr22:18260077..18260127,+	0	+
chr22	18507326	18507327	protein_coding__p2@MICAL3__chr22:18507279..18507364,-	0	-
chr22	18512150	18512151	intergenic__NA__chr22:18512147..18512154,+	0	+
chr22	18560685	18560686	div_pc__p2@PEX26,p2@TUBA8__chr22:18560675..18560695,+	0	+
chr22	18561649	18561650	div_lnc__p1@uc002zns.2__chr22:18561642..18561650,-	0	-
chr22	18593108	18593109	protein_coding__p9@TUBA8__chr22:18593100..18593115,+	0	+
chr22	18632720	18632721	protein_coding__p2@USP18__chr22:18632700..18632764,+	0	+
chr22	18893564	18893565	protein_coding__NA__chr22:18893543..18893565,+	0	+
chr22	18924059	18924060	protein_coding__NA__chr22:18924059..18924060,-	0	-
chr22	19004957	19004958	intergenic__NA__chr22:19004928..19004958,+	0	+
chr22	19010553	19010554	intergenic__NA__chr22:19010552..19010554,+	0	+
chr22	19109091	19109092	div_lnc__NA__chr22:19109089..19109109,+	0	+
chr22	19109924	19109925	div_pc__p1@DGCR2__chr22:19109901..19109951,-	0	-
chr22	19118820	19118821	protein_coding__p1@TSSK2__chr22:19118784..19118827,+	0	+
chr22	19132163	19132164	protein_coding__p1@DGCR14__chr22:19132154..19132199,-	0	-
chr22	19137804	19137805	protein_coding__NA__chr22:19137804..19137807,-	0	-
chr22	19159183	19159184	intergenic__NA__chr22:19159179..19159188,+	0	+
chr22	19166277	19166278	protein_coding__p2@SLC25A1__chr22:19166269..19166306,-	0	-
chr22	19279207	19279208	protein_coding__p1@CLTCL1__chr22:19279201..19279268,-	0	-
chr22	19419319	19419320	protein_coding__NA__chr22:19419300..19419328,+	0	+
chr22	19435222	19435223	div_pc__p1@C22orf39,p1@HIRA__chr22:19435209..19435247,-	0	-
chr22	19435451	19435452	div_lnc__NA__chr22:19435428..19435462,+	0	+
chr22	19444376	19444377	antisense__NA__chr22:19444368..19444377,+	0	+
chr22	19466705	19466706	protein_coding__p1@UFD1L__chr22:19466683..19466730,-	0	-
chr22	19466988	19466989	protein_coding__p2@CDC45__chr22:19466980..19467003,+	0	+
chr22	19515062	19515063	protein_coding__NA__chr22:19515062..19515063,-	0	-
chr22	19654514	19654515	intergenic__NA__chr22:19654511..19654518,+	0	+
chr22	19702032	19702033	protein_coding__p2@SEPT5__chr22:19701985..19702063,+	0	+
chr22	19710472	19710473	protein_coding__NA__chr22:19710452..19710478,+	0	+
chr22	19744299	19744300	protein_coding__NA__chr22:19744278..19744315,+	0	+
chr22	19842396	19842397	protein_coding__p1@C22orf29__chr22:19842385..19842424,-	0	-
chr22	19929294	19929295	protein_coding__p1@COMT__chr22:19929284..19929333,+	0	+
chr22	19929340	19929341	protein_coding__p1@TXNRD2__chr22:19929321..19929356,-	0	-
chr22	20004345	20004346	protein_coding__p2@ARVCF__chr22:20004330..20004364,-	0	-
chr22	20004545	20004546	protein_coding__p4@C22orf25__chr22:20004540..20004558,+	0	+
chr22	20058077	20058078	intergenic__NA__chr22:20058077..20058079,-	0	-
chr22	20067763	20067764	protein_coding__p1@DGCR8__chr22:20067738..20067771,+	0	+
chr22	20103460	20103461	protein_coding__NA__chr22:20103457..20103477,+	0	+
chr22	20104748	20104749	protein_coding__p1@TRMT2A__chr22:20104700..20104784,-	0	-
chr22	20116956	20116957	protein_coding__NA__chr22:20116954..20116988,+	0	+
chr22	20138577	20138578	protein_coding__p1@LOC388849__chr22:20138573..20138582,-	0	-
chr22	20192559	20192560	intergenic__NA__chr22:20192527..20192568,-	0	-
chr22	20193919	20193920	intergenic__p1@LOC150197__chr22:20193905..20193930,+	0	+
chr22	20259186	20259187	protein_coding__NA__chr22:20259172..20259187,-	0	-
chr22	20307545	20307546	div_pc__p1@DGCR6L__chr22:20307537..20307590,-	0	-
chr22	20307680	20307681	div_lnc__p@chr22:20307667..20307687,+__chr22:20307667..20307687,+	0	+
chr22	20657629	20657630	intergenic__NA__chr22:20657628..20657630,-	0	-
chr22	20726977	20726978	protein_coding__p1@USP41__chr22:20726974..20727016,-	0	-
chr22	20748442	20748443	protein_coding__p1@ZNF74__chr22:20748434..20748455,+	0	+
chr22	20792111	20792112	protein_coding__p1@SCARF2__chr22:20792089..20792119,-	0	-
chr22	20850081	20850082	protein_coding__p1@KLHL22__chr22:20850070..20850115,-	0	-
chr22	20850199	20850200	protein_coding__p3@MED15__chr22:20850171..20850221,+	0	+
chr22	21128400	21128401	protein_coding__p1@SERPIND1__chr22:21128394..21128408,+	0	+
chr22	21213294	21213295	protein_coding__p3@SNAP29__chr22:21213287..21213304,+	0	+
chr22	21213682	21213683	protein_coding__p14@PI4KA__chr22:21213676..21213688,-	0	-
chr22	21271756	21271757	protein_coding__p1@CRKL__chr22:21271716..21271770,+	0	+
chr22	21311396	21311397	intergenic__p1@ENST00000444039__chr22:21311367..21311423,+	0	+
chr22	21319459	21319460	protein_coding__p2@AIFM3__chr22:21319437..21319465,+	0	+
chr22	21333750	21333751	protein_coding__NA__chr22:21333738..21333778,+	0	+
chr22	21336513	21336514	antisense__p@chr22:21336483..21336527,-__chr22:21336483..21336527,-	0	-
chr22	21356404	21356405	div_pc__p2@THAP7__chr22:21356378..21356422,-	0	-
chr22	21385687	21385688	antisense__NA__chr22:21385642..21385688,+	0	+
chr22	21387150	21387151	protein_coding__p2@SLC7A4__chr22:21387144..21387157,-	0	-
chr22	21400245	21400246	protein_coding__p1@LOC400891__chr22:21400229..21400252,+	0	+
chr22	21771659	21771660	protein_coding__p1@HIC2__chr22:21771656..21771662,+	0	+
chr22	21922002	21922003	protein_coding__p1@UBE2L3__chr22:21921994..21922011,+	0	+
chr22	21984302	21984303	protein_coding__p1@YDJC__chr22:21984282..21984359,-	0	-
chr22	21987048	21987049	protein_coding__p1@CCDC116__chr22:21987042..21987060,+	0	+
chr22	21996608	21996609	protein_coding__p1@SDF2L1__chr22:21996575..21996642,+	0	+
chr22	22006472	22006473	protein_coding__p3@PPIL2__chr22:22006457..22006486,+	0	+
chr22	22090081	22090082	protein_coding__p1@YPEL1__chr22:22090064..22090127,-	0	-
chr22	22221934	22221935	protein_coding__p1@MAPK1__chr22:22221900..22221963,-	0	-
chr22	22292598	22292599	antisense__NA__chr22:22292575..22292622,+	0	+
chr22	22307219	22307220	protein_coding__p1@PPM1F__chr22:22307199..22307242,-	0	-
chr22	22337183	22337184	protein_coding__p1@TOP3B__chr22:22337154..22337194,-	0	-
chr22	22390731	22390732	intergenic__NA__chr22:22390711..22390744,+	0	+
chr22	22599204	22599205	protein_coding__p1@VPREB1__chr22:22599189..22599212,+	0	+
chr22	22641549	22641550	intergenic__p@chr22:22641542..22641574,-__chr22:22641542..22641574,-	0	-
chr22	22863059	22863060	protein_coding__p1@ZNF280B__chr22:22863052..22863133,-	0	-
chr22	22874612	22874613	protein_coding__p1@ZNF280A__chr22:22874610..22874616,-	0	-
chr22	22901669	22901670	protein_coding__p1@PRAME__chr22:22901636..22901715,-	0	-
chr22	22988701	22988702	protein_coding__NA__chr22:22988701..22988702,+	0	+
chr22	23035871	23035872	intergenic__NA__chr22:23035839..23035892,-	0	-
chr22	23230009	23230010	protein_coding__p1@IGLL5__chr22:23229974..23230024,+	0	+
chr22	23412515	23412516	protein_coding__p2@GNAZ__chr22:23412479..23412526,+	0	+
chr22	23487366	23487367	protein_coding__NA__chr22:23487328..23487377,-	0	-
chr22	23487674	23487675	protein_coding__p1@RAB36__chr22:23487651..23487707,+	0	+
chr22	23521886	23521887	protein_coding__NA__chr22:23521884..23521890,+	0	+
chr22	23775714	23775715	intergenic__NA__chr22:23775703..23775746,+	0	+
chr22	23829168	23829169	intergenic__NA__chr22:23829166..23829173,-	0	-
chr22	23922476	23922477	protein_coding__p1@IGLL1__chr22:23922448..23922495,-	0	-
chr22	23926125	23926126	intergenic__NA__chr22:23926123..23926126,-	0	-
chr22	23974507	23974508	protein_coding__p1@C22orf43__chr22:23974506..23974508,-	0	-
chr22	24030322	24030323	protein_coding__p2@RGL4__chr22:24030321..24030328,+	0	+
chr22	24059511	24059512	intergenic__p1@GUSBP11__chr22:24059505..24059562,-	0	-
chr22	24081169	24081170	intergenic__NA__chr22:24081169..24081171,-	0	-
chr22	24093298	24093299	protein_coding__p1@ZNF70__chr22:24093267..24093327,-	0	-
chr22	24096610	24096611	protein_coding__p1@VPREB3__chr22:24096562..24096619,-	0	-
chr22	24105192	24105193	protein_coding__NA__chr22:24105174..24105211,+	0	+
chr22	24110158	24110159	protein_coding__p1@CHCHD10__chr22:24110108..24110165,-	0	-
chr22	24110248	24110249	protein_coding__NA__chr22:24110214..24110260,+	0	+
chr22	24126426	24126427	protein_coding__NA__chr22:24126413..24126432,-	0	-
chr22	24129164	24129165	protein_coding__p1@SMARCB1__chr22:24129138..24129201,+	0	+
chr22	24181190	24181191	protein_coding__p1@DERL3__chr22:24181174..24181200,-	0	-
chr22	24199049	24199050	div_pc__p6@SLC2A11__chr22:24199044..24199061,+	0	+
chr22	24199854	24199855	div_lnc__p@chr22:24199827..24199862,-__chr22:24199827..24199862,-	0	-
chr22	24204357	24204358	protein_coding__NA__chr22:24204327..24204358,+	0	+
chr22	24236569	24236570	protein_coding__p1@MIF__chr22:24236562..24236621,+	0	+
chr22	24309091	24309092	protein_coding__NA__chr22:24309085..24309112,+	0	+
chr22	24322324	24322325	protein_coding__p1@GSTT2__chr22:24322322..24322327,+	0	+
chr22	24384681	24384682	protein_coding__NA__chr22:24384659..24384700,-	0	-
chr22	24407753	24407754	protein_coding__p3@CABIN1__chr22:24407745..24407770,+	0	+
chr22	24577454	24577455	protein_coding__p1@SUSD2__chr22:24577444..24577465,+	0	+
chr22	24641185	24641186	protein_coding__NA__chr22:24641179..24641196,-	0	-
chr22	24666848	24666849	protein_coding__p1@SPECC1L__chr22:24666763..24666876,+	0	+
chr22	24813669	24813670	protein_coding__NA__chr22:24813669..24813670,+	0	+
chr22	24863190	24863191	protein_coding__NA__chr22:24863184..24863199,+	0	+
chr22	24890985	24890986	antisense__p1@C22orf45__chr22:24890972..24891007,-	0	-
chr22	24951422	24951423	protein_coding__p5@SNRPD3__chr22:24951385..24951432,+	0	+
chr22	24951858	24951859	protein_coding__p2@C22orf13__chr22:24951852..24951882,-	0	-
chr22	24979505	24979506	protein_coding__NA__chr22:24979499..24979506,+	0	+
chr22	24989200	24989201	protein_coding__NA__chr22:24989189..24989201,-	0	-
chr22	25202237	25202238	protein_coding__p2@SGSM1__chr22:25202232..25202273,+	0	+
chr22	25342604	25342605	protein_coding__NA__chr22:25342604..25342650,-	0	-
chr22	25348682	25348683	protein_coding__p@chr22:25348671..25348717,+__chr22:25348671..25348717,+	0	+
chr22	25595824	25595825	protein_coding__p1@CRYBB3__chr22:25595823..25595826,+	0	+
chr22	25608540	25608541	intergenic__NA__chr22:25608527..25608563,+	0	+
chr22	25615605	25615606	protein_coding__p1@CRYBB2__chr22:25615600..25615611,+	0	+
chr22	25679030	25679031	intergenic__NA__chr22:25679025..25679040,-	0	-
chr22	25801374	25801375	protein_coding__p1@LRP5L__chr22:25801333..25801384,-	0	-
chr22	25872127	25872128	intergenic__NA__chr22:25872127..25872128,+	0	+
chr22	25960535	25960536	div_lnc__p3@ENST00000412773__chr22:25960530..25960540,-	0	-
chr22	25960802	25960803	div_pc__p2@ADRBK2__chr22:25960786..25960854,+	0	+
chr22	26138157	26138158	protein_coding__p1@MYO18B__chr22:26138108..26138174,+	0	+
chr22	26297002	26297003	antisense__NA__chr22:26297001..26297012,-	0	-
chr22	26565427	26565428	protein_coding__p1@SEZ6L__chr22:26565421..26565434,+	0	+
chr22	26650042	26650043	antisense__NA__chr22:26650035..26650058,-	0	-
chr22	26825263	26825264	protein_coding__p1@ASPHD2__chr22:26825213..26825281,+	0	+
chr22	26879817	26879818	protein_coding__p2@HPS4__chr22:26879803..26879834,-	0	-
chr22	26879842	26879843	protein_coding__p1@SRRD__chr22:26879817..26879896,+	0	+
chr22	26908438	26908439	div_pc__p1@TFIP11__chr22:26908403..26908467,-	0	-
chr22	26908512	26908513	div_lnc__p1@AK057443__chr22:26908488..26908521,+	0	+
chr22	26921035	26921036	intergenic__NA__chr22:26921035..26921036,-	0	-
chr22	26993010	26993011	protein_coding__NA__chr22:26993010..26993011,-	0	-
chr22	27014051	27014052	protein_coding__p2@CRYBB1__chr22:27014043..27014073,-	0	-
chr22	27017926	27017927	protein_coding__p1@CRYBA4__chr22:27017921..27017928,+	0	+
chr22	27042392	27042393	intergenic__p6@MIAT__chr22:27042387..27042411,+	0	+
chr22	27068619	27068620	intergenic__NA__chr22:27068587..27068625,-	0	-
chr22	27068752	27068753	intergenic__p1@ENST00000444388,p1@ENST00000449017,p1@ENST00000450963__chr22:27068704..27068763,+	0	+
chr22	27255222	27255223	intergenic__NA__chr22:27255222..27255223,+	0	+
chr22	27299267	27299268	intergenic__NA__chr22:27299265..27299284,+	0	+
chr22	27456479	27456480	intergenic__NA__chr22:27456479..27456480,-	0	-
chr22	27620639	27620640	intergenic__p1@ENST00000418271,p1@ENST00000444114__chr22:27620603..27620700,-	0	-
chr22	27672174	27672175	intergenic__p1@ENST00000449126__chr22:27672166..27672181,+	0	+
chr22	27714481	27714482	intergenic__NA__chr22:27714478..27714499,-	0	-
chr22	27727747	27727748	intergenic__p1@ENST00000413244__chr22:27727733..27727758,+	0	+
chr22	27969551	27969552	intergenic__NA__chr22:27969530..27969573,-	0	-
chr22	28197502	28197503	protein_coding__p2@MN1__chr22:28197497..28197544,-	0	-
chr22	28315487	28315488	div_lnc__p1@TTC28-AS1__chr22:28315407..28315499,+	0	+
chr22	28316126	28316127	div_pc__p2@PITPNB__chr22:28316116..28316135,-	0	-
chr22	29075852	29075853	protein_coding__NA__chr22:29075845..29075858,-	0	-
chr22	29138026	29138027	protein_coding__p1@HSCB__chr22:29138013..29138072,+	0	+
chr22	29138397	29138398	protein_coding__p2@CHEK2__chr22:29138386..29138405,-	0	-
chr22	29168732	29168733	protein_coding__p1@CCDC117__chr22:29168652..29168770,+	0	+
chr22	29196556	29196557	div_pc__p2@XBP1__chr22:29196547..29196563,-	0	-
chr22	29196676	29196677	div_lnc__p1@ENST00000418292,p1@ENST00000458080__chr22:29196662..29196743,+	0	+
chr22	29210903	29210904	intergenic__NA__chr22:29210903..29210904,+	0	+
chr22	29279559	29279560	protein_coding__p1@ZNRF3__chr22:29279552..29279586,+	0	+
chr22	29427493	29427494	antisense__NA__chr22:29427484..29427511,-	0	-
chr22	29457945	29457946	protein_coding__NA__chr22:29457935..29457957,-	0	-
chr22	29469022	29469023	protein_coding__p1@KREMEN1__chr22:29469012..29469052,+	0	+
chr22	29601914	29601915	protein_coding__p1@EMID1__chr22:29601867..29601951,+	0	+
chr22	29664170	29664171	protein_coding__NA__chr22:29664136..29664199,-	0	-
chr22	29664256	29664257	protein_coding__p1@EWSR1__chr22:29664248..29664294,+	0	+
chr22	29702658	29702659	protein_coding__p2@GAS2L1__chr22:29702634..29702664,+	0	+
chr22	29819257	29819258	protein_coding__NA__chr22:29819257..29819270,-	0	-
chr22	29874114	29874115	intergenic__p1@ENST00000419368__chr22:29874079..29874128,-	0	-
chr22	29876206	29876207	protein_coding__p1@NEFH__chr22:29876197..29876215,+	0	+
chr22	29951173	29951174	protein_coding__p6@THOC5__chr22:29951167..29951176,-	0	-
chr22	29977310	29977311	protein_coding__NA__chr22:29977310..29977311,-	0	-
chr22	29999629	29999630	protein_coding__p1@NF2__chr22:29999549..29999646,+	0	+
chr22	30115913	30115914	div_lnc__NA__chr22:30115911..30115915,-	0	-
chr22	30115991	30115992	div_pc__p1@CABP7__chr22:30115986..30116004,+	0	+
chr22	30162995	30162996	protein_coding__p1@ZMAT5__chr22:30162924..30163005,-	0	-
chr22	30163372	30163373	protein_coding__p1@UQCR10__chr22:30163340..30163390,+	0	+
chr22	30234257	30234258	protein_coding__p1@ASCC2__chr22:30234218..30234276,-	0	-
chr22	30279169	30279170	protein_coding__p1@MTMR3__chr22:30279148..30279192,+	0	+
chr22	30476047	30476048	div_pc__NA__chr22:30476026..30476057,+	0	+
chr22	30476245	30476246	div_lnc__p1@ENST00000429350__chr22:30476228..30476253,-	0	-
chr22	30603124	30603125	intergenic__NA__chr22:30603113..30603125,-	0	-
chr22	30634792	30634793	intergenic__NA__chr22:30634782..30634809,+	0	+
chr22	30641930	30641931	div_lnc__p2@uc003aha.2__chr22:30641925..30641936,+	0	+
chr22	30642745	30642746	div_pc__p1@LIF__chr22:30642738..30642754,-	0	-
chr22	30662839	30662840	protein_coding__p1@OSM__chr22:30662832..30662847,-	0	-
chr22	30685615	30685616	protein_coding__p3@GATSL3__chr22:30685609..30685621,-	0	-
chr22	30695516	30695517	protein_coding__NA__chr22:30695494..30695517,-	0	-
chr22	30722926	30722927	protein_coding__p2@TBC1D10A__chr22:30722912..30722937,-	0	-
chr22	30752649	30752650	protein_coding__p2@CCDC157__chr22:30752643..30752666,+	0	+
chr22	30752879	30752880	protein_coding__p1@SF3A1__chr22:30752861..30752924,-	0	-
chr22	30793006	30793007	protein_coding__p1@SEC14L2__chr22:30792980..30793047,+	0	+
chr22	30805223	30805224	protein_coding__NA__chr22:30805221..30805232,+	0	+
chr22	30817759	30817760	protein_coding__NA__chr22:30817754..30817765,-	0	-
chr22	30821755	30821756	protein_coding__p1@MTFP1__chr22:30821732..30821782,+	0	+
chr22	30832048	30832049	intergenic__p@chr22:30832039..30832056,+__chr22:30832039..30832056,+	0	+
chr22	30868003	30868004	protein_coding__NA__chr22:30868002..30868008,-	0	-
chr22	30901681	30901682	protein_coding__p1@SEC14L4__chr22:30901648..30901705,-	0	-
chr22	30942727	30942728	protein_coding__NA__chr22:30942722..30942729,-	0	-
chr22	30970609	30970610	protein_coding__p3@GAL3ST1__chr22:30970588..30970622,-	0	-
chr22	30993828	30993829	antisense__p1@ENST00000432130__chr22:30993827..30993833,+	0	+
chr22	31002801	31002802	protein_coding__p5@TCN2__chr22:31002779..31002830,+	0	+
chr22	31002970	31002971	protein_coding__NA__chr22:31002965..31002977,-	0	-
chr22	31031767	31031768	protein_coding__p1@SLC35E4__chr22:31031736..31031804,+	0	+
chr22	31063835	31063836	protein_coding__p1@DUSP18__chr22:31063782..31063879,-	0	-
chr22	31090259	31090260	protein_coding__NA__chr22:31090245..31090271,+	0	+
chr22	31318311	31318312	intergenic__p2@MORC2-AS1__chr22:31318303..31318343,+	0	+
chr22	31363981	31363982	protein_coding__NA__chr22:31363964..31363982,-	0	-
chr22	31366641	31366642	intergenic__NA__chr22:31366616..31366655,+	0	+
chr22	31373836	31373837	intergenic__NA__chr22:31373836..31373845,-	0	-
chr22	31374829	31374830	intergenic__NA__chr22:31374829..31374830,-	0	-
chr22	31460105	31460106	protein_coding__p4@SMTN__chr22:31460092..31460140,+	0	+
chr22	31479502	31479503	antisense__NA__chr22:31479492..31479503,-	0	-
chr22	31516017	31516018	protein_coding__NA__chr22:31516017..31516030,-	0	-
chr22	31518750	31518751	protein_coding__p2@INPP5J__chr22:31518734..31518756,+	0	+
chr22	31536493	31536494	protein_coding__p3@PLA2G3__chr22:31536480..31536499,-	0	-
chr22	31556212	31556213	protein_coding__p1@RNF185__chr22:31556134..31556263,+	0	+
chr22	31608283	31608284	protein_coding__p1@LIMK2__chr22:31608219..31608303,+	0	+
chr22	31688473	31688474	div_pc__p1@PIK3IP1__chr22:31688431..31688480,-	0	-
chr22	31688588	31688589	div_lnc__p1@ENST00000440456__chr22:31688583..31688610,+	0	+
chr22	31742322	31742323	protein_coding__p1@PATZ1__chr22:31742303..31742350,-	0	-
chr22	31742876	31742877	protein_coding__p1@ENST00000504184,p1@uc003akt.2__chr22:31742839..31742882,+	0	+
chr22	31795589	31795590	protein_coding__p1@DRG1__chr22:31795571..31795617,+	0	+
chr22	31884686	31884687	protein_coding__NA__chr22:31884676..31884691,+	0	+
chr22	31892063	31892064	protein_coding__NA__chr22:31892023..31892067,-	0	-
chr22	32058200	32058201	protein_coding__p1@PISD__chr22:32058194..32058229,-	0	-
chr22	32146117	32146118	protein_coding__p1@PRR14L__chr22:32146106..32146141,-	0	-
chr22	32149959	32149960	protein_coding__p1@DEPDC5__chr22:32149927..32150081,+	0	+
chr22	32340501	32340502	protein_coding__p2@YWHAH__chr22:32340481..32340510,+	0	+
chr22	32341555	32341556	protein_coding__NA__chr22:32341531..32341580,-	0	-
chr22	32366803	32366804	intergenic__NA__chr22:32366801..32366806,+	0	+
chr22	32439067	32439068	protein_coding__p2@SLC5A1__chr22:32439059..32439075,+	0	+
chr22	32555289	32555290	protein_coding__p1@C22orf42__chr22:32555284..32555296,-	0	-
chr22	32600729	32600730	div_pc__NA__chr22:32600724..32600747,-	0	-
chr22	32601153	32601154	div_lnc__p1@ENST00000434942__chr22:32601104..32601159,+	0	+
chr22	32651333	32651334	protein_coding__p1@SLC5A4__chr22:32651326..32651340,-	0	-
chr22	32669338	32669339	intergenic__NA__chr22:32669338..32669339,+	0	+
chr22	32772637	32772638	antisense__NA__chr22:32772632..32772652,+	0	+
chr22	32778779	32778780	protein_coding__NA__chr22:32778779..32778784,-	0	-
chr22	32808233	32808234	protein_coding__p1@C22orf28__chr22:32808194..32808245,-	0	-
chr22	32860432	32860433	protein_coding__p1@BPIFC__chr22:32860427..32860438,-	0	-
chr22	32870713	32870714	protein_coding__p1@FBXO7__chr22:32870661..32870775,+	0	+
chr22	32979227	32979228	antisense__NA__chr22:32979205..32979250,+	0	+
chr22	33197690	33197691	protein_coding__p1@TIMP3__chr22:33197683..33197698,+	0	+
chr22	33454366	33454367	protein_coding__p1@SYN3__chr22:33454354..33454374,-	0	-
chr22	33560048	33560049	antisense__NA__chr22:33560030..33560054,+	0	+
chr22	33716076	33716077	antisense__NA__chr22:33716076..33716077,+	0	+
chr22	34120999	34121000	antisense__p1@ENST00000453336,p1@uc003anf.1,p1@uc003ang.2,p1@uc003anh.2__chr22:34120996..34121004,+	0	+
chr22	34318059	34318060	div_lnc__NA__chr22:34318052..34318066,+	0	+
chr22	34318788	34318789	div_pc__NA__chr22:34318783..34318818,-	0	-
chr22	34413420	34413421	intergenic__NA__chr22:34413414..34413462,+	0	+
chr22	34605650	34605651	intergenic__NA__chr22:34605650..34605659,-	0	-
chr22	35121739	35121740	intergenic__NA__chr22:35121739..35121740,-	0	-
chr22	35462150	35462151	protein_coding__p1@ISX__chr22:35462139..35462156,+	0	+
chr22	35627047	35627048	intergenic__p1@ENST00000423311__chr22:35627045..35627052,-	0	-
chr22	35653485	35653486	protein_coding__p1@HMGXB4__chr22:35653468..35653501,+	0	+
chr22	35695267	35695268	div_pc__NA__chr22:35695267..35695268,+	0	+
chr22	35695505	35695506	div_lnc__p@chr22:35695500..35695514,-__chr22:35695500..35695514,-	0	-
chr22	35776162	35776163	protein_coding__NA__chr22:35776162..35776163,+	0	+
chr22	35796134	35796135	protein_coding__p1@MCM5__chr22:35796108..35796172,+	0	+
chr22	35936898	35936899	protein_coding__p1@RASD2__chr22:35936857..35936910,+	0	+
chr22	36031172	36031173	protein_coding__NA__chr22:36031129..36031175,-	0	-
chr22	36033913	36033914	protein_coding__NA__chr22:36033912..36033939,-	0	-
chr22	36044432	36044433	protein_coding__p3@APOL6__chr22:36044411..36044444,+	0	+
chr22	36081987	36081988	intergenic__NA__chr22:36081976..36081991,+	0	+
chr22	36424548	36424549	protein_coding__p3@RBFOX2__chr22:36424539..36424586,-	0	-
chr22	36561802	36561803	protein_coding__NA__chr22:36561795..36561813,-	0	-
chr22	36600851	36600852	protein_coding__p7@APOL4__chr22:36600849..36600864,-	0	-
chr22	36636050	36636051	protein_coding__NA__chr22:36636038..36636056,-	0	-
chr22	36649135	36649136	protein_coding__p2@APOL1__chr22:36649118..36649164,+	0	+
chr22	36784048	36784049	div_pc__p2@MYH9__chr22:36784035..36784057,-	0	-
chr22	36784638	36784639	div_lnc__p1@ENST00000424761__chr22:36784632..36784645,+	0	+
chr22	36851143	36851144	intergenic__p1@ENST00000442579__chr22:36851131..36851150,-	0	-
chr22	36878069	36878070	protein_coding__NA__chr22:36878064..36878082,-	0	-
chr22	36903086	36903087	protein_coding__p1@FOXRED2__chr22:36903075..36903096,-	0	-
chr22	36925252	36925253	protein_coding__p3@EIF3D__chr22:36925247..36925258,-	0	-
chr22	36959034	36959035	intergenic__NA__chr22:36959033..36959043,-	0	-
chr22	37099561	37099562	div_pc__p2@CACNG2__chr22:37099555..37099599,-	0	-
chr22	37099925	37099926	div_lnc__p1@ENST00000430281,p1@uc003apt.1__chr22:37099911..37099933,+	0	+
chr22	37172160	37172161	protein_coding__p1@IFT27__chr22:37172111..37172180,-	0	-
chr22	37212444	37212445	antisense__NA__chr22:37212444..37212445,+	0	+
chr22	37215542	37215543	protein_coding__p3@PVALB__chr22:37215541..37215544,-	0	-
chr22	37257047	37257048	protein_coding__p1@NCF4__chr22:37257015..37257065,+	0	+
chr22	37266487	37266488	antisense__p1@ENST00000330602__chr22:37266473..37266493,-	0	-
chr22	37309674	37309675	protein_coding__p1@CSF2RB__chr22:37309662..37309694,+	0	+
chr22	37360448	37360449	intergenic__NA__chr22:37360435..37360451,+	0	+
chr22	37403891	37403892	protein_coding__p1@C22orf33__chr22:37403858..37403896,-	0	-
chr22	37415657	37415658	protein_coding__NA__chr22:37415638..37415674,-	0	-
chr22	37415782	37415783	protein_coding__p1@MPST__chr22:37415776..37415843,+	0	+
chr22	37447781	37447782	protein_coding__p1@KCTD17__chr22:37447771..37447795,+	0	+
chr22	37476143	37476144	antisense__NA__chr22:37476138..37476175,+	0	+
chr22	37505594	37505595	protein_coding__p2@TMPRSS6__chr22:37505588..37505607,-	0	-
chr22	37562798	37562799	antisense__p1@ENST00000419128__chr22:37562793..37562806,+	0	+
chr22	37571093	37571094	protein_coding__p3@IL2RB__chr22:37571089..37571097,-	0	-
chr22	37595392	37595393	protein_coding__NA__chr22:37595374..37595401,-	0	-
chr22	37608442	37608443	protein_coding__p1@SSTR3__chr22:37608395..37608448,-	0	-
chr22	37640483	37640484	protein_coding__p5@RAC2__chr22:37640456..37640490,-	0	-
chr22	37678019	37678020	protein_coding__NA__chr22:37678007..37678050,+	0	+
chr22	37750348	37750349	intergenic__NA__chr22:37750328..37750353,-	0	-
chr22	37767746	37767747	antisense__p16@ELFN2__chr22:37767743..37767750,+	0	+
chr22	37823503	37823504	protein_coding__p1@ELFN2__chr22:37823468..37823528,-	0	-
chr22	37882418	37882419	protein_coding__p1@MFNG__chr22:37882395..37882463,-	0	-
chr22	37915541	37915542	protein_coding__p2@CARD10__chr22:37915535..37915550,-	0	-
chr22	37946025	37946026	intergenic__NA__chr22:37946010..37946034,+	0	+
chr22	37956458	37956459	protein_coding__p2@CDC42EP1__chr22:37956453..37956464,+	0	+
chr22	37977783	37977784	protein_coding__NA__chr22:37977783..37977784,-	0	-
chr22	38004502	38004503	protein_coding__p3@GGA1__chr22:38004473..38004508,+	0	+
chr22	38030713	38030714	protein_coding__NA__chr22:38030677..38030720,+	0	+
chr22	38054317	38054318	div_lnc__NA__chr22:38054307..38054352,-	0	-
chr22	38054729	38054730	div_pc__p2@PDXP__chr22:38054721..38054737,+	0	+
chr22	38071644	38071645	protein_coding__p1@LGALS1__chr22:38071636..38071652,+	0	+
chr22	38077679	38077680	protein_coding__p4@NOL12__chr22:38077677..38077690,+	0	+
chr22	38093054	38093055	protein_coding__p3@TRIOBP__chr22:38093005..38093067,+	0	+
chr22	38201235	38201236	protein_coding__p1@H1F0__chr22:38201228..38201242,+	0	+
chr22	38203944	38203945	protein_coding__p1@GCAT__chr22:38203898..38203981,+	0	+
chr22	38244842	38244843	protein_coding__NA__chr22:38244837..38244861,+	0	+
chr22	38245324	38245325	protein_coding__p1@BC023989__chr22:38245304..38245354,-	0	-
chr22	38301335	38301336	protein_coding__NA__chr22:38301320..38301355,+	0	+
chr22	38347572	38347573	antisense__NA__chr22:38347571..38347573,+	0	+
chr22	38349062	38349063	protein_coding__NA__chr22:38349060..38349063,+	0	+
chr22	38349605	38349606	protein_coding__p1@C22orf23__chr22:38349553..38349633,-	0	-
chr22	38381312	38381313	protein_coding__NA__chr22:38381309..38381317,-	0	-
chr22	38430352	38430353	antisense__NA__chr22:38430352..38430353,-	0	-
chr22	38452400	38452401	protein_coding__NA__chr22:38452400..38452401,+	0	+
chr22	38480138	38480139	protein_coding__p1@SLC16A8__chr22:38480132..38480159,-	0	-
chr22	38486035	38486036	antisense__NA__chr22:38486020..38486036,+	0	+
chr22	38506637	38506638	protein_coding__p2@BAIAP2L2__chr22:38506619..38506678,-	0	-
chr22	38598000	38598001	protein_coding__p2@MAFF__chr22:38597987..38598021,+	0	+
chr22	38601471	38601472	protein_coding__NA__chr22:38601471..38601472,-	0	-
chr22	38669039	38669040	protein_coding__p2@TMEM184B__chr22:38669030..38669045,-	0	-
chr22	38794491	38794492	protein_coding__p15@CSNK1E__chr22:38794490..38794498,-	0	-
chr22	38820313	38820314	intergenic__NA__chr22:38820311..38820336,+	0	+
chr22	38851155	38851156	protein_coding__NA__chr22:38851155..38851166,-	0	-
chr22	38864100	38864101	protein_coding__p1@KDELR3__chr22:38864041..38864150,+	0	+
chr22	38903672	38903673	protein_coding__p43@DDX17__chr22:38903654..38903693,-	0	-
chr22	38966187	38966188	protein_coding__p1@DMC1__chr22:38966172..38966209,-	0	-
chr22	39052577	39052578	protein_coding__NA__chr22:39052571..39052586,-	0	-
chr22	39052664	39052665	protein_coding__p1@CBY1__chr22:39052632..39052692,+	0	+
chr22	39077860	39077861	div_lnc__p1@ENST00000444381,p1@uc003awd.2__chr22:39077808..39077881,-	0	-
chr22	39077979	39077980	div_pc__p1@TOMM22__chr22:39077947..39077986,+	0	+
chr22	39097560	39097561	protein_coding__p13@JOSD1__chr22:39097527..39097568,-	0	-
chr22	39101750	39101751	protein_coding__p4@GTPBP1__chr22:39101743..39101763,+	0	+
chr22	39134943	39134944	antisense__NA__chr22:39134931..39134950,+	0	+
chr22	39138182	39138183	antisense__NA__chr22:39138182..39138183,+	0	+
chr22	39139531	39139532	antisense__NA__chr22:39139531..39139532,+	0	+
chr22	39190147	39190148	protein_coding__p1@DNAL4,p3@SUN2__chr22:39190116..39190185,-	0	-
chr22	39240032	39240033	protein_coding__p1@NPTXR__chr22:39240025..39240041,-	0	-
chr22	39268297	39268298	protein_coding__p2@CBX6__chr22:39268272..39268303,-	0	-
chr22	39348745	39348746	protein_coding__p2@APOBEC3A__chr22:39348723..39348754,+	0	+
chr22	39378404	39378405	protein_coding__p1@APOBEC3B,p1@APOBEC3D__chr22:39378375..39378428,+	0	+
chr22	39394234	39394235	intergenic__NA__chr22:39394234..39394235,-	0	-
chr22	39410261	39410262	protein_coding__p1@APOBEC3C__chr22:39410254..39410273,+	0	+
chr22	39410295	39410296	protein_coding__p2@APOBEC3C__chr22:39410287..39410302,+	0	+
chr22	39436623	39436624	protein_coding__NA__chr22:39436623..39436635,+	0	+
chr22	39436878	39436879	protein_coding__p1@APOBEC3F__chr22:39436868..39436890,+	0	+
chr22	39493248	39493249	protein_coding__p2@APOBEC3H__chr22:39493235..39493261,+	0	+
chr22	39548665	39548666	protein_coding__p2@CBX7__chr22:39548627..39548692,-	0	-
chr22	39640986	39640987	protein_coding__p1@PDGFB__chr22:39640974..39640994,-	0	-
chr22	39688939	39688940	intergenic__NA__chr22:39688939..39688956,+	0	+
chr22	39716339	39716340	protein_coding__NA__chr22:39716323..39716346,-	0	-
chr22	39745995	39745996	protein_coding__p1@SYNGR1,p1@TAB1__chr22:39745939..39746012,+	0	+
chr22	39795796	39795797	protein_coding__p2@TAB1__chr22:39795748..39795811,+	0	+
chr22	39853294	39853295	protein_coding__p2@MGAT3__chr22:39853258..39853330,+	0	+
chr22	39873360	39873361	antisense__NA__chr22:39873357..39873375,-	0	-
chr22	39895023	39895024	protein_coding__NA__chr22:39895023..39895024,+	0	+
chr22	39915737	39915738	protein_coding__NA__chr22:39915714..39915743,+	0	+
chr22	39928752	39928753	protein_coding__p1@RPS19BP1__chr22:39928710..39928813,-	0	-
chr22	39966770	39966771	protein_coding__NA__chr22:39966770..39966787,+	0	+
chr22	40289763	40289764	protein_coding__p1@ENTHD1__chr22:40289759..40289771,-	0	-
chr22	40297087	40297088	protein_coding__p2@GRAP2__chr22:40297079..40297104,+	0	+
chr22	40390957	40390958	protein_coding__p1@FAM83F__chr22:40390930..40390994,+	0	+
chr22	40440533	40440534	div_lnc__p1@BC038752__chr22:40440519..40440540,-	0	-
chr22	40440837	40440838	div_pc__p1@TNRC6B__chr22:40440804..40440859,+	0	+
chr22	40742503	40742504	protein_coding__p2@ADSL__chr22:40742497..40742511,+	0	+
chr22	40766609	40766610	protein_coding__p1@SGSM3__chr22:40766582..40766670,+	0	+
chr22	40784235	40784236	antisense__NA__chr22:40784230..40784236,-	0	-
chr22	40810934	40810935	antisense__p@chr22:40810934..40810938,+__chr22:40810934..40810938,+	0	+
chr22	40917804	40917805	antisense__NA__chr22:40917802..40917805,+	0	+
chr22	41032714	41032715	protein_coding__p1@MKL1__chr22:41032668..41032730,-	0	-
chr22	41075285	41075286	protein_coding__NA__chr22:41075280..41075291,+	0	+
chr22	41215340	41215341	protein_coding__p1@SLC25A17__chr22:41215328..41215395,-	0	-
chr22	41252642	41252643	protein_coding__p1@ST13__chr22:41252634..41252669,-	0	-
chr22	41253101	41253102	protein_coding__p1@XPNPEP3__chr22:41253080..41253140,+	0	+
chr22	41258080	41258081	protein_coding__p1@DNAJB7__chr22:41258074..41258123,-	0	-
chr22	41347381	41347382	protein_coding__p1@RBX1__chr22:41347368..41347399,+	0	+
chr22	41487764	41487765	protein_coding__p1@EP300__chr22:41487711..41487798,+	0	+
chr22	41593450	41593451	intergenic__p2@ENST00000420537__chr22:41593445..41593458,-	0	-
chr22	41601315	41601316	protein_coding__p1@L3MBTL2__chr22:41601296..41601355,+	0	+
chr22	41613632	41613633	antisense__NA__chr22:41613623..41613637,-	0	-
chr22	41636910	41636911	protein_coding__p1@CHADL__chr22:41636892..41636928,-	0	-
chr22	41682190	41682191	protein_coding__p1@RANGAP1__chr22:41682172..41682230,-	0	-
chr22	41685898	41685899	protein_coding__NA__chr22:41685898..41685899,-	0	-
chr22	41697577	41697578	protein_coding__p1@ZC3H7B__chr22:41697520..41697613,+	0	+
chr22	41763288	41763289	protein_coding__p3@TEF__chr22:41763274..41763318,+	0	+
chr22	41842800	41842801	protein_coding__p1@TOB2__chr22:41842781..41842835,-	0	-
chr22	41864681	41864682	protein_coding__p1@PHF5A__chr22:41864662..41864708,-	0	-
chr22	41865120	41865121	protein_coding__p1@ACO2__chr22:41865109..41865152,+	0	+
chr22	41940598	41940599	protein_coding__NA__chr22:41940598..41940605,-	0	-
chr22	41956761	41956762	protein_coding__NA__chr22:41956740..41956773,+	0	+
chr22	41985831	41985832	protein_coding__p1@PMM1__chr22:41985798..41985852,-	0	-
chr22	42017040	42017041	protein_coding__p1@PPPDE2__chr22:42017021..42017098,-	0	-
chr22	42017309	42017310	protein_coding__p1@XRCC6__chr22:42017280..42017325,+	0	+
chr22	42084976	42084977	protein_coding__p1@C22orf46__chr22:42084935..42085000,+	0	+
chr22	42086483	42086484	protein_coding__p9@NHP2L1__chr22:42086477..42086489,-	0	-
chr22	42095507	42095508	protein_coding__p4@MEI1__chr22:42095497..42095538,+	0	+
chr22	42196682	42196683	protein_coding__p1@CCDC134__chr22:42196666..42196699,+	0	+
chr22	42229114	42229115	protein_coding__p1@SREBF2__chr22:42229100..42229146,+	0	+
chr22	42230668	42230669	antisense__NA__chr22:42230667..42230669,-	0	-
chr22	42311077	42311078	protein_coding__p1@SHISA8__chr22:42311060..42311102,-	0	-
chr22	42319031	42319032	intergenic__NA__chr22:42319031..42319071,-	0	-
chr22	42322809	42322810	protein_coding__p1@TNFRSF13C__chr22:42322795..42322821,-	0	-
chr22	42343126	42343127	protein_coding__p1@CENPM__chr22:42343117..42343181,-	0	-
chr22	42372512	42372513	protein_coding__p2@SEPT3__chr22:42372497..42372549,+	0	+
chr22	42394791	42394792	protein_coding__p1@WBP2NL__chr22:42394780..42394821,+	0	+
chr22	42466793	42466794	protein_coding__p1@NAGA__chr22:42466782..42466856,-	0	-
chr22	42470261	42470262	protein_coding__p1@FAM109B__chr22:42470244..42470288,+	0	+
chr22	42475703	42475704	protein_coding__p1@C22orf32__chr22:42475692..42475721,+	0	+
chr22	42486775	42486776	div_pc__p1@NDUFA6__chr22:42486747..42486783,-	0	-
chr22	42486948	42486949	div_lnc__p1@LOC100132273__chr22:42486923..42487002,+	0	+
chr22	42526807	42526808	protein_coding__p1@CYP2D6__chr22:42526802..42526817,-	0	-
chr22	42665777	42665778	antisense__p1@LOC388906__chr22:42665742..42665794,+	0	+
chr22	42674495	42674496	antisense__NA__chr22:42674487..42674496,+	0	+
chr22	42739665	42739666	protein_coding__NA__chr22:42739626..42739671,-	0	-
chr22	42765254	42765255	intergenic__p1@ENST00000424852__chr22:42765248..42765282,-	0	-
chr22	42828400	42828401	protein_coding__p1@NFAM1__chr22:42828375..42828431,-	0	-
chr22	42833946	42833947	intergenic__NA__chr22:42833942..42833951,+	0	+
chr22	42915799	42915800	protein_coding__p1@RRP7A__chr22:42915788..42915815,-	0	-
chr22	42949961	42949962	protein_coding__p1@SERHL2__chr22:42949955..42949972,+	0	+
chr22	43010937	43010938	div_pc__p2@POLDIP3__chr22:43010928..43010947,-	0	-
chr22	43011249	43011250	div_lnc__p1@RNU12__chr22:43011247..43011253,+	0	+
chr22	43036290	43036291	protein_coding__NA__chr22:43036290..43036291,-	0	-
chr22	43045599	43045600	protein_coding__p11@CYB5R3__chr22:43045588..43045613,-	0	-
chr22	43117268	43117269	protein_coding__NA__chr22:43117262..43117301,-	0	-
chr22	43253426	43253427	protein_coding__NA__chr22:43253417..43253431,-	0	-
chr22	43411120	43411121	protein_coding__p1@PACSIN2__chr22:43411106..43411165,-	0	-
chr22	43485396	43485397	protein_coding__p1@TTLL1__chr22:43485381..43485424,-	0	-
chr22	43506755	43506756	protein_coding__p1@BIK__chr22:43506747..43506762,+	0	+
chr22	43539393	43539394	protein_coding__p1@MCAT__chr22:43539346..43539410,-	0	-
chr22	43547564	43547565	protein_coding__p1@TSPO__chr22:43547533..43547590,+	0	+
chr22	43583139	43583140	protein_coding__p1@TTLL12__chr22:43583079..43583153,-	0	-
chr22	43627846	43627847	antisense__NA__chr22:43627846..43627847,+	0	+
chr22	43739377	43739378	protein_coding__p1@SCUBE1__chr22:43739340..43739385,-	0	-
chr22	43795641	43795642	intergenic__NA__chr22:43795627..43795645,+	0	+
chr22	43807522	43807523	protein_coding__p6@MPPED1__chr22:43807500..43807542,+	0	+
chr22	43911869	43911870	intergenic__NA__chr22:43911865..43911870,+	0	+
chr22	44208184	44208185	div_pc__p1@EFCAB6__chr22:44208137..44208219,-	0	-
chr22	44208301	44208302	div_lnc__NA__chr22:44208295..44208336,+	0	+
chr22	44258392	44258393	protein_coding__p2@SULT4A1__chr22:44258360..44258402,-	0	-
chr22	44287892	44287893	protein_coding__NA__chr22:44287886..44287898,-	0	-
chr22	44319684	44319685	protein_coding__p1@PNPLA3__chr22:44319648..44319692,+	0	+
chr22	44351321	44351322	protein_coding__p2@SAMM50__chr22:44351304..44351330,+	0	+
chr22	44395100	44395101	protein_coding__NA__chr22:44395065..44395104,+	0	+
chr22	44568863	44568864	protein_coding__p7@PARVG__chr22:44568847..44568879,+	0	+
chr22	44708740	44708741	protein_coding__p2@KIAA1644__chr22:44708735..44708746,-	0	-
chr22	44894217	44894218	protein_coding__p3@LDOC1L__chr22:44894211..44894252,-	0	-
chr22	44965182	44965183	intergenic__NA__chr22:44965182..44965183,+	0	+
chr22	45021290	45021291	intergenic__NA__chr22:45021287..45021303,-	0	-
chr22	45064630	45064631	protein_coding__p2@PRR5__chr22:45064621..45064656,+	0	+
chr22	45098090	45098091	protein_coding__p1@ARHGAP8,p1@PRR5-ARHGAP8,p1@PRR5__chr22:45098067..45098143,+	0	+
chr22	45405885	45405886	protein_coding__p1@PHF21B__chr22:45405829..45405896,-	0	-
chr22	45559691	45559692	div_lnc__p1@LOC100506714__chr22:45559642..45559715,-	0	-
chr22	45559819	45559820	div_pc__p1@NUP50__chr22:45559791..45559834,+	0	+
chr22	45636771	45636772	protein_coding__p1@KIAA0930__chr22:45636741..45636810,-	0	-
chr22	45659759	45659760	intergenic__NA__chr22:45659759..45659760,-	0	-
chr22	45680829	45680830	protein_coding__p1@UPK3A__chr22:45680822..45680843,+	0	+
chr22	45704854	45704855	protein_coding__NA__chr22:45704848..45704866,+	0	+
chr22	45809479	45809480	protein_coding__p1@SMC1B__chr22:45809465..45809492,-	0	-
chr22	45809573	45809574	protein_coding__p1@RIBC2__chr22:45809560..45809628,+	0	+
chr22	45844624	45844625	intergenic__NA__chr22:45844619..45844625,-	0	-
chr22	45898156	45898157	protein_coding__NA__chr22:45898156..45898157,+	0	+
chr22	46001393	46001394	intergenic__NA__chr22:46001391..46001394,-	0	-
chr22	46067713	46067714	protein_coding__p1@ATXN10__chr22:46067705..46067771,+	0	+
chr22	46283605	46283606	intergenic__p1@ENST00000451118__chr22:46283597..46283636,-	0	-
chr22	46373041	46373042	protein_coding__p1@WNT7B__chr22:46373034..46373058,-	0	-
chr22	46409536	46409537	intergenic__NA__chr22:46409470..46409566,+	0	+
chr22	46440668	46440669	intergenic__NA__chr22:46440660..46440682,-	0	-
chr22	46448788	46448789	antisense__NA__chr22:46448761..46448794,+	0	+
chr22	46449709	46449710	protein_coding__p1@MIR4763,p1@MIRLET7BHG__chr22:46449674..46449774,+	0	+
chr22	46450104	46450105	div_pc__p1@C22orf26__chr22:46450073..46450110,-	0	-
chr22	46454080	46454081	antisense__NA__chr22:46454052..46454085,-	0	-
chr22	46465751	46465752	antisense__p1@ENST00000412643__chr22:46465731..46465765,-	0	-
chr22	46546428	46546429	protein_coding__p1@PPARA__chr22:46546406..46546440,+	0	+
chr22	46646189	46646190	protein_coding__p1@C22orf40__chr22:46646144..46646205,-	0	-
chr22	46659239	46659240	protein_coding__p1@PKDREJ__chr22:46659234..46659244,-	0	-
chr22	46663916	46663917	protein_coding__p1@TTC38__chr22:46663895..46663937,+	0	+
chr22	46692766	46692767	protein_coding__p1@GTSE1__chr22:46692747..46692847,+	0	+
chr22	46726521	46726522	protein_coding__NA__chr22:46726511..46726529,+	0	+
chr22	46933496	46933497	protein_coding__p1@CELSR1__chr22:46933490..46933535,-	0	-
chr22	46938201	46938202	intergenic__NA__chr22:46938198..46938206,+	0	+
chr22	46972114	46972115	protein_coding__NA__chr22:46972109..46972122,+	0	+
chr22	47134148	47134149	protein_coding__p1@CERK__chr22:47134077..47134216,-	0	-
chr22	47158424	47158425	div_lnc__p@chr22:47158418..47158434,-__chr22:47158418..47158434,-	0	-
chr22	47158556	47158557	div_pc__p1@TBC1D22A__chr22:47158518..47158571,+	0	+
chr22	47741334	47741335	intergenic__NA__chr22:47741334..47741335,+	0	+
chr22	47882866	47882867	protein_coding__p1@ENST00000405369,p1@uc003bih.2__chr22:47882857..47882876,-	0	-
chr22	48027338	48027339	intergenic__p2@FLJ46257__chr22:48027331..48027344,-	0	-
chr22	48027451	48027452	intergenic__p1@ENST00000426452,p2@uc003bij.2,p2@uc003bik.1__chr22:48027433..48027466,+	0	+
chr22	48537240	48537241	intergenic__NA__chr22:48537240..48537241,+	0	+
chr22	48844705	48844706	intergenic__NA__chr22:48844697..48844720,+	0	+
chr22	48885255	48885256	protein_coding__NA__chr22:48885207..48885300,+	0	+
chr22	48943198	48943199	protein_coding__NA__chr22:48943197..48943200,-	0	-
chr22	49288728	49288729	intergenic__NA__chr22:49288708..49288742,+	0	+
chr22	49942220	49942221	antisense__NA__chr22:49942219..49942221,+	0	+
chr22	50051166	50051167	protein_coding__p1@C22orf34__chr22:50051151..50051173,-	0	-
chr22	50117871	50117872	intergenic__NA__chr22:50117844..50117881,-	0	-
chr22	50221054	50221055	protein_coding__NA__chr22:50221040..50221063,-	0	-
chr22	50247496	50247497	protein_coding__p1@ZBED4__chr22:50247449..50247515,+	0	+
chr22	50295267	50295268	antisense__NA__chr22:50295266..50295271,+	0	+
chr22	50311805	50311806	protein_coding__NA__chr22:50311800..50311812,+	0	+
chr22	50312079	50312080	protein_coding__p1@ALG12__chr22:50312052..50312121,-	0	-
chr22	50354142	50354143	protein_coding__p2@PIM3__chr22:50354104..50354157,+	0	+
chr22	50451191	50451192	protein_coding__p1@IL17REL__chr22:50451178..50451199,-	0	-
chr22	50524303	50524304	protein_coding__p9@MLC1__chr22:50524298..50524309,-	0	-
chr22	50528315	50528316	protein_coding__NA__chr22:50528312..50528345,+	0	+
chr22	50609178	50609179	protein_coding__p3@PANX2__chr22:50609150..50609199,+	0	+
chr22	50624350	50624351	protein_coding__p1@TRABD__chr22:50624323..50624369,+	0	+
chr22	50630980	50630981	antisense__p@chr22:50630977..50630984,-__chr22:50630977..50630984,-	0	-
chr22	50639261	50639262	div_lnc__NA__chr22:50639241..50639334,-	0	-
chr22	50639461	50639462	div_pc__p1@SELO__chr22:50639422..50639479,+	0	+
chr22	50644575	50644576	antisense__NA__chr22:50644575..50644577,-	0	-
chr22	50683437	50683438	protein_coding__p1@TUBGCP6__chr22:50683388..50683444,-	0	-
chr22	50689674	50689675	protein_coding__p1@HDAC10__chr22:50689640..50689700,-	0	-
chr22	50700209	50700210	protein_coding__NA__chr22:50700195..50700217,-	0	-
chr22	50709083	50709084	protein_coding__NA__chr22:50709083..50709084,-	0	-
chr22	50714042	50714043	protein_coding__NA__chr22:50714041..50714044,+	0	+
chr22	50746074	50746075	protein_coding__p1@PLXNB2__chr22:50746027..50746082,-	0	-
chr22	50753058	50753059	antisense__p1@ENST00000453835__chr22:50753024..50753072,+	0	+
chr22	50765426	50765427	protein_coding__p1@FAM116B__chr22:50765355..50765456,-	0	-
chr22	50781755	50781756	protein_coding__p1@PPP6R2__chr22:50781723..50781784,+	0	+
chr22	50913463	50913464	protein_coding__p1@SBF1__chr22:50913444..50913486,-	0	-
chr22	50919971	50919972	protein_coding__p1@ADM2__chr22:50919944..50919990,+	0	+
chr22	50925287	50925288	protein_coding__p1@MIOX__chr22:50925279..50925294,+	0	+
chr22	50946122	50946123	protein_coding__p1@LMF2__chr22:50946114..50946140,-	0	-
chr22	50946675	50946676	protein_coding__p1@NCAPH2__chr22:50946645..50946692,+	0	+
chr22	50962194	50962195	antisense__NA__chr22:50962194..50962216,+	0	+
chr22	50964869	50964870	protein_coding__p3@SCO2__chr22:50964849..50964903,-	0	-
chr22	50968440	50968441	protein_coding__p1@TYMP__chr22:50968434..50968449,-	0	-
chr22	50970926	50970927	protein_coding__p2@ODF3B__chr22:50970919..50970965,-	0	-
chr22	50981102	50981103	intergenic__p@chr22:50981095..50981116,+__chr22:50981095..50981116,+	0	+
chr22	50981162	50981163	intergenic__p@chr22:50981149..50981177,-__chr22:50981149..50981177,-	0	-
chr22	50984631	50984632	intergenic__p1@ENST00000434237__chr22:50984601..50984637,+	0	+
chr22	50986685	50986686	protein_coding__p2@CU679553__chr22:50986685..50986727,+	0	+
chr22	51001347	51001348	protein_coding__p1@SYCE3__chr22:51001332..51001369,-	0	-
chr22	51017902	51017903	protein_coding__NA__chr22:51017902..51017903,-	0	-
chr22	51021427	51021428	div_pc__p2@CHKB-CPT1B,p2@CHKB__chr22:51021397..51021434,-	0	-
chr22	51021552	51021553	div_lnc__p1@LOC100144603__chr22:51021546..51021579,+	0	+
chr22	51039223	51039224	protein_coding__p1@MAPK8IP2__chr22:51039213..51039247,+	0	+
chr22	51039941	51039942	protein_coding__NA__chr22:51039941..51039991,-	0	-
chr22	51066574	51066575	protein_coding__p1@ARSA__chr22:51066521..51066605,-	0	-
chr22	51112818	51112819	protein_coding__p1@ENST00000414786__chr22:51112800..51112852,+	0	+
chr22	51176557	51176558	div_lnc__NA__chr22:51176546..51176560,-	0	-
chr22	51176631	51176632	div_pc__p1@ACR__chr22:51176626..51176663,+	0	+
chr22	51222057	51222058	protein_coding__p1@RABL2B__chr22:51222042..51222069,-	0	-
chr3	238278	238279	div_pc__p6@CHL1__chr3:238273..238302,+	0	+
chr3	239057	239058	div_lnc__NA__chr3:239052..239063,-	0	-
chr3	577913	577914	intergenic__p1@ENST00000420823,p1@uc003boy.1__chr3:577893..577919,+	0	+
chr3	898806	898807	intergenic__NA__chr3:898790..898823,+	0	+
chr3	1049873	1049874	intergenic__NA__chr3:1049852..1049874,+	0	+
chr3	1134250	1134251	protein_coding__NA__chr3:1134202..1134251,+	0	+
chr3	2140486	2140487	protein_coding__p3@CNTN4__chr3:2140476..2140505,+	0	+
chr3	3102870	3102871	intergenic__NA__chr3:3102870..3102871,-	0	-
chr3	3168498	3168499	protein_coding__NA__chr3:3168465..3168524,-	0	-
chr3	3168623	3168624	protein_coding__p1@TRNT1__chr3:3168614..3168658,+	0	+
chr3	3193973	3193974	antisense__NA__chr3:3193972..3193977,+	0	+
chr3	3221374	3221375	protein_coding__p1@CRBN__chr3:3221368..3221391,-	0	-
chr3	3668987	3668988	intergenic__NA__chr3:3668987..3668988,-	0	-
chr3	3841114	3841115	protein_coding__p1@LRRN1__chr3:3841108..3841126,+	0	+
chr3	4345015	4345016	protein_coding__p3@SETMAR__chr3:4345010..4345032,+	0	+
chr3	4508936	4508937	protein_coding__p1@SUMF1__chr3:4508925..4508962,-	0	-
chr3	4534861	4534862	div_lnc__p1@ENST00000412804__chr3:4534847..4534867,-	0	-
chr3	4535031	4535032	div_pc__p1@ITPR1__chr3:4535025..4535040,+	0	+
chr3	4793305	4793306	antisense__p1@EGOT__chr3:4793297..4793312,-	0	-
chr3	4928943	4928944	protein_coding__NA__chr3:4928937..4928951,-	0	-
chr3	5020945	5020946	div_pc__p2@BHLHE40__chr3:5020939..5020952,+	0	+
chr3	5021608	5021609	div_lnc__NA__chr3:5021593..5021625,-	0	-
chr3	5163976	5163977	protein_coding__p1@ARL8B__chr3:5163961..5164039,+	0	+
chr3	5229022	5229023	div_lnc__p1@ENST00000439325__chr3:5228976..5229045,-	0	-
chr3	5229344	5229345	div_pc__p3@EDEM1__chr3:5229339..5229353,+	0	+
chr3	5229967	5229968	protein_coding__NA__chr3:5229959..5229984,-	0	-
chr3	6532597	6532598	intergenic__NA__chr3:6532588..6532608,+	0	+
chr3	6811767	6811768	protein_coding__NA__chr3:6811755..6811770,+	0	+
chr3	6847137	6847138	antisense__p1@GRM7-AS3__chr3:6847132..6847142,-	0	-
chr3	8408049	8408050	intergenic__NA__chr3:8408049..8408050,-	0	-
chr3	8543508	8543509	protein_coding__p1@LMCD1__chr3:8543500..8543518,+	0	+
chr3	8613539	8613540	intergenic__NA__chr3:8613535..8613540,+	0	+
chr3	8634810	8634811	intergenic__NA__chr3:8634807..8634811,-	0	-
chr3	8650855	8650856	intergenic__NA__chr3:8650850..8650868,-	0	-
chr3	8775487	8775488	protein_coding__p1@CAV3__chr3:8775466..8775512,+	0	+
chr3	8786728	8786729	protein_coding__NA__chr3:8786725..8786729,-	0	-
chr3	8811298	8811299	protein_coding__p1@OXTR__chr3:8811288..8811305,-	0	-
chr3	9005153	9005154	protein_coding__p1@RAD18__chr3:9005118..9005164,-	0	-
chr3	9234176	9234177	antisense__p1@SRGAP3-AS2__chr3:9234171..9234183,+	0	+
chr3	9258378	9258379	antisense__NA__chr3:9258364..9258398,+	0	+
chr3	9404705	9404706	protein_coding__p1@ENST00000491930,p1@ENST00000517846__chr3:9404690..9404734,-	0	-
chr3	9404742	9404743	div_pc__p1@THUMPD3__chr3:9404722..9404777,+	0	+
chr3	9439298	9439299	div_pc__p1@SETD5__chr3:9439286..9439332,+	0	+
chr3	9541861	9541862	intergenic__NA__chr3:9541830..9541871,-	0	-
chr3	9595494	9595495	protein_coding__p1@LHFPL4__chr3:9595480..9595514,-	0	-
chr3	9691188	9691189	protein_coding__p1@MTMR14__chr3:9691138..9691207,+	0	+
chr3	9745516	9745517	protein_coding__p1@CPNE9__chr3:9745510..9745528,+	0	+
chr3	9773418	9773419	protein_coding__p1@BRPF1__chr3:9773409..9773479,+	0	+
chr3	9791635	9791636	protein_coding__p2@OGG1__chr3:9791621..9791696,+	0	+
chr3	9811630	9811631	protein_coding__p1@CAMK1__chr3:9811595..9811666,-	0	-
chr3	9834201	9834202	protein_coding__p3@ARPC4__chr3:9834196..9834223,+	0	+
chr3	9834697	9834698	protein_coding__NA__chr3:9834684..9834711,-	0	-
chr3	9834766	9834767	protein_coding__p1@ARPC4__chr3:9834758..9834791,+	0	+
chr3	9849531	9849532	protein_coding__NA__chr3:9849531..9849532,+	0	+
chr3	9854780	9854781	antisense__NA__chr3:9854780..9854781,-	0	-
chr3	9885691	9885692	protein_coding__p1@RPUSD3__chr3:9885670..9885708,-	0	-
chr3	9921936	9921937	protein_coding__p1@CIDEC__chr3:9921934..9921940,-	0	-
chr3	9932293	9932294	protein_coding__p1@JAGN1__chr3:9932272..9932313,+	0	+
chr3	9944334	9944335	protein_coding__p2@IL17RE__chr3:9944323..9944355,+	0	+
chr3	9958792	9958793	protein_coding__p1@IL17RC__chr3:9958774..9958848,+	0	+
chr3	9975538	9975539	protein_coding__p1@CRELD1__chr3:9975497..9975553,+	0	+
chr3	9989042	9989043	antisense__p1@PRRT3-AS1__chr3:9989029..9989129,+	0	+
chr3	9994077	9994078	protein_coding__p1@PRRT3__chr3:9994021..9994126,-	0	-
chr3	10000486	10000487	intergenic__NA__chr3:10000483..10000487,+	0	+
chr3	10052801	10052802	protein_coding__p2@TMEM111__chr3:10052763..10052816,-	0	-
chr3	10068123	10068124	protein_coding__p1@FANCD2__chr3:10068095..10068170,+	0	+
chr3	10149938	10149939	protein_coding__p1@C3orf24__chr3:10149924..10149944,-	0	-
chr3	10157367	10157368	protein_coding__p1@BRK1__chr3:10157350..10157377,+	0	+
chr3	10183474	10183475	protein_coding__p1@VHL__chr3:10183447..10183523,+	0	+
chr3	10206602	10206603	protein_coding__p1@IRAK2__chr3:10206585..10206609,+	0	+
chr3	10290142	10290143	protein_coding__p1@TATDN2__chr3:10290124..10290223,+	0	+
chr3	10334630	10334631	protein_coding__p1@GHRL__chr3:10334619..10334637,-	0	-
chr3	10362795	10362796	protein_coding__p1@SEC13__chr3:10362736..10362809,-	0	-
chr3	10749702	10749703	protein_coding__p3@ATP2B2__chr3:10749696..10749745,-	0	-
chr3	10805894	10805895	intergenic__NA__chr3:10805863..10805904,-	0	-
chr3	10857912	10857913	protein_coding__p1@SLC6A11__chr3:10857905..10857920,+	0	+
chr3	11034447	11034448	protein_coding__p1@SLC6A1__chr3:11034403..11034492,+	0	+
chr3	11178923	11178924	protein_coding__p4@HRH1__chr3:11178916..11178942,+	0	+
chr3	11314082	11314083	protein_coding__p1@ATG7__chr3:11314072..11314098,+	0	+
chr3	11648751	11648752	antisense__NA__chr3:11648750..11648754,+	0	+
chr3	11653012	11653013	antisense__NA__chr3:11653012..11653018,+	0	+
chr3	11762219	11762220	protein_coding__p7@VGLL4__chr3:11762202..11762226,-	0	-
chr3	11888356	11888357	protein_coding__p1@TAMM41__chr3:11888282..11888374,-	0	-
chr3	12200864	12200865	protein_coding__p3@TIMP4__chr3:12200855..12200885,-	0	-
chr3	12328872	12328873	protein_coding__NA__chr3:12328863..12328891,+	0	+
chr3	12525989	12525990	protein_coding__p1@TSEN2__chr3:12525964..12526020,+	0	+
chr3	12598585	12598586	protein_coding__p1@MKRN2__chr3:12598563..12598643,+	0	+
chr3	12602497	12602498	protein_coding__p1@MKRN2-AS1__chr3:12602482..12602502,-	0	-
chr3	12705615	12705616	protein_coding__p1@RAF1__chr3:12705600..12705643,-	0	-
chr3	12838180	12838181	protein_coding__p1@CAND2__chr3:12838161..12838215,+	0	+
chr3	12883044	12883045	protein_coding__p1@RPL32__chr3:12883026..12883086,-	0	-
chr3	12926438	12926439	intergenic__NA__chr3:12926423..12926439,-	0	-
chr3	13114616	13114617	protein_coding__p3@IQSEC1__chr3:13114587..13114623,-	0	-
chr3	13461791	13461792	protein_coding__p1@NUP210__chr3:13461724..13461800,-	0	-
chr3	13520985	13520986	div_pc__NA__chr3:13520984..13521005,+	0	+
chr3	13521519	13521520	div_lnc__p1@HDAC11-AS1__chr3:13521511..13521546,-	0	-
chr3	13573823	13573824	protein_coding__NA__chr3:13573809..13573825,+	0	+
chr3	13692195	13692196	intergenic__NA__chr3:13692189..13692200,+	0	+
chr3	13921567	13921568	protein_coding__p1@WNT7A__chr3:13921557..13921575,-	0	-
chr3	13978770	13978771	protein_coding__p6@TPRXL__chr3:13978766..13978775,+	0	+
chr3	14166358	14166359	protein_coding__p1@CHCHD4__chr3:14166316..14166383,-	0	-
chr3	14166520	14166521	protein_coding__p4@TMEM43__chr3:14166497..14166541,+	0	+
chr3	14176703	14176704	protein_coding__NA__chr3:14176701..14176704,+	0	+
chr3	14220100	14220101	protein_coding__p1@XPC__chr3:14220069..14220108,-	0	-
chr3	14220319	14220320	protein_coding__p1@LSM3__chr3:14220308..14220363,+	0	+
chr3	14345343	14345344	intergenic__NA__chr3:14345338..14345347,-	0	-
chr3	14393482	14393483	intergenic__NA__chr3:14393479..14393485,-	0	-
chr3	14444120	14444121	protein_coding__p1@SLC6A6__chr3:14444063..14444133,+	0	+
chr3	14691149	14691150	intergenic__NA__chr3:14691149..14691150,-	0	-
chr3	14693268	14693269	protein_coding__p1@C3orf19__chr3:14693247..14693293,+	0	+
chr3	14716647	14716648	protein_coding__p2@C3orf20__chr3:14716634..14716653,+	0	+
chr3	14808932	14808933	antisense__NA__chr3:14808932..14808933,-	0	-
chr3	14860591	14860592	protein_coding__NA__chr3:14860591..14860592,+	0	+
chr3	14989090	14989091	div_pc__p1@NR2C2__chr3:14989076..14989113,+	0	+
chr3	14989930	14989931	div_lnc__p2@ENST00000426200,p2@ENST00000430166,p2@uc003bzh.3__chr3:14989923..14989949,-	0	-
chr3	15106758	15106759	protein_coding__p1@MRPS25__chr3:15106747..15106830,-	0	-
chr3	15140654	15140655	protein_coding__p1@ZFYVE20__chr3:15140629..15140669,-	0	-
chr3	15247752	15247753	protein_coding__p1@CAPN7__chr3:15247686..15247784,+	0	+
chr3	15295688	15295689	intergenic__NA__chr3:15295688..15295689,+	0	+
chr3	15382886	15382887	protein_coding__p2@SH3BP5__chr3:15382885..15382889,-	0	-
chr3	15469104	15469105	protein_coding__p1@EAF1__chr3:15469058..15469141,+	0	+
chr3	15482286	15482287	protein_coding__NA__chr3:15482284..15482287,-	0	-
chr3	15563242	15563243	protein_coding__p3@COLQ__chr3:15563229..15563265,-	0	-
chr3	15642867	15642868	protein_coding__NA__chr3:15642846..15642873,+	0	+
chr3	15643075	15643076	protein_coding__p1@HACL1__chr3:15643060..15643087,-	0	-
chr3	15901317	15901318	protein_coding__p3@ANKRD28__chr3:15901287..15901354,-	0	-
chr3	16216187	16216188	protein_coding__p1@GALNTL2__chr3:16216137..16216203,+	0	+
chr3	16306449	16306450	protein_coding__p1@DPH3__chr3:16306432..16306491,-	0	-
chr3	16306720	16306721	protein_coding__p1@OXNAD1__chr3:16306691..16306752,+	0	+
chr3	16555517	16555518	protein_coding__NA__chr3:16555509..16555524,-	0	-
chr3	16577817	16577818	intergenic__NA__chr3:16577817..16577821,+	0	+
chr3	16711826	16711827	protein_coding__NA__chr3:16711824..16711846,-	0	-
chr3	16738993	16738994	intergenic__NA__chr3:16738988..16738999,-	0	-
chr3	16844158	16844159	protein_coding__p7@PLCL2__chr3:16844153..16844164,+	0	+
chr3	17085727	17085728	antisense__p2@PLCL2-AS1__chr3:17085717..17085733,-	0	-
chr3	18486281	18486282	div_pc__p2@TBC1D5__chr3:18486239..18486290,-	0	-
chr3	18486493	18486494	div_lnc__p1@ENST00000414198__chr3:18486486..18486500,+	0	+
chr3	18487083	18487084	protein_coding__p4@SATB1__chr3:18487057..18487105,-	0	-
chr3	19190007	19190008	protein_coding__p1@KCNH8__chr3:19189992..19190079,+	0	+
chr3	19988474	19988475	protein_coding__p1@EFHB__chr3:19988462..19988489,-	0	-
chr3	19988635	19988636	protein_coding__p1@RAB5A__chr3:19988566..19988648,+	0	+
chr3	20053746	20053747	protein_coding__p1@PP2D1__chr3:20053741..20053760,-	0	-
chr3	20081557	20081558	protein_coding__p4@KAT2B__chr3:20081546..20081570,+	0	+
chr3	20215796	20215797	antisense__p1@SGOL1-AS1__chr3:20215783..20215803,+	0	+
chr3	20227697	20227698	protein_coding__p1@SGOL1__chr3:20227671..20227711,-	0	-
chr3	20383959	20383960	intergenic__NA__chr3:20383959..20383985,+	0	+
chr3	21584283	21584284	antisense__p2@ZNF385D-AS1__chr3:21584274..21584288,+	0	+
chr3	21983983	21983984	antisense__NA__chr3:21983980..21983985,+	0	+
chr3	22414809	22414810	protein_coding__NA__chr3:22414808..22414812,-	0	-
chr3	23244234	23244235	div_lnc__NA__chr3:23244197..23244238,-	0	-
chr3	23244518	23244519	div_pc__p4@UBE2E2__chr3:23244513..23244528,+	0	+
chr3	23847415	23847416	protein_coding__p3@UBE2E1__chr3:23847397..23847423,+	0	+
chr3	23848383	23848384	antisense__NA__chr3:23848380..23848387,-	0	-
chr3	23958036	23958037	protein_coding__NA__chr3:23958028..23958044,+	0	+
chr3	23986779	23986780	protein_coding__p1@NR1D2__chr3:23986762..23986821,+	0	+
chr3	23988052	23988053	protein_coding__NA__chr3:23988019..23988061,-	0	-
chr3	24144736	24144737	intergenic__NA__chr3:24144713..24144738,-	0	-
chr3	24535577	24535578	antisense__NA__chr3:24535577..24535585,+	0	+
chr3	24536715	24536716	protein_coding__NA__chr3:24536696..24536750,-	0	-
chr3	24729385	24729386	intergenic__NA__chr3:24729326..24729386,+	0	+
chr3	25215774	25215775	protein_coding__NA__chr3:25215754..25215775,+	0	+
chr3	25706397	25706398	protein_coding__p1@MIR4442,p1@TOP2B__chr3:25706368..25706444,-	0	-
chr3	25824486	25824487	protein_coding__NA__chr3:25824475..25824493,+	0	+
chr3	25831500	25831501	protein_coding__NA__chr3:25831488..25831517,-	0	-
chr3	25915209	25915210	protein_coding__p1@ENST00000496997__chr3:25915206..25915213,-	0	-
chr3	26664203	26664204	div_lnc__NA__chr3:26664197..26664207,-	0	-
chr3	26664296	26664297	div_pc__p1@LRRC3B__chr3:26664291..26664329,+	0	+
chr3	27410873	27410874	protein_coding__p1@NEK10__chr3:27410847..27410917,-	0	-
chr3	27525874	27525875	protein_coding__p1@SLC4A7__chr3:27525865..27525882,-	0	-
chr3	27679191	27679192	intergenic__NA__chr3:27679191..27679192,+	0	+
chr3	27754409	27754410	intergenic__p@chr3:27754397..27754419,+__chr3:27754397..27754419,+	0	+
chr3	27764198	27764199	protein_coding__p2@EOMES__chr3:27764190..27764208,-	0	-
chr3	27844014	27844015	intergenic__NA__chr3:27844014..27844015,+	0	+
chr3	27875565	27875566	intergenic__NA__chr3:27875559..27875580,-	0	-
chr3	28283110	28283111	protein_coding__p1@CMC1__chr3:28283069..28283168,+	0	+
chr3	28390486	28390487	protein_coding__p1@AZI2__chr3:28390419..28390550,-	0	-
chr3	28390652	28390653	protein_coding__NA__chr3:28390642..28390678,+	0	+
chr3	28616364	28616365	intergenic__NA__chr3:28616364..28616378,+	0	+
chr3	29322561	29322562	protein_coding__p1@RBMS3__chr3:29322542..29322572,+	0	+
chr3	29684299	29684300	antisense__p1@RBMS3-AS2__chr3:29684296..29684311,-	0	-
chr3	30567724	30567725	intergenic__p1@ENST00000431057__chr3:30567719..30567730,-	0	-
chr3	30648053	30648054	protein_coding__p2@TGFBR2__chr3:30648011..30648061,+	0	+
chr3	30739449	30739450	intergenic__NA__chr3:30739448..30739457,+	0	+
chr3	30936297	30936298	protein_coding__p1@GADL1__chr3:30936292..30936306,-	0	-
chr3	31574129	31574130	protein_coding__p4@STT3B__chr3:31574110..31574146,+	0	+
chr3	31745461	31745462	antisense__p1@OSBPL10-AS1__chr3:31745457..31745467,+	0	+
chr3	32023243	32023244	protein_coding__p1@ZNF860__chr3:32023232..32023273,+	0	+
chr3	32119071	32119072	protein_coding__NA__chr3:32119060..32119075,-	0	-
chr3	32148002	32148003	protein_coding__p2@GPD1L__chr3:32147997..32148009,+	0	+
chr3	32280053	32280054	div_lnc__p1@BC035064__chr3:32280051..32280087,-	0	-
chr3	32280173	32280174	div_pc__p1@CMTM8__chr3:32280159..32280237,+	0	+
chr3	32433162	32433163	protein_coding__p3@CMTM7__chr3:32433154..32433217,+	0	+
chr3	32544301	32544302	protein_coding__p1@CMTM6__chr3:32544275..32544350,-	0	-
chr3	32612349	32612350	protein_coding__p1@DYNC1LI1__chr3:32612263..32612356,-	0	-
chr3	32726679	32726680	protein_coding__p1@CNOT10__chr3:32726669..32726728,+	0	+
chr3	32859529	32859530	protein_coding__p1@TRIM71__chr3:32859521..32859546,+	0	+
chr3	32993135	32993136	protein_coding__p1@CCR4__chr3:32993128..32993144,+	0	+
chr3	33138292	33138293	protein_coding__p1@TMPPE,p3@GLB1__chr3:33138286..33138319,-	0	-
chr3	33138637	33138638	protein_coding__p1@GLB1__chr3:33138624..33138645,-	0	-
chr3	33155474	33155475	protein_coding__p2@CRTAP__chr3:33155444..33155492,+	0	+
chr3	33260395	33260396	protein_coding__p2@SUSD5__chr3:33260373..33260422,-	0	-
chr3	33318546	33318547	protein_coding__NA__chr3:33318546..33318547,+	0	+
chr3	33482895	33482896	protein_coding__NA__chr3:33482868..33482898,-	0	-
chr3	33759731	33759732	protein_coding__p1@CLASP2__chr3:33759699..33759754,-	0	-
chr3	33838651	33838652	intergenic__NA__chr3:33838651..33838652,-	0	-
chr3	33840125	33840126	div_pc__p1@PDCD6IP__chr3:33840050..33840177,+	0	+
chr3	34200855	34200856	intergenic__NA__chr3:34200844..34200859,+	0	+
chr3	34244714	34244715	intergenic__NA__chr3:34244710..34244721,+	0	+
chr3	34585371	34585372	intergenic__NA__chr3:34585371..34585372,-	0	-
chr3	35680436	35680437	protein_coding__NA__chr3:35680431..35680447,+	0	+
chr3	35693502	35693503	antisense__NA__chr3:35693499..35693503,-	0	-
chr3	36421835	36421836	protein_coding__p2@STAC__chr3:36421826..36421844,+	0	+
chr3	36781344	36781345	protein_coding__NA__chr3:36781340..36781349,-	0	-
chr3	36986544	36986545	protein_coding__p2@TRANK1__chr3:36986534..36986619,-	0	-
chr3	37027406	37027407	intergenic__NA__chr3:37027406..37027407,-	0	-
chr3	37034660	37034661	protein_coding__p3@EPM2AIP1__chr3:37034648..37034670,-	0	-
chr3	37034807	37034808	protein_coding__NA__chr3:37034783..37034826,+	0	+
chr3	37223151	37223152	protein_coding__NA__chr3:37223151..37223152,-	0	-
chr3	37223564	37223565	antisense__NA__chr3:37223564..37223565,+	0	+
chr3	37259233	37259234	intergenic__NA__chr3:37259232..37259237,+	0	+
chr3	37284761	37284762	div_pc__p1@GOLGA4__chr3:37284706..37284771,+	0	+
chr3	37285685	37285686	div_lnc__p1@ENST00000313442__chr3:37285659..37285698,-	0	-
chr3	37427179	37427180	protein_coding__NA__chr3:37427179..37427180,+	0	+
chr3	37493631	37493632	protein_coding__p1@ITGA9__chr3:37493612..37493651,+	0	+
chr3	37903258	37903259	div_lnc__p1@ENST00000366441,p1@ENST00000420870,p1@ENST00000438136,p1@ENST00000450990,p1@ENST00000457661,p1@uc003che.2__chr3:37903226..37903290,-	0	-
chr3	37903453	37903454	div_pc__p2@CTDSPL__chr3:37903432..37903475,+	0	+
chr3	38029481	38029482	protein_coding__p3@VILL__chr3:38029462..38029495,+	0	+
chr3	38071132	38071133	protein_coding__p1@PLCD1__chr3:38071122..38071141,-	0	-
chr3	38080698	38080699	protein_coding__p1@DLEC1__chr3:38080691..38080770,+	0	+
chr3	38178567	38178568	protein_coding__p1@ACAA1__chr3:38178534..38178632,-	0	-
chr3	38180151	38180152	protein_coding__p1@MYD88__chr3:38180117..38180192,+	0	+
chr3	38206743	38206744	protein_coding__NA__chr3:38206731..38206768,+	0	+
chr3	38307304	38307305	protein_coding__p1@SLC22A13__chr3:38307293..38307310,+	0	+
chr3	38323799	38323800	protein_coding__NA__chr3:38323796..38323814,+	0	+
chr3	38388298	38388299	protein_coding__p1@XYLB__chr3:38388255..38388353,+	0	+
chr3	38495380	38495381	div_pc__p1@ACVR2B__chr3:38495333..38495422,+	0	+
chr3	38496173	38496174	div_lnc__p1@LOC100128640__chr3:38496167..38496188,-	0	-
chr3	38537847	38537848	protein_coding__p1@EXOG__chr3:38537821..38537858,+	0	+
chr3	38691177	38691178	protein_coding__p1@SCN5A__chr3:38691158..38691203,-	0	-
chr3	38865410	38865411	intergenic__NA__chr3:38865401..38865411,+	0	+
chr3	38992268	38992269	protein_coding__NA__chr3:38992268..38992270,-	0	-
chr3	39093506	39093507	protein_coding__p1@WDR48__chr3:39093481..39093520,+	0	+
chr3	39149170	39149171	protein_coding__p1@TTC21A__chr3:39149145..39149266,+	0	+
chr3	39149862	39149863	protein_coding__NA__chr3:39149840..39149878,-	0	-
chr3	39196056	39196057	protein_coding__p5@CSRNP1__chr3:39196049..39196062,-	0	-
chr3	39234083	39234084	protein_coding__p1@XIRP1__chr3:39234074..39234095,-	0	-
chr3	39323165	39323166	protein_coding__p2@CX3CR1__chr3:39323155..39323219,-	0	-
chr3	39371218	39371219	protein_coding__p1@CCR8__chr3:39371213..39371253,+	0	+
chr3	39424860	39424861	protein_coding__p1@SLC25A38__chr3:39424828..39424918,+	0	+
chr3	39448210	39448211	protein_coding__p1@RPSA__chr3:39448201..39448222,+	0	+
chr3	39508695	39508696	protein_coding__NA__chr3:39508654..39508699,+	0	+
chr3	39850381	39850382	protein_coding__NA__chr3:39850381..39850382,+	0	+
chr3	40351197	40351198	protein_coding__p1@EIF1B__chr3:40351169..40351206,+	0	+
chr3	40428677	40428678	protein_coding__p1@ENTPD3__chr3:40428666..40428732,+	0	+
chr3	40494799	40494800	intergenic__p2@ENTPD3-AS1__chr3:40494791..40494822,-	0	-
chr3	40498829	40498830	protein_coding__p1@RPL14__chr3:40498817..40498838,+	0	+
chr3	40507703	40507704	intergenic__NA__chr3:40507703..40507704,+	0	+
chr3	40518636	40518637	protein_coding__p1@ZNF619__chr3:40518599..40518664,+	0	+
chr3	40547529	40547530	protein_coding__p2@ZNF620__chr3:40547505..40547545,+	0	+
chr3	40566390	40566391	protein_coding__p2@ZNF621__chr3:40566371..40566400,+	0	+
chr3	40646890	40646891	intergenic__NA__chr3:40646890..40646891,-	0	-
chr3	40807697	40807698	intergenic__p1@ENST00000412811__chr3:40807692..40807703,+	0	+
chr3	41013051	41013052	intergenic__NA__chr3:41013045..41013066,-	0	-
chr3	41236338	41236339	protein_coding__p46@CTNNB1__chr3:41236325..41236347,+	0	+
chr3	42003887	42003888	protein_coding__NA__chr3:42003877..42003892,-	0	-
chr3	42055293	42055294	protein_coding__p5@TRAK1__chr3:42055233..42055299,+	0	+
chr3	42307701	42307702	protein_coding__NA__chr3:42307695..42307717,-	0	-
chr3	42452093	42452094	protein_coding__p2@LYZL4__chr3:42452089..42452103,-	0	-
chr3	42530960	42530961	protein_coding__NA__chr3:42530960..42530981,+	0	+
chr3	42574747	42574748	antisense__NA__chr3:42574747..42574748,-	0	-
chr3	42623317	42623318	protein_coding__NA__chr3:42623310..42623339,+	0	+
chr3	42642180	42642181	protein_coding__p1@NKTR__chr3:42642138..42642200,+	0	+
chr3	42642569	42642570	protein_coding__p6@SEC22C__chr3:42642560..42642575,-	0	-
chr3	42695155	42695156	div_pc__NA__chr3:42695120..42695177,+	0	+
chr3	42695879	42695880	div_lnc__p1@ENST00000438017,p1@ENST00000445452__chr3:42695867..42695886,-	0	-
chr3	42727028	42727029	protein_coding__p1@KBTBD5__chr3:42727027..42727034,+	0	+
chr3	42743155	42743156	div_lnc__NA__chr3:42743152..42743159,+	0	+
chr3	42744318	42744319	div_pc__p3@HHATL__chr3:42744312..42744327,-	0	-
chr3	42774066	42774067	antisense__p1@CCDC13-AS1__chr3:42774055..42774072,+	0	+
chr3	42812091	42812092	antisense__p1@ENST00000432377__chr3:42812090..42812095,+	0	+
chr3	42814744	42814745	protein_coding__p1@CCDC13__chr3:42814708..42814751,-	0	-
chr3	42845979	42845980	protein_coding__p1@HIGD1A__chr3:42845951..42846015,-	0	-
chr3	42846154	42846155	protein_coding__p3@CCBP2__chr3:42846107..42846160,+	0	+
chr3	42850936	42850937	protein_coding__p1@CCBP2,p2@KRBOX1__chr3:42850931..42850953,+	0	+
chr3	42850967	42850968	protein_coding__p2@CCBP2,p3@KRBOX1__chr3:42850959..42850986,+	0	+
chr3	42893937	42893938	antisense__p1@ENST00000449063__chr3:42893935..42893942,-	0	-
chr3	42917346	42917347	protein_coding__p1@CYP8B1__chr3:42917329..42917355,-	0	-
chr3	42947651	42947652	protein_coding__p1@ZNF662__chr3:42947600..42947680,+	0	+
chr3	42978278	42978279	antisense__NA__chr3:42978226..42978288,-	0	-
chr3	43020831	43020832	protein_coding__p1@FAM198A__chr3:43020795..43020851,+	0	+
chr3	43128954	43128955	antisense__NA__chr3:43128954..43128955,+	0	+
chr3	43147566	43147567	protein_coding__p1@C3orf39__chr3:43147549..43147590,-	0	-
chr3	43328077	43328078	protein_coding__p1@SNRK__chr3:43328024..43328095,+	0	+
chr3	43389151	43389152	antisense__NA__chr3:43389151..43389152,-	0	-
chr3	43732429	43732430	protein_coding__p1@ABHD5__chr3:43732420..43732436,+	0	+
chr3	43733057	43733058	protein_coding__NA__chr3:43733043..43733082,-	0	-
chr3	44038498	44038499	intergenic__NA__chr3:44038498..44038519,+	0	+
chr3	44040613	44040614	intergenic__NA__chr3:44040606..44040639,-	0	-
chr3	44158897	44158898	intergenic__NA__chr3:44158897..44158899,+	0	+
chr3	44283446	44283447	protein_coding__NA__chr3:44283444..44283449,+	0	+
chr3	44379620	44379621	div_pc__p2@C3orf23__chr3:44379614..44379640,+	0	+
chr3	44379877	44379878	div_lnc__NA__chr3:44379872..44379893,-	0	-
chr3	44465494	44465495	intergenic__p1@ENST00000416124__chr3:44465475..44465500,-	0	-
chr3	44519145	44519146	protein_coding__p1@ZNF445__chr3:44519131..44519186,-	0	-
chr3	44552107	44552108	protein_coding__p1@ZNF852__chr3:44552094..44552131,-	0	-
chr3	44596684	44596685	protein_coding__p1@ZNF167__chr3:44596679..44596726,+	0	+
chr3	44619712	44619713	protein_coding__NA__chr3:44619709..44619718,+	0	+
chr3	44626379	44626380	protein_coding__p4@ZNF197__chr3:44626359..44626387,+	0	+
chr3	44666436	44666437	antisense__NA__chr3:44666420..44666465,-	0	-
chr3	44690233	44690234	protein_coding__p1@ZNF35__chr3:44690211..44690267,+	0	+
chr3	44727138	44727139	intergenic__p1@ENST00000457331__chr3:44727133..44727162,-	0	-
chr3	44754151	44754152	protein_coding__p1@ZNF502__chr3:44754126..44754171,+	0	+
chr3	44771126	44771127	protein_coding__p1@ZNF501__chr3:44771092..44771160,+	0	+
chr3	44803153	44803154	protein_coding__p2@KIAA1143__chr3:44803141..44803159,-	0	-
chr3	44803285	44803286	protein_coding__p1@KIF15__chr3:44803254..44803305,+	0	+
chr3	44903406	44903407	protein_coding__p1@MIR564,p1@TMEM42__chr3:44903375..44903412,+	0	+
chr3	44916102	44916103	protein_coding__p1@TGM4__chr3:44916098..44916104,+	0	+
chr3	45016749	45016750	protein_coding__NA__chr3:45016736..45016758,+	0	+
chr3	45017641	45017642	protein_coding__p1@ZDHHC3__chr3:45017609..45017687,-	0	-
chr3	45043045	45043046	protein_coding__NA__chr3:45043045..45043058,+	0	+
chr3	45187869	45187870	protein_coding__p1@CDCP1__chr3:45187843..45187907,-	0	-
chr3	45267778	45267779	protein_coding__p1@TMEM158__chr3:45267760..45267826,-	0	-
chr3	45430067	45430068	protein_coding__p1@LARS2__chr3:45430047..45430082,+	0	+
chr3	45551020	45551021	antisense__NA__chr3:45551018..45551021,-	0	-
chr3	45596874	45596875	protein_coding__p13@LIMD1__chr3:45596863..45596884,+	0	+
chr3	45730670	45730671	div_lnc__NA__chr3:45730638..45730688,-	0	-
chr3	45730756	45730757	div_pc__p3@SACM1L__chr3:45730751..45730773,+	0	+
chr3	45838027	45838028	protein_coding__p2@SLC6A20__chr3:45838011..45838034,-	0	-
chr3	45928000	45928001	protein_coding__p2@CCR9__chr3:45927994..45928015,+	0	+
chr3	45957203	45957204	protein_coding__p2@LZTFL1__chr3:45957190..45957235,-	0	-
chr3	45982409	45982410	protein_coding__p3@CXCR6__chr3:45982401..45982426,+	0	+
chr3	46037315	46037316	protein_coding__p1@FYCO1__chr3:46037299..46037337,-	0	-
chr3	46069233	46069234	protein_coding__p3@XCR1__chr3:46069223..46069234,-	0	-
chr3	46204965	46204966	protein_coding__p3@CCR3__chr3:46204959..46204979,+	0	+
chr3	46249802	46249803	protein_coding__p1@CCR1__chr3:46249795..46249837,-	0	-
chr3	46395350	46395351	protein_coding__p2@CCR2__chr3:46395344..46395359,+	0	+
chr3	46411631	46411632	protein_coding__NA__chr3:46411628..46411632,+	0	+
chr3	46448556	46448557	div_lnc__p1@ENST00000451485__chr3:46448527..46448573,-	0	-
chr3	46448656	46448657	div_pc__p2@CCRL2__chr3:46448648..46448662,+	0	+
chr3	46526712	46526713	protein_coding__NA__chr3:46526710..46526715,-	0	-
chr3	46538498	46538499	protein_coding__NA__chr3:46538498..46538506,+	0	+
chr3	46616024	46616025	protein_coding__p2@TDGF1__chr3:46616017..46616032,+	0	+
chr3	46621670	46621671	protein_coding__NA__chr3:46621648..46621671,-	0	-
chr3	46735168	46735169	protein_coding__p1@ALS2CL__chr3:46735155..46735208,-	0	-
chr3	46742838	46742839	protein_coding__NA__chr3:46742817..46742848,+	0	+
chr3	46777918	46777919	protein_coding__p2@PRSS46,p4@PRSS50__chr3:46777911..46777952,-	0	-
chr3	46854074	46854075	protein_coding__NA__chr3:46854053..46854085,-	0	-
chr3	46919210	46919211	protein_coding__p5@PTH1R__chr3:46919205..46919222,+	0	+
chr3	46923661	46923662	protein_coding__p2@MYL3__chr3:46923653..46923680,-	0	-
chr3	47021175	47021176	protein_coding__p4@NBEAL2__chr3:47021168..47021191,+	0	+
chr3	47023483	47023484	protein_coding__p2@CCDC12__chr3:47023475..47023498,-	0	-
chr3	47205473	47205474	div_pc__p4@SETD2__chr3:47205460..47205492,-	0	-
chr3	47205962	47205963	div_lnc__p1@ENST00000429315,p1@uc003cqw.1__chr3:47205956..47205996,+	0	+
chr3	47324433	47324434	protein_coding__p1@KLHL18__chr3:47324424..47324447,+	0	+
chr3	47324941	47324942	protein_coding__NA__chr3:47324940..47324977,-	0	-
chr3	47422304	47422305	div_lnc__p1@BC036224__chr3:47422286..47422316,-	0	-
chr3	47422516	47422517	div_pc__p1@PTPN23__chr3:47422485..47422562,+	0	+
chr3	47518615	47518616	protein_coding__NA__chr3:47518604..47518616,-	0	-
chr3	47555180	47555181	protein_coding__p1@C3orf75__chr3:47555167..47555208,-	0	-
chr3	47622057	47622058	protein_coding__NA__chr3:47622053..47622069,-	0	-
chr3	47823568	47823569	protein_coding__p4@SMARCC1__chr3:47823566..47823597,-	0	-
chr3	47844451	47844452	protein_coding__p4@DHX30__chr3:47844437..47844457,+	0	+
chr3	48130761	48130762	protein_coding__p4@MAP4__chr3:48130707..48130789,-	0	-
chr3	48229906	48229907	protein_coding__p1@CDC25A__chr3:48229860..48229918,-	0	-
chr3	48264984	48264985	protein_coding__p1@CAMP__chr3:48264976..48265003,+	0	+
chr3	48282593	48282594	protein_coding__p1@ZNF589__chr3:48282587..48282603,+	0	+
chr3	48343040	48343041	protein_coding__NA__chr3:48343034..48343057,-	0	-
chr3	48370678	48370679	protein_coding__p@chr3:48370674..48370679,-__chr3:48370674..48370679,-	0	-
chr3	48413670	48413671	protein_coding__NA__chr3:48413670..48413671,+	0	+
chr3	48471593	48471594	protein_coding__NA__chr3:48471576..48471603,-	0	-
chr3	48481528	48481529	protein_coding__p2@CCDC51__chr3:48481518..48481562,-	0	-
chr3	48481666	48481667	protein_coding__p1@CCDC72__chr3:48481658..48481678,+	0	+
chr3	48488140	48488141	div_pc__p2@ATRIP__chr3:48488133..48488161,+	0	+
chr3	48506061	48506062	protein_coding__NA__chr3:48506061..48506062,+	0	+
chr3	48542227	48542228	protein_coding__p4@SHISA5__chr3:48542197..48542252,-	0	-
chr3	48599478	48599479	protein_coding__NA__chr3:48599470..48599487,-	0	-
chr3	48601213	48601214	protein_coding__p1@UCN2__chr3:48601207..48601222,-	0	-
chr3	48632731	48632732	protein_coding__p1@COL7A1__chr3:48632723..48632770,-	0	-
chr3	48648298	48648299	protein_coding__NA__chr3:48648298..48648302,-	0	-
chr3	48659201	48659202	protein_coding__p1@TMEM89__chr3:48659193..48659207,-	0	-
chr3	48672893	48672894	protein_coding__p1@SLC26A6__chr3:48672859..48672918,-	0	-
chr3	48700318	48700319	div_pc__p1@CELSR3__chr3:48700310..48700347,-	0	-
chr3	48701194	48701195	div_lnc__NA__chr3:48701191..48701195,+	0	+
chr3	48709766	48709767	antisense__NA__chr3:48709766..48709767,+	0	+
chr3	48723791	48723792	protein_coding__NA__chr3:48723788..48723799,-	0	-
chr3	48777785	48777786	protein_coding__NA__chr3:48777783..48777789,-	0	-
chr3	48884798	48884799	div_lnc__NA__chr3:48884793..48884809,+	0	+
chr3	48885236	48885237	div_pc__p1@PRKAR2A__chr3:48885228..48885327,-	0	-
chr3	48936294	48936295	protein_coding__p1@SLC25A20__chr3:48936272..48936353,-	0	-
chr3	48956249	48956250	protein_coding__p@chr3:48956243..48956256,-__chr3:48956243..48956256,-	0	-
chr3	48956297	48956298	protein_coding__p1@ARIH2__chr3:48956249..48956330,+	0	+
chr3	49023654	49023655	antisense__NA__chr3:49023654..49023655,-	0	-
chr3	49027168	49027169	div_lnc__NA__chr3:49027158..49027215,-	0	-
chr3	49027317	49027318	div_pc__p2@P4HTM__chr3:49027308..49027340,+	0	+
chr3	49044831	49044832	protein_coding__p1@WDR6__chr3:49044798..49044841,+	0	+
chr3	49057884	49057885	protein_coding__p5@NDUFAF3__chr3:49057876..49057910,+	0	+
chr3	49059892	49059893	protein_coding__NA__chr3:49059892..49059896,-	0	-
chr3	49066712	49066713	div_lnc__NA__chr3:49066680..49066715,+	0	+
chr3	49066830	49066831	div_pc__p1@IMPDH2__chr3:49066821..49066851,-	0	-
chr3	49131795	49131796	protein_coding__p10@QRICH1__chr3:49131788..49131812,-	0	-
chr3	49142536	49142537	protein_coding__p17@QARS__chr3:49142525..49142537,-	0	-
chr3	49158348	49158349	protein_coding__p2@USP19__chr3:49158325..49158373,-	0	-
chr3	49170457	49170458	protein_coding__p1@LAMB2__chr3:49170405..49170517,-	0	-
chr3	49203753	49203754	protein_coding__p1@CCDC71__chr3:49203744..49203790,-	0	-
chr3	49209043	49209044	protein_coding__p1@KLHDC8B__chr3:49209023..49209063,+	0	+
chr3	49229262	49229263	protein_coding__NA__chr3:49229253..49229268,-	0	-
chr3	49235805	49235806	protein_coding__NA__chr3:49235805..49235806,+	0	+
chr3	49297946	49297947	protein_coding__NA__chr3:49297946..49297947,+	0	+
chr3	49315382	49315383	protein_coding__NA__chr3:49315378..49315408,-	0	-
chr3	49378139	49378140	protein_coding__NA__chr3:49378130..49378147,-	0	-
chr3	49395785	49395786	protein_coding__p1@GPX1__chr3:49395773..49395819,-	0	-
chr3	49449645	49449646	protein_coding__p2@TCTA__chr3:49449636..49449652,+	0	+
chr3	49450504	49450505	protein_coding__NA__chr3:49450504..49450507,-	0	-
chr3	49460100	49460101	div_pc__NA__chr3:49460086..49460133,-	0	-
chr3	49460380	49460381	div_lnc__NA__chr3:49460380..49460381,+	0	+
chr3	49466742	49466743	protein_coding__p1@NICN1__chr3:49466686..49466764,-	0	-
chr3	49506380	49506381	protein_coding__p15@DAG1__chr3:49506374..49506387,+	0	+
chr3	49591772	49591773	div_lnc__NA__chr3:49591763..49591813,-	0	-
chr3	49591926	49591927	div_pc__p1@BSN__chr3:49591881..49591940,+	0	+
chr3	49679877	49679878	antisense__NA__chr3:49679853..49679878,-	0	-
chr3	49711445	49711446	protein_coding__p2@APEH__chr3:49711391..49711456,+	0	+
chr3	49726925	49726926	protein_coding__NA__chr3:49726914..49726931,-	0	-
chr3	49726990	49726991	protein_coding__p1@RNF123__chr3:49726965..49727014,+	0	+
chr3	49761382	49761383	protein_coding__p1@AMIGO3,p1@GMPPB__chr3:49761337..49761421,-	0	-
chr3	49823974	49823975	protein_coding__p1@IP6K1__chr3:49823941..49823990,-	0	-
chr3	49837274	49837275	protein_coding__p1@CDHR4__chr3:49837254..49837283,-	0	-
chr3	49840695	49840696	protein_coding__p1@FAM212A__chr3:49840685..49840728,+	0	+
chr3	49851378	49851379	protein_coding__p1@UBA7__chr3:49851313..49851404,-	0	-
chr3	49893995	49893996	protein_coding__p1@TRAIP__chr3:49893958..49894005,-	0	-
chr3	49907338	49907339	protein_coding__p1@CAMKV__chr3:49907323..49907374,-	0	-
chr3	49936619	49936620	antisense__NA__chr3:49936609..49936630,+	0	+
chr3	49941305	49941306	protein_coding__p1@MST1R__chr3:49941296..49941314,-	0	-
chr3	49941420	49941421	protein_coding__NA__chr3:49941410..49941429,+	0	+
chr3	49967243	49967244	protein_coding__p1@MON1A__chr3:49967218..49967291,-	0	-
chr3	49977476	49977477	protein_coding__p4@RBM6__chr3:49977468..49977482,+	0	+
chr3	50126386	50126387	protein_coding__p1@RBM5__chr3:50126345..50126401,+	0	+
chr3	50192490	50192491	protein_coding__p2@SEMA3F__chr3:50192457..50192498,+	0	+
chr3	50193452	50193453	antisense__p1@ENST00000425674__chr3:50193414..50193456,-	0	-
chr3	50229042	50229043	protein_coding__p1@GNAT1__chr3:50229037..50229052,+	0	+
chr3	50263723	50263724	protein_coding__NA__chr3:50263708..50263749,+	0	+
chr3	50297657	50297658	intergenic__NA__chr3:50297614..50297683,+	0	+
chr3	50304841	50304842	intergenic__p2@ENST00000421735__chr3:50304837..50304846,-	0	-
chr3	50316517	50316518	protein_coding__p1@C3orf45__chr3:50316500..50316523,+	0	+
chr3	50329851	50329852	protein_coding__p1@IFRD2__chr3:50329835..50329873,-	0	-
chr3	50336833	50336834	protein_coding__p1@HYAL3,p2@NAT6__chr3:50336826..50336860,-	0	-
chr3	50341703	50341704	protein_coding__NA__chr3:50341703..50341704,-	0	-
chr3	50360171	50360172	protein_coding__p2@HYAL2__chr3:50360165..50360183,-	0	-
chr3	50365653	50365654	protein_coding__p1@TUSC2__chr3:50365607..50365676,-	0	-
chr3	50378399	50378400	div_pc__p5@RASSF1__chr3:50378388..50378410,-	0	-
chr3	50378480	50378481	div_lnc__NA__chr3:50378475..50378487,+	0	+
chr3	50384977	50384978	protein_coding__NA__chr3:50384975..50385008,-	0	-
chr3	50388202	50388203	protein_coding__p1@NPRL2__chr3:50388141..50388245,-	0	-
chr3	50388299	50388300	protein_coding__p1@CYB561D2__chr3:50388264..50388328,+	0	+
chr3	50396951	50396952	protein_coding__p1@TMEM115__chr3:50396911..50396972,-	0	-
chr3	50541689	50541690	protein_coding__NA__chr3:50541689..50541690,-	0	-
chr3	50606610	50606611	protein_coding__p2@HEMK1__chr3:50606577..50606627,+	0	+
chr3	50608434	50608435	protein_coding__NA__chr3:50608432..50608437,-	0	-
chr3	50648950	50648951	protein_coding__p7@MAPKAPK3__chr3:50648941..50648958,+	0	+
chr3	50649204	50649205	protein_coding__p1@CISH__chr3:50649192..50649212,-	0	-
chr3	50706869	50706870	intergenic__p@chr3:50706868..50706871,+__chr3:50706868..50706871,+	0	+
chr3	50712589	50712590	protein_coding__p1@DOCK3__chr3:50712575..50712636,+	0	+
chr3	51422721	51422722	protein_coding__p1@MANF__chr3:51422713..51422728,+	0	+
chr3	51428722	51428723	protein_coding__p1@RBM15B__chr3:51428704..51428737,+	0	+
chr3	51533999	51534000	protein_coding__p1@VPRBP__chr3:51533966..51534038,-	0	-
chr3	51575567	51575568	protein_coding__NA__chr3:51575565..51575573,+	0	+
chr3	51696715	51696716	protein_coding__NA__chr3:51696715..51696718,+	0	+
chr3	51741083	51741084	protein_coding__p1@GRM2__chr3:51741072..51741106,+	0	+
chr3	51813252	51813253	protein_coding__p1@IQCF6__chr3:51813249..51813256,-	0	-
chr3	51851617	51851618	protein_coding__p1@IQCF3__chr3:51851612..51851624,+	0	+
chr3	51895630	51895631	protein_coding__p1@IQCF2__chr3:51895621..51895636,+	0	+
chr3	51907678	51907679	intergenic__NA__chr3:51907672..51907701,+	0	+
chr3	51909616	51909617	protein_coding__p1@IQCF5__chr3:51909608..51909619,-	0	-
chr3	51937368	51937369	protein_coding__p1@IQCF1__chr3:51937331..51937380,-	0	-
chr3	51975918	51975919	protein_coding__p1@RRP9__chr3:51975889..51975936,-	0	-
chr3	51976392	51976393	protein_coding__p1@PARP3__chr3:51976338..51976429,+	0	+
chr3	51989396	51989397	protein_coding__p1@GPR62__chr3:51989390..51989434,+	0	+
chr3	52002426	52002427	protein_coding__p7@PCBP4__chr3:52002412..52002433,-	0	-
chr3	52008064	52008065	protein_coding__p1@ABHD14A-ACY1,p1@ABHD14B,p1@PCBP4__chr3:52008016..52008071,-	0	-
chr3	52009081	52009082	protein_coding__p1@ABHD14A__chr3:52009067..52009102,+	0	+
chr3	52017436	52017437	protein_coding__NA__chr3:52017429..52017449,-	0	-
chr3	52029966	52029967	protein_coding__p2@RPL29__chr3:52029958..52029974,-	0	-
chr3	52090582	52090583	protein_coding__p1@DUSP7__chr3:52090569..52090593,-	0	-
chr3	52188721	52188722	protein_coding__NA__chr3:52188716..52188733,-	0	-
chr3	52232136	52232137	protein_coding__p2@ALAS1__chr3:52232130..52232155,+	0	+
chr3	52265198	52265199	protein_coding__NA__chr3:52265184..52265204,-	0	-
chr3	52273125	52273126	div_pc__p1@TWF2__chr3:52273098..52273181,-	0	-
chr3	52273125	52273126	protein_coding__p1@TWF2__chr3:52273098..52273181,-	0	-
chr3	52273270	52273271	div_lnc__p1@ENST00000483834,p1@uc003dde.2__chr3:52273259..52273285,+	0	+
chr3	52279774	52279775	protein_coding__p1@PPM1M__chr3:52279737..52279833,+	0	+
chr3	52321071	52321072	protein_coding__NA__chr3:52321065..52321072,+	0	+
chr3	52322035	52322036	protein_coding__p3@WDR82__chr3:52322019..52322046,-	0	-
chr3	52333031	52333032	intergenic__NA__chr3:52333011..52333047,-	0	-
chr3	52350286	52350287	protein_coding__NA__chr3:52350285..52350287,+	0	+
chr3	52444379	52444380	protein_coding__NA__chr3:52444341..52444386,-	0	-
chr3	52444675	52444676	protein_coding__p1@PHF7__chr3:52444651..52444697,+	0	+
chr3	52479118	52479119	protein_coding__p1@SEMA3G__chr3:52479112..52479126,-	0	-
chr3	52488056	52488057	protein_coding__p1@TNNC1__chr3:52488048..52488064,-	0	-
chr3	52489081	52489082	protein_coding__NA__chr3:52489077..52489086,+	0	+
chr3	52529353	52529354	protein_coding__p1@STAB1__chr3:52529346..52529362,+	0	+
chr3	52568024	52568025	protein_coding__p5@C3orf78__chr3:52568011..52568039,+	0	+
chr3	52569040	52569041	protein_coding__p3@NT5DC2__chr3:52569023..52569109,-	0	-
chr3	52715161	52715162	protein_coding__NA__chr3:52715161..52715195,+	0	+
chr3	52719928	52719929	protein_coding__p1@PBRM1__chr3:52719912..52719995,-	0	-
chr3	52739073	52739074	protein_coding__NA__chr3:52739072..52739114,+	0	+
chr3	52740031	52740032	protein_coding__p3@GLT8D1__chr3:52740012..52740091,-	0	-
chr3	52804955	52804956	protein_coding__p1@NEK4__chr3:52804928..52804967,-	0	-
chr3	52811614	52811615	protein_coding__p1@ITIH1__chr3:52811596..52811637,+	0	+
chr3	52828811	52828812	protein_coding__p1@ITIH3__chr3:52828805..52828821,+	0	+
chr3	52857970	52857971	antisense__NA__chr3:52857970..52857988,+	0	+
chr3	52864687	52864688	protein_coding__p1@ITIH4__chr3:52864680..52864695,-	0	-
chr3	52869230	52869231	protein_coding__p2@MUSTN1__chr3:52869205..52869238,-	0	-
chr3	52931563	52931564	protein_coding__p1@TMEM110-MUSTN1,p1@TMEM110__chr3:52931557..52931623,-	0	-
chr3	53080656	53080657	protein_coding__p4@SFMBT1__chr3:53080644..53080670,-	0	-
chr3	53164450	53164451	protein_coding__p1@RFT1__chr3:53164423..53164488,-	0	-
chr3	53190058	53190059	protein_coding__NA__chr3:53190058..53190059,+	0	+
chr3	53290037	53290038	protein_coding__p1@TKT__chr3:53290026..53290043,-	0	-
chr3	53381569	53381570	protein_coding__p1@DCP1A__chr3:53381539..53381577,-	0	-
chr3	53528696	53528697	protein_coding__p1@CACNA1D__chr3:53528659..53528750,+	0	+
chr3	53880445	53880446	protein_coding__p1@CHDH__chr3:53880401..53880474,-	0	-
chr3	53880594	53880595	protein_coding__p1@IL17RB__chr3:53880588..53880603,+	0	+
chr3	53916178	53916179	protein_coding__p1@ACTR8__chr3:53916169..53916187,-	0	-
chr3	53925881	53925882	protein_coding__p1@ENST00000485414,p1@ENST00000487571,p1@ENST00000488746__chr3:53925863..53925933,-	0	-
chr3	54156614	54156615	protein_coding__p1@CACNA2D3__chr3:54156570..54156627,+	0	+
chr3	54673983	54673984	antisense__NA__chr3:54673983..54673984,-	0	-
chr3	54935281	54935282	antisense__p1@CACNA2D3-AS1__chr3:54935280..54935287,-	0	-
chr3	55001124	55001125	protein_coding__p6@LRTM1__chr3:55001120..55001131,-	0	-
chr3	55329918	55329919	intergenic__NA__chr3:55329918..55329919,+	0	+
chr3	55384980	55384981	intergenic__p1@ENST00000469806__chr3:55384975..55384986,-	0	-
chr3	55521720	55521721	antisense__NA__chr3:55521717..55521727,+	0	+
chr3	55523972	55523973	protein_coding__p16@WNT5A__chr3:55523966..55523979,-	0	-
chr3	55539288	55539289	intergenic__p1@ENST00000472238__chr3:55539287..55539292,-	0	-
chr3	55644399	55644400	antisense__NA__chr3:55644371..55644400,+	0	+
chr3	56502413	56502414	protein_coding__p1@ERC2__chr3:56502375..56502428,-	0	-
chr3	56591202	56591203	protein_coding__p1@CCDC66__chr3:56591184..56591255,+	0	+
chr3	56717292	56717293	protein_coding__p1@FAM208A__chr3:56717246..56717324,-	0	-
chr3	56974049	56974050	antisense__NA__chr3:56974049..56974072,+	0	+
chr3	57094731	57094732	protein_coding__p1@SPATA12__chr3:57094724..57094749,+	0	+
chr3	57112933	57112934	div_lnc__NA__chr3:57112933..57112934,+	0	+
chr3	57113330	57113331	div_pc__p5@ARHGEF3__chr3:57113314..57113350,-	0	-
chr3	57204305	57204306	protein_coding__NA__chr3:57204297..57204345,-	0	-
chr3	57260383	57260384	protein_coding__p2@HESX1__chr3:57260377..57260399,-	0	-
chr3	57261793	57261794	protein_coding__p1@APPL1__chr3:57261743..57261824,+	0	+
chr3	57326709	57326710	protein_coding__p1@ASB14__chr3:57326704..57326721,-	0	-
chr3	57530056	57530057	protein_coding__p1@DNAH12__chr3:57530051..57530090,-	0	-
chr3	57542013	57542014	protein_coding__p1@PDE12__chr3:57541975..57542060,+	0	+
chr3	57583467	57583468	div_lnc__NA__chr3:57583418..57583542,+	0	+
chr3	57583848	57583849	div_pc__NA__chr3:57583845..57583880,-	0	-
chr3	57678803	57678804	div_pc__p1@FAM116A__chr3:57678772..57678838,-	0	-
chr3	57678907	57678908	div_lnc__NA__chr3:57678898..57678925,+	0	+
chr3	57741168	57741169	protein_coding__NA__chr3:57741148..57741195,+	0	+
chr3	57994148	57994149	protein_coding__p1@FLNB__chr3:57994140..57994156,+	0	+
chr3	58156344	58156345	antisense__p1@FLNB-AS1__chr3:58156335..58156369,-	0	-
chr3	58200424	58200425	protein_coding__p4@DNASE1L3__chr3:58200409..58200438,-	0	-
chr3	58223264	58223265	protein_coding__p3@ABHD6__chr3:58223228..58223282,+	0	+
chr3	58291988	58291989	protein_coding__p1@RPP14__chr3:58291965..58292038,+	0	+
chr3	58303672	58303673	protein_coding__NA__chr3:58303672..58303673,+	0	+
chr3	58318663	58318664	protein_coding__p1@PXK__chr3:58318594..58318694,+	0	+
chr3	58414297	58414298	antisense__NA__chr3:58414253..58414298,+	0	+
chr3	58419555	58419556	protein_coding__p1@PDHB__chr3:58419537..58419583,-	0	-
chr3	58477428	58477429	div_lnc__NA__chr3:58477424..58477449,-	0	-
chr3	58477822	58477823	div_pc__p1@KCTD6__chr3:58477815..58477865,+	0	+
chr3	58522916	58522917	protein_coding__p1@ACOX2__chr3:58522908..58522935,-	0	-
chr3	58558388	58558389	antisense__NA__chr3:58558388..58558390,+	0	+
chr3	58592714	58592715	antisense__NA__chr3:58592659..58592715,+	0	+
chr3	58613336	58613337	protein_coding__p4@FAM107A__chr3:58613323..58613342,-	0	-
chr3	58652555	58652556	protein_coding__p3@FAM3D__chr3:58652523..58652570,-	0	-
chr3	58810190	58810191	antisense__p1@ENST00000463703,p1@ENST00000482372,p1@uc003dku.1__chr3:58810185..58810229,+	0	+
chr3	59035750	59035751	protein_coding__p1@C3orf67__chr3:59035673..59035787,-	0	-
chr3	59374342	59374343	intergenic__p@chr3:59374335..59374348,-__chr3:59374335..59374348,-	0	-
chr3	61237125	61237126	protein_coding__p1@FHIT__chr3:61237050..61237140,-	0	-
chr3	61547244	61547245	protein_coding__p1@PTPRG__chr3:61547236..61547255,+	0	+
chr3	62304696	62304697	protein_coding__p1@C3orf14__chr3:62304658..62304707,+	0	+
chr3	62355016	62355017	intergenic__NA__chr3:62355012..62355027,-	0	-
chr3	62359980	62359981	protein_coding__p8@FEZF2__chr3:62359968..62359988,-	0	-
chr3	62861034	62861035	protein_coding__p1@CADPS__chr3:62861012..62861096,-	0	-
chr3	62936104	62936105	intergenic__p1@ENST00000475886__chr3:62936098..62936110,+	0	+
chr3	63638350	63638351	protein_coding__p1@SNTN__chr3:63638339..63638365,+	0	+
chr3	63849480	63849481	protein_coding__p1@THOC7__chr3:63849469..63849553,-	0	-
chr3	63850209	63850210	protein_coding__NA__chr3:63850191..63850221,+	0	+
chr3	63988906	63988907	intergenic__p@chr3:63988904..63988908,+__chr3:63988904..63988908,+	0	+
chr3	63997459	63997460	antisense__NA__chr3:63997432..63997462,+	0	+
chr3	64004986	64004987	antisense__NA__chr3:64004986..64004987,+	0	+
chr3	64009664	64009665	protein_coding__p3@PSMD6__chr3:64009659..64009687,-	0	-
chr3	64053642	64053643	intergenic__NA__chr3:64053605..64053651,+	0	+
chr3	64072694	64072695	intergenic__NA__chr3:64072691..64072700,-	0	-
chr3	64084909	64084910	antisense__NA__chr3:64084907..64084913,+	0	+
chr3	64173100	64173101	antisense__NA__chr3:64173100..64173130,+	0	+
chr3	64430989	64430990	div_lnc__NA__chr3:64430982..64430992,+	0	+
chr3	64431168	64431169	div_pc__p1@ENST00000485770__chr3:64431146..64431202,-	0	-
chr3	64547015	64547016	antisense__p1@ADAMTS9-AS1__chr3:64547011..64547028,+	0	+
chr3	64670564	64670565	antisense__p2@ADAMTS9-AS2__chr3:64670551..64670629,+	0	+
chr3	64673675	64673676	protein_coding__p1@ADAMTS9__chr3:64673668..64673684,-	0	-
chr3	65160645	65160646	intergenic__NA__chr3:65160613..65160650,+	0	+
chr3	66024516	66024517	protein_coding__p1@MAGI1__chr3:66024494..66024557,-	0	-
chr3	66551544	66551545	protein_coding__p2@LRIG1__chr3:66551526..66551560,-	0	-
chr3	67048730	67048731	protein_coding__p1@KBTBD8__chr3:67048721..67048760,+	0	+
chr3	67705025	67705026	div_pc__p1@SUCLG2__chr3:67705006..67705046,-	0	-
chr3	67705170	67705171	div_lnc__p1@ENST00000482677__chr3:67705146..67705207,+	0	+
chr3	68053389	68053390	protein_coding__p1@FAM19A1__chr3:68053374..68053419,+	0	+
chr3	68981697	68981698	protein_coding__p1@FAM19A4__chr3:68981685..68981705,-	0	-
chr3	69063044	69063045	div_pc__NA__chr3:69063039..69063090,-	0	-
chr3	69063171	69063172	div_lnc__NA__chr3:69063142..69063176,+	0	+
chr3	69101483	69101484	protein_coding__p2@TMF1__chr3:69101461..69101494,-	0	-
chr3	69129515	69129516	protein_coding__p1@UBA3__chr3:69129501..69129541,-	0	-
chr3	69134087	69134088	protein_coding__p2@ARL6IP5__chr3:69134080..69134101,+	0	+
chr3	69172182	69172183	protein_coding__NA__chr3:69172182..69172184,-	0	-
chr3	69591733	69591734	protein_coding__p1@FRMD4B__chr3:69591727..69591760,-	0	-
chr3	69620291	69620292	intergenic__NA__chr3:69620291..69620292,-	0	-
chr3	69788632	69788633	protein_coding__p1@MITF__chr3:69788576..69788648,+	0	+
chr3	70048753	70048754	intergenic__NA__chr3:70048724..70048756,+	0	+
chr3	71338871	71338872	antisense__NA__chr3:71338870..71338872,+	0	+
chr3	71633128	71633129	div_pc__NA__chr3:71633095..71633145,-	0	-
chr3	71634070	71634071	div_lnc__NA__chr3:71634070..71634071,+	0	+
chr3	71803181	71803182	protein_coding__NA__chr3:71803177..71803209,+	0	+
chr3	71803923	71803924	protein_coding__p7@EIF4E3__chr3:71803917..71803931,-	0	-
chr3	71834298	71834299	protein_coding__p1@PROK2__chr3:71834290..71834306,-	0	-
chr3	72200417	72200418	intergenic__p1@LOC201617__chr3:72200412..72200423,+	0	+
chr3	72291745	72291746	intergenic__NA__chr3:72291742..72291757,-	0	-
chr3	72496052	72496053	protein_coding__p4@RYBP__chr3:72496035..72496065,-	0	-
chr3	72600144	72600145	intergenic__NA__chr3:72600117..72600149,-	0	-
chr3	72911053	72911054	protein_coding__NA__chr3:72911047..72911054,-	0	-
chr3	72937264	72937265	protein_coding__p1@GXYLT2__chr3:72937182..72937270,+	0	+
chr3	73045961	73045962	protein_coding__p1@PPP4R2__chr3:73045937..73046030,+	0	+
chr3	73110528	73110529	protein_coding__NA__chr3:73110528..73110529,+	0	+
chr3	73672677	73672678	antisense__NA__chr3:73672674..73672682,+	0	+
chr3	73674091	73674092	protein_coding__p1@PDZRN3__chr3:73674085..73674099,-	0	-
chr3	73857736	73857737	intergenic__NA__chr3:73857736..73857741,+	0	+
chr3	74048918	74048919	intergenic__NA__chr3:74048912..74048923,+	0	+
chr3	74549657	74549658	protein_coding__NA__chr3:74549657..74549658,-	0	-
chr3	75484489	75484490	intergenic__NA__chr3:75484487..75484518,+	0	+
chr3	75629434	75629435	intergenic__NA__chr3:75629426..75629444,-	0	-
chr3	75713480	75713481	protein_coding__p1@FRG2C__chr3:75713478..75713482,+	0	+
chr3	75721412	75721413	intergenic__p1@uc003dpu.2,p1@uc003dpv.2__chr3:75721397..75721419,+	0	+
chr3	75834727	75834728	protein_coding__p2@ZNF717__chr3:75834722..75834733,-	0	-
chr3	75955825	75955826	protein_coding__p6@ROBO2__chr3:75955817..75955842,+	0	+
chr3	78136535	78136536	intergenic__NA__chr3:78136532..78136536,+	0	+
chr3	79817142	79817143	protein_coding__p4@ROBO1__chr3:79817136..79817155,-	0	-
chr3	80814030	80814031	intergenic__NA__chr3:80814029..80814049,+	0	+
chr3	81043030	81043031	intergenic__p1@ENST00000482617__chr3:81043000..81043045,+	0	+
chr3	81258064	81258065	intergenic__NA__chr3:81258037..81258080,-	0	-
chr3	81346520	81346521	intergenic__NA__chr3:81346520..81346521,-	0	-
chr3	81810891	81810892	protein_coding__p3@GBE1__chr3:81810885..81810899,-	0	-
chr3	81813917	81813918	intergenic__NA__chr3:81813917..81813918,-	0	-
chr3	81889697	81889698	intergenic__NA__chr3:81889676..81889708,+	0	+
chr3	82035326	82035327	intergenic__p1@ENST00000494340__chr3:82035321..82035334,+	0	+
chr3	84931091	84931092	intergenic__NA__chr3:84931091..84931092,-	0	-
chr3	85008141	85008142	protein_coding__p1@CADM2__chr3:85008089..85008189,+	0	+
chr3	86316538	86316539	intergenic__NA__chr3:86316532..86316555,-	0	-
chr3	86531092	86531093	intergenic__NA__chr3:86531082..86531093,+	0	+
chr3	87040270	87040271	protein_coding__p1@VGLL3__chr3:87040259..87040277,-	0	-
chr3	87276461	87276462	protein_coding__p1@CHMP2B__chr3:87276407..87276493,+	0	+
chr3	87325733	87325734	protein_coding__p1@POU1F1__chr3:87325728..87325739,-	0	-
chr3	87842633	87842634	intergenic__p1@ENST00000462792__chr3:87842631..87842637,-	0	-
chr3	88040174	88040175	protein_coding__NA__chr3:88040174..88040175,+	0	+
chr3	88108415	88108416	protein_coding__p2@ZNF654__chr3:88108381..88108450,+	0	+
chr3	88188317	88188318	protein_coding__NA__chr3:88188294..88188318,+	0	+
chr3	88198908	88198909	protein_coding__p2@C3orf38__chr3:88198838..88198925,+	0	+
chr3	88199019	88199020	protein_coding__p2@CGGBP1__chr3:88199008..88199035,-	0	-
chr3	89156770	89156771	protein_coding__p1@EPHA3__chr3:89156763..89156797,+	0	+
chr3	93692739	93692740	protein_coding__p1@PROS1__chr3:93692681..93692762,-	0	-
chr3	93698998	93698999	protein_coding__p1@ARL13B__chr3:93698974..93699039,+	0	+
chr3	93747440	93747441	protein_coding__p1@STX19__chr3:93747425..93747450,-	0	-
chr3	93781904	93781905	protein_coding__p1@NSUN3__chr3:93781818..93781915,+	0	+
chr3	93782200	93782201	protein_coding__NA__chr3:93782189..93782203,-	0	-
chr3	94657090	94657091	intergenic__p1@LOC255025__chr3:94657086..94657104,+	0	+
chr3	96337075	96337076	protein_coding__p@chr3:96337038..96337083,-__chr3:96337038..96337083,-	0	-
chr3	96533437	96533438	protein_coding__p1@EPHA6__chr3:96533413..96533443,+	0	+
chr3	97478378	97478379	intergenic__NA__chr3:97478365..97478379,+	0	+
chr3	97483391	97483392	protein_coding__p2@ARL6__chr3:97483366..97483422,+	0	+
chr3	97540888	97540889	protein_coding__p1@CRYBG3__chr3:97540876..97540923,+	0	+
chr3	97595376	97595377	protein_coding__NA__chr3:97595374..97595397,+	0	+
chr3	97691259	97691260	protein_coding__p1@MINA__chr3:97691247..97691300,-	0	-
chr3	98241413	98241414	div_lnc__NA__chr3:98241401..98241415,+	0	+
chr3	98241768	98241769	div_pc__p2@CLDND1__chr3:98241760..98241780,-	0	-
chr3	98250821	98250822	protein_coding__p1@GPR15__chr3:98250809..98250829,+	0	+
chr3	98312454	98312455	protein_coding__p1@CPOX__chr3:98312434..98312474,-	0	-
chr3	98451105	98451106	div_pc__p2@ST3GAL6__chr3:98451093..98451116,+	0	+
chr3	98451491	98451492	div_lnc__NA__chr3:98451478..98451497,-	0	-
chr3	98620538	98620539	div_pc__p1@DCBLD2__chr3:98620500..98620547,-	0	-
chr3	98621263	98621264	div_lnc__NA__chr3:98621234..98621268,+	0	+
chr3	98699898	98699899	intergenic__p2@ENST00000473756__chr3:98699880..98699906,+	0	+
chr3	99218887	99218888	intergenic__NA__chr3:99218887..99218888,+	0	+
chr3	99246035	99246036	intergenic__p1@ENST00000484675__chr3:99246030..99246041,-	0	-
chr3	99316948	99316949	intergenic__NA__chr3:99316945..99316949,+	0	+
chr3	99357437	99357438	protein_coding__p1@COL8A1__chr3:99357430..99357445,+	0	+
chr3	99536686	99536687	protein_coding__p3@C3orf26__chr3:99536663..99536692,+	0	+
chr3	99833344	99833345	protein_coding__p7@FILIP1L__chr3:99833333..99833354,-	0	-
chr3	99904640	99904641	protein_coding__NA__chr3:99904640..99904641,+	0	+
chr3	99979835	99979836	protein_coding__p1@TBC1D23__chr3:99979828..99979871,+	0	+
chr3	100053600	100053601	protein_coding__p1@NIT2__chr3:100053542..100053611,+	0	+
chr3	100120024	100120025	protein_coding__NA__chr3:100120020..100120054,+	0	+
chr3	100120251	100120252	protein_coding__p2@TOMM70A__chr3:100120223..100120301,-	0	-
chr3	100211462	100211463	protein_coding__p1@TMEM45A__chr3:100211412..100211501,+	0	+
chr3	100328444	100328445	protein_coding__p1@GPR128__chr3:100328439..100328459,+	0	+
chr3	100428204	100428205	protein_coding__p4@TFG__chr3:100428188..100428213,+	0	+
chr3	100712307	100712308	protein_coding__p2@ABI3BP__chr3:100712292..100712338,-	0	-
chr3	101039418	101039419	protein_coding__p1@IMPG2__chr3:101039402..101039429,-	0	-
chr3	101232055	101232056	protein_coding__p1@SENP7__chr3:101232019..101232063,-	0	-
chr3	101280711	101280712	protein_coding__p1@RG9MTD1__chr3:101280677..101280754,+	0	+
chr3	101293023	101293024	protein_coding__p1@PCNP__chr3:101293001..101293063,+	0	+
chr3	101395306	101395307	antisense__p1@LOC100009676__chr3:101395280..101395330,+	0	+
chr3	101395975	101395976	protein_coding__p1@ZBTB11__chr3:101395963..101395993,-	0	-
chr3	101405561	101405562	protein_coding__p1@RPL24__chr3:101405543..101405569,-	0	-
chr3	101443462	101443463	protein_coding__p1@CEP97__chr3:101443446..101443471,+	0	+
chr3	101498054	101498055	protein_coding__p1@FAM55C__chr3:101498026..101498067,+	0	+
chr3	101546833	101546834	protein_coding__p2@NFKBIZ__chr3:101546827..101546847,+	0	+
chr3	101659690	101659691	intergenic__p2@LOC152225__chr3:101659682..101659714,+	0	+
chr3	101679219	101679220	intergenic__NA__chr3:101679218..101679220,+	0	+
chr3	101812163	101812164	protein_coding__NA__chr3:101812163..101812181,+	0	+
chr3	102392854	102392855	intergenic__NA__chr3:102392813..102392855,-	0	-
chr3	105085752	105085753	protein_coding__p1@ALCAM__chr3:105085734..105085760,+	0	+
chr3	105588385	105588386	protein_coding__NA__chr3:105588383..105588399,-	0	-
chr3	106959484	106959485	intergenic__p1@LOC100302640__chr3:106959424..106959518,-	0	-
chr3	106959538	106959539	intergenic__p1@LOC344595__chr3:106959530..106959548,+	0	+
chr3	107096219	107096220	protein_coding__p1@CCDC54__chr3:107096214..107096236,+	0	+
chr3	107099478	107099479	intergenic__p@chr3:107099473..107099516,-__chr3:107099473..107099516,-	0	-
chr3	107149740	107149741	intergenic__NA__chr3:107149736..107149779,+	0	+
chr3	107241815	107241816	protein_coding__p1@BBX__chr3:107241792..107241845,+	0	+
chr3	107596922	107596923	intergenic__p1@LOC151658__chr3:107596910..107596931,-	0	-
chr3	107602036	107602037	intergenic__p1@LOC285205__chr3:107602030..107602044,+	0	+
chr3	107809875	107809876	protein_coding__p1@CD47__chr3:107809816..107809885,-	0	-
chr3	107845226	107845227	intergenic__NA__chr3:107845223..107845258,+	0	+
chr3	107941255	107941256	protein_coding__p1@IFT57__chr3:107941230..107941308,-	0	-
chr3	108015394	108015395	protein_coding__p1@HHLA2__chr3:108015382..108015406,+	0	+
chr3	108308480	108308481	protein_coding__p2@KIAA1524__chr3:108308467..108308505,-	0	-
chr3	108308526	108308527	protein_coding__p3@DZIP3__chr3:108308513..108308558,+	0	+
chr3	108476256	108476257	protein_coding__p1@RETNLB__chr3:108476254..108476257,-	0	-
chr3	108541632	108541633	protein_coding__p1@TRAT1__chr3:108541625..108541659,+	0	+
chr3	108672692	108672693	protein_coding__p1@GUCA1C__chr3:108672681..108672714,-	0	-
chr3	108836980	108836981	protein_coding__p2@MORC1__chr3:108836977..108836984,-	0	-
chr3	108855565	108855566	intergenic__p1@FLJ22763__chr3:108855558..108855570,+	0	+
chr3	108897008	108897009	intergenic__NA__chr3:108897004..108897014,+	0	+
chr3	109035360	109035361	protein_coding__p1@DPPA2__chr3:109035342..109035370,-	0	-
chr3	109056363	109056364	protein_coding__p1@DPPA4__chr3:109056334..109056384,-	0	-
chr3	109128873	109128874	intergenic__p1@FLJ25363__chr3:109128858..109128884,+	0	+
chr3	110612190	110612191	protein_coding__NA__chr3:110612169..110612192,-	0	-
chr3	110788917	110788918	protein_coding__NA__chr3:110788917..110788918,+	0	+
chr3	110790412	110790413	antisense__NA__chr3:110790376..110790415,-	0	-
chr3	111011607	111011608	protein_coding__p1@ENST00000460744__chr3:111011603..111011612,+	0	+
chr3	111215935	111215936	antisense__NA__chr3:111215935..111215936,-	0	-
chr3	111314192	111314193	protein_coding__p1@ZBED2__chr3:111314186..111314204,-	0	-
chr3	111393522	111393523	protein_coding__p2@PLCXD2__chr3:111393501..111393538,+	0	+
chr3	111396273	111396274	antisense__NA__chr3:111396266..111396277,-	0	-
chr3	111451342	111451343	protein_coding__p3@PHLDB2__chr3:111451321..111451372,+	0	+
chr3	111697880	111697881	protein_coding__p1@ABHD10__chr3:111697843..111697908,+	0	+
chr3	111717604	111717605	protein_coding__p7@TAGLN3__chr3:111717600..111717609,+	0	+
chr3	111753182	111753183	protein_coding__NA__chr3:111753182..111753183,+	0	+
chr3	111805235	111805236	protein_coding__p1@C3orf52__chr3:111805212..111805258,+	0	+
chr3	111852092	111852093	div_pc__p1@GCET2__chr3:111852061..111852127,-	0	-
chr3	111852345	111852346	div_lnc__NA__chr3:111852345..111852355,+	0	+
chr3	112013062	112013063	protein_coding__p1@SLC9A10__chr3:112013028..112013069,-	0	-
chr3	112051419	112051420	protein_coding__p3@CD200__chr3:112051414..112051424,+	0	+
chr3	112127980	112127981	intergenic__NA__chr3:112127973..112127988,-	0	-
chr3	112218385	112218386	protein_coding__p2@BTLA__chr3:112218378..112218418,-	0	-
chr3	112280586	112280587	protein_coding__NA__chr3:112280577..112280599,+	0	+
chr3	112280781	112280782	protein_coding__p1@ATG3__chr3:112280709..112280816,-	0	-
chr3	112320700	112320701	intergenic__NA__chr3:112320646..112320710,-	0	-
chr3	112368376	112368377	protein_coding__NA__chr3:112368369..112368382,-	0	-
chr3	112521427	112521428	intergenic__p1@ENST00000519700__chr3:112521422..112521435,+	0	+
chr3	112565725	112565726	protein_coding__NA__chr3:112565692..112565726,-	0	-
chr3	112693936	112693937	protein_coding__p1@CD200R1__chr3:112693865..112693987,-	0	-
chr3	112709830	112709831	div_pc__p1@GTPBP8__chr3:112709804..112709850,+	0	+
chr3	112710109	112710110	div_lnc__NA__chr3:112710101..112710120,-	0	-
chr3	112738364	112738365	div_lnc__p1@ENST00000460707,p1@ENST00000467342,p1@ENST00000470313,p1@ENST00000496389__chr3:112738343..112738389,+	0	+
chr3	112738512	112738513	div_pc__p1@C3orf17__chr3:112738490..112738533,-	0	-
chr3	112782111	112782112	intergenic__NA__chr3:112782111..112782112,-	0	-
chr3	112886615	112886616	intergenic__NA__chr3:112886615..112886616,-	0	-
chr3	112929772	112929773	protein_coding__p14@BOC__chr3:112929769..112929802,+	0	+
chr3	113122813	113122814	antisense__p1@WDR52-AS1__chr3:113122808..113122819,+	0	+
chr3	113160339	113160340	protein_coding__p1@WDR52__chr3:113160334..113160373,-	0	-
chr3	113234002	113234003	protein_coding__p1@SPICE1__chr3:113233992..113234044,-	0	-
chr3	113250970	113250971	protein_coding__NA__chr3:113250969..113250973,+	0	+
chr3	113309901	113309902	antisense__p@chr3:113309877..113309926,-__chr3:113309877..113309926,-	0	-
chr3	113415451	113415452	protein_coding__p1@KIAA2018__chr3:113415441..113415500,-	0	-
chr3	113465087	113465088	protein_coding__p1@NAA50__chr3:113465065..113465102,-	0	-
chr3	113465913	113465914	div_pc__p1@ATP6V1A__chr3:113465869..113465925,+	0	+
chr3	113466657	113466658	div_lnc__p1@ENST00000492981__chr3:113466635..113466674,-	0	-
chr3	113547018	113547019	protein_coding__NA__chr3:113547017..113547020,+	0	+
chr3	113666531	113666532	div_lnc__NA__chr3:113666527..113666541,-	0	-
chr3	113666752	113666753	div_pc__NA__chr3:113666738..113666787,+	0	+
chr3	113775372	113775373	protein_coding__p1@KIAA1407__chr3:113775328..113775394,-	0	-
chr3	113918274	113918275	protein_coding__NA__chr3:113918274..113918275,-	0	-
chr3	113933237	113933238	intergenic__p1@ENST00000493033,p1@uc003ebe.1__chr3:113933230..113933262,+	0	+
chr3	114009969	114009970	protein_coding__NA__chr3:114009943..114009990,+	0	+
chr3	114035083	114035084	intergenic__p1@uc003ebh.1__chr3:114035077..114035089,-	0	-
chr3	114070677	114070678	antisense__p1@ZBTB20-AS1__chr3:114070662..114070682,+	0	+
chr3	114172224	114172225	antisense__NA__chr3:114172214..114172240,+	0	+
chr3	114819323	114819324	antisense__NA__chr3:114819301..114819327,+	0	+
chr3	114866106	114866107	protein_coding__p2@ZBTB20__chr3:114866084..114866118,-	0	-
chr3	115342146	115342147	protein_coding__p4@GAP43__chr3:115342138..115342157,+	0	+
chr3	116428628	116428629	antisense__NA__chr3:116428620..116428631,+	0	+
chr3	116640286	116640287	antisense__p1@LSAMP-AS4__chr3:116640253..116640292,+	0	+
chr3	117716425	117716426	protein_coding__p1@ENST00000484092__chr3:117716418..117716433,-	0	-
chr3	118661925	118661926	antisense__p1@IGSF11-AS1__chr3:118661911..118661930,+	0	+
chr3	118864866	118864867	protein_coding__p8@IGSF11__chr3:118864861..118864872,-	0	-
chr3	118865016	118865017	protein_coding__p1@C3orf30__chr3:118865006..118865025,+	0	+
chr3	118866195	118866196	protein_coding__NA__chr3:118866186..118866196,+	0	+
chr3	118892446	118892447	protein_coding__p1@UPK1B__chr3:118892411..118892453,+	0	+
chr3	118945322	118945323	antisense__NA__chr3:118945315..118945323,+	0	+
chr3	118959753	118959754	protein_coding__p2@B4GALT4__chr3:118959733..118959766,-	0	-
chr3	119013229	119013230	protein_coding__p1@ARHGAP31__chr3:119013185..119013306,+	0	+
chr3	119041779	119041780	antisense__p3@ARHGAP31-AS1__chr3:119041773..119041788,-	0	-
chr3	119187696	119187697	protein_coding__NA__chr3:119187691..119187711,-	0	-
chr3	119187809	119187810	protein_coding__p1@POGLUT1__chr3:119187800..119187863,+	0	+
chr3	119217257	119217258	div_lnc__NA__chr3:119217251..119217299,-	0	-
chr3	119217396	119217397	div_pc__p1@TIMMDC1__chr3:119217376..119217421,+	0	+
chr3	119278460	119278461	protein_coding__p1@CD80__chr3:119278446..119278477,-	0	-
chr3	119298374	119298375	div_pc__p2@ADPRH__chr3:119298314..119298392,+	0	+
chr3	119298528	119298529	div_lnc__p@chr3:119298520..119298535,-__chr3:119298520..119298535,-	0	-
chr3	119316731	119316732	protein_coding__p1@PLA1A__chr3:119316721..119316739,+	0	+
chr3	119386505	119386506	protein_coding__NA__chr3:119386505..119386508,-	0	-
chr3	119396252	119396253	protein_coding__p1@COX17__chr3:119396220..119396274,-	0	-
chr3	119421901	119421902	protein_coding__p1@C3orf15__chr3:119421849..119421962,+	0	+
chr3	119469216	119469217	antisense__NA__chr3:119469211..119469246,-	0	-
chr3	119500551	119500552	protein_coding__NA__chr3:119500542..119500577,+	0	+
chr3	119813293	119813294	div_pc__p1@GSK3B__chr3:119813284..119813301,-	0	-
chr3	119813741	119813742	div_lnc__NA__chr3:119813728..119813742,+	0	+
chr3	120003922	120003923	protein_coding__NA__chr3:120003916..120003928,-	0	-
chr3	120068200	120068201	div_pc__p1@LRRC58__chr3:120068143..120068209,-	0	-
chr3	120068293	120068294	div_lnc__NA__chr3:120068278..120068300,+	0	+
chr3	120170072	120170073	protein_coding__p4@FSTL1__chr3:120170052..120170090,-	0	-
chr3	120315184	120315185	protein_coding__p1@NDUFB4__chr3:120315160..120315202,+	0	+
chr3	120401413	120401414	protein_coding__p5@HGD__chr3:120401408..120401418,-	0	-
chr3	120461362	120461363	protein_coding__p1@RABL3__chr3:120461353..120461374,-	0	-
chr3	120461590	120461591	protein_coding__p1@GTF2E1__chr3:120461572..120461600,+	0	+
chr3	120555210	120555211	intergenic__NA__chr3:120555202..120555232,-	0	-
chr3	120627071	120627072	protein_coding__p1@STXBP5L__chr3:120627034..120627102,+	0	+
chr3	121264828	121264829	protein_coding__p1@POLQ__chr3:121264813..121264846,-	0	-
chr3	121311922	121311923	protein_coding__NA__chr3:121311914..121311929,+	0	+
chr3	121379749	121379750	protein_coding__p1@HCLS1__chr3:121379739..121379771,-	0	-
chr3	121468587	121468588	protein_coding__p1@GOLGB1__chr3:121468552..121468599,-	0	-
chr3	121553904	121553905	protein_coding__p1@IQCB1__chr3:121553830..121553928,-	0	-
chr3	121554070	121554071	protein_coding__p1@EAF2__chr3:121554046..121554091,+	0	+
chr3	121613205	121613206	protein_coding__p6@SLC15A2__chr3:121613201..121613210,+	0	+
chr3	121741093	121741094	protein_coding__p1@ILDR1__chr3:121741065..121741106,-	0	-
chr3	121774212	121774213	protein_coding__p1@CD86__chr3:121774202..121774222,+	0	+
chr3	121902533	121902534	protein_coding__p1@CASR__chr3:121902511..121902539,+	0	+
chr3	122044094	122044095	protein_coding__p1@CSTA__chr3:122044084..122044106,+	0	+
chr3	122102077	122102078	protein_coding__p1@CCDC58__chr3:122102065..122102101,-	0	-
chr3	122103028	122103029	protein_coding__p1@FAM162A__chr3:122103014..122103088,+	0	+
chr3	122134908	122134909	div_pc__p1@WDR5B__chr3:122134882..122134951,-	0	-
chr3	122135052	122135053	div_lnc__p@chr3:122135044..122135081,+__chr3:122135044..122135081,+	0	+
chr3	122233783	122233784	protein_coding__p1@KPNA1__chr3:122233723..122233797,-	0	-
chr3	122283223	122283224	protein_coding__p1@DTX3L__chr3:122283175..122283273,+	0	+
chr3	122283416	122283417	protein_coding__NA__chr3:122283368..122283440,-	0	-
chr3	122296496	122296497	protein_coding__p1@PARP15__chr3:122296477..122296503,+	0	+
chr3	122399685	122399686	protein_coding__p1@PARP14__chr3:122399656..122399694,+	0	+
chr3	122512643	122512644	protein_coding__p1@HSPBAP1__chr3:122512619..122512690,-	0	-
chr3	122513657	122513658	protein_coding__p5@DIRC2__chr3:122513649..122513664,+	0	+
chr3	122606047	122606048	intergenic__NA__chr3:122606047..122606048,+	0	+
chr3	122747436	122747437	protein_coding__NA__chr3:122747436..122747437,-	0	-
chr3	122785922	122785923	protein_coding__p1@PDIA5__chr3:122785895..122786001,+	0	+
chr3	122920804	122920805	protein_coding__p1@SEC22A__chr3:122920767..122920814,+	0	+
chr3	123168600	123168601	protein_coding__p1@ADCY5__chr3:123168551..123168642,-	0	-
chr3	123303919	123303920	div_pc__p2@PTPLB__chr3:123303912..123303931,-	0	-
chr3	123304402	123304403	div_lnc__p1@MYLK-AS1__chr3:123304353..123304432,+	0	+
chr3	123407508	123407509	antisense__p@chr3:123407503..123407518,+__chr3:123407503..123407518,+	0	+
chr3	123603145	123603146	protein_coding__p2@MYLK__chr3:123603137..123603203,-	0	-
chr3	123680224	123680225	protein_coding__p2@CCDC14__chr3:123680217..123680235,-	0	-
chr3	123710932	123710933	protein_coding__NA__chr3:123710925..123710934,-	0	-
chr3	124449299	124449300	protein_coding__p1@UMPS__chr3:124449275..124449313,+	0	+
chr3	124467592	124467593	intergenic__NA__chr3:124467592..124467593,+	0	+
chr3	124499869	124499870	antisense__NA__chr3:124499867..124499870,+	0	+
chr3	124620252	124620253	protein_coding__NA__chr3:124620245..124620262,-	0	-
chr3	124774840	124774841	protein_coding__p1@HEG1__chr3:124774831..124774852,-	0	-
chr3	124998054	124998055	protein_coding__NA__chr3:124998045..124998069,-	0	-
chr3	125094154	125094155	protein_coding__p2@ZNF148__chr3:125094150..125094176,-	0	-
chr3	125239045	125239046	protein_coding__p1@SNX4__chr3:125239010..125239055,-	0	-
chr3	125314136	125314137	protein_coding__p2@OSBPL11__chr3:125314128..125314192,-	0	-
chr3	125629167	125629168	intergenic__NA__chr3:125629167..125629168,-	0	-
chr3	125688168	125688169	protein_coding__NA__chr3:125688168..125688169,+	0	+
chr3	125775674	125775675	antisense__NA__chr3:125775645..125775690,+	0	+
chr3	125820397	125820398	protein_coding__NA__chr3:125820392..125820413,-	0	-
chr3	125898918	125898919	antisense__p1@ALDH1L1-AS2__chr3:125898905..125898925,+	0	+
chr3	125916785	125916786	protein_coding__NA__chr3:125916775..125916791,-	0	-
chr3	125985626	125985627	intergenic__p1@ENST00000511512__chr3:125985620..125985632,+	0	+
chr3	126076277	126076278	protein_coding__p2@KLF15__chr3:126076264..126076305,-	0	-
chr3	126113675	126113676	div_lnc__p2@ENST00000506660__chr3:126113667..126113680,-	0	-
chr3	126113751	126113752	div_pc__p1@CCDC37__chr3:126113734..126113794,+	0	+
chr3	126194733	126194734	protein_coding__p1@ZXDC__chr3:126194707..126194798,-	0	-
chr3	126236615	126236616	protein_coding__p2@UROC1__chr3:126236605..126236621,-	0	-
chr3	126243144	126243145	protein_coding__p2@CHST13__chr3:126243130..126243153,+	0	+
chr3	126277774	126277775	protein_coding__p1@C3orf22__chr3:126277769..126277780,-	0	-
chr3	126373944	126373945	protein_coding__p1@TXNRD3NB,p1@TXNRD3__chr3:126373929..126373992,-	0	-
chr3	126423084	126423085	protein_coding__p1@CHCHD6__chr3:126423045..126423123,+	0	+
chr3	126707367	126707368	protein_coding__NA__chr3:126707365..126707389,+	0	+
chr3	126911950	126911951	protein_coding__NA__chr3:126911950..126911954,+	0	+
chr3	127109518	127109519	intergenic__NA__chr3:127109513..127109540,-	0	-
chr3	127208377	127208378	intergenic__NA__chr3:127208377..127208378,+	0	+
chr3	127255784	127255785	intergenic__NA__chr3:127255737..127255803,-	0	-
chr3	127317073	127317074	protein_coding__p6@TPRA1__chr3:127317057..127317088,-	0	-
chr3	127317253	127317254	protein_coding__p1@MCM2__chr3:127317243..127317288,+	0	+
chr3	127348043	127348044	protein_coding__p1@PODXL2__chr3:127348005..127348063,+	0	+
chr3	127391798	127391799	protein_coding__p1@ABTB1__chr3:127391769..127391861,+	0	+
chr3	127542027	127542028	protein_coding__p1@MGLL__chr3:127542021..127542050,-	0	-
chr3	127542091	127542092	protein_coding__p3@MGLL__chr3:127542051..127542098,-	0	-
chr3	127634074	127634075	protein_coding__p6@KBTBD12__chr3:127634069..127634081,+	0	+
chr3	127770483	127770484	protein_coding__p4@SEC61A1__chr3:127770455..127770491,+	0	+
chr3	127794651	127794652	antisense__NA__chr3:127794648..127794655,+	0	+
chr3	127872325	127872326	protein_coding__p1@EEFSEC__chr3:127872265..127872344,+	0	+
chr3	127872756	127872757	protein_coding__NA__chr3:127872744..127872762,-	0	-
chr3	128182436	128182437	antisense__p1@DNAJB8-AS1__chr3:128182433..128182442,+	0	+
chr3	128186072	128186073	protein_coding__NA__chr3:128186072..128186091,-	0	-
chr3	128208086	128208087	antisense__p1@ENST00000464242,p1@ENST00000468377,p1@uc003ekp.2__chr3:128208039..128208096,+	0	+
chr3	128212042	128212043	protein_coding__p1@GATA2__chr3:128212033..128212051,-	0	-
chr3	128399966	128399967	protein_coding__NA__chr3:128399958..128399977,-	0	-
chr3	128444978	128444979	protein_coding__p2@RAB7A__chr3:128444973..128444985,+	0	+
chr3	128578620	128578621	intergenic__p@chr3:128578615..128578626,-__chr3:128578615..128578626,-	0	-
chr3	128598465	128598466	protein_coding__p1@ACAD9__chr3:128598433..128598511,+	0	+
chr3	128690202	128690203	protein_coding__NA__chr3:128690190..128690204,-	0	-
chr3	128720453	128720454	protein_coding__p2@CCDC48__chr3:128720424..128720466,+	0	+
chr3	128721567	128721568	protein_coding__NA__chr3:128721543..128721576,-	0	-
chr3	128779623	128779624	protein_coding__p1@GP9__chr3:128779616..128779659,+	0	+
chr3	128841659	128841660	div_pc__NA__chr3:128841659..128841660,-	0	-
chr3	128842066	128842067	div_lnc__NA__chr3:128842066..128842067,+	0	+
chr3	128879905	128879906	protein_coding__p1@ISY1-RAB43,p1@ISY1__chr3:128879875..128879937,-	0	-
chr3	128880130	128880131	protein_coding__p3@ISY1-RAB43,p3@ISY1__chr3:128880125..128880155,-	0	-
chr3	128883051	128883052	intergenic__p@chr3:128883050..128883054,-__chr3:128883050..128883054,-	0	-
chr3	128902764	128902765	protein_coding__p2@CNBP__chr3:128902759..128902770,-	0	-
chr3	128968448	128968449	protein_coding__p1@COPG__chr3:128968437..128968505,+	0	+
chr3	128997714	128997715	protein_coding__p1@C3orf37__chr3:128997648..128997733,+	0	+
chr3	129034302	129034303	div_lnc__NA__chr3:129034293..129034336,+	0	+
chr3	129035128	129035129	div_pc__p1@H1FX__chr3:129035121..129035136,-	0	-
chr3	129147462	129147463	protein_coding__p1@C3orf25__chr3:129147432..129147488,-	0	-
chr3	129158871	129158872	protein_coding__p3@MBD4__chr3:129158854..129158883,-	0	-
chr3	129158994	129158995	protein_coding__p2@IFT122__chr3:129158926..129159006,+	0	+
chr3	129247481	129247482	protein_coding__p1@RHO__chr3:129247479..129247493,+	0	+
chr3	129267187	129267188	protein_coding__NA__chr3:129267186..129267197,+	0	+
chr3	129325514	129325515	protein_coding__p1@PLXND1__chr3:129325504..129325567,-	0	-
chr3	129612411	129612412	div_pc__NA__chr3:129612378..129612417,-	0	-
chr3	129693141	129693142	protein_coding__p5@TRH__chr3:129693135..129693151,+	0	+
chr3	129813102	129813103	intergenic__NA__chr3:129813085..129813124,-	0	-
chr3	129831392	129831393	intergenic__NA__chr3:129831392..129831393,+	0	+
chr3	130064456	130064457	protein_coding__NA__chr3:130064452..130064463,+	0	+
chr3	130465666	130465667	protein_coding__p1@PIK3R4__chr3:130465604..130465682,-	0	-
chr3	130569470	130569471	protein_coding__p4@ATP2C1__chr3:130569429..130569479,+	0	+
chr3	130648835	130648836	antisense__p1@ENST00000504737__chr3:130648830..130648873,-	0	-
chr3	130745722	130745723	protein_coding__p1@NEK11__chr3:130745688..130745761,+	0	+
chr3	130746463	130746464	protein_coding__p9@ASTE1__chr3:130746462..130746465,-	0	-
chr3	130791178	130791179	antisense__p1@ENST00000506476,p1@ENST00000511339,p1@ENST00000513940__chr3:130791170..130791191,-	0	-
chr3	131100309	131100310	div_lnc__p1@LOC339874__chr3:131100300..131100364,-	0	-
chr3	131100532	131100533	div_pc__NA__chr3:131100532..131100533,+	0	+
chr3	131221814	131221815	protein_coding__p1@MRPL3__chr3:131221790..131221835,-	0	-
chr3	132004253	132004254	protein_coding__p10@CPNE4__chr3:132004251..132004258,-	0	-
chr3	132036250	132036251	protein_coding__p1@ACPP__chr3:132036243..132036268,+	0	+
chr3	132136360	132136361	protein_coding__p1@DNAJC13__chr3:132136331..132136378,+	0	+
chr3	132316124	132316125	protein_coding__p1@CCRL1__chr3:132316104..132316144,+	0	+
chr3	132373273	132373274	protein_coding__p13@UBA5__chr3:132373268..132373278,+	0	+
chr3	132379579	132379580	protein_coding__NA__chr3:132379548..132379615,-	0	-
chr3	132440905	132440906	div_lnc__NA__chr3:132440900..132440908,+	0	+
chr3	132441224	132441225	div_pc__p1@NPHP3__chr3:132441209..132441286,-	0	-
chr3	132757234	132757235	protein_coding__p1@TMEM108__chr3:132757215..132757247,+	0	+
chr3	132976060	132976061	antisense__NA__chr3:132976056..132976062,-	0	-
chr3	133118902	133118903	protein_coding__p1@BFSP2__chr3:133118890..133118925,+	0	+
chr3	133174865	133174866	antisense__p1@ENST00000515542,p1@uc003epo.2__chr3:133174860..133174888,-	0	-
chr3	133292557	133292558	protein_coding__p3@CDV3__chr3:133292547..133292564,+	0	+
chr3	133380764	133380765	protein_coding__p1@TOPBP1__chr3:133380731..133380834,-	0	-
chr3	133464891	133464892	protein_coding__NA__chr3:133464879..133464892,+	0	+
chr3	133502866	133502867	protein_coding__p4@SRPRB__chr3:133502863..133502882,+	0	+
chr3	133614673	133614674	protein_coding__p1@RAB6B__chr3:133614597..133614681,-	0	-
chr3	133776610	133776611	intergenic__NA__chr3:133776601..133776614,-	0	-
chr3	133969700	133969701	protein_coding__p1@RYK__chr3:133969673..133969735,-	0	-
chr3	134032339	134032340	intergenic__p1@ENST00000482019__chr3:134032331..134032347,+	0	+
chr3	134068370	134068371	intergenic__NA__chr3:134068370..134068372,-	0	-
chr3	134094182	134094183	protein_coding__NA__chr3:134094179..134094199,-	0	-
chr3	134204581	134204582	protein_coding__p1@CEP63__chr3:134204551..134204608,+	0	+
chr3	134205552	134205553	protein_coding__NA__chr3:134205547..134205561,-	0	-
chr3	134316656	134316657	protein_coding__p2@EPHB1__chr3:134316649..134316684,+	0	+
chr3	134370545	134370546	protein_coding__NA__chr3:134370542..134370550,-	0	-
chr3	135158670	135158671	intergenic__NA__chr3:135158670..135158671,-	0	-
chr3	135684534	135684535	protein_coding__NA__chr3:135684530..135684539,+	0	+
chr3	135916093	135916094	protein_coding__p6@MSL2__chr3:135916073..135916096,-	0	-
chr3	135969193	135969194	protein_coding__p1@PCCB__chr3:135969172..135969219,+	0	+
chr3	136471219	136471220	div_pc__p1@STAG1__chr3:136471204..136471249,-	0	-
chr3	136471545	136471546	div_lnc__NA__chr3:136471540..136471571,+	0	+
chr3	136537304	136537305	protein_coding__NA__chr3:136537291..136537312,+	0	+
chr3	136558381	136558382	antisense__NA__chr3:136558380..136558383,-	0	-
chr3	136580860	136580861	div_lnc__p1@ENST00000461864,p1@ENST00000470236,p1@ENST00000474250__chr3:136580853..136580904,-	0	-
chr3	136581074	136581075	div_pc__p1@NCK1__chr3:136581042..136581089,+	0	+
chr3	136665108	136665109	protein_coding__NA__chr3:136665106..136665110,+	0	+
chr3	136701032	136701033	antisense__p1@IL20RB-AS1__chr3:136701030..136701040,-	0	-
chr3	137483156	137483157	protein_coding__p1@SOX14__chr3:137483141..137483162,+	0	+
chr3	137490741	137490742	intergenic__p1@ENST00000478772__chr3:137490737..137490747,+	0	+
chr3	137717657	137717658	protein_coding__p2@CLDN18__chr3:137717649..137717664,+	0	+
chr3	137834649	137834650	protein_coding__NA__chr3:137834631..137834666,-	0	-
chr3	137851231	137851232	protein_coding__p1@A4GNT__chr3:137851220..137851236,-	0	-
chr3	137893762	137893763	protein_coding__p1@DBR1__chr3:137893721..137893795,-	0	-
chr3	137906142	137906143	protein_coding__p3@ARMC8__chr3:137906119..137906153,+	0	+
chr3	138048692	138048693	protein_coding__p2@NME9__chr3:138048682..138048698,-	0	-
chr3	138066567	138066568	protein_coding__p10@MRAS__chr3:138066541..138066580,+	0	+
chr3	138153427	138153428	protein_coding__p2@ESYT3__chr3:138153411..138153433,+	0	+
chr3	138313101	138313102	protein_coding__p1@CEP70__chr3:138313057..138313132,-	0	-
chr3	138327425	138327426	protein_coding__p4@FAIM__chr3:138327417..138327439,+	0	+
chr3	138553729	138553730	protein_coding__p1@PIK3CB__chr3:138553702..138553777,-	0	-
chr3	138662855	138662856	intergenic__NA__chr3:138662834..138662883,-	0	-
chr3	138665978	138665979	protein_coding__p2@FOXL2__chr3:138665969..138665993,-	0	-
chr3	138666075	138666076	protein_coding__p1@C3orf72__chr3:138666070..138666100,+	0	+
chr3	138725318	138725319	protein_coding__NA__chr3:138725318..138725319,-	0	-
chr3	138739765	138739766	protein_coding__NA__chr3:138739757..138739778,-	0	-
chr3	138763699	138763700	protein_coding__NA__chr3:138763698..138763701,-	0	-
chr3	139069049	139069050	antisense__NA__chr3:139069049..139069061,-	0	-
chr3	139108484	139108485	div_pc__p1@COPB2__chr3:139108475..139108518,-	0	-
chr3	139108686	139108687	div_lnc__p1@ENST00000504670,p1@ENST00000507362,p1@ENST00000510068,p1@ENST00000512622,p1@ENST00000515247__chr3:139108640..139108715,+	0	+
chr3	139184858	139184859	antisense__NA__chr3:139184858..139184860,+	0	+
chr3	139199608	139199609	protein_coding__p2@RBP2__chr3:139199602..139199615,-	0	-
chr3	139258562	139258563	protein_coding__p2@RBP1__chr3:139258521..139258589,-	0	-
chr3	139396813	139396814	protein_coding__p1@NMNAT3__chr3:139396801..139396841,-	0	-
chr3	139408171	139408172	intergenic__p1@ENST00000506934__chr3:139408165..139408194,-	0	-
chr3	139556142	139556143	intergenic__NA__chr3:139556135..139556146,+	0	+
chr3	139654026	139654027	protein_coding__p1@CLSTN2__chr3:139654018..139654039,+	0	+
chr3	140227932	140227933	antisense__NA__chr3:140227932..140227933,-	0	-
chr3	140396905	140396906	protein_coding__p1@TRIM42__chr3:140396889..140396911,+	0	+
chr3	140660684	140660685	protein_coding__p1@SLC25A36__chr3:140660634..140660720,+	0	+
chr3	140770284	140770285	protein_coding__NA__chr3:140770250..140770290,+	0	+
chr3	140947568	140947569	protein_coding__p14@ACPL2__chr3:140947563..140947577,+	0	+
chr3	141043057	141043058	protein_coding__p22@ZBTB38__chr3:141043050..141043063,+	0	+
chr3	141086113	141086114	antisense__NA__chr3:141086107..141086119,-	0	-
chr3	141205881	141205882	protein_coding__p1@RASA2__chr3:141205852..141205929,+	0	+
chr3	141457035	141457036	protein_coding__p4@RNF7__chr3:141457030..141457051,+	0	+
chr3	141497046	141497047	protein_coding__NA__chr3:141496998..141497047,+	0	+
chr3	141594997	141594998	protein_coding__p2@ATP1B3__chr3:141594976..141595019,+	0	+
chr3	141868365	141868366	protein_coding__p3@TFDP2__chr3:141868357..141868393,-	0	-
chr3	141881577	141881578	intergenic__NA__chr3:141881546..141881578,-	0	-
chr3	141944426	141944427	protein_coding__p1@GK5__chr3:141944398..141944465,-	0	-
chr3	142166878	142166879	protein_coding__p1@XRN1__chr3:142166870..142166889,-	0	-
chr3	142297676	142297677	protein_coding__p2@ATR__chr3:142297669..142297691,-	0	-
chr3	142315259	142315260	protein_coding__p1@PLS1__chr3:142315225..142315290,+	0	+
chr3	142375708	142375709	antisense__NA__chr3:142375654..142375709,-	0	-
chr3	142442909	142442910	protein_coding__p1@TRPC1__chr3:142442841..142442917,+	0	+
chr3	142608027	142608028	protein_coding__p1@PCOLCE2__chr3:142608001..142608053,-	0	-
chr3	142645608	142645609	intergenic__p1@LOC100507389__chr3:142645592..142645617,+	0	+
chr3	142682191	142682192	div_pc__NA__chr3:142682191..142682218,-	0	-
chr3	142683018	142683019	protein_coding__p1@ENST00000478823__chr3:142683017..142683022,+	0	+
chr3	142720287	142720288	antisense__p1@LOC100289361__chr3:142720267..142720321,-	0	-
chr3	142837893	142837894	protein_coding__NA__chr3:142837879..142837929,+	0	+
chr3	142842152	142842153	intergenic__p1@ENST00000483262__chr3:142842128..142842154,+	0	+
chr3	143567299	143567300	protein_coding__p1@SLC9A9__chr3:143567262..143567343,-	0	-
chr3	143690664	143690665	protein_coding__p1@C3orf58__chr3:143690657..143690675,+	0	+
chr3	145779026	145779027	intergenic__p1@AL110176__chr3:145779025..145779029,-	0	-
chr3	145787504	145787505	intergenic__p1@ENST00000490375__chr3:145787468..145787515,-	0	-
chr3	145881471	145881472	protein_coding__p3@PLOD2__chr3:145881443..145881477,-	0	-
chr3	145968891	145968892	protein_coding__p1@PLSCR4__chr3:145968857..145968899,-	0	-
chr3	146213748	146213749	protein_coding__NA__chr3:146213745..146213752,-	0	-
chr3	146262512	146262513	protein_coding__p3@PLSCR1__chr3:146262488..146262548,-	0	-
chr3	146323037	146323038	protein_coding__p1@PLSCR5__chr3:146323019..146323049,-	0	-
chr3	146639743	146639744	intergenic__NA__chr3:146639742..146639755,+	0	+
chr3	147088443	147088444	intergenic__NA__chr3:147088439..147088448,-	0	-
chr3	147104752	147104753	antisense__NA__chr3:147104745..147104754,+	0	+
chr3	147111204	147111205	protein_coding__p4@ZIC1__chr3:147111198..147111225,+	0	+
chr3	147124547	147124548	protein_coding__p6@ZIC4__chr3:147124547..147124563,-	0	-
chr3	147657791	147657792	intergenic__p1@ENST00000467198,p1@ENST00000485006,p1@uc003ewf.1__chr3:147657764..147657816,+	0	+
chr3	147795942	147795943	intergenic__p1@ENST00000490465__chr3:147795932..147795948,+	0	+
chr3	147997871	147997872	intergenic__p1@ENST00000460324__chr3:147997869..147997873,-	0	-
chr3	147998640	147998641	intergenic__NA__chr3:147998640..147998641,+	0	+
chr3	148415638	148415639	protein_coding__NA__chr3:148415628..148415650,+	0	+
chr3	148508847	148508848	protein_coding__p3@CPB1__chr3:148508845..148508889,+	0	+
chr3	148583083	148583084	protein_coding__p1@CPA3__chr3:148583075..148583091,+	0	+
chr3	148709284	148709285	protein_coding__p2@GYG1__chr3:148709279..148709301,+	0	+
chr3	148804108	148804109	div_lnc__NA__chr3:148804094..148804128,+	0	+
chr3	148804296	148804297	div_pc__p1@HLTF__chr3:148804275..148804346,-	0	-
chr3	148847438	148847439	protein_coding__p1@HPS3__chr3:148847397..148847495,+	0	+
chr3	148939610	148939611	protein_coding__p1@CP__chr3:148939598..148939622,-	0	-
chr3	149002565	149002566	intergenic__p1@ENST00000489011__chr3:149002564..149002570,+	0	+
chr3	149051772	149051773	protein_coding__NA__chr3:149051772..149051776,-	0	-
chr3	149095434	149095435	div_pc__p1@TM4SF1__chr3:149095424..149095445,-	0	-
chr3	149095564	149095565	div_lnc__NA__chr3:149095562..149095568,+	0	+
chr3	149103586	149103587	intergenic__NA__chr3:149103580..149103595,-	0	-
chr3	149191746	149191747	protein_coding__p4@TM4SF4__chr3:149191723..149191760,+	0	+
chr3	149454516	149454517	protein_coding__NA__chr3:149454500..149454528,-	0	-
chr3	149470275	149470276	protein_coding__p1@COMMD2__chr3:149470229..149470290,-	0	-
chr3	149530525	149530526	protein_coding__p2@RNF13__chr3:149530469..149530547,+	0	+
chr3	149686266	149686267	protein_coding__p1@ANKUB1__chr3:149686231..149686307,-	0	-
chr3	149689083	149689084	protein_coding__NA__chr3:149689073..149689102,+	0	+
chr3	149695185	149695186	antisense__NA__chr3:149695185..149695186,+	0	+
chr3	149756949	149756950	antisense__NA__chr3:149756936..149756958,+	0	+
chr3	149768508	149768509	protein_coding__NA__chr3:149768504..149768509,-	0	-
chr3	149797914	149797915	intergenic__NA__chr3:149797905..149797916,-	0	-
chr3	149956352	149956353	intergenic__NA__chr3:149956331..149956353,+	0	+
chr3	150126084	150126085	protein_coding__p1@TSC22D2__chr3:150126065..150126097,+	0	+
chr3	150264573	150264574	protein_coding__p1@EIF2A__chr3:150264555..150264592,+	0	+
chr3	150320969	150320970	protein_coding__p4@SERP1__chr3:150320937..150320980,-	0	-
chr3	150321107	150321108	protein_coding__p1@ENST00000471696,p1@ENST00000477889,p1@ENST00000492132__chr3:150321068..150321120,+	0	+
chr3	150421328	150421329	div_lnc__p1@ENST00000471093__chr3:150421315..150421335,+	0	+
chr3	150421688	150421689	div_pc__p1@FAM194A__chr3:150421676..150421723,-	0	-
chr3	150479723	150479724	antisense__p1@SIAH2-AS1__chr3:150479703..150479733,+	0	+
chr3	150481276	150481277	protein_coding__p2@SIAH2__chr3:150481260..150481282,-	0	-
chr3	150570270	150570271	intergenic__p1@CLRN1-AS1__chr3:150570266..150570272,+	0	+
chr3	150608359	150608360	antisense__p1@ENST00000469268__chr3:150608351..150608365,+	0	+
chr3	150690815	150690816	protein_coding__p3@CLRN1__chr3:150690809..150690822,-	0	-
chr3	150803456	150803457	protein_coding__p1@MED12L__chr3:150803443..150803523,+	0	+
chr3	150921002	150921003	protein_coding__p1@GPR171__chr3:150920988..150921009,-	0	-
chr3	150996265	150996266	protein_coding__p3@P2RY14__chr3:150996239..150996276,-	0	-
chr3	151034607	151034608	protein_coding__p1@GPR87__chr3:151034583..151034678,-	0	-
chr3	151047336	151047337	protein_coding__p1@P2RY13__chr3:151047327..151047343,-	0	-
chr3	151102540	151102541	protein_coding__p1@P2RY12__chr3:151102529..151102553,-	0	-
chr3	151176420	151176421	protein_coding__NA__chr3:151176392..151176422,-	0	-
chr3	151451716	151451717	protein_coding__p1@AADACL2__chr3:151451707..151451722,+	0	+
chr3	151514341	151514342	intergenic__p@chr3:151514337..151514348,+__chr3:151514337..151514348,+	0	+
chr3	151531828	151531829	protein_coding__p2@AADAC__chr3:151531810..151531849,+	0	+
chr3	151591430	151591431	protein_coding__p1@SUCNR1__chr3:151591422..151591440,+	0	+
chr3	151645992	151645993	intergenic__NA__chr3:151645990..151645993,-	0	-
chr3	151869515	151869516	intergenic__NA__chr3:151869515..151869525,-	0	-
chr3	151961470	151961471	protein_coding__p6@MBNL1__chr3:151961463..151961491,+	0	+
chr3	151987334	151987335	antisense__p1@ENST00000445466__chr3:151987294..151987371,-	0	-
chr3	152214613	152214614	intergenic__NA__chr3:152214609..152214627,-	0	-
chr3	152552703	152552704	protein_coding__p2@P2RY1__chr3:152552685..152552731,+	0	+
chr3	152558457	152558458	intergenic__NA__chr3:152558453..152558469,+	0	+
chr3	152879833	152879834	div_lnc__NA__chr3:152879821..152879840,-	0	-
chr3	152880029	152880030	div_pc__p1@RAP2B__chr3:152879985..152880038,+	0	+
chr3	153074935	153074936	intergenic__NA__chr3:153074918..153074946,+	0	+
chr3	153093970	153093971	intergenic__NA__chr3:153093970..153093971,+	0	+
chr3	153599298	153599299	intergenic__p1@ENST00000463297__chr3:153599269..153599304,+	0	+
chr3	153697927	153697928	intergenic__NA__chr3:153697923..153697932,-	0	-
chr3	153838859	153838860	div_pc__NA__chr3:153838859..153838860,+	0	+
chr3	153839120	153839121	div_lnc__p1@ARHGEF26-AS1__chr3:153839109..153839134,-	0	-
chr3	154042250	154042251	protein_coding__p1@DHX36__chr3:154042235..154042290,-	0	-
chr3	154147978	154147979	protein_coding__p1@GPR149__chr3:154147973..154148010,-	0	-
chr3	154229621	154229622	intergenic__NA__chr3:154229621..154229622,-	0	-
chr3	154687962	154687963	intergenic__NA__chr3:154687934..154687963,-	0	-
chr3	154741991	154741992	protein_coding__p11@MME__chr3:154741971..154742004,+	0	+
chr3	154958733	154958734	intergenic__p1@ENST00000462531,p1@ENST00000490497,p1@uc003fag.1__chr3:154958715..154958750,+	0	+
chr3	155008210	155008211	intergenic__NA__chr3:155008210..155008212,+	0	+
chr3	155011470	155011471	intergenic__p1@uc003fah.1__chr3:155011460..155011480,-	0	-
chr3	155166669	155166670	antisense__NA__chr3:155166665..155166721,+	0	+
chr3	155203479	155203480	antisense__NA__chr3:155203448..155203490,+	0	+
chr3	155461941	155461942	protein_coding__NA__chr3:155461930..155461958,-	0	-
chr3	155462826	155462827	protein_coding__p1@PLCH1__chr3:155462808..155462883,-	0	-
chr3	155524056	155524057	protein_coding__p1@C3orf33__chr3:155524049..155524086,-	0	-
chr3	155572194	155572195	protein_coding__p1@SLC33A1__chr3:155572164..155572236,-	0	-
chr3	155588359	155588360	protein_coding__p2@GMPS__chr3:155588300..155588369,+	0	+
chr3	155755489	155755490	protein_coding__p12@KCNAB1__chr3:155755482..155755494,+	0	+
chr3	156242279	156242280	antisense__NA__chr3:156242266..156242283,-	0	-
chr3	156272939	156272940	protein_coding__p2@SSR3__chr3:156272924..156272951,-	0	-
chr3	156391779	156391780	protein_coding__NA__chr3:156391775..156391782,+	0	+
chr3	156392167	156392168	antisense__p1@TIPARP-AS1__chr3:156392156..156392176,-	0	-
chr3	156534801	156534802	intergenic__p1@ENST00000472943,p1@uc003fax.1__chr3:156534754..156534833,-	0	-
chr3	156543429	156543430	protein_coding__NA__chr3:156543429..156543430,+	0	+
chr3	156799574	156799575	intergenic__p1@ENST00000469196__chr3:156799567..156799581,+	0	+
chr3	156807669	156807670	intergenic__p1@LOC100498859__chr3:156807663..156807677,+	0	+
chr3	156840781	156840782	intergenic__p1@LOC339894__chr3:156840776..156840823,-	0	-
chr3	156878548	156878549	protein_coding__p5@CCNL1__chr3:156878540..156878560,-	0	-
chr3	156881396	156881397	intergenic__NA__chr3:156881396..156881397,+	0	+
chr3	156893011	156893012	intergenic__p1@ENST00000460796__chr3:156892978..156893024,+	0	+
chr3	157154638	157154639	protein_coding__p1@PTX3__chr3:157154631..157154645,+	0	+
chr3	157251389	157251390	protein_coding__p1@VEPH1__chr3:157251383..157251442,-	0	-
chr3	157261167	157261168	protein_coding__p1@C3orf55__chr3:157261116..157261205,+	0	+
chr3	157806771	157806772	intergenic__NA__chr3:157806762..157806777,-	0	-
chr3	157823621	157823622	protein_coding__p3@RSRC1__chr3:157823609..157823667,+	0	+
chr3	157824208	157824209	protein_coding__p3@SHOX2__chr3:157824202..157824211,-	0	-
chr3	158288854	158288855	div_lnc__p1@ENST00000475981,p1@uc003fbw.1__chr3:158288833..158288868,-	0	-
chr3	158288982	158288983	div_pc__p1@MLF1__chr3:158288960..158288990,+	0	+
chr3	158362318	158362319	protein_coding__p1@GFM1__chr3:158362299..158362422,+	0	+
chr3	158390432	158390433	protein_coding__p1@LXN__chr3:158390282..158390521,-	0	-
chr3	158411709	158411710	intergenic__NA__chr3:158411709..158411710,-	0	-
chr3	158450028	158450029	protein_coding__p2@MFSD1__chr3:158449972..158450039,+	0	+
chr3	158450567	158450568	div_pc__p2@RARRES1__chr3:158450534..158450591,-	0	-
chr3	158519801	158519802	antisense__NA__chr3:158519761..158519807,-	0	-
chr3	158679988	158679989	protein_coding__NA__chr3:158679976..158679998,+	0	+
chr3	158680700	158680701	protein_coding__NA__chr3:158680700..158680701,+	0	+
chr3	159486519	159486520	antisense__NA__chr3:159486503..159486545,-	0	-
chr3	159557748	159557749	protein_coding__p1@SCHIP1__chr3:159557711..159557774,+	0	+
chr3	159706532	159706533	protein_coding__NA__chr3:159706518..159706542,+	0	+
chr3	159943390	159943391	div_pc__p2@C3orf80__chr3:159943362..159943412,+	0	+
chr3	159943498	159943499	div_lnc__NA__chr3:159943497..159943525,-	0	-
chr3	160117077	160117078	protein_coding__p8@SMC4__chr3:160117071..160117085,+	0	+
chr3	160117315	160117316	protein_coding__p2@IFT80__chr3:160117301..160117342,-	0	-
chr3	160167547	160167548	protein_coding__p1@TRIM59__chr3:160167540..160167598,-	0	-
chr3	160203542	160203543	protein_coding__NA__chr3:160203542..160203545,-	0	-
chr3	160283358	160283359	protein_coding__p1@KPNA4__chr3:160283348..160283366,-	0	-
chr3	160394947	160394948	protein_coding__p1@ARL14__chr3:160394940..160394954,+	0	+
chr3	160472940	160472941	div_lnc__NA__chr3:160472917..160472944,-	0	-
chr3	160473371	160473372	div_pc__p1@PPM1L__chr3:160473343..160473400,+	0	+
chr3	160822468	160822469	protein_coding__p3@NMD3__chr3:160822462..160822503,+	0	+
chr3	160823076	160823077	protein_coding__p1@B3GALNT1__chr3:160823040..160823151,-	0	-
chr3	161090805	161090806	protein_coding__p12@SPTSSB__chr3:161090734..161090895,-	0	-
chr3	161143760	161143761	intergenic__NA__chr3:161143760..161143761,+	0	+
chr3	161146862	161146863	intergenic__NA__chr3:161146860..161146863,+	0	+
chr3	162744187	162744188	intergenic__NA__chr3:162744187..162744188,+	0	+
chr3	163022472	163022473	intergenic__NA__chr3:163022462..163022473,-	0	-
chr3	164796283	164796284	protein_coding__p1@SI__chr3:164796269..164796290,-	0	-
chr3	164875956	164875957	intergenic__p1@ENST00000472120__chr3:164875937..164875960,-	0	-
chr3	164914889	164914890	protein_coding__NA__chr3:164914885..164914899,-	0	-
chr3	164924735	164924736	intergenic__p1@ENST00000470138__chr3:164924716..164924747,+	0	+
chr3	165555207	165555208	protein_coding__p1@BCHE__chr3:165555200..165555218,-	0	-
chr3	167098084	167098085	protein_coding__p1@ZBBX__chr3:167098059..167098120,-	0	-
chr3	167194750	167194751	protein_coding__NA__chr3:167194747..167194773,-	0	-
chr3	167371727	167371728	protein_coding__p1@WDR49__chr3:167371704..167371736,-	0	-
chr3	167452679	167452680	protein_coding__p1@PDCD10__chr3:167452633..167452697,-	0	-
chr3	167452992	167452993	protein_coding__p2@SERPINI1__chr3:167452969..167453019,+	0	+
chr3	167582570	167582571	intergenic__NA__chr3:167582562..167582573,+	0	+
chr3	167582636	167582637	intergenic__p1@ENST00000464514__chr3:167582632..167582646,+	0	+
chr3	167584436	167584437	intergenic__p1@ENST00000475324__chr3:167584414..167584445,+	0	+
chr3	167613743	167613744	intergenic__p1@LOC646168__chr3:167613731..167613782,+	0	+
chr3	167813711	167813712	protein_coding__p1@GOLIM4__chr3:167813672..167813751,-	0	-
chr3	168720816	168720817	intergenic__NA__chr3:168720807..168720820,+	0	+
chr3	169165661	169165662	antisense__NA__chr3:169165661..169165674,+	0	+
chr3	169381499	169381500	protein_coding__p1@MECOM__chr3:169381420..169381535,-	0	-
chr3	169482846	169482847	intergenic__p1@TERC__chr3:169482840..169482855,-	0	-
chr3	169487438	169487439	div_lnc__NA__chr3:169487438..169487466,+	0	+
chr3	169487632	169487633	div_pc__p3@ARPM1__chr3:169487617..169487639,-	0	-
chr3	169490574	169490575	protein_coding__p2@MYNN__chr3:169490562..169490605,+	0	+
chr3	169502698	169502699	antisense__NA__chr3:169502698..169502701,-	0	-
chr3	169530821	169530822	protein_coding__NA__chr3:169530789..169530827,-	0	-
chr3	169587722	169587723	protein_coding__p1@LRRC31__chr3:169587717..169587728,-	0	-
chr3	169629359	169629360	protein_coding__p1@SAMD7__chr3:169629354..169629372,+	0	+
chr3	169684521	169684522	div_lnc__NA__chr3:169684514..169684526,-	0	-
chr3	169684598	169684599	div_pc__p1@SEC62__chr3:169684569..169684616,+	0	+
chr3	169703623	169703624	antisense__NA__chr3:169703623..169703624,-	0	-
chr3	169755789	169755790	protein_coding__p1@GPR160__chr3:169755771..169755797,+	0	+
chr3	169805373	169805374	antisense__NA__chr3:169805373..169805374,+	0	+
chr3	169899520	169899521	protein_coding__p1@PHC3__chr3:169899504..169899542,-	0	-
chr3	169940223	169940224	protein_coding__p2@PRKCI__chr3:169940200..169940235,+	0	+
chr3	170075502	170075503	protein_coding__p1@SKIL__chr3:170075436..170075520,+	0	+
chr3	170136655	170136656	protein_coding__p1@CLDN11__chr3:170136642..170136663,+	0	+
chr3	170303796	170303797	protein_coding__p1@SLC7A14__chr3:170303773..170303842,-	0	-
chr3	170459111	170459112	antisense__p1@ENST00000473110__chr3:170459106..170459125,-	0	-
chr3	170587983	170587984	protein_coding__p1@RPL22L1__chr3:170587974..170587993,-	0	-
chr3	170626425	170626426	protein_coding__p2@EIF5A2__chr3:170626418..170626454,-	0	-
chr3	170744508	170744509	protein_coding__p1@SLC2A2__chr3:170744498..170744542,-	0	-
chr3	171178193	171178194	protein_coding__p1@TNIK__chr3:171178157..171178225,-	0	-
chr3	171528253	171528254	protein_coding__p1@PLD1__chr3:171528227..171528298,-	0	-
chr3	171529110	171529111	protein_coding__p7@PLD1__chr3:171529110..171529141,-	0	-
chr3	171561150	171561151	protein_coding__p1@TMEM212__chr3:171561127..171561173,+	0	+
chr3	171618500	171618501	antisense__NA__chr3:171618493..171618505,-	0	-
chr3	171757408	171757409	protein_coding__p1@FNDC3B__chr3:171757346..171757419,+	0	+
chr3	172034184	172034185	protein_coding__NA__chr3:172034184..172034185,+	0	+
chr3	172166239	172166240	protein_coding__NA__chr3:172166228..172166258,-	0	-
chr3	172241256	172241257	protein_coding__p2@TNFSF10__chr3:172241250..172241274,-	0	-
chr3	172313300	172313301	intergenic__NA__chr3:172313295..172313310,-	0	-
chr3	172428969	172428970	protein_coding__p2@NCEH1__chr3:172428959..172429013,-	0	-
chr3	172468515	172468516	protein_coding__p1@ECT2__chr3:172468505..172468582,+	0	+
chr3	172859024	172859025	protein_coding__p2@SPATA16__chr3:172859017..172859035,-	0	-
chr3	173113937	173113938	protein_coding__p4@NLGN1__chr3:173113898..173113949,+	0	+
chr3	173638618	173638619	antisense__NA__chr3:173638618..173638638,-	0	-
chr3	174156353	174156354	protein_coding__NA__chr3:174156353..174156354,+	0	+
chr3	174833023	174833024	antisense__NA__chr3:174833020..174833030,-	0	-
chr3	174988914	174988915	antisense__NA__chr3:174988911..174988938,-	0	-
chr3	175659284	175659285	intergenic__NA__chr3:175659281..175659285,-	0	-
chr3	176585640	176585641	intergenic__NA__chr3:176585600..176585646,-	0	-
chr3	176915247	176915248	protein_coding__p1@TBL1XR1__chr3:176915215..176915281,-	0	-
chr3	177012205	177012206	intergenic__NA__chr3:177012165..177012206,+	0	+
chr3	177159752	177159753	intergenic__p1@ENST00000439009__chr3:177159744..177159791,+	0	+
chr3	177401411	177401412	intergenic__NA__chr3:177401411..177401413,+	0	+
chr3	177534687	177534688	intergenic__p1@ENST00000436078,p1@uc003fiz.1__chr3:177534686..177534717,+	0	+
chr3	177652392	177652393	intergenic__p1@ENST00000450500__chr3:177652390..177652395,+	0	+
chr3	177677618	177677619	intergenic__NA__chr3:177677574..177677620,-	0	-
chr3	178103204	178103205	antisense__NA__chr3:178103198..178103209,-	0	-
chr3	178577401	178577402	intergenic__NA__chr3:178577381..178577402,-	0	-
chr3	178790002	178790003	protein_coding__p5@ZMAT3__chr3:178789993..178790049,-	0	-
chr3	178865752	178865753	div_lnc__p1@ENST00000435560,p1@uc003fjj.2__chr3:178865747..178865765,-	0	-
chr3	178865913	178865914	div_pc__p2@PIK3CA__chr3:178865887..178865938,+	0	+
chr3	178984779	178984780	protein_coding__NA__chr3:178984774..178984794,-	0	-
chr3	179040818	179040819	protein_coding__p1@ZNF639__chr3:179040767..179040866,+	0	+
chr3	179055840	179055841	intergenic__NA__chr3:179055840..179055841,+	0	+
chr3	179065522	179065523	protein_coding__p1@MFN1__chr3:179065474..179065530,+	0	+
chr3	179115114	179115115	intergenic__NA__chr3:179115114..179115115,+	0	+
chr3	179115986	179115987	intergenic__NA__chr3:179115982..179115991,-	0	-
chr3	179123134	179123135	antisense__NA__chr3:179123134..179123135,+	0	+
chr3	179169349	179169350	protein_coding__p3@GNB4__chr3:179169330..179169384,-	0	-
chr3	179280713	179280714	protein_coding__p1@ACTL6A__chr3:179280702..179280769,+	0	+
chr3	179301170	179301171	antisense__NA__chr3:179301170..179301176,-	0	-
chr3	179302397	179302398	antisense__NA__chr3:179302396..179302398,-	0	-
chr3	179322441	179322442	protein_coding__p2@MRPL47__chr3:179322436..179322447,-	0	-
chr3	179322594	179322595	protein_coding__p1@NDUFB5__chr3:179322573..179322603,+	0	+
chr3	179370524	179370525	protein_coding__p2@USP13__chr3:179370517..179370531,+	0	+
chr3	179593199	179593200	antisense__NA__chr3:179593199..179593200,+	0	+
chr3	179616010	179616011	antisense__p3@PEX5L-AS2__chr3:179616006..179616015,+	0	+
chr3	179754831	179754832	protein_coding__p2@PEX5L__chr3:179754806..179754872,-	0	-
chr3	180131963	180131964	intergenic__NA__chr3:180131948..180131995,+	0	+
chr3	180319839	180319840	div_lnc__NA__chr3:180319803..180319865,-	0	-
chr3	180319986	180319987	div_pc__p1@TTC14__chr3:180319943..180320020,+	0	+
chr3	180397746	180397747	antisense__NA__chr3:180397744..180397751,+	0	+
chr3	180585969	180585970	protein_coding__p17@FXR1__chr3:180585937..180585981,+	0	+
chr3	180588765	180588766	protein_coding__NA__chr3:180588756..180588793,-	0	-
chr3	180707496	180707497	div_pc__p1@DNAJC19__chr3:180707466..180707564,-	0	-
chr3	181160277	181160278	intergenic__p1@ENST00000460993__chr3:181160240..181160289,-	0	-
chr3	181429713	181429714	protein_coding__p1@SOX2__chr3:181429704..181429722,+	0	+
chr3	181670177	181670178	intergenic__p1@ENST00000467313,p1@ENST00000474045,p1@ENST00000482787,p1@ENST00000490001,p1@uc003fky.2__chr3:181670156..181670182,+	0	+
chr3	181839563	181839564	intergenic__p2@ENST00000462382__chr3:181839556..181839565,+	0	+
chr3	182083045	182083046	intergenic__NA__chr3:182083045..182083046,+	0	+
chr3	182204368	182204369	intergenic__NA__chr3:182204368..182204369,-	0	-
chr3	182224941	182224942	intergenic__NA__chr3:182224914..182224955,-	0	-
chr3	182362036	182362037	intergenic__NA__chr3:182362024..182362060,+	0	+
chr3	182458619	182458620	intergenic__NA__chr3:182458615..182458625,-	0	-
chr3	182511151	182511152	div_lnc__NA__chr3:182511149..182511156,-	0	-
chr3	182511291	182511292	div_pc__p1@ATP11B__chr3:182511266..182511308,+	0	+
chr3	182703705	182703706	protein_coding__p4@DCUN1D1__chr3:182703688..182703733,-	0	-
chr3	182833983	182833984	protein_coding__p5@MCCC1__chr3:182833946..182833990,-	0	-
chr3	182881625	182881626	protein_coding__NA__chr3:182881620..182881630,-	0	-
chr3	182971040	182971041	protein_coding__p2@B3GNT5__chr3:182971018..182971059,+	0	+
chr3	183146406	183146407	protein_coding__p1@MCF2L2__chr3:183146369..183146452,-	0	-
chr3	183266493	183266494	antisense__NA__chr3:183266484..183266507,+	0	+
chr3	183273493	183273494	protein_coding__p1@KLHL6__chr3:183273483..183273504,-	0	-
chr3	183353410	183353411	protein_coding__p1@KLHL24__chr3:183353400..183353450,+	0	+
chr3	183415593	183415594	protein_coding__p1@YEATS2__chr3:183415558..183415649,+	0	+
chr3	183528934	183528935	antisense__NA__chr3:183528934..183528935,-	0	-
chr3	183543308	183543309	protein_coding__p1@MAP6D1__chr3:183543301..183543406,-	0	-
chr3	183602667	183602668	protein_coding__p1@PARL__chr3:183602632..183602697,-	0	-
chr3	183723818	183723819	antisense__NA__chr3:183723806..183723841,+	0	+
chr3	183735671	183735672	protein_coding__p1@ABCC5__chr3:183735660..183735727,-	0	-
chr3	183770838	183770839	protein_coding__NA__chr3:183770838..183770859,+	0	+
chr3	183815288	183815289	protein_coding__NA__chr3:183815286..183815289,+	0	+
chr3	183851972	183851973	intergenic__NA__chr3:183851948..183851979,-	0	-
chr3	183852795	183852796	div_pc__p2@EIF2B5__chr3:183852789..183852814,+	0	+
chr3	183853020	183853021	div_lnc__NA__chr3:183852996..183853030,-	0	-
chr3	183873189	183873190	protein_coding__p1@DVL3__chr3:183873098..183873230,+	0	+
chr3	183892642	183892643	protein_coding__p1@AP2M1__chr3:183892635..183892706,+	0	+
chr3	183903986	183903987	protein_coding__p1@ABCF3__chr3:183903943..183903996,+	0	+
chr3	183948140	183948141	protein_coding__p2@VWA5B2__chr3:183948136..183948147,+	0	+
chr3	183967346	183967347	protein_coding__p2@ALG3__chr3:183967296..183967359,-	0	-
chr3	183967459	183967460	protein_coding__p1@ECE2__chr3:183967409..183967497,+	0	+
chr3	183979266	183979267	protein_coding__p2@CAMK2N2__chr3:183979256..183979300,-	0	-
chr3	184016870	184016871	protein_coding__NA__chr3:184016870..184016873,+	0	+
chr3	184032393	184032394	protein_coding__p1@EIF4G1__chr3:184032313..184032416,+	0	+
chr3	184053716	184053717	protein_coding__p1@FAM131A__chr3:184053703..184053764,+	0	+
chr3	184079390	184079391	protein_coding__p1@CLCN2__chr3:184079382..184079400,-	0	-
chr3	184079497	184079498	protein_coding__p3@POLR2H__chr3:184079492..184079585,+	0	+
chr3	184095947	184095948	protein_coding__p1@THPO__chr3:184095923..184095953,-	0	-
chr3	184097843	184097844	protein_coding__p4@CHRD__chr3:184097836..184097851,+	0	+
chr3	184119351	184119352	protein_coding__NA__chr3:184119339..184119364,+	0	+
chr3	184279575	184279576	protein_coding__p1@EPHB3__chr3:184279566..184279583,+	0	+
chr3	184429807	184429808	protein_coding__p1@MAGEF1__chr3:184429735..184429861,-	0	-
chr3	184458576	184458577	intergenic__NA__chr3:184458575..184458578,+	0	+
chr3	184529983	184529984	protein_coding__p1@VPS8__chr3:184529948..184529990,+	0	+
chr3	184870807	184870808	protein_coding__p1@C3orf70__chr3:184870751..184870872,-	0	-
chr3	185000644	185000645	protein_coding__p@chr3:185000624..185000668,-__chr3:185000624..185000668,-	0	-
chr3	185000763	185000764	protein_coding__p1@MAP3K13__chr3:185000735..185000796,+	0	+
chr3	185216822	185216823	protein_coding__p1@TMEM41A__chr3:185216811..185216830,-	0	-
chr3	185270372	185270373	protein_coding__p1@LIPH__chr3:185270342..185270382,-	0	-
chr3	185300294	185300295	protein_coding__p5@SENP2__chr3:185300270..185300303,+	0	+
chr3	185427964	185427965	protein_coding__NA__chr3:185427964..185427965,+	0	+
chr3	185542828	185542829	protein_coding__p2@IGF2BP2__chr3:185542817..185542841,-	0	-
chr3	185655801	185655802	protein_coding__p2@TRA2B__chr3:185655795..185655822,-	0	-
chr3	185828130	185828131	protein_coding__NA__chr3:185828105..185828131,-	0	-
chr3	186080022	186080023	protein_coding__p1@DGKG__chr3:186080012..186080030,-	0	-
chr3	186158183	186158184	intergenic__p1@ENST00000421006,p1@ENST00000435548__chr3:186158174..186158187,+	0	+
chr3	186194528	186194529	intergenic__NA__chr3:186194514..186194545,+	0	+
chr3	186264346	186264347	protein_coding__NA__chr3:186264346..186264347,-	0	-
chr3	186285222	186285223	protein_coding__p3@DNAJB11__chr3:186285211..186285229,+	0	+
chr3	186288106	186288107	protein_coding__p2@TBCCD1__chr3:186288097..186288113,-	0	-
chr3	186330850	186330851	protein_coding__p1@AHSG__chr3:186330841..186330863,+	0	+
chr3	186353757	186353758	protein_coding__p3@FETUB__chr3:186353756..186353761,+	0	+
chr3	186383512	186383513	antisense__NA__chr3:186383510..186383513,-	0	-
chr3	186435117	186435118	protein_coding__p3@KNG1__chr3:186435111..186435126,+	0	+
chr3	186501055	186501056	div_pc__NA__chr3:186501055..186501064,+	0	+
chr3	186501902	186501903	div_lnc__p5@EIF4A2__chr3:186501891..186501936,-	0	-
chr3	186524316	186524317	div_lnc__NA__chr3:186524311..186524354,+	0	+
chr3	186524944	186524945	div_pc__NA__chr3:186524923..186524946,-	0	-
chr3	186543313	186543314	intergenic__NA__chr3:186543305..186543319,-	0	-
chr3	186560498	186560499	protein_coding__p1@ADIPOQ__chr3:186560476..186560505,+	0	+
chr3	186573912	186573913	antisense__NA__chr3:186573912..186573913,-	0	-
chr3	186648285	186648286	protein_coding__p4@ST6GAL1__chr3:186648280..186648301,+	0	+
chr3	186898752	186898753	protein_coding__NA__chr3:186898752..186898753,-	0	-
chr3	186915294	186915295	protein_coding__NA__chr3:186915286..186915303,+	0	+
chr3	186925421	186925422	intergenic__NA__chr3:186925421..186925422,-	0	-
chr3	187009763	187009764	protein_coding__p2@MASP1__chr3:187009754..187009778,-	0	-
chr3	187086191	187086192	protein_coding__p1@RTP4__chr3:187086155..187086211,+	0	+
chr3	187388179	187388180	protein_coding__p1@SST__chr3:187388173..187388189,-	0	-
chr3	187461456	187461457	antisense__p1@ENST00000450760__chr3:187461442..187461463,+	0	+
chr3	187463255	187463256	protein_coding__p1@BCL6__chr3:187463248..187463264,-	0	-
chr3	187513963	187513964	intergenic__NA__chr3:187513955..187513975,+	0	+
chr3	187664029	187664030	intergenic__NA__chr3:187664024..187664035,-	0	-
chr3	187694170	187694171	intergenic__p1@ENST00000446091,p1@uc003frr.1__chr3:187694166..187694181,-	0	-
chr3	187721216	187721217	intergenic__NA__chr3:187721201..187721224,-	0	-
chr3	187871071	187871072	div_pc__p7@LPP__chr3:187871060..187871102,+	0	+
chr3	187871885	187871886	div_lnc__p1@LPP-AS2__chr3:187871867..187871910,-	0	-
chr3	187896614	187896615	protein_coding__NA__chr3:187896613..187896652,+	0	+
chr3	188286614	188286615	antisense__NA__chr3:188286607..188286615,-	0	-
chr3	188665001	188665002	div_pc__p6@TPRG1__chr3:188664988..188665018,+	0	+
chr3	188665467	188665468	div_lnc__p1@TPRG1-AS1__chr3:188665447..188665478,-	0	-
chr3	189349177	189349178	protein_coding__p2@TP63__chr3:189349162..189349207,+	0	+
chr3	189838740	189838741	antisense__p1@LEPREL1-AS1__chr3:189838731..189838748,+	0	+
chr3	189840225	189840226	protein_coding__p26@LEPREL1__chr3:189840223..189840229,-	0	-
chr3	190040229	190040230	protein_coding__p1@CLDN1__chr3:190040223..190040243,-	0	-
chr3	190040321	190040322	protein_coding__NA__chr3:190040312..190040334,+	0	+
chr3	190167679	190167680	protein_coding__NA__chr3:190167677..190167686,-	0	-
chr3	190231878	190231879	protein_coding__p1@IL1RAP__chr3:190231855..190231888,+	0	+
chr3	190376504	190376505	intergenic__NA__chr3:190376504..190376505,+	0	+
chr3	190417066	190417067	intergenic__NA__chr3:190417058..190417067,-	0	-
chr3	190610213	190610214	protein_coding__NA__chr3:190610212..190610218,-	0	-
chr3	190917029	190917030	protein_coding__p1@OSTN__chr3:190917023..190917037,+	0	+
chr3	191046849	191046850	protein_coding__p6@CCDC50__chr3:191046810..191046860,+	0	+
chr3	191048314	191048315	protein_coding__NA__chr3:191048303..191048339,-	0	-
chr3	191274801	191274802	intergenic__NA__chr3:191274801..191274802,+	0	+
chr3	191955994	191955995	antisense__NA__chr3:191955994..191955995,+	0	+
chr3	192232812	192232813	antisense__NA__chr3:192232798..192232813,+	0	+
chr3	192635949	192635950	protein_coding__p5@MB21D2__chr3:192635943..192635955,-	0	-
chr3	192894671	192894672	intergenic__p1@ENST00000414895__chr3:192894664..192894677,-	0	-
chr3	192958855	192958856	protein_coding__NA__chr3:192958851..192958877,+	0	+
chr3	193096601	193096602	protein_coding__p2@ATP13A5__chr3:193096600..193096609,-	0	-
chr3	193270970	193270971	antisense__NA__chr3:193270949..193270972,+	0	+
chr3	193310899	193310900	protein_coding__p2@ATP13A4__chr3:193310875..193310926,-	0	-
chr3	193310928	193310929	protein_coding__p4@OPA1__chr3:193310918..193310934,+	0	+
chr3	193561750	193561751	intergenic__NA__chr3:193561745..193561760,-	0	-
chr3	193698399	193698400	intergenic__NA__chr3:193698399..193698400,+	0	+
chr3	193721462	193721463	intergenic__NA__chr3:193721457..193721490,-	0	-
chr3	193788778	193788779	intergenic__NA__chr3:193788773..193788790,-	0	-
chr3	193809266	193809267	intergenic__p1@ENST00000457815__chr3:193809263..193809278,+	0	+
chr3	193849000	193849001	intergenic__NA__chr3:193848998..193849002,-	0	-
chr3	193853936	193853937	protein_coding__p1@HES1__chr3:193853927..193853944,+	0	+
chr3	193965436	193965437	intergenic__p1@ENST00000455821__chr3:193965426..193965445,+	0	+
chr3	193993564	193993565	intergenic__NA__chr3:193993560..193993565,+	0	+
chr3	194030594	194030595	intergenic__p1@LOC100131551__chr3:194030577..194030600,-	0	-
chr3	194072030	194072031	protein_coding__p1@CPN2__chr3:194072019..194072074,-	0	-
chr3	194090471	194090472	protein_coding__p1@LRRC15__chr3:194090463..194090479,-	0	-
chr3	194119994	194119995	protein_coding__NA__chr3:194119993..194120014,-	0	-
chr3	194207865	194207866	antisense__p1@FLJ34208__chr3:194207834..194207880,+	0	+
chr3	194219087	194219088	protein_coding__NA__chr3:194219082..194219093,-	0	-
chr3	194304742	194304743	intergenic__p1@ENST00000453671__chr3:194304713..194304758,+	0	+
chr3	194353656	194353657	div_lnc__p1@ENST00000447139__chr3:194353630..194353680,+	0	+
chr3	194354387	194354388	div_pc__NA__chr3:194354375..194354428,-	0	-
chr3	194392919	194392920	protein_coding__p1@LSG1__chr3:194392904..194392966,-	0	-
chr3	194406611	194406612	protein_coding__p1@FAM43A__chr3:194406603..194406619,+	0	+
chr3	194426324	194426325	intergenic__p1@ENST00000439479__chr3:194426284..194426326,+	0	+
chr3	194429200	194429201	intergenic__NA__chr3:194429171..194429206,+	0	+
chr3	194489864	194489865	intergenic__NA__chr3:194489860..194489865,-	0	-
chr3	194815122	194815123	antisense__NA__chr3:194815122..194815123,+	0	+
chr3	194868575	194868576	antisense__p1@ENST00000447975__chr3:194868548..194868591,+	0	+
chr3	194991887	194991888	protein_coding__p1@XXYLT1__chr3:194991876..194991901,-	0	-
chr3	195163819	195163820	protein_coding__p2@ACAP2__chr3:195163803..195163826,-	0	-
chr3	195270175	195270176	div_pc__p2@PPP1R2__chr3:195270162..195270181,-	0	-
chr3	195270297	195270298	div_lnc__NA__chr3:195270282..195270313,+	0	+
chr3	195310839	195310840	protein_coding__p2@APOD__chr3:195310831..195310845,-	0	-
chr3	195447752	195447753	protein_coding__p2@MUC20__chr3:195447738..195447761,+	0	+
chr3	195538799	195538800	protein_coding__p1@MUC4__chr3:195538787..195538810,-	0	-
chr3	195634946	195634947	antisense__p1@ENST00000458180,p1@uc003fvw.1__chr3:195634940..195634966,+	0	+
chr3	195638795	195638796	div_pc__NA__chr3:195638783..195638801,-	0	-
chr3	195638919	195638920	div_lnc__NA__chr3:195638916..195638925,+	0	+
chr3	195808997	195808998	protein_coding__p2@TFRC__chr3:195808980..195809009,-	0	-
chr3	195869510	195869511	intergenic__NA__chr3:195869490..195869518,+	0	+
chr3	195938270	195938271	protein_coding__p1@ZDHHC19__chr3:195938256..195938279,-	0	-
chr3	195938378	195938379	protein_coding__NA__chr3:195938368..195938383,+	0	+
chr3	196014827	196014828	protein_coding__NA__chr3:196014821..196014837,-	0	-
chr3	196045110	196045111	protein_coding__p1@TCTEX1D2__chr3:196045042..196045121,-	0	-
chr3	196045153	196045154	div_pc__p2@TCTEX1D2__chr3:196045127..196045164,-	0	-
chr3	196045210	196045211	div_lnc__NA__chr3:196045201..196045238,+	0	+
chr3	196065258	196065259	protein_coding__p1@TM4SF19__chr3:196065248..196065267,-	0	-
chr3	196158234	196158235	antisense__p1@uc003fwo.1__chr3:196158215..196158241,+	0	+
chr3	196159297	196159298	protein_coding__p1@UBXN7__chr3:196159289..196159323,-	0	-
chr3	196202120	196202121	antisense__NA__chr3:196202101..196202121,+	0	+
chr3	196230638	196230639	protein_coding__p1@RNF168__chr3:196230590..196230677,-	0	-
chr3	196242216	196242217	protein_coding__p1@C3orf43__chr3:196242186..196242224,-	0	-
chr3	196295421	196295422	protein_coding__p2@WDR53__chr3:196295413..196295436,-	0	-
chr3	196295536	196295537	protein_coding__p1@FBXO45__chr3:196295507..196295555,+	0	+
chr3	196359488	196359489	intergenic__p1@ENST00000441644__chr3:196359483..196359514,-	0	-
chr3	196366564	196366565	protein_coding__p2@LRRC33__chr3:196366555..196366572,+	0	+
chr3	196366632	196366633	protein_coding__p1@LRRC33,p2@PIGX__chr3:196366616..196366690,+	0	+
chr3	196439120	196439121	protein_coding__p1@CEP19__chr3:196439065..196439167,-	0	-
chr3	196466771	196466772	protein_coding__p1@PAK2__chr3:196466710..196466824,+	0	+
chr3	196594790	196594791	protein_coding__p1@SENP5__chr3:196594746..196594808,+	0	+
chr3	196666262	196666263	antisense__NA__chr3:196666237..196666274,+	0	+
chr3	196669396	196669397	div_pc__p1@NCBP2__chr3:196669371..196669455,-	0	-
chr3	196669546	196669547	div_lnc__p1@LOC152217__chr3:196669509..196669586,+	0	+
chr3	196695703	196695704	protein_coding__p1@PIGZ__chr3:196695692..196695724,-	0	-
chr3	196728759	196728760	antisense__NA__chr3:196728732..196728760,+	0	+
chr3	196756656	196756657	protein_coding__p1@MFI2__chr3:196756646..196756725,-	0	-
chr3	197025086	197025087	antisense__NA__chr3:197025080..197025104,+	0	+
chr3	197026157	197026158	protein_coding__p8@DLG1__chr3:197026152..197026203,-	0	-
chr3	197183524	197183525	intergenic__NA__chr3:197183519..197183530,-	0	-
chr3	197185158	197185159	intergenic__NA__chr3:197185148..197185167,-	0	-
chr3	197185275	197185276	intergenic__p1@ENST00000420213__chr3:197185270..197185281,+	0	+
chr3	197232946	197232947	intergenic__NA__chr3:197232924..197232952,-	0	-
chr3	197300213	197300214	protein_coding__p2@BDH1__chr3:197300199..197300219,-	0	-
chr3	197464059	197464060	protein_coding__p3@FYTTD1__chr3:197464046..197464069,+	0	+
chr3	197476649	197476650	protein_coding__p2@KIAA0226__chr3:197476580..197476657,-	0	-
chr3	197518130	197518131	protein_coding__p1@LRCH3__chr3:197518100..197518146,+	0	+
chr3	197559151	197559152	antisense__NA__chr3:197559136..197559152,-	0	-
chr3	197677060	197677061	protein_coding__p1@RPL35A__chr3:197677047..197677074,+	0	+
chr3	197686981	197686982	protein_coding__NA__chr3:197686976..197686986,-	0	-
chr3	197687072	197687073	protein_coding__NA__chr3:197687071..197687076,+	0	+
chr3	197766037	197766038	antisense__NA__chr3:197766037..197766041,-	0	-
chr3	197880114	197880115	intergenic__NA__chr3:197880110..197880126,+	0	+
chr4	53214	53215	protein_coding__p1@ZNF595,p1@ZNF718__chr4:53206..53260,+	0	+
chr4	124389	124390	intergenic__p2@ZNF718__chr4:124374..124410,+	0	+
chr4	299262	299263	protein_coding__p1@ZNF732__chr4:299227..299272,-	0	-
chr4	331602	331603	protein_coding__p1@ZNF141__chr4:331578..331615,+	0	+
chr4	492944	492945	protein_coding__p2@ZNF721__chr4:492909..492968,-	0	-
chr4	493028	493029	protein_coding__p1@PIGG__chr4:492985..493078,+	0	+
chr4	567860	567861	intergenic__NA__chr4:567860..567863,-	0	-
chr4	619363	619364	protein_coding__p4@PDE6B__chr4:619347..619382,+	0	+
chr4	648988	648989	antisense__p1@ENST00000489312__chr4:648979..648991,-	0	-
chr4	655486	655487	antisense__NA__chr4:655480..655493,-	0	-
chr4	667361	667362	protein_coding__NA__chr4:667355..667374,+	0	+
chr4	668118	668119	protein_coding__p2@ATP5I__chr4:668108..668127,-	0	-
chr4	683326	683327	protein_coding__NA__chr4:683314..683333,-	0	-
chr4	699557	699558	protein_coding__p2@PCGF3__chr4:699550..699600,+	0	+
chr4	717843	717844	antisense__NA__chr4:717815..717847,-	0	-
chr4	751951	751952	antisense__NA__chr4:751950..751954,-	0	-
chr4	758801	758802	antisense__NA__chr4:758801..758802,-	0	-
chr4	775636	775637	intergenic__p1@LOC100129917__chr4:775618..775652,-	0	-
chr4	819916	819917	protein_coding__p1@CPLX1__chr4:819901..819962,-	0	-
chr4	926103	926104	protein_coding__p1@GAK__chr4:926069..926123,-	0	-
chr4	926247	926248	protein_coding__p1@TMEM175__chr4:926216..926285,+	0	+
chr4	980722	980723	protein_coding__NA__chr4:980690..980738,-	0	-
chr4	980831	980832	protein_coding__p1@IDUA__chr4:980825..980858,+	0	+
chr4	987191	987192	protein_coding__p1@SLC26A1__chr4:987186..987201,-	0	-
chr4	1003723	1003724	protein_coding__p4@FGFRL1__chr4:1003704..1003732,+	0	+
chr4	1020529	1020530	intergenic__NA__chr4:1020529..1020544,+	0	+
chr4	1107339	1107340	div_pc__p1@RNF212__chr4:1107306..1107369,-	0	-
chr4	1107934	1107935	div_lnc__NA__chr4:1107927..1107938,+	0	+
chr4	1161580	1161581	antisense__NA__chr4:1161575..1161599,+	0	+
chr4	1202631	1202632	protein_coding__p9@SPON2__chr4:1202611..1202644,-	0	-
chr4	1243060	1243061	div_lnc__p2@C4orf42__chr4:1243035..1243075,+	0	+
chr4	1243774	1243775	div_pc__NA__chr4:1243760..1243781,-	0	-
chr4	1283681	1283682	protein_coding__p1@MAEA__chr4:1283659..1283705,+	0	+
chr4	1341019	1341020	protein_coding__p1@KIAA1530__chr4:1340986..1341042,+	0	+
chr4	1385115	1385116	protein_coding__NA__chr4:1385111..1385130,+	0	+
chr4	1400391	1400392	protein_coding__NA__chr4:1400390..1400397,-	0	-
chr4	1582003	1582004	intergenic__NA__chr4:1581987..1582020,-	0	-
chr4	1686028	1686029	protein_coding__NA__chr4:1686015..1686065,-	0	-
chr4	1714430	1714431	div_pc__NA__chr4:1714410..1714453,-	0	-
chr4	1714572	1714573	div_lnc__p@chr4:1714555..1714582,+__chr4:1714555..1714582,+	0	+
chr4	1723049	1723050	protein_coding__p2@TMEM129__chr4:1723040..1723084,-	0	-
chr4	1723248	1723249	protein_coding__p1@TACC3__chr4:1723197..1723261,+	0	+
chr4	1795019	1795020	protein_coding__p1@FGFR3__chr4:1795012..1795028,+	0	+
chr4	1857861	1857862	protein_coding__p1@LETM1__chr4:1857817..1857912,-	0	-
chr4	1873119	1873120	protein_coding__p1@WHSC1__chr4:1873100..1873152,+	0	+
chr4	2043640	2043641	protein_coding__p3@WHSC2__chr4:2043634..2043646,-	0	-
chr4	2043721	2043722	protein_coding__p1@C4orf48__chr4:2043709..2043757,+	0	+
chr4	2061053	2061054	protein_coding__p1@NAT8L__chr4:2061045..2061064,+	0	+
chr4	2243847	2243848	protein_coding__p1@HAUS3,p1@POLN__chr4:2243839..2243865,-	0	-
chr4	2263867	2263868	protein_coding__p2@MXD4__chr4:2263861..2263883,-	0	-
chr4	2420371	2420372	div_pc__p1@ZFYVE28__chr4:2420357..2420413,-	0	-
chr4	2464234	2464235	protein_coding__NA__chr4:2464226..2464246,+	0	+
chr4	2627003	2627004	protein_coding__NA__chr4:2627003..2627004,+	0	+
chr4	2758062	2758063	protein_coding__p1@TNIP2__chr4:2758015..2758133,-	0	-
chr4	2794770	2794771	protein_coding__p3@SH3BP2__chr4:2794750..2794781,+	0	+
chr4	2845627	2845628	protein_coding__p1@ADD1__chr4:2845547..2845654,+	0	+
chr4	2936551	2936552	div_pc__p1@MFSD10__chr4:2936514..2936584,-	0	-
chr4	2936642	2936643	div_lnc__p1@C4orf10__chr4:2936603..2936690,+	0	+
chr4	2965132	2965133	protein_coding__p1@NOP14__chr4:2965052..2965162,-	0	-
chr4	2965346	2965347	protein_coding__p1@GRK4__chr4:2965307..2965355,+	0	+
chr4	3076244	3076245	div_lnc__NA__chr4:3076239..3076276,-	0	-
chr4	3076416	3076417	div_pc__p1@HTT__chr4:3076388..3076431,+	0	+
chr4	3246078	3246079	protein_coding__NA__chr4:3246066..3246100,+	0	+
chr4	3294763	3294764	protein_coding__p1@RGS12__chr4:3294708..3294797,+	0	+
chr4	3443694	3443695	protein_coding__p1@HGFAC__chr4:3443687..3443722,+	0	+
chr4	3465037	3465038	protein_coding__p1@DOK7__chr4:3465027..3465050,+	0	+
chr4	3506470	3506471	intergenic__NA__chr4:3506469..3506472,-	0	-
chr4	3534148	3534149	protein_coding__p1@LRPAP1__chr4:3534139..3534158,-	0	-
chr4	3578594	3578595	protein_coding__p2@FLJ35424__chr4:3578587..3578603,+	0	+
chr4	3768111	3768112	protein_coding__p2@ADRA2C__chr4:3768100..3768123,+	0	+
chr4	4249947	4249948	protein_coding__p1@TMEM128__chr4:4249924..4249964,-	0	-
chr4	4291872	4291873	protein_coding__p1@LYAR__chr4:4291861..4291913,-	0	-
chr4	4291977	4291978	protein_coding__p1@ZBTB49__chr4:4291944..4292011,+	0	+
chr4	4323672	4323673	intergenic__NA__chr4:4323641..4323677,+	0	+
chr4	4343811	4343812	protein_coding__p@chr4:4343807..4343817,+__chr4:4343807..4343817,+	0	+
chr4	4543867	4543868	div_lnc__p1@ENST00000507244__chr4:4543860..4543904,+	0	+
chr4	4544066	4544067	div_pc__p4@STX18__chr4:4544061..4544075,-	0	-
chr4	4845914	4845915	intergenic__NA__chr4:4845908..4845939,+	0	+
chr4	4861391	4861392	protein_coding__p1@MSX1__chr4:4861385..4861398,+	0	+
chr4	5021184	5021185	protein_coding__p1@CYTL1__chr4:5021176..5021191,-	0	-
chr4	5053243	5053244	protein_coding__p1@STK32B__chr4:5053198..5053271,+	0	+
chr4	5526889	5526890	protein_coding__NA__chr4:5526889..5526910,+	0	+
chr4	5711242	5711243	protein_coding__NA__chr4:5711239..5711243,-	0	-
chr4	5712929	5712930	protein_coding__p1@EVC__chr4:5712898..5712937,+	0	+
chr4	5894810	5894811	protein_coding__p2@CRMP1__chr4:5894801..5894820,-	0	-
chr4	5991362	5991363	protein_coding__NA__chr4:5991362..5991363,-	0	-
chr4	6202275	6202276	div_pc__p1@JAKMIP1__chr4:6202247..6202290,-	0	-
chr4	6202472	6202473	div_lnc__p1@LOC285484__chr4:6202448..6202488,+	0	+
chr4	6204130	6204131	intergenic__NA__chr4:6204128..6204133,+	0	+
chr4	6271578	6271579	protein_coding__p1@WFS1__chr4:6271558..6271594,+	0	+
chr4	6565358	6565359	protein_coding__p11@PPP2R2C__chr4:6565347..6565371,-	0	-
chr4	6576916	6576917	protein_coding__p1@MAN2B2__chr4:6576895..6576939,+	0	+
chr4	6642411	6642412	protein_coding__p1@MRFAP1__chr4:6642404..6642426,+	0	+
chr4	6675173	6675174	intergenic__p1@ENST00000307533,p1@ENST00000444232__chr4:6675172..6675178,+	0	+
chr4	6675622	6675623	intergenic__p1@ENST00000515205__chr4:6675585..6675650,-	0	-
chr4	6692302	6692303	intergenic__NA__chr4:6692292..6692331,-	0	-
chr4	6694772	6694773	protein_coding__NA__chr4:6694771..6694792,+	0	+
chr4	6695061	6695062	protein_coding__NA__chr4:6695060..6695070,-	0	-
chr4	6711585	6711586	protein_coding__p1@MRFAP1L1__chr4:6711558..6711612,-	0	-
chr4	6717915	6717916	protein_coding__p1@CNO__chr4:6717858..6717937,+	0	+
chr4	6782104	6782105	protein_coding__NA__chr4:6782104..6782105,+	0	+
chr4	6910892	6910893	protein_coding__p13@TBC1D14__chr4:6910891..6910895,+	0	+
chr4	7043625	7043626	protein_coding__NA__chr4:7043601..7043626,+	0	+
chr4	7044704	7044705	protein_coding__p1@CCDC96__chr4:7044657..7044733,-	0	-
chr4	7069790	7069791	protein_coding__p1@GRPEL1__chr4:7069760..7069815,-	0	-
chr4	7105108	7105109	intergenic__p1@FLJ36777__chr4:7105102..7105127,-	0	-
chr4	7194294	7194295	protein_coding__p1@SORCS2__chr4:7194247..7194312,+	0	+
chr4	7436634	7436635	protein_coding__p1@PSAPL1__chr4:7436623..7436650,-	0	-
chr4	7755803	7755804	intergenic__p1@AFAP1-AS1__chr4:7755797..7755812,+	0	+
chr4	7940786	7940787	protein_coding__NA__chr4:7940781..7940787,+	0	+
chr4	7941583	7941584	protein_coding__p1@AFAP1__chr4:7941518..7941593,-	0	-
chr4	8024538	8024539	antisense__NA__chr4:8024526..8024554,+	0	+
chr4	8068203	8068204	antisense__p2@ENST00000510640__chr4:8068201..8068205,+	0	+
chr4	8160539	8160540	protein_coding__p1@ABLIM2__chr4:8160512..8160582,-	0	-
chr4	8183798	8183799	protein_coding__p8@SH3TC1__chr4:8183793..8183809,+	0	+
chr4	8271480	8271481	protein_coding__p1@HTRA3__chr4:8271471..8271489,+	0	+
chr4	8321887	8321888	intergenic__p2@ENST00000509453__chr4:8321882..8321893,+	0	+
chr4	8359936	8359937	intergenic__NA__chr4:8359936..8359940,-	0	-
chr4	8437865	8437866	protein_coding__p6@METTL19__chr4:8437851..8437881,+	0	+
chr4	8442449	8442450	protein_coding__p2@ACOX3__chr4:8442439..8442465,-	0	-
chr4	8560444	8560445	protein_coding__NA__chr4:8560422..8560467,+	0	+
chr4	8594522	8594523	protein_coding__p1@CPZ__chr4:8594477..8594532,+	0	+
chr4	8873552	8873553	protein_coding__p1@HMX1__chr4:8873545..8873583,-	0	-
chr4	9446164	9446165	protein_coding__p2@DEFB131__chr4:9446156..9446170,+	0	+
chr4	9783257	9783258	protein_coding__p1@DRD5__chr4:9783252..9783264,+	0	+
chr4	10008103	10008104	antisense__p1@ENST00000503493__chr4:10008097..10008109,+	0	+
chr4	10056509	10056510	protein_coding__NA__chr4:10056509..10056510,-	0	-
chr4	10074701	10074702	intergenic__NA__chr4:10074700..10074702,-	0	-
chr4	10118495	10118496	protein_coding__p3@WDR1__chr4:10118469..10118521,-	0	-
chr4	10459049	10459050	protein_coding__p1@ZNF518B__chr4:10459009..10459061,-	0	-
chr4	10686484	10686485	div_pc__p2@CLNK__chr4:10686475..10686490,-	0	-
chr4	10686626	10686627	div_lnc__NA__chr4:10686612..10686648,+	0	+
chr4	11431211	11431212	protein_coding__NA__chr4:11431210..11431245,-	0	-
chr4	11470873	11470874	intergenic__p1@ENST00000515343__chr4:11470867..11470879,+	0	+
chr4	11627284	11627285	intergenic__p1@ENST00000510095__chr4:11627248..11627289,+	0	+
chr4	11771157	11771158	intergenic__NA__chr4:11771155..11771168,-	0	-
chr4	11916287	11916288	intergenic__NA__chr4:11916275..11916288,+	0	+
chr4	12225112	12225113	intergenic__NA__chr4:12225077..12225115,+	0	+
chr4	13485951	13485952	protein_coding__p1@RAB28__chr4:13485937..13485971,-	0	-
chr4	13546656	13546657	protein_coding__p1@NKX3-2__chr4:13546632..13546662,-	0	-
chr4	13549424	13549425	intergenic__p3@LOC285548__chr4:13549417..13549432,-	0	-
chr4	13629348	13629349	protein_coding__p1@BOD1L__chr4:13629269..13629372,-	0	-
chr4	13655957	13655958	intergenic__p@chr4:13655952..13655965,+__chr4:13655952..13655965,+	0	+
chr4	14113626	14113627	intergenic__p1@ENST00000512754,p1@uc003gnb.2,p1@uc003gnc.2,p1@uc010idt.1__chr4:14113617..14113633,+	0	+
chr4	14889803	14889804	intergenic__p1@ENST00000505089,p1@uc003gne.2,p1@uc003gnf.2__chr4:14889801..14889805,-	0	-
chr4	15003650	15003651	div_lnc__NA__chr4:15003644..15003665,-	0	-
chr4	15004104	15004105	div_pc__p1@CPEB2__chr4:15004067..15004113,+	0	+
chr4	15341427	15341428	protein_coding__NA__chr4:15341422..15341428,+	0	+
chr4	15423830	15423831	antisense__NA__chr4:15423829..15423831,-	0	-
chr4	15429537	15429538	antisense__p1@ENST00000502344__chr4:15429533..15429568,-	0	-
chr4	15471520	15471521	protein_coding__p2@CC2D2A__chr4:15471497..15471529,+	0	+
chr4	15565849	15565850	antisense__NA__chr4:15565849..15565850,-	0	-
chr4	15683191	15683192	protein_coding__p2@FBXL5__chr4:15683118..15683226,-	0	-
chr4	15683276	15683277	protein_coding__p4@FAM200B__chr4:15683260..15683337,+	0	+
chr4	15704687	15704688	protein_coding__p1@BST1__chr4:15704679..15704733,+	0	+
chr4	15779950	15779951	protein_coding__p1@CD38__chr4:15779943..15779982,+	0	+
chr4	15940345	15940346	protein_coding__NA__chr4:15940345..15940358,-	0	-
chr4	15970912	15970913	protein_coding__NA__chr4:15970894..15970915,-	0	-
chr4	16085645	16085646	protein_coding__p1@PROM1__chr4:16085625..16085652,-	0	-
chr4	16228285	16228286	div_lnc__p1@FLJ39653__chr4:16228268..16228301,+	0	+
chr4	16229037	16229038	div_pc__NA__chr4:16229032..16229058,-	0	-
chr4	16401506	16401507	intergenic__NA__chr4:16401506..16401507,+	0	+
chr4	16900421	16900422	protein_coding__p4@LDB2__chr4:16900410..16900427,-	0	-
chr4	17187636	17187637	intergenic__NA__chr4:17187634..17187637,-	0	-
chr4	17513828	17513829	protein_coding__p3@QDPR__chr4:17513819..17513834,-	0	-
chr4	17578820	17578821	protein_coding__p5@LAP3__chr4:17578815..17578827,+	0	+
chr4	17616198	17616199	div_lnc__NA__chr4:17616166..17616211,-	0	-
chr4	17616268	17616269	div_pc__p1@MED28__chr4:17616253..17616275,+	0	+
chr4	17783243	17783244	protein_coding__p1@FAM184B__chr4:17783228..17783250,-	0	-
chr4	17812351	17812352	protein_coding__p1@DCAF16__chr4:17812309..17812394,-	0	-
chr4	17812551	17812552	protein_coding__p2@NCAPG__chr4:17812548..17812555,+	0	+
chr4	18023377	18023378	protein_coding__p1@LCORL__chr4:18023350..18023385,-	0	-
chr4	19457052	19457053	intergenic__p1@ENST00000511431__chr4:19457034..19457063,+	0	+
chr4	19458612	19458613	intergenic__p1@ENST00000505347__chr4:19458597..19458623,-	0	-
chr4	20255103	20255104	protein_coding__NA__chr4:20255093..20255119,+	0	+
chr4	20697882	20697883	protein_coding__NA__chr4:20697867..20697913,+	0	+
chr4	21306117	21306118	antisense__NA__chr4:21306098..21306121,+	0	+
chr4	21950392	21950393	div_pc__p1@KCNIP4__chr4:21950356..21950439,-	0	-
chr4	22517688	22517689	protein_coding__p1@GPR125__chr4:22517624..22517712,-	0	-
chr4	22999157	22999158	intergenic__p1@ENST00000511453,p1@uc003gqr.1__chr4:22999152..22999159,+	0	+
chr4	23562183	23562184	intergenic__NA__chr4:23562183..23562184,+	0	+
chr4	23735187	23735188	intergenic__p1@ENST00000507666__chr4:23735183..23735192,-	0	-
chr4	23905711	23905712	protein_coding__p2@PPARGC1A__chr4:23905703..23905719,-	0	-
chr4	24586152	24586153	protein_coding__p1@DHX15__chr4:24586140..24586188,-	0	-
chr4	24661524	24661525	intergenic__p1@AK124473__chr4:24661503..24661534,+	0	+
chr4	24981849	24981850	protein_coding__NA__chr4:24981841..24981863,-	0	-
chr4	25032436	25032437	protein_coding__p2@LGI2__chr4:25032421..25032458,-	0	-
chr4	25032567	25032568	protein_coding__p1@LGI2__chr4:25032543..25032592,-	0	-
chr4	25162193	25162194	protein_coding__p4@SEPSECS__chr4:25162188..25162208,-	0	-
chr4	25162293	25162294	protein_coding__p3@PI4K2B__chr4:25162253..25162303,+	0	+
chr4	25314395	25314396	protein_coding__p1@ZCCHC4__chr4:25314388..25314437,+	0	+
chr4	25378893	25378894	protein_coding__p1@ANAPC4__chr4:25378826..25378906,+	0	+
chr4	25656922	25656923	protein_coding__p8@SLC34A2__chr4:25656920..25656927,+	0	+
chr4	25863449	25863450	protein_coding__NA__chr4:25863439..25863455,+	0	+
chr4	25865360	25865361	protein_coding__NA__chr4:25865360..25865387,-	0	-
chr4	25871829	25871830	antisense__NA__chr4:25871825..25871832,-	0	-
chr4	26165079	26165080	protein_coding__p9@RBPJ__chr4:26165074..26165110,+	0	+
chr4	26492093	26492094	protein_coding__p1@CCKAR__chr4:26492076..26492113,-	0	-
chr4	26578303	26578304	protein_coding__p3@TBC1D19__chr4:26578293..26578311,+	0	+
chr4	26859349	26859350	protein_coding__p3@STIM2__chr4:26859343..26859384,+	0	+
chr4	26862247	26862248	antisense__p1@ENST00000467484__chr4:26862225..26862263,-	0	-
chr4	27219093	27219094	intergenic__NA__chr4:27219093..27219096,+	0	+
chr4	27219835	27219836	intergenic__NA__chr4:27219818..27219849,-	0	-
chr4	27268977	27268978	intergenic__NA__chr4:27268977..27268978,-	0	-
chr4	28404516	28404517	protein_coding__p1@ENST00000515720__chr4:28404493..28404533,-	0	-
chr4	28437184	28437185	intergenic__p1@ENST00000509416__chr4:28437167..28437209,+	0	+
chr4	28998149	28998150	intergenic__NA__chr4:28998125..28998166,+	0	+
chr4	29119920	29119921	intergenic__NA__chr4:29119920..29119930,+	0	+
chr4	30721997	30721998	protein_coding__p1@PCDH7__chr4:30721968..30722034,+	0	+
chr4	31351848	31351849	intergenic__NA__chr4:31351847..31351857,+	0	+
chr4	31508068	31508069	intergenic__NA__chr4:31508046..31508076,+	0	+
chr4	31999000	31999001	intergenic__p1@ENST00000513211__chr4:31998999..31999004,+	0	+
chr4	33883257	33883258	intergenic__p1@ENST00000505326__chr4:33883252..33883263,+	0	+
chr4	34041538	34041539	intergenic__p1@ENST00000505018,p1@uc003gsn.2__chr4:34041528..34041540,-	0	-
chr4	34271385	34271386	intergenic__p1@ENST00000514877__chr4:34271380..34271391,-	0	-
chr4	34658660	34658661	intergenic__NA__chr4:34658660..34658661,+	0	+
chr4	36245790	36245791	div_lnc__NA__chr4:36245785..36245798,+	0	+
chr4	36246104	36246105	div_pc__p1@ARAP2__chr4:36246060..36246167,-	0	-
chr4	36283240	36283241	protein_coding__p1@DTHD1__chr4:36283213..36283256,+	0	+
chr4	36393916	36393917	intergenic__NA__chr4:36393916..36393919,-	0	-
chr4	37003433	37003434	intergenic__p1@BC042993__chr4:37003420..37003438,+	0	+
chr4	37245805	37245806	protein_coding__p1@KIAA1239__chr4:37245799..37245812,+	0	+
chr4	37455546	37455547	protein_coding__p1@C4orf19__chr4:37455536..37455593,+	0	+
chr4	37687997	37687998	protein_coding__p1@RELL1__chr4:37687991..37688005,-	0	-
chr4	37828339	37828340	protein_coding__p1@PGM2__chr4:37828300..37828350,+	0	+
chr4	37892707	37892708	protein_coding__p2@TBC1D1__chr4:37892682..37892757,+	0	+
chr4	37962018	37962019	protein_coding__p1@PTTG2__chr4:37962018..37962027,+	0	+
chr4	38288611	38288612	intergenic__NA__chr4:38288611..38288612,+	0	+
chr4	38368367	38368368	intergenic__NA__chr4:38368367..38368368,+	0	+
chr4	38511372	38511373	intergenic__p1@ENST00000507056__chr4:38511367..38511408,+	0	+
chr4	38525632	38525633	intergenic__NA__chr4:38525630..38525633,-	0	-
chr4	38565623	38565624	intergenic__NA__chr4:38565620..38565634,+	0	+
chr4	38665819	38665820	div_pc__p1@KLF3__chr4:38665810..38665827,+	0	+
chr4	38666512	38666513	protein_coding__p1@ENST00000505240,p1@ENST00000507091__chr4:38666473..38666526,-	0	-
chr4	38784610	38784611	protein_coding__p1@TLR10__chr4:38784592..38784619,-	0	-
chr4	38858437	38858438	protein_coding__p1@TLR6,p2@TLR1__chr4:38858428..38858453,-	0	-
chr4	38869371	38869372	protein_coding__p3@FAM114A1__chr4:38869366..38869387,+	0	+
chr4	39034561	39034562	protein_coding__p4@TMEM156__chr4:39034552..39034578,-	0	-
chr4	39046498	39046499	protein_coding__p2@KLHL5__chr4:39046480..39046562,+	0	+
chr4	39184148	39184149	protein_coding__p1@WDR19__chr4:39184117..39184161,+	0	+
chr4	39367981	39367982	protein_coding__p1@RFC1__chr4:39367949..39368020,-	0	-
chr4	39408478	39408479	protein_coding__p2@KLB__chr4:39408470..39408510,+	0	+
chr4	39460541	39460542	protein_coding__p1@RPL9__chr4:39460520..39460574,-	0	-
chr4	39460679	39460680	protein_coding__p2@LIAS__chr4:39460659..39460686,+	0	+
chr4	39529635	39529636	div_lnc__p1@ENST00000504032,p1@uc003gum.1__chr4:39529613..39529646,+	0	+
chr4	39529808	39529809	div_pc__NA__chr4:39529801..39529818,-	0	-
chr4	39640581	39640582	div_pc__p2@C4orf34__chr4:39640576..39640594,-	0	-
chr4	39640759	39640760	div_lnc__p1@ENST00000529094,p1@ENST00000533736,p1@uc003gup.1__chr4:39640754..39640767,+	0	+
chr4	39699764	39699765	protein_coding__p1@UBE2K__chr4:39699733..39699772,+	0	+
chr4	39979530	39979531	protein_coding__p1@PDS5A__chr4:39979443..39979563,-	0	-
chr4	40058469	40058470	protein_coding__p1@N4BP2__chr4:40058411..40058557,+	0	+
chr4	40192706	40192707	protein_coding__p4@RHOH__chr4:40192677..40192712,+	0	+
chr4	40267096	40267097	intergenic__NA__chr4:40267070..40267101,+	0	+
chr4	40318500	40318501	intergenic__NA__chr4:40318494..40318535,+	0	+
chr4	40337349	40337350	protein_coding__p1@CHRNA9__chr4:40337340..40337361,+	0	+
chr4	40427889	40427890	antisense__NA__chr4:40427868..40427899,+	0	+
chr4	40632864	40632865	protein_coding__p1@RBM47__chr4:40632844..40632877,-	0	-
chr4	40751971	40751972	protein_coding__p1@NSUN7__chr4:40751927..40751995,+	0	+
chr4	40814179	40814180	antisense__NA__chr4:40814137..40814199,+	0	+
chr4	41218728	41218729	protein_coding__p8@APBB2__chr4:41218709..41218745,-	0	-
chr4	41258443	41258444	div_pc__NA__chr4:41258429..41258462,+	0	+
chr4	41258751	41258752	div_lnc__NA__chr4:41258739..41258760,-	0	-
chr4	41361623	41361624	protein_coding__p8@LIMCH1__chr4:41361616..41361632,+	0	+
chr4	41694813	41694814	antisense__p1@ENST00000506475__chr4:41694802..41694827,-	0	-
chr4	41750365	41750366	div_lnc__p1@ENST00000508038__chr4:41750356..41750371,+	0	+
chr4	41750844	41750845	div_pc__p2@PHOX2B__chr4:41750839..41750850,-	0	-
chr4	41752335	41752336	intergenic__NA__chr4:41752329..41752365,+	0	+
chr4	41884587	41884588	intergenic__p1@ENST00000499082__chr4:41884582..41884593,-	0	-
chr4	41937153	41937154	protein_coding__p1@TMEM33__chr4:41937131..41937211,+	0	+
chr4	41983791	41983792	protein_coding__p1@DCAF4L1__chr4:41983767..41983798,+	0	+
chr4	41992546	41992547	protein_coding__p1@SLC30A9__chr4:41992513..41992561,+	0	+
chr4	42154717	42154718	protein_coding__NA__chr4:42154712..42154735,-	0	-
chr4	42393268	42393269	intergenic__NA__chr4:42393266..42393271,-	0	-
chr4	42399504	42399505	protein_coding__p1@SHISA3__chr4:42399463..42399531,+	0	+
chr4	42659109	42659110	div_pc__p1@ATP8A1__chr4:42659102..42659161,-	0	-
chr4	42659539	42659540	div_lnc__p1@BC033335__chr4:42659534..42659552,+	0	+
chr4	42707623	42707624	intergenic__NA__chr4:42707623..42707624,+	0	+
chr4	42895157	42895158	protein_coding__NA__chr4:42895151..42895159,+	0	+
chr4	43341923	43341924	intergenic__NA__chr4:43341917..43341933,+	0	+
chr4	44018908	44018909	intergenic__NA__chr4:44018903..44018913,+	0	+
chr4	44450822	44450823	protein_coding__p1@KCTD8__chr4:44450814..44450832,-	0	-
chr4	44680469	44680470	protein_coding__p1@GUF1__chr4:44680429..44680498,+	0	+
chr4	44680571	44680572	protein_coding__NA__chr4:44680571..44680572,-	0	-
chr4	44706723	44706724	antisense__NA__chr4:44706723..44706724,+	0	+
chr4	44728572	44728573	protein_coding__p1@GNPDA2__chr4:44728559..44728611,-	0	-
chr4	45037227	45037228	intergenic__NA__chr4:45037225..45037236,+	0	+
chr4	46126070	46126071	protein_coding__p2@GABRG1__chr4:46126063..46126087,-	0	-
chr4	46246424	46246425	intergenic__NA__chr4:46246424..46246434,-	0	-
chr4	46392362	46392363	antisense__NA__chr4:46392362..46392363,+	0	+
chr4	46477138	46477139	protein_coding__NA__chr4:46477138..46477158,-	0	-
chr4	46911261	46911262	protein_coding__p1@COX7B2__chr4:46911255..46911270,-	0	-
chr4	46995733	46995734	protein_coding__p5@GABRB1__chr4:46995726..46995765,+	0	+
chr4	46996314	46996315	protein_coding__NA__chr4:46996313..46996324,-	0	-
chr4	47434098	47434099	intergenic__NA__chr4:47434097..47434120,+	0	+
chr4	47465681	47465682	protein_coding__p1@COMMD8__chr4:47465666..47465726,-	0	-
chr4	47487344	47487345	protein_coding__p1@ATP10D__chr4:47487285..47487366,+	0	+
chr4	47840122	47840123	protein_coding__p2@CORIN__chr4:47840112..47840128,-	0	-
chr4	47846225	47846226	intergenic__NA__chr4:47846224..47846226,-	0	-
chr4	47915977	47915978	protein_coding__NA__chr4:47915957..47915987,+	0	+
chr4	47916655	47916656	protein_coding__NA__chr4:47916644..47916660,-	0	-
chr4	48018697	48018698	protein_coding__p2@CNGA1__chr4:48018680..48018704,-	0	-
chr4	48136266	48136267	protein_coding__p1@TXK__chr4:48136217..48136273,-	0	-
chr4	48271834	48271835	protein_coding__p1@TEC__chr4:48271802..48271874,-	0	-
chr4	48343210	48343211	protein_coding__NA__chr4:48343210..48343211,+	0	+
chr4	48485371	48485372	protein_coding__p1@SLC10A4__chr4:48485341..48485394,+	0	+
chr4	48492276	48492277	protein_coding__NA__chr4:48492262..48492277,+	0	+
chr4	48782287	48782288	protein_coding__p1@FRYL__chr4:48782259..48782335,-	0	-
chr4	48807176	48807177	protein_coding__p13@OCIAD1__chr4:48807155..48807187,+	0	+
chr4	48863139	48863140	antisense__NA__chr4:48863138..48863140,-	0	-
chr4	48908790	48908791	protein_coding__p1@OCIAD2__chr4:48908737..48908799,-	0	-
chr4	48988291	48988292	protein_coding__p1@CWH43__chr4:48988285..48988298,+	0	+
chr4	52709318	52709319	protein_coding__p1@DCUN1D4__chr4:52709284..52709345,+	0	+
chr4	52884101	52884102	protein_coding__p1@LRRC66__chr4:52884097..52884106,-	0	-
chr4	52904436	52904437	protein_coding__p1@SGCB__chr4:52904427..52904471,-	0	-
chr4	52910972	52910973	intergenic__NA__chr4:52910957..52910975,+	0	+
chr4	52917584	52917585	protein_coding__p1@SPATA18__chr4:52917451..52917640,+	0	+
chr4	53525459	53525460	div_pc__p1@USP46__chr4:53525406..53525478,-	0	-
chr4	53525605	53525606	div_lnc__p3@ENST00000503051__chr4:53525599..53525618,+	0	+
chr4	53546766	53546767	intergenic__NA__chr4:53546765..53546767,+	0	+
chr4	53578641	53578642	intergenic__p2@SNHG13__chr4:53578624..53578648,+	0	+
chr4	53617806	53617807	protein_coding__p2@ERVMER34-1__chr4:53617798..53617813,-	0	-
chr4	53728483	53728484	protein_coding__p1@RASL11B__chr4:53728477..53728492,+	0	+
chr4	53811832	53811833	antisense__p1@ENST00000504048__chr4:53811826..53811839,+	0	+
chr4	54232227	54232228	protein_coding__p1@SCFD2__chr4:54232144..54232267,-	0	-
chr4	54243809	54243810	protein_coding__p1@FIP1L1,p1@PDGFRA__chr4:54243798..54243854,+	0	+
chr4	54863812	54863813	antisense__NA__chr4:54863812..54863813,-	0	-
chr4	54930804	54930805	protein_coding__p2@CHIC2__chr4:54930790..54930838,-	0	-
chr4	54965674	54965675	protein_coding__NA__chr4:54965662..54965675,+	0	+
chr4	55095409	55095410	protein_coding__p3@PDGFRA__chr4:55095396..55095422,+	0	+
chr4	55199061	55199062	intergenic__NA__chr4:55199032..55199063,+	0	+
chr4	55312911	55312912	intergenic__NA__chr4:55312894..55312912,-	0	-
chr4	55473282	55473283	intergenic__NA__chr4:55473282..55473283,-	0	-
chr4	55524123	55524124	protein_coding__p1@KIT__chr4:55524117..55524135,+	0	+
chr4	55711585	55711586	intergenic__NA__chr4:55711585..55711586,-	0	-
chr4	55711717	55711718	intergenic__NA__chr4:55711715..55711719,+	0	+
chr4	55809178	55809179	intergenic__p@chr4:55809177..55809183,+__chr4:55809177..55809183,+	0	+
chr4	55991761	55991762	protein_coding__p1@KDR__chr4:55991752..55991770,-	0	-
chr4	56212434	56212435	protein_coding__p1@SRD5A3__chr4:56212381..56212454,+	0	+
chr4	56253449	56253450	intergenic__NA__chr4:56253448..56253451,+	0	+
chr4	56261983	56261984	div_lnc__NA__chr4:56261972..56261988,-	0	-
chr4	56262123	56262124	div_pc__p1@TMEM165__chr4:56262115..56262140,+	0	+
chr4	56413164	56413165	div_lnc__NA__chr4:56413149..56413183,+	0	+
chr4	56413299	56413300	div_pc__NA__chr4:56413293..56413311,-	0	-
chr4	56458397	56458398	protein_coding__p1@PDCL2__chr4:56458392..56458419,-	0	-
chr4	56502863	56502864	protein_coding__p4@NMU__chr4:56502858..56502869,-	0	-
chr4	56719904	56719905	protein_coding__p1@EXOC1__chr4:56719805..56719963,+	0	+
chr4	56814988	56814989	protein_coding__p1@CEP135__chr4:56814968..56815018,+	0	+
chr4	57045443	57045444	protein_coding__NA__chr4:57045440..57045444,+	0	+
chr4	57253635	57253636	div_pc__p1@AASDH__chr4:57253587..57253670,-	0	-
chr4	57253684	57253685	div_lnc__p@chr4:57253672..57253696,+__chr4:57253672..57253696,+	0	+
chr4	57276672	57276673	protein_coding__p1@ENST00000416157__chr4:57276661..57276679,+	0	+
chr4	57301777	57301778	protein_coding__p1@PPAT__chr4:57301748..57301791,-	0	-
chr4	57301917	57301918	protein_coding__p3@PAICS__chr4:57301896..57301945,+	0	+
chr4	57332786	57332787	protein_coding__NA__chr4:57332768..57332791,+	0	+
chr4	57371488	57371489	protein_coding__NA__chr4:57371453..57371489,+	0	+
chr4	57396771	57396772	protein_coding__p1@ENST00000512175__chr4:57396766..57396791,+	0	+
chr4	57547871	57547872	protein_coding__p11@HOPX__chr4:57547870..57547873,-	0	-
chr4	57687866	57687867	protein_coding__p1@SPINK2__chr4:57687847..57687911,-	0	-
chr4	57774089	57774090	protein_coding__p1@REST__chr4:57774042..57774114,+	0	+
chr4	57843883	57843884	protein_coding__p3@POLR2B__chr4:57843876..57843937,+	0	+
chr4	57844964	57844965	protein_coding__NA__chr4:57844954..57844972,-	0	-
chr4	57976057	57976058	div_lnc__p2@ENST00000508328__chr4:57976037..57976100,+	0	+
chr4	57976550	57976551	div_pc__p1@IGFBP7__chr4:57976544..57976560,-	0	-
chr4	58020743	58020744	intergenic__NA__chr4:58020743..58020750,+	0	+
chr4	58356973	58356974	intergenic__NA__chr4:58356973..58356974,+	0	+
chr4	58524962	58524963	intergenic__NA__chr4:58524960..58524963,-	0	-
chr4	59431366	59431367	intergenic__NA__chr4:59431358..59431367,-	0	-
chr4	59849869	59849870	intergenic__NA__chr4:59849865..59849873,-	0	-
chr4	59849959	59849960	intergenic__NA__chr4:59849959..59849960,+	0	+
chr4	59853897	59853898	intergenic__p1@ENST00000514707__chr4:59853873..59853904,-	0	-
chr4	61616299	61616300	intergenic__NA__chr4:61616299..61616300,+	0	+
chr4	62009401	62009402	intergenic__NA__chr4:62009370..62009409,+	0	+
chr4	62066948	62066949	protein_coding__p2@LPHN3__chr4:62066941..62066992,+	0	+
chr4	63002528	63002529	intergenic__NA__chr4:63002524..63002529,-	0	-
chr4	65275167	65275168	protein_coding__p2@TECRL__chr4:65275162..65275183,-	0	-
chr4	66535309	66535310	div_lnc__p4@LOC100144602__chr4:66535296..66535321,+	0	+
chr4	66536206	66536207	div_pc__p2@EPHA5__chr4:66536196..66536216,-	0	-
chr4	66864884	66864885	intergenic__NA__chr4:66864865..66864899,+	0	+
chr4	66869009	66869010	intergenic__NA__chr4:66869008..66869012,+	0	+
chr4	68333962	68333963	intergenic__NA__chr4:68333962..68333965,-	0	-
chr4	68411220	68411221	protein_coding__p1@CENPC1__chr4:68411182..68411240,-	0	-
chr4	68424444	68424445	protein_coding__p1@STAP1__chr4:68424434..68424453,+	0	+
chr4	68566865	68566866	div_pc__p1@UBA6__chr4:68566832..68566896,-	0	-
chr4	68567078	68567079	div_lnc__p1@ENST00000500538,p1@ENST00000506606,p1@ENST00000514109__chr4:68567041..68567132,+	0	+
chr4	68620105	68620106	protein_coding__p1@GNRHR__chr4:68620100..68620112,-	0	-
chr4	68749719	68749720	protein_coding__p1@TMPRSS11D__chr4:68749705..68749725,-	0	-
chr4	68829210	68829211	protein_coding__p1@TMPRSS11A__chr4:68829159..68829224,-	0	-
chr4	68995586	68995587	protein_coding__p1@TMPRSS11F__chr4:68995571..68995593,-	0	-
chr4	69083721	69083722	protein_coding__p1@ENST00000504453,p1@ENST00000511720__chr4:69083720..69083737,-	0	-
chr4	69111411	69111412	protein_coding__p1@TMPRSS11B__chr4:69111401..69111418,-	0	-
chr4	69215774	69215775	protein_coding__p1@YTHDC1__chr4:69215699..69215815,-	0	-
chr4	69313180	69313181	protein_coding__p1@TMPRSS11E__chr4:69313171..69313194,+	0	+
chr4	69434184	69434185	protein_coding__NA__chr4:69434181..69434188,-	0	-
chr4	69536369	69536370	protein_coding__p1@UGT2B15__chr4:69536366..69536371,-	0	-
chr4	69681712	69681713	protein_coding__p1@UGT2B10__chr4:69681710..69681716,+	0	+
chr4	69772660	69772661	intergenic__NA__chr4:69772621..69772672,-	0	-
chr4	69817521	69817522	protein_coding__p1@UGT2A3__chr4:69817481..69817528,-	0	-
chr4	69917092	69917093	protein_coding__p5@UGT2B7__chr4:69917078..69917101,+	0	+
chr4	70047876	70047877	intergenic__NA__chr4:70047874..70047877,+	0	+
chr4	70080464	70080465	protein_coding__p1@UGT2B11__chr4:70080461..70080468,-	0	-
chr4	70146192	70146193	protein_coding__NA__chr4:70146190..70146196,+	0	+
chr4	70391717	70391718	protein_coding__NA__chr4:70391717..70391719,-	0	-
chr4	70518964	70518965	protein_coding__p1@UGT2A1,p1@UGT2A2__chr4:70518941..70518967,-	0	-
chr4	70653681	70653682	protein_coding__p3@SULT1B1__chr4:70653673..70653688,-	0	-
chr4	70725862	70725863	protein_coding__p1@SULT1E1__chr4:70725856..70725871,-	0	-
chr4	70796785	70796786	protein_coding__p1@CSN1S1__chr4:70796784..70796789,+	0	+
chr4	70861682	70861683	protein_coding__p1@STATH__chr4:70861675..70861691,+	0	+
chr4	70894175	70894176	protein_coding__p1@HTN3__chr4:70894169..70894188,+	0	+
chr4	70916154	70916155	protein_coding__p1@HTN1__chr4:70916148..70916167,+	0	+
chr4	70999274	70999275	protein_coding__NA__chr4:70999263..70999297,+	0	+
chr4	71061441	71061442	protein_coding__p@chr4:71061436..71061453,+__chr4:71061436..71061453,+	0	+
chr4	71091840	71091841	protein_coding__p1@FDCSP__chr4:71091833..71091851,+	0	+
chr4	71108313	71108314	protein_coding__p1@CSN3__chr4:71108300..71108323,+	0	+
chr4	71200697	71200698	protein_coding__p1@CABS1__chr4:71200691..71200719,+	0	+
chr4	71226477	71226478	protein_coding__p1@SMR3A__chr4:71226468..71226484,+	0	+
chr4	71235797	71235798	protein_coding__NA__chr4:71235797..71235824,+	0	+
chr4	71263656	71263657	protein_coding__p1@PROL1__chr4:71263648..71263668,+	0	+
chr4	71296208	71296209	protein_coding__p12@MUC7__chr4:71296204..71296214,+	0	+
chr4	71384285	71384286	protein_coding__p1@AMTN__chr4:71384280..71384295,+	0	+
chr4	71457972	71457973	protein_coding__p1@AMBN__chr4:71457970..71457974,+	0	+
chr4	71500049	71500050	protein_coding__NA__chr4:71500049..71500050,+	0	+
chr4	71554248	71554249	protein_coding__p1@UTP3__chr4:71554233..71554273,+	0	+
chr4	71569935	71569936	div_pc__NA__chr4:71569917..71569938,+	0	+
chr4	71570336	71570337	div_lnc__NA__chr4:71570303..71570348,-	0	-
chr4	71705606	71705607	protein_coding__p1@GRSF1__chr4:71705590..71705613,-	0	-
chr4	71768085	71768086	protein_coding__p1@MOB1B__chr4:71768044..71768095,+	0	+
chr4	71859365	71859366	protein_coding__p1@DCK__chr4:71859258..71859372,+	0	+
chr4	72052990	72052991	protein_coding__p1@SLC4A4__chr4:72052964..72053013,+	0	+
chr4	72669766	72669767	protein_coding__NA__chr4:72669762..72669771,-	0	-
chr4	72897716	72897717	protein_coding__p1@NPFFR2__chr4:72897707..72897731,+	0	+
chr4	73434527	73434528	protein_coding__NA__chr4:73434518..73434532,-	0	-
chr4	73935432	73935433	protein_coding__p1@COX18__chr4:73935413..73935481,-	0	-
chr4	74124514	74124515	div_pc__p1@ANKRD17__chr4:74124504..74124523,-	0	-
chr4	74124977	74124978	div_lnc__NA__chr4:74124929..74124985,+	0	+
chr4	74262772	74262773	protein_coding__NA__chr4:74262771..74262773,+	0	+
chr4	74301937	74301938	protein_coding__p1@AFP__chr4:74301931..74301947,+	0	+
chr4	74347461	74347462	protein_coding__p1@AFM__chr4:74347454..74347479,+	0	+
chr4	74374074	74374075	intergenic__NA__chr4:74374074..74374075,+	0	+
chr4	74486316	74486317	protein_coding__p3@RASSF6__chr4:74486308..74486330,-	0	-
chr4	74576063	74576064	intergenic__p1@ENST00000436089__chr4:74576048..74576088,+	0	+
chr4	74606285	74606286	protein_coding__p1@IL8__chr4:74606277..74606293,+	0	+
chr4	74702395	74702396	protein_coding__p1@CXCL6__chr4:74702384..74702402,+	0	+
chr4	74719012	74719013	protein_coding__p1@PF4V1__chr4:74719006..74719055,+	0	+
chr4	74735109	74735110	protein_coding__p1@CXCL1__chr4:74735102..74735117,+	0	+
chr4	74847743	74847744	protein_coding__p1@PF4__chr4:74847731..74847751,-	0	-
chr4	74853906	74853907	protein_coding__p1@PPBP__chr4:74853897..74853917,-	0	-
chr4	74864393	74864394	protein_coding__p1@CXCL5__chr4:74864386..74864404,-	0	-
chr4	74904405	74904406	protein_coding__p1@CXCL3__chr4:74904398..74904413,-	0	-
chr4	74964911	74964912	protein_coding__p1@CXCL2__chr4:74964904..74964919,-	0	-
chr4	74979900	74979901	protein_coding__p15@MTHFD2L__chr4:74979893..74979927,+	0	+
chr4	75024167	75024168	protein_coding__NA__chr4:75024166..75024168,-	0	-
chr4	75174186	75174187	protein_coding__p1@EPGN__chr4:75174180..75174196,+	0	+
chr4	75230861	75230862	protein_coding__p1@EREG__chr4:75230853..75230871,+	0	+
chr4	75311071	75311072	protein_coding__NA__chr4:75311061..75311078,+	0	+
chr4	75515009	75515010	intergenic__NA__chr4:75515008..75515010,-	0	-
chr4	75719732	75719733	protein_coding__p1@BTC__chr4:75719725..75719739,-	0	-
chr4	75858325	75858326	protein_coding__p1@PARM1__chr4:75858318..75858339,+	0	+
chr4	76007398	76007399	intergenic__NA__chr4:76007398..76007399,-	0	-
chr4	76359411	76359412	intergenic__p1@ENST00000510744__chr4:76359403..76359419,-	0	-
chr4	76439117	76439118	protein_coding__p6@THAP6__chr4:76439095..76439118,+	0	+
chr4	76439924	76439925	protein_coding__NA__chr4:76439910..76439928,-	0	-
chr4	76481278	76481279	protein_coding__p1@C4orf26__chr4:76481268..76481289,+	0	+
chr4	76555706	76555707	protein_coding__p1@CDKL2__chr4:76555657..76555732,-	0	-
chr4	76649556	76649557	protein_coding__p2@G3BP2__chr4:76649546..76649675,-	0	-
chr4	76649761	76649762	protein_coding__p2@USO1__chr4:76649753..76649774,+	0	+
chr4	76823721	76823722	protein_coding__p2@PPEF2__chr4:76823718..76823737,-	0	-
chr4	76862165	76862166	protein_coding__p1@NAAA__chr4:76862117..76862186,-	0	-
chr4	76901936	76901937	antisense__p1@ENST00000501239__chr4:76901930..76901942,+	0	+
chr4	76912091	76912092	protein_coding__p1@SDAD1__chr4:76912070..76912118,-	0	-
chr4	76928661	76928662	protein_coding__p1@CXCL9__chr4:76928654..76928668,-	0	-
chr4	76932352	76932353	protein_coding__p2@ART3__chr4:76932326..76932370,+	0	+
chr4	76944649	76944650	protein_coding__p1@CXCL10__chr4:76944621..76944671,-	0	-
chr4	76962354	76962355	protein_coding__NA__chr4:76962354..76962384,-	0	-
chr4	77069586	77069587	protein_coding__p2@NUP54__chr4:77069573..77069592,-	0	-
chr4	77135051	77135052	protein_coding__p4@SCARB2__chr4:77135046..77135063,-	0	-
chr4	77135177	77135178	protein_coding__NA__chr4:77135164..77135183,+	0	+
chr4	77172882	77172883	protein_coding__p1@FAM47E,p2@STBD1__chr4:77172847..77172897,+	0	+
chr4	77342804	77342805	protein_coding__NA__chr4:77342777..77342806,-	0	-
chr4	77356265	77356266	protein_coding__p5@SHROOM3__chr4:77356248..77356295,+	0	+
chr4	77679608	77679609	antisense__NA__chr4:77679607..77679611,-	0	-
chr4	77723141	77723142	intergenic__NA__chr4:77723140..77723159,-	0	-
chr4	77819221	77819222	protein_coding__p2@SOWAHB__chr4:77819216..77819241,-	0	-
chr4	77870905	77870906	protein_coding__p1@SEPT11__chr4:77870896..77870914,+	0	+
chr4	77997141	77997142	protein_coding__p1@CCNI__chr4:77997126..77997151,-	0	-
chr4	78078330	78078331	protein_coding__NA__chr4:78078321..78078337,+	0	+
chr4	78415439	78415440	intergenic__NA__chr4:78415437..78415462,-	0	-
chr4	78740777	78740778	protein_coding__NA__chr4:78740771..78740793,-	0	-
chr4	78783893	78783894	protein_coding__p2@MRPL1__chr4:78783882..78783912,+	0	+
chr4	78978757	78978758	protein_coding__p2@FRAS1__chr4:78978751..78978764,+	0	+
chr4	79472790	79472791	protein_coding__p3@ANXA3__chr4:79472785..79472796,+	0	+
chr4	79567147	79567148	intergenic__p1@LOC100505702__chr4:79567139..79567159,+	0	+
chr4	79697408	79697409	div_lnc__p1@BC043279__chr4:79697391..79697423,-	0	-
chr4	79697503	79697504	div_pc__p1@BMP2K__chr4:79697495..79697538,+	0	+
chr4	79860591	79860592	protein_coding__p1@PAQR3__chr4:79860506..79860600,-	0	-
chr4	80247183	80247184	protein_coding__p1@NAA11__chr4:80247162..80247243,-	0	-
chr4	80329381	80329382	protein_coding__p1@GK2__chr4:80329356..80329387,-	0	-
chr4	80413560	80413561	intergenic__p1@ENST00000508174__chr4:80413554..80413569,+	0	+
chr4	80584908	80584909	intergenic__p1@ENST00000506460__chr4:80584903..80584914,+	0	+
chr4	80748624	80748625	intergenic__p2@GDEP__chr4:80748619..80748630,+	0	+
chr4	81046639	81046640	protein_coding__p32@ANTXR2__chr4:81046621..81046641,-	0	-
chr4	81105032	81105033	protein_coding__p3@PRDM8__chr4:81105027..81105039,+	0	+
chr4	81111322	81111323	antisense__NA__chr4:81111320..81111331,-	0	-
chr4	81187817	81187818	protein_coding__p1@FGF5__chr4:81187809..81187827,+	0	+
chr4	81256906	81256907	protein_coding__p1@C4orf22__chr4:81256871..81256921,+	0	+
chr4	81951974	81951975	protein_coding__p2@BMP3__chr4:81951957..81951988,+	0	+
chr4	82086081	82086082	antisense__NA__chr4:82086071..82086087,+	0	+
chr4	82086108	82086109	antisense__NA__chr4:82086102..82086119,+	0	+
chr4	82136375	82136376	protein_coding__p1@PRKG2__chr4:82136339..82136392,-	0	-
chr4	82965460	82965461	protein_coding__p1@ENST00000508294,p1@ENST00000510780,p1@ENST00000512343,p1@ENST00000512716,p1@ENST00000514050__chr4:82965452..82965537,-	0	-
chr4	83266625	83266626	intergenic__NA__chr4:83266625..83266626,-	0	-
chr4	83295461	83295462	div_lnc__p@chr4:83295434..83295473,+__chr4:83295434..83295473,+	0	+
chr4	83295553	83295554	div_pc__NA__chr4:83295537..83295573,-	0	-
chr4	83351397	83351398	protein_coding__p5@HNRPDL__chr4:83351344..83351417,-	0	-
chr4	83351763	83351764	protein_coding__p1@ENOPH1__chr4:83351716..83351786,+	0	+
chr4	83483405	83483406	protein_coding__p2@TMEM150C__chr4:83483395..83483420,-	0	-
chr4	83542568	83542569	intergenic__NA__chr4:83542529..83542578,-	0	-
chr4	83720003	83720004	protein_coding__p2@SCD5__chr4:83719983..83720085,-	0	-
chr4	83821887	83821888	div_pc__p1@THAP9__chr4:83821835..83821896,+	0	+
chr4	83822242	83822243	protein_coding__NA__chr4:83822242..83822243,-	0	-
chr4	83934041	83934042	protein_coding__p1@LIN54__chr4:83933999..83934076,-	0	-
chr4	83955220	83955221	protein_coding__NA__chr4:83955220..83955221,+	0	+
chr4	84205947	84205948	protein_coding__p1@COQ2__chr4:84205905..84205959,-	0	-
chr4	84256340	84256341	protein_coding__NA__chr4:84256316..84256343,-	0	-
chr4	84376975	84376976	protein_coding__p1@HELQ__chr4:84376953..84377040,-	0	-
chr4	84377213	84377214	protein_coding__p1@MRPS18C__chr4:84377198..84377230,+	0	+
chr4	84444491	84444492	protein_coding__NA__chr4:84444466..84444514,-	0	-
chr4	84456995	84456996	protein_coding__NA__chr4:84456991..84457001,+	0	+
chr4	84652907	84652908	intergenic__NA__chr4:84652900..84652908,-	0	-
chr4	85301314	85301315	intergenic__NA__chr4:85301314..85301315,-	0	-
chr4	85419575	85419576	protein_coding__NA__chr4:85419553..85419583,-	0	-
chr4	85504082	85504083	protein_coding__p3@CDS1__chr4:85504075..85504092,+	0	+
chr4	85887389	85887390	div_lnc__NA__chr4:85887381..85887403,+	0	+
chr4	85887797	85887798	div_pc__p1@WDFY3__chr4:85887789..85887862,-	0	-
chr4	86396306	86396307	protein_coding__p1@ARHGAP24__chr4:86396284..86396315,+	0	+
chr4	86922772	86922773	antisense__NA__chr4:86922772..86922773,-	0	-
chr4	86934917	86934918	intergenic__NA__chr4:86934910..86934921,-	0	-
chr4	87039083	87039084	antisense__NA__chr4:87039064..87039084,+	0	+
chr4	87515226	87515227	protein_coding__p4@MAPK10__chr4:87515202..87515255,-	0	-
chr4	87515471	87515472	protein_coding__p1@PTPN13__chr4:87515454..87515486,+	0	+
chr4	87770536	87770537	protein_coding__p1@SLC10A6__chr4:87770519..87770542,-	0	-
chr4	87856162	87856163	protein_coding__p1@AFF1__chr4:87856129..87856186,+	0	+
chr4	87857330	87857331	protein_coding__p2@C4orf36__chr4:87857321..87857344,-	0	-
chr4	88161458	88161459	protein_coding__NA__chr4:88161455..88161491,-	0	-
chr4	88187999	88188000	intergenic__NA__chr4:88187999..88188009,-	0	-
chr4	88244031	88244032	protein_coding__p1@HSD17B13__chr4:88244010..88244045,-	0	-
chr4	88312320	88312321	protein_coding__p1@HSD17B11__chr4:88312301..88312375,-	0	-
chr4	88343748	88343749	protein_coding__p1@NUDT9__chr4:88343717..88343800,+	0	+
chr4	88452217	88452218	protein_coding__NA__chr4:88452179..88452228,-	0	-
chr4	88571431	88571432	protein_coding__p1@DMP1__chr4:88571429..88571434,+	0	+
chr4	88655387	88655388	intergenic__NA__chr4:88655387..88655388,-	0	-
chr4	88720705	88720706	protein_coding__p1@IBSP__chr4:88720698..88720722,+	0	+
chr4	88896865	88896866	protein_coding__p1@SPP1__chr4:88896857..88896874,+	0	+
chr4	88928786	88928787	protein_coding__p1@PKD2__chr4:88928777..88928822,+	0	+
chr4	89152568	89152569	protein_coding__p10@ABCG2__chr4:89152564..89152601,-	0	-
chr4	89205904	89205905	div_pc__p3@PPM1K__chr4:89205879..89205911,-	0	-
chr4	89206087	89206088	div_lnc__p1@ENST00000500009,p1@uc003hro.2__chr4:89206076..89206103,+	0	+
chr4	89299890	89299891	protein_coding__p6@HERC6__chr4:89299885..89299897,+	0	+
chr4	89378269	89378270	protein_coding__p1@HERC5__chr4:89378261..89378338,+	0	+
chr4	89442160	89442161	protein_coding__NA__chr4:89442160..89442161,+	0	+
chr4	89442903	89442904	protein_coding__NA__chr4:89442888..89442904,-	0	-
chr4	89444913	89444914	protein_coding__p1@PIGY__chr4:89444883..89444945,-	0	-
chr4	89618979	89618980	protein_coding__p1@NAP1L5__chr4:89618954..89619001,-	0	-
chr4	89631191	89631192	intergenic__NA__chr4:89631191..89631192,+	0	+
chr4	90032545	90032546	div_pc__NA__chr4:90032540..90032556,-	0	-
chr4	90032683	90032684	div_lnc__p@chr4:90032672..90032699,+__chr4:90032672..90032699,+	0	+
chr4	90034027	90034028	protein_coding__NA__chr4:90034027..90034028,+	0	+
chr4	90229169	90229170	protein_coding__p2@GPRIN3__chr4:90229142..90229217,-	0	-
chr4	90472540	90472541	intergenic__p1@ENST00000508021__chr4:90472536..90472545,+	0	+
chr4	90756760	90756761	antisense__p@chr4:90756735..90756766,+__chr4:90756735..90756766,+	0	+
chr4	90759454	90759455	protein_coding__p4@SNCA__chr4:90759440..90759472,-	0	-
chr4	90800665	90800666	protein_coding__p4@MMRN1__chr4:90800656..90800673,+	0	+
chr4	91048685	91048686	protein_coding__p1@FAM190A__chr4:91048675..91048696,+	0	+
chr4	93198388	93198389	intergenic__NA__chr4:93198379..93198389,-	0	-
chr4	93225536	93225537	protein_coding__NA__chr4:93225536..93225537,-	0	-
chr4	93225635	93225636	protein_coding__p4@GRID2__chr4:93225627..93225641,+	0	+
chr4	94240957	94240958	antisense__NA__chr4:94240957..94240958,-	0	-
chr4	94749903	94749904	protein_coding__p1@ATOH1__chr4:94749897..94749909,+	0	+
chr4	95128706	95128707	div_lnc__NA__chr4:95128701..95128712,-	0	-
chr4	95128758	95128759	div_pc__p1@SMARCAD1__chr4:95128748..95128794,+	0	+
chr4	95264026	95264027	protein_coding__p2@HPGDS__chr4:95264008..95264035,-	0	-
chr4	95373092	95373093	protein_coding__p1@PDLIM5__chr4:95373080..95373104,+	0	+
chr4	95596395	95596396	intergenic__p1@ENST00000514304__chr4:95596390..95596401,+	0	+
chr4	95679032	95679033	div_lnc__p1@ENST00000510795__chr4:95679031..95679034,-	0	-
chr4	95679105	95679106	div_pc__p1@BMPR1B__chr4:95679072..95679125,+	0	+
chr4	96470299	96470300	div_lnc__p1@BC041657__chr4:96470279..96470333,+	0	+
chr4	96470360	96470361	div_pc__p2@UNC5C__chr4:96470350..96470373,-	0	-
chr4	96761243	96761244	protein_coding__p1@PDHA2__chr4:96761238..96761280,+	0	+
chr4	98288045	98288046	antisense__NA__chr4:98288045..98288046,+	0	+
chr4	99064400	99064401	protein_coding__p2@C4orf37__chr4:99064387..99064427,-	0	-
chr4	99182564	99182565	div_pc__p1@RAP1GDS1__chr4:99182519..99182581,+	0	+
chr4	99183222	99183223	div_lnc__NA__chr4:99183200..99183231,-	0	-
chr4	99416694	99416695	antisense__NA__chr4:99416694..99416695,+	0	+
chr4	99579761	99579762	div_pc__p1@TSPAN5__chr4:99579733..99579789,-	0	-
chr4	99580044	99580045	div_lnc__p1@AK127031__chr4:99580031..99580071,+	0	+
chr4	99850046	99850047	antisense__NA__chr4:99850029..99850052,+	0	+
chr4	99851770	99851771	protein_coding__p12@EIF4E__chr4:99851766..99851780,-	0	-
chr4	99916850	99916851	protein_coding__p2@METAP1__chr4:99916835..99916857,+	0	+
chr4	99989054	99989055	intergenic__NA__chr4:99989054..99989055,-	0	-
chr4	100009880	100009881	div_pc__p1@ADH5__chr4:100009856..100009898,-	0	-
chr4	100010032	100010033	div_lnc__p1@LOC100507053__chr4:100009982..100010047,+	0	+
chr4	100078944	100078945	protein_coding__NA__chr4:100078940..100078945,-	0	-
chr4	100140402	100140403	protein_coding__p1@ADH6__chr4:100140393..100140409,-	0	-
chr4	100212139	100212140	protein_coding__p1@ADH1A__chr4:100212132..100212148,-	0	-
chr4	100242557	100242558	protein_coding__p1@ADH1B__chr4:100242549..100242564,-	0	-
chr4	100356460	100356461	protein_coding__p1@ADH7__chr4:100356453..100356521,-	0	-
chr4	100432177	100432178	protein_coding__p1@C4orf17__chr4:100432164..100432188,+	0	+
chr4	100484912	100484913	protein_coding__NA__chr4:100484907..100484925,+	0	+
chr4	100485175	100485176	protein_coding__p2@RG9MTD2__chr4:100485143..100485182,-	0	-
chr4	100575791	100575792	protein_coding__p@chr4:100575781..100575801,-__chr4:100575781..100575801,-	0	-
chr4	100738006	100738007	protein_coding__p1@DAPP1__chr4:100737954..100738014,+	0	+
chr4	100815583	100815584	protein_coding__p1@LAMTOR3__chr4:100815525..100815622,-	0	-
chr4	100867882	100867883	protein_coding__p3@DNAJB14__chr4:100867864..100867889,-	0	-
chr4	100871133	100871134	div_lnc__NA__chr4:100871106..100871142,+	0	+
chr4	100871471	100871472	div_pc__p2@H2AFZ__chr4:100871459..100871483,-	0	-
chr4	101111205	101111206	div_lnc__NA__chr4:101111145..101111211,+	0	+
chr4	101111938	101111939	div_pc__NA__chr4:101111937..101111939,-	0	-
chr4	101801278	101801279	protein_coding__p8@EMCN__chr4:101801270..101801292,-	0	-
chr4	102268940	102268941	protein_coding__p1@FLJ20021__chr4:102268904..102268948,+	0	+
chr4	102269440	102269441	protein_coding__NA__chr4:102269410..102269448,-	0	-
chr4	102957961	102957962	antisense__NA__chr4:102957961..102957966,-	0	-
chr4	103352424	103352425	protein_coding__NA__chr4:103352400..103352433,-	0	-
chr4	103422440	103422441	div_lnc__p1@BC033876__chr4:103422426..103422450,-	0	-
chr4	103422516	103422517	div_pc__p1@NFKB1__chr4:103422499..103422632,+	0	+
chr4	103682105	103682106	protein_coding__p1@MANBA__chr4:103682071..103682132,-	0	-
chr4	103749285	103749286	antisense__p1@uc003hws.1__chr4:103749265..103749302,+	0	+
chr4	103790051	103790052	protein_coding__p16@UBE2D3__chr4:103790026..103790072,-	0	-
chr4	103790148	103790149	protein_coding__p1@CISD2__chr4:103790120..103790186,+	0	+
chr4	103940807	103940808	protein_coding__p1@SLC9B1__chr4:103940791..103940883,-	0	-
chr4	104006980	104006981	protein_coding__NA__chr4:104006980..104006981,-	0	-
chr4	104021018	104021019	protein_coding__p2@BDH2__chr4:104021009..104021042,-	0	-
chr4	104119542	104119543	protein_coding__p2@CENPE__chr4:104119528..104119570,-	0	-
chr4	104489042	104489043	intergenic__NA__chr4:104489042..104489043,+	0	+
chr4	104641140	104641141	protein_coding__p1@TACR3__chr4:104641137..104641143,-	0	-
chr4	104882772	104882773	intergenic__NA__chr4:104882772..104882775,+	0	+
chr4	105151539	105151540	intergenic__NA__chr4:105151539..105151540,+	0	+
chr4	105412149	105412150	antisense__NA__chr4:105412109..105412153,+	0	+
chr4	105416050	105416051	protein_coding__p1@CXXC4__chr4:105416039..105416065,-	0	-
chr4	105828496	105828497	intergenic__p1@ENST00000506148__chr4:105828492..105828510,+	0	+
chr4	105887915	105887916	intergenic__NA__chr4:105887913..105887918,-	0	-
chr4	106067123	106067124	protein_coding__NA__chr4:106067116..106067132,+	0	+
chr4	106100159	106100160	antisense__NA__chr4:106100159..106100160,-	0	-
chr4	106395215	106395216	protein_coding__p1@PPA2__chr4:106395206..106395239,-	0	-
chr4	106473484	106473485	div_lnc__NA__chr4:106473481..106473487,-	0	-
chr4	106473776	106473777	div_pc__p1@ARHGEF38__chr4:106473768..106473804,+	0	+
chr4	106629956	106629957	protein_coding__p1@GSTCD__chr4:106629929..106629982,+	0	+
chr4	106815590	106815591	protein_coding__p19@NPNT__chr4:106815585..106815594,+	0	+
chr4	106817142	106817143	protein_coding__p4@INTS12__chr4:106817137..106817150,-	0	-
chr4	106854337	106854338	antisense__NA__chr4:106854332..106854341,-	0	-
chr4	107236700	107236701	protein_coding__p5@AIMP1__chr4:107236692..107236709,+	0	+
chr4	107237950	107237951	protein_coding__NA__chr4:107237943..107237980,-	0	-
chr4	107354663	107354664	intergenic__NA__chr4:107354645..107354681,+	0	+
chr4	108179754	108179755	antisense__NA__chr4:108179752..108179758,+	0	+
chr4	108204869	108204870	protein_coding__p3@DKK2__chr4:108204864..108204887,-	0	-
chr4	108641389	108641390	protein_coding__p1@PAPSS1__chr4:108641345..108641431,-	0	-
chr4	108745718	108745719	protein_coding__p2@SGMS2__chr4:108745711..108745726,+	0	+
chr4	108852704	108852705	protein_coding__p1@CYP2U1__chr4:108852697..108852751,+	0	+
chr4	108900078	108900079	intergenic__p1@ENST00000513071__chr4:108900067..108900111,-	0	-
chr4	108911008	108911009	protein_coding__p1@HADH__chr4:108910976..108911029,+	0	+
chr4	109088680	109088681	antisense__NA__chr4:109088656..109088681,+	0	+
chr4	109090087	109090088	protein_coding__p2@LEF1__chr4:109090075..109090095,-	0	-
chr4	109541550	109541551	div_lnc__p1@ENST00000450161,p1@ENST00000507248,p1@ENST00000509984__chr4:109541539..109541571,-	0	-
chr4	109541732	109541733	div_pc__p1@RPL34__chr4:109541723..109541738,+	0	+
chr4	109571754	109571755	protein_coding__p1@OSTC__chr4:109571747..109571792,+	0	+
chr4	109684206	109684207	protein_coding__p1@AGXT2L1__chr4:109684198..109684217,-	0	-
chr4	110223812	110223813	div_pc__p1@COL25A1__chr4:110223806..110223821,-	0	-
chr4	110224190	110224191	div_lnc__NA__chr4:110224190..110224191,+	0	+
chr4	110354942	110354943	div_lnc__NA__chr4:110354933..110354956,-	0	-
chr4	110354981	110354982	div_pc__p1@SEC24B__chr4:110354960..110355030,+	0	+
chr4	110481401	110481402	protein_coding__p1@CCDC109B__chr4:110481374..110481458,+	0	+
chr4	110624600	110624601	protein_coding__p1@CASP6__chr4:110624564..110624608,-	0	-
chr4	110651225	110651226	protein_coding__p1@PLA2G12A__chr4:110651143..110651264,-	0	-
chr4	110723345	110723346	protein_coding__p5@CFI__chr4:110723340..110723356,-	0	-
chr4	110736537	110736538	div_lnc__p@chr4:110736505..110736539,-__chr4:110736505..110736539,-	0	-
chr4	110736680	110736681	div_pc__p1@GAR1__chr4:110736659..110736694,+	0	+
chr4	110749149	110749150	protein_coding__p2@RRH__chr4:110749143..110749155,+	0	+
chr4	110769262	110769263	protein_coding__p@chr4:110769258..110769269,+__chr4:110769258..110769269,+	0	+
chr4	110834039	110834040	protein_coding__p1@EGF__chr4:110834033..110834047,+	0	+
chr4	111120342	111120343	protein_coding__p3@ELOVL6__chr4:111120334..111120361,-	0	-
chr4	111286832	111286833	protein_coding__p11@ENPEP__chr4:111286830..111286858,+	0	+
chr4	111536570	111536571	intergenic__p1@ENST00000503456__chr4:111536534..111536575,-	0	-
chr4	111563332	111563333	protein_coding__p19@PITX2__chr4:111563332..111563338,-	0	-
chr4	112993817	112993818	intergenic__p1@ENST00000511219__chr4:112993808..112993821,-	0	-
chr4	113066573	113066574	protein_coding__p2@C4orf32__chr4:113066567..113066598,+	0	+
chr4	113152747	113152748	div_lnc__NA__chr4:113152738..113152768,-	0	-
chr4	113152942	113152943	div_pc__p1@AP1AR__chr4:113152913..113152974,+	0	+
chr4	113194491	113194492	intergenic__NA__chr4:113194491..113194492,-	0	-
chr4	113206626	113206627	protein_coding__p5@ALPK1__chr4:113206624..113206643,+	0	+
chr4	113207059	113207060	protein_coding__p1@TIFA__chr4:113207048..113207076,-	0	-
chr4	113436517	113436518	div_lnc__NA__chr4:113436499..113436523,+	0	+
chr4	113437335	113437336	div_pc__p1@NEUROG2__chr4:113437332..113437337,-	0	-
chr4	113558211	113558212	protein_coding__NA__chr4:113558206..113558222,-	0	-
chr4	113558326	113558327	protein_coding__p1@LARP7__chr4:113558272..113558356,+	0	+
chr4	113571685	113571686	antisense__p1@ENST00000510655__chr4:113571661..113571692,-	0	-
chr4	113627981	113627982	intergenic__NA__chr4:113627970..113627987,-	0	-
chr4	113739306	113739307	protein_coding__p1@ANK2__chr4:113739244..113739320,+	0	+
chr4	113803352	113803353	antisense__NA__chr4:113803344..113803353,-	0	-
chr4	114682942	114682943	protein_coding__p4@CAMK2D__chr4:114682936..114682949,-	0	-
chr4	114900802	114900803	protein_coding__p1@ARSJ__chr4:114900781..114900830,-	0	-
chr4	115519582	115519583	protein_coding__p2@UGT8__chr4:115519577..115519631,+	0	+
chr4	116035020	116035021	protein_coding__p1@NDST4__chr4:116034979..116035046,-	0	-
chr4	117218294	117218295	intergenic__NA__chr4:117218264..117218307,-	0	-
chr4	117219367	117219368	protein_coding__p@chr4:117219365..117219385,+__chr4:117219365..117219385,+	0	+
chr4	117436375	117436376	intergenic__NA__chr4:117436375..117436376,-	0	-
chr4	118006731	118006732	protein_coding__p1@TRAM1L1__chr4:118006697..118006741,-	0	-
chr4	118281795	118281796	intergenic__NA__chr4:118281795..118281796,+	0	+
chr4	118349551	118349552	intergenic__p1@ENST00000422145,p1@ENST00000437514__chr4:118349545..118349578,+	0	+
chr4	118755517	118755518	intergenic__NA__chr4:118755517..118755519,+	0	+
chr4	118954842	118954843	protein_coding__p1@NDST3__chr4:118954794..118954869,+	0	+
chr4	119199877	119199878	intergenic__p2@SNHG8__chr4:119199872..119199890,+	0	+
chr4	119274146	119274147	protein_coding__p1@PRSS12__chr4:119274121..119274219,-	0	-
chr4	119512946	119512947	intergenic__p1@uc003icc.1__chr4:119512932..119512953,+	0	+
chr4	119606547	119606548	protein_coding__p1@METTL14__chr4:119606528..119606566,+	0	+
chr4	119759801	119759802	protein_coding__p8@SEC24D__chr4:119759795..119759833,-	0	-
chr4	119810008	119810009	protein_coding__p2@SYNPO2__chr4:119809984..119810024,+	0	+
chr4	119991397	119991398	intergenic__NA__chr4:119991397..119991398,-	0	-
chr4	120057003	120057004	protein_coding__p1@MYOZ2__chr4:120056981..120057014,+	0	+
chr4	120133692	120133693	protein_coding__NA__chr4:120133680..120133700,-	0	-
chr4	120133867	120133868	protein_coding__p1@USP53__chr4:120133857..120133881,+	0	+
chr4	120222274	120222275	protein_coding__NA__chr4:120222274..120222275,-	0	-
chr4	120243584	120243585	protein_coding__p3@FABP2__chr4:120243571..120243587,-	0	-
chr4	120550178	120550179	protein_coding__p4@PDE5A__chr4:120550160..120550201,-	0	-
chr4	120725675	120725676	intergenic__NA__chr4:120725645..120725676,-	0	-
chr4	120860710	120860711	intergenic__p1@ENST00000505122__chr4:120860706..120860722,+	0	+
chr4	120962985	120962986	intergenic__NA__chr4:120962985..120962990,-	0	-
chr4	120987981	120987982	div_pc__p1@MAD2L1__chr4:120987933..120988022,-	0	-
chr4	120988112	120988113	div_lnc__p1@ENST00000503073,p1@ENST00000504106,p1@ENST00000511064__chr4:120988103..120988157,+	0	+
chr4	121560259	121560260	intergenic__NA__chr4:121560259..121560264,+	0	+
chr4	121844003	121844004	protein_coding__p2@PRDM5__chr4:121843985..121844024,-	0	-
chr4	121992575	121992576	antisense__NA__chr4:121992575..121992576,+	0	+
chr4	121994157	121994158	protein_coding__NA__chr4:121994138..121994186,-	0	-
chr4	122148637	122148638	protein_coding__p2@TNIP3__chr4:122148620..122148647,-	0	-
chr4	122302213	122302214	protein_coding__NA__chr4:122302180..122302225,-	0	-
chr4	122618134	122618135	protein_coding__p1@ANXA5__chr4:122618095..122618161,-	0	-
chr4	122685736	122685737	protein_coding__p1@PP12613__chr4:122685691..122685739,+	0	+
chr4	122686510	122686511	protein_coding__NA__chr4:122686484..122686520,-	0	-
chr4	122722495	122722496	protein_coding__p1@EXOSC9__chr4:122722466..122722556,+	0	+
chr4	122745037	122745038	protein_coding__p1@CCNA2__chr4:122744998..122745093,-	0	-
chr4	122791625	122791626	div_pc__p1@BBS7__chr4:122791583..122791657,-	0	-
chr4	122791805	122791806	div_lnc__NA__chr4:122791805..122791810,+	0	+
chr4	122872913	122872914	protein_coding__NA__chr4:122872897..122872946,-	0	-
chr4	123073516	123073517	protein_coding__p1@KIAA1109__chr4:123073464..123073547,+	0	+
chr4	123300165	123300166	protein_coding__p4@ADAD1__chr4:123300163..123300176,+	0	+
chr4	123378013	123378014	protein_coding__NA__chr4:123378012..123378014,-	0	-
chr4	123540141	123540142	antisense__NA__chr4:123540138..123540142,+	0	+
chr4	123542220	123542221	protein_coding__NA__chr4:123542218..123542221,-	0	-
chr4	123653858	123653859	protein_coding__p2@BBS12__chr4:123653807..123653869,+	0	+
chr4	123747836	123747837	protein_coding__p1@FGF2__chr4:123747834..123747839,+	0	+
chr4	123844107	123844108	protein_coding__p2@NUDT6__chr4:123844084..123844134,-	0	-
chr4	123844255	123844256	protein_coding__p1@SPATA5__chr4:123844225..123844277,+	0	+
chr4	124317978	124317979	protein_coding__p1@SPRY1__chr4:124317940..124317987,+	0	+
chr4	124411157	124411158	intergenic__NA__chr4:124411157..124411161,+	0	+
chr4	124426423	124426424	intergenic__NA__chr4:124426413..124426454,+	0	+
chr4	124571421	124571422	intergenic__p3@LOC285419__chr4:124571409..124571447,+	0	+
chr4	125479599	125479600	intergenic__NA__chr4:125479598..125479604,-	0	-
chr4	125633886	125633887	protein_coding__p1@ANKRD50__chr4:125633876..125633897,-	0	-
chr4	126237526	126237527	protein_coding__NA__chr4:126237512..126237557,+	0	+
chr4	126597957	126597958	intergenic__NA__chr4:126597957..126597992,+	0	+
chr4	128544448	128544449	protein_coding__NA__chr4:128544396..128544455,+	0	+
chr4	128651588	128651589	protein_coding__p1@SLC25A31__chr4:128651549..128651601,+	0	+
chr4	128702975	128702976	protein_coding__p3@HSPA4L__chr4:128702969..128702984,+	0	+
chr4	128802047	128802048	protein_coding__p1@PLK4__chr4:128802038..128802095,+	0	+
chr4	128886444	128886445	protein_coding__p3@C4orf29__chr4:128886424..128886467,+	0	+
chr4	128887103	128887104	protein_coding__p3@MFSD8__chr4:128887069..128887144,-	0	-
chr4	128982466	128982467	protein_coding__p1@LARP1B__chr4:128982430..128982488,+	0	+
chr4	129209975	129209976	protein_coding__p7@PGRMC2__chr4:129209944..129209989,-	0	-
chr4	129213417	129213418	intergenic__NA__chr4:129213417..129213418,+	0	+
chr4	129474602	129474603	intergenic__NA__chr4:129474598..129474609,-	0	-
chr4	129491642	129491643	intergenic__p1@ENST00000514265__chr4:129491630..129491658,-	0	-
chr4	129522561	129522562	intergenic__NA__chr4:129522557..129522602,-	0	-
chr4	129730854	129730855	protein_coding__p1@PHF17__chr4:129730839..129730904,+	0	+
chr4	130014751	130014752	protein_coding__p2@SCLT1__chr4:130014729..130014777,-	0	-
chr4	130014890	130014891	protein_coding__p1@C4orf33__chr4:130014836..130014912,+	0	+
chr4	130692635	130692636	intergenic__p1@ENST00000500092,p1@ENST00000509105,p1@uc003igv.2__chr4:130692631..130692639,-	0	-
chr4	130692783	130692784	intergenic__p1@ENST00000513875__chr4:130692778..130692791,+	0	+
chr4	131297361	131297362	intergenic__NA__chr4:131297361..131297363,+	0	+
chr4	132301168	132301169	intergenic__NA__chr4:132301160..132301174,+	0	+
chr4	132897335	132897336	intergenic__NA__chr4:132897335..132897364,-	0	-
chr4	133045161	133045162	intergenic__NA__chr4:133045153..133045168,-	0	-
chr4	134070267	134070268	div_lnc__p1@ENST00000505289,p1@ENST00000509715,p1@uc003igy.2__chr4:134070250..134070277,-	0	-
chr4	134070448	134070449	div_pc__p1@PCDH10__chr4:134070439..134070456,+	0	+
chr4	135122943	135122944	protein_coding__p1@PABPC4L__chr4:135122928..135122954,-	0	-
chr4	135248625	135248626	intergenic__p1@ENST00000504728,p1@ENST00000506638__chr4:135248608..135248639,-	0	-
chr4	136044933	136044934	intergenic__p1@ENST00000506412__chr4:136044925..136044939,-	0	-
chr4	137020394	137020395	intergenic__p1@BC071818__chr4:137020391..137020413,-	0	-
chr4	137316935	137316936	intergenic__NA__chr4:137316935..137316936,-	0	-
chr4	138114941	138114942	intergenic__NA__chr4:138114932..138114969,+	0	+
chr4	138133943	138133944	intergenic__NA__chr4:138133922..138133960,-	0	-
chr4	138453612	138453613	protein_coding__p1@PCDH18__chr4:138453606..138453673,-	0	-
chr4	138466880	138466881	intergenic__NA__chr4:138466875..138466887,+	0	+
chr4	138656837	138656838	intergenic__NA__chr4:138656826..138656838,-	0	-
chr4	138978582	138978583	intergenic__p1@ENST00000510066__chr4:138978577..138978584,+	0	+
chr4	139051850	139051851	intergenic__p1@ENST00000513895__chr4:139051842..139051860,-	0	-
chr4	139163502	139163503	protein_coding__p1@SLC7A11__chr4:139163491..139163510,-	0	-
chr4	139203271	139203272	intergenic__NA__chr4:139203271..139203272,-	0	-
chr4	139230895	139230896	intergenic__p1@ENST00000510736,p1@ENST00000515282__chr4:139230890..139230904,+	0	+
chr4	139233840	139233841	intergenic__NA__chr4:139233840..139233841,-	0	-
chr4	139694736	139694737	intergenic__p1@ENST00000513400__chr4:139694723..139694753,+	0	+
chr4	139936934	139936935	protein_coding__p1@CCRN4L__chr4:139936905..139936944,+	0	+
chr4	140098371	140098372	protein_coding__p1@ELF2__chr4:140098339..140098392,-	0	-
chr4	140201378	140201379	protein_coding__p1@C4orf49__chr4:140201333..140201396,-	0	-
chr4	140222659	140222660	protein_coding__p1@NAA15__chr4:140222640..140222696,+	0	+
chr4	140223621	140223622	protein_coding__p2@NDUFC1__chr4:140223614..140223668,-	0	-
chr4	140374358	140374359	div_pc__NA__chr4:140374339..140374364,+	0	+
chr4	140375194	140375195	div_lnc__p5@AK097885__chr4:140375158..140375216,-	0	-
chr4	140477764	140477765	antisense__NA__chr4:140477759..140477781,+	0	+
chr4	140527856	140527857	protein_coding__p@chr4:140527848..140527866,-__chr4:140527848..140527866,-	0	-
chr4	140544407	140544408	intergenic__p1@BC043588__chr4:140544402..140544413,-	0	-
chr4	140586972	140586973	protein_coding__p1@MGST2__chr4:140586958..140586988,+	0	+
chr4	141049168	141049169	antisense__NA__chr4:141049163..141049199,+	0	+
chr4	141075337	141075338	protein_coding__p1@MAML3__chr4:141075330..141075381,-	0	-
chr4	141178461	141178462	protein_coding__p5@SCOC__chr4:141178456..141178472,+	0	+
chr4	141294556	141294557	antisense__p1@LOC100129858__chr4:141294530..141294565,-	0	-
chr4	141348801	141348802	protein_coding__p1@CLGN__chr4:141348789..141348819,-	0	-
chr4	141419521	141419522	protein_coding__p2@LOC152586__chr4:141419511..141419526,-	0	-
chr4	141445321	141445322	protein_coding__p1@ELMOD2__chr4:141445311..141445332,+	0	+
chr4	141490114	141490115	protein_coding__p1@UCP1__chr4:141490112..141490116,-	0	-
chr4	141633307	141633308	antisense__NA__chr4:141633274..141633308,+	0	+
chr4	141677527	141677528	div_pc__p1@TBC1D9__chr4:141677466..141677556,-	0	-
chr4	141677586	141677587	div_lnc__p@chr4:141677577..141677592,+__chr4:141677577..141677592,+	0	+
chr4	142134053	142134054	protein_coding__p5@RNF150__chr4:142134039..142134066,-	0	-
chr4	142142083	142142084	protein_coding__p1@ZNF330__chr4:142142035..142142130,+	0	+
chr4	142199954	142199955	intergenic__p1@ENST00000514347__chr4:142199946..142199958,-	0	-
chr4	142253770	142253771	intergenic__p1@ENST00000511213__chr4:142253761..142253777,-	0	-
chr4	142557735	142557736	protein_coding__p2@IL15__chr4:142557717..142557757,+	0	+
chr4	143435704	143435705	antisense__NA__chr4:143435704..143435705,+	0	+
chr4	143487186	143487187	antisense__NA__chr4:143487178..143487195,+	0	+
chr4	143768554	143768555	protein_coding__NA__chr4:143768554..143768555,-	0	-
chr4	144106013	144106014	div_lnc__NA__chr4:144105978..144106023,-	0	-
chr4	144106069	144106070	div_pc__p2@USP38__chr4:144106063..144106078,+	0	+
chr4	144207425	144207426	intergenic__NA__chr4:144207422..144207429,+	0	+
chr4	144258031	144258032	protein_coding__p1@GAB1__chr4:144258021..144258052,+	0	+
chr4	144434667	144434668	protein_coding__p2@SMARCA5__chr4:144434584..144434709,+	0	+
chr4	144435806	144435807	antisense__NA__chr4:144435799..144435811,-	0	-
chr4	144621370	144621371	div_lnc__NA__chr4:144621366..144621379,+	0	+
chr4	144621597	144621598	div_pc__NA__chr4:144621597..144621600,-	0	-
chr4	144826711	144826712	protein_coding__p1@GYPE__chr4:144826682..144826716,-	0	-
chr4	144833462	144833463	intergenic__NA__chr4:144833456..144833506,+	0	+
chr4	145061870	145061871	protein_coding__p1@GYPA__chr4:145061865..145061877,-	0	-
chr4	145567307	145567308	protein_coding__p1@HHIP__chr4:145567297..145567355,+	0	+
chr4	145580056	145580057	antisense__NA__chr4:145580056..145580078,-	0	-
chr4	145772711	145772712	intergenic__NA__chr4:145772710..145772724,+	0	+
chr4	146019065	146019066	protein_coding__NA__chr4:146019056..146019071,+	0	+
chr4	146019722	146019723	protein_coding__p4@ANAPC10__chr4:146019721..146019724,-	0	-
chr4	146101318	146101319	protein_coding__p3@OTUD4__chr4:146101304..146101326,-	0	-
chr4	146261585	146261586	intergenic__p@chr4:146261581..146261590,-__chr4:146261581..146261590,-	0	-
chr4	146402345	146402346	protein_coding__NA__chr4:146402309..146402346,+	0	+
chr4	146424122	146424123	antisense__p1@ENST00000508936,p1@uc003ike.2__chr4:146424109..146424127,-	0	-
chr4	146520237	146520238	intergenic__NA__chr4:146520235..146520238,+	0	+
chr4	146539218	146539219	protein_coding__NA__chr4:146539217..146539219,+	0	+
chr4	146601297	146601298	protein_coding__NA__chr4:146601294..146601301,+	0	+
chr4	146859657	146859658	protein_coding__p2@ZNF827__chr4:146859626..146859669,-	0	-
chr4	146977435	146977436	intergenic__NA__chr4:146977435..146977436,-	0	-
chr4	147030053	147030054	intergenic__NA__chr4:147030033..147030056,-	0	-
chr4	147043064	147043065	intergenic__p1@LOC100505545__chr4:147043059..147043072,-	0	-
chr4	147096887	147096888	protein_coding__p1@LSM6__chr4:147096854..147096912,+	0	+
chr4	147443063	147443064	protein_coding__p1@SLC10A7__chr4:147443043..147443113,-	0	-
chr4	147560044	147560045	protein_coding__p1@POU4F2__chr4:147560042..147560046,+	0	+
chr4	147855156	147855157	antisense__NA__chr4:147855124..147855186,+	0	+
chr4	147866999	147867000	protein_coding__p1@TTC29__chr4:147866993..147867021,-	0	-
chr4	148402092	148402093	protein_coding__p4@EDNRA__chr4:148402078..148402099,+	0	+
chr4	148488685	148488686	intergenic__NA__chr4:148488683..148488686,+	0	+
chr4	148538395	148538396	div_lnc__NA__chr4:148538389..148538421,-	0	-
chr4	148538547	148538548	div_pc__p1@TMEM184C__chr4:148538517..148538592,+	0	+
chr4	148605285	148605286	protein_coding__p1@PRMT10__chr4:148605265..148605322,-	0	-
chr4	148653238	148653239	protein_coding__p1@ARHGAP10__chr4:148653221..148653295,+	0	+
chr4	149067639	149067640	antisense__NA__chr4:149067639..149067640,+	0	+
chr4	149365852	149365853	protein_coding__p5@NR3C2__chr4:149365827..149365870,-	0	-
chr4	149614137	149614138	intergenic__NA__chr4:149614137..149614164,+	0	+
chr4	149863561	149863562	intergenic__NA__chr4:149863556..149863568,-	0	-
chr4	150075447	150075448	intergenic__NA__chr4:150075446..150075448,+	0	+
chr4	150999463	150999464	protein_coding__p2@DCLK2__chr4:150999439..150999471,+	0	+
chr4	151500226	151500227	antisense__NA__chr4:151500222..151500232,+	0	+
chr4	151503117	151503118	protein_coding__p2@MAB21L2__chr4:151503105..151503132,+	0	+
chr4	151936878	151936879	protein_coding__p1@LRBA__chr4:151936865..151936891,-	0	-
chr4	152020779	152020780	protein_coding__p1@RPS3A__chr4:152020736..152020788,+	0	+
chr4	152060870	152060871	antisense__NA__chr4:152060870..152060871,+	0	+
chr4	152246708	152246709	protein_coding__p@chr4:152246640..152246731,-__chr4:152246640..152246731,-	0	-
chr4	152274597	152274598	intergenic__NA__chr4:152274595..152274600,-	0	-
chr4	152329986	152329987	div_lnc__NA__chr4:152329981..152330001,-	0	-
chr4	152330327	152330328	div_pc__p1@FAM160A1__chr4:152330321..152330350,+	0	+
chr4	152588390	152588391	intergenic__NA__chr4:152588390..152588391,+	0	+
chr4	152596108	152596109	antisense__NA__chr4:152596108..152596109,+	0	+
chr4	152682158	152682159	protein_coding__p1@PET112__chr4:152682129..152682170,-	0	-
chr4	152720549	152720550	intergenic__NA__chr4:152720546..152720550,+	0	+
chr4	152849833	152849834	intergenic__NA__chr4:152849826..152849834,-	0	-
chr4	152877128	152877129	intergenic__p1@ENST00000515329,p1@uc003imn.2__chr4:152877127..152877147,+	0	+
chr4	153021953	153021954	intergenic__p1@ENST00000504144,p1@ENST00000509332__chr4:153021899..153021959,+	0	+
chr4	153099726	153099727	intergenic__NA__chr4:153099726..153099727,-	0	-
chr4	153147059	153147060	intergenic__NA__chr4:153147059..153147064,-	0	-
chr4	153243190	153243191	intergenic__NA__chr4:153243189..153243201,-	0	-
chr4	153457214	153457215	div_pc__p@chr4:153457197..153457268,-__chr4:153457197..153457268,-	0	-
chr4	153457444	153457445	div_lnc__p1@DKFZP434I0714__chr4:153457404..153457469,+	0	+
chr4	153587490	153587491	antisense__p1@ENST00000515789,p1@uc003imx.1__chr4:153587489..153587501,+	0	+
chr4	153601148	153601149	protein_coding__p2@TMEM154__chr4:153601136..153601172,-	0	-
chr4	153700880	153700881	protein_coding__p1@TIGD4__chr4:153700864..153700930,-	0	-
chr4	153701111	153701112	protein_coding__p1@ARFIP1__chr4:153701081..153701164,+	0	+
chr4	153857474	153857475	protein_coding__p1@FHDC1__chr4:153857468..153857520,+	0	+
chr4	154073485	154073486	protein_coding__p3@TRIM2__chr4:154073469..154073523,+	0	+
chr4	154265841	154265842	protein_coding__p1@MND1__chr4:154265825..154265875,+	0	+
chr4	154387511	154387512	protein_coding__p1@KIAA0922__chr4:154387480..154387536,+	0	+
chr4	154623036	154623037	protein_coding__NA__chr4:154623035..154623037,+	0	+
chr4	154681402	154681403	protein_coding__NA__chr4:154681365..154681408,-	0	-
chr4	154710218	154710219	protein_coding__p1@SFRP2__chr4:154710210..154710243,-	0	-
chr4	155412950	155412951	protein_coding__p1@DCHS2__chr4:155412916..155412956,-	0	-
chr4	155471547	155471548	protein_coding__p1@PLRG1__chr4:155471528..155471592,-	0	-
chr4	155484162	155484163	protein_coding__p1@FGB__chr4:155484155..155484177,+	0	+
chr4	155511893	155511894	protein_coding__p1@FGA__chr4:155511887..155511903,-	0	-
chr4	155533807	155533808	protein_coding__p1@FGG__chr4:155533798..155533816,-	0	-
chr4	155548136	155548137	protein_coding__p2@LRAT__chr4:155548101..155548148,+	0	+
chr4	155702430	155702431	div_pc__p1@RBM46__chr4:155702419..155702437,+	0	+
chr4	156129787	156129788	div_pc__p1@NPY2R__chr4:156129778..156129804,+	0	+
chr4	156130261	156130262	div_lnc__NA__chr4:156130222..156130262,-	0	-
chr4	156225677	156225678	intergenic__NA__chr4:156225677..156225678,+	0	+
chr4	156298116	156298117	protein_coding__p2@MAP9__chr4:156298087..156298127,-	0	-
chr4	156587862	156587863	protein_coding__p5@GUCY1A3__chr4:156587853..156587884,+	0	+
chr4	156656076	156656077	intergenic__NA__chr4:156656076..156656103,+	0	+
chr4	156680190	156680191	protein_coding__p1@GUCY1B3__chr4:156680153..156680242,+	0	+
chr4	156775928	156775929	protein_coding__p2@TDO2__chr4:156775910..156775941,+	0	+
chr4	156787428	156787429	protein_coding__p1@ACCN5__chr4:156787425..156787429,-	0	-
chr4	156875017	156875018	protein_coding__p1@CTSO__chr4:156875003..156875074,-	0	-
chr4	157563619	157563620	div_pc__NA__chr4:157563587..157563638,-	0	-
chr4	157563698	157563699	div_lnc__NA__chr4:157563687..157563712,+	0	+
chr4	157892505	157892506	protein_coding__p2@PDGFC__chr4:157892498..157892532,-	0	-
chr4	157997356	157997357	protein_coding__p1@GLRB__chr4:157997273..157997391,+	0	+
chr4	158141066	158141067	protein_coding__NA__chr4:158141063..158141070,+	0	+
chr4	158493724	158493725	intergenic__NA__chr4:158493714..158493735,+	0	+
chr4	159094176	159094177	protein_coding__p2@FAM198B__chr4:159094160..159094185,-	0	-
chr4	159122755	159122756	protein_coding__p9@TMEM144__chr4:159122728..159122766,+	0	+
chr4	159236466	159236467	protein_coding__p10@RXFP1__chr4:159236462..159236471,+	0	+
chr4	159430870	159430871	antisense__p1@ENST00000502566__chr4:159430869..159430885,-	0	-
chr4	159593207	159593208	protein_coding__p2@C4orf46__chr4:159593179..159593220,-	0	-
chr4	159593286	159593287	protein_coding__p2@ETFDH__chr4:159593271..159593295,+	0	+
chr4	159644543	159644544	protein_coding__p1@PPID__chr4:159644507..159644584,-	0	-
chr4	159690225	159690226	protein_coding__p2@FNIP2__chr4:159690218..159690235,+	0	+
chr4	159959883	159959884	protein_coding__p3@C4orf45__chr4:159959878..159959889,-	0	-
chr4	160025238	160025239	protein_coding__p45@RAPGEF2__chr4:160025195..160025268,+	0	+
chr4	160698985	160698986	intergenic__p1@ENST00000513718__chr4:160698976..160699011,-	0	-
chr4	162943918	162943919	antisense__NA__chr4:162943900..162943919,+	0	+
chr4	163085151	163085152	protein_coding__p1@FSTL5__chr4:163085141..163085162,-	0	-
chr4	163661646	163661647	intergenic__NA__chr4:163661643..163661647,+	0	+
chr4	164088037	164088038	protein_coding__p1@NAF1__chr4:164087974..164088088,-	0	-
chr4	164265043	164265044	protein_coding__p1@NPY5R__chr4:164265035..164265079,+	0	+
chr4	164266003	164266004	protein_coding__p5@NPY1R__chr4:164265989..164266009,-	0	-
chr4	164394905	164394906	protein_coding__p1@TKTL2__chr4:164394882..164394937,-	0	-
chr4	164415657	164415658	protein_coding__p4@C4orf43__chr4:164415635..164415669,+	0	+
chr4	164451060	164451061	antisense__NA__chr4:164451059..164451061,+	0	+
chr4	165305170	165305171	protein_coding__p2@MARCH1__chr4:165305086..165305179,-	0	-
chr4	165675282	165675283	intergenic__p2@LOC100505989__chr4:165675269..165675289,+	0	+
chr4	165798141	165798142	intergenic__p1@LOC100506013__chr4:165798135..165798147,+	0	+
chr4	165878129	165878130	protein_coding__p1@C4orf39__chr4:165878114..165878159,+	0	+
chr4	165898782	165898783	protein_coding__p1@TRIM61__chr4:165898768..165898818,-	0	-
chr4	165929122	165929123	intergenic__NA__chr4:165929102..165929124,-	0	-
chr4	165953150	165953151	protein_coding__p3@TRIM60__chr4:165953147..165953161,+	0	+
chr4	166128751	166128752	protein_coding__p1@KLHL2__chr4:166128735..166128813,+	0	+
chr4	166248871	166248872	protein_coding__p1@MSMO1__chr4:166248811..166248901,+	0	+
chr4	166605820	166605821	intergenic__NA__chr4:166605816..166605826,+	0	+
chr4	166794389	166794390	protein_coding__p1@TLL1__chr4:166794383..166794399,+	0	+
chr4	168155945	168155946	protein_coding__NA__chr4:168155929..168155952,-	0	-
chr4	168229842	168229843	intergenic__NA__chr4:168229838..168229843,-	0	-
chr4	169013687	169013688	protein_coding__p1@ANXA10__chr4:169013681..169013697,+	0	+
chr4	169239949	169239950	protein_coding__p1@DDX60__chr4:169239921..169239972,-	0	-
chr4	169418202	169418203	protein_coding__p5@PALLD__chr4:169418195..169418211,+	0	+
chr4	169457767	169457768	protein_coding__p3@DDX60L__chr4:169457758..169457771,-	0	-
chr4	169569829	169569830	antisense__NA__chr4:169569781..169569834,-	0	-
chr4	169754081	169754082	antisense__NA__chr4:169754081..169754091,-	0	-
chr4	169931405	169931406	div_pc__p1@CBR4__chr4:169931393..169931436,-	0	-
chr4	169931593	169931594	div_lnc__NA__chr4:169931580..169931632,+	0	+
chr4	170122887	170122888	antisense__NA__chr4:170122862..170122908,+	0	+
chr4	170192100	170192101	protein_coding__p1@SH3RF1__chr4:170192092..170192115,-	0	-
chr4	170533542	170533543	protein_coding__NA__chr4:170533513..170533555,+	0	+
chr4	170533733	170533734	protein_coding__p1@NEK1__chr4:170533723..170533789,-	0	-
chr4	170679094	170679095	protein_coding__p1@C4orf27__chr4:170679024..170679102,-	0	-
chr4	170867129	170867130	intergenic__p3@ENST00000509956__chr4:170867127..170867132,+	0	+
chr4	170897052	170897053	intergenic__p1@LOC100506085__chr4:170897045..170897084,-	0	-
chr4	170902894	170902895	intergenic__NA__chr4:170902889..170902899,+	0	+
chr4	170954153	170954154	protein_coding__p1@uc003isq.2__chr4:170954135..170954158,-	0	-
chr4	171012845	171012846	protein_coding__p12@AADAT__chr4:171012844..171012850,-	0	-
chr4	171961749	171961750	intergenic__NA__chr4:171961739..171961780,+	0	+
chr4	172219420	172219421	intergenic__NA__chr4:172219420..172219421,-	0	-
chr4	172733403	172733404	protein_coding__NA__chr4:172733386..172733410,+	0	+
chr4	174089932	174089933	div_pc__p2@GALNT7__chr4:174089922..174089950,+	0	+
chr4	174090830	174090831	div_lnc__NA__chr4:174090806..174090836,-	0	-
chr4	174251170	174251171	intergenic__NA__chr4:174251170..174251171,-	0	-
chr4	174256295	174256296	protein_coding__p6@HMGB2__chr4:174256283..174256303,-	0	-
chr4	174291088	174291089	div_pc__p3@SAP30__chr4:174291085..174291131,+	0	+
chr4	174291848	174291849	div_lnc__NA__chr4:174291834..174291851,-	0	-
chr4	174448429	174448430	antisense__NA__chr4:174448406..174448436,+	0	+
chr4	174451379	174451380	protein_coding__p1@HAND2__chr4:174451370..174451387,-	0	-
chr4	174818391	174818392	intergenic__p1@ENST00000509968__chr4:174818390..174818392,+	0	+
chr4	174912011	174912012	intergenic__NA__chr4:174912000..174912024,-	0	-
chr4	175075808	175075809	intergenic__NA__chr4:175075808..175075814,-	0	-
chr4	175204887	175204888	protein_coding__p2@CEP44__chr4:175204865..175204915,+	0	+
chr4	175205414	175205415	protein_coding__p3@FBXO8__chr4:175205407..175205421,-	0	-
chr4	175444258	175444259	protein_coding__NA__chr4:175444255..175444262,-	0	-
chr4	175461494	175461495	intergenic__NA__chr4:175461490..175461495,-	0	-
chr4	175750369	175750370	protein_coding__p1@GLRA3__chr4:175750364..175750436,-	0	-
chr4	175750839	175750840	protein_coding__p4@ADAM29__chr4:175750828..175750850,+	0	+
chr4	176711492	176711493	antisense__NA__chr4:176711489..176711493,+	0	+
chr4	176923570	176923571	protein_coding__p4@GPM6A__chr4:176923558..176923591,-	0	-
chr4	176987027	176987028	protein_coding__p1@WDR17__chr4:176986978..176987046,+	0	+
chr4	177116735	177116736	protein_coding__p1@SPATA4__chr4:177116713..177116751,-	0	-
chr4	177198674	177198675	protein_coding__p4@ASB5__chr4:177198663..177198680,-	0	-
chr4	177241138	177241139	div_pc__p1@SPCS3__chr4:177241094..177241173,+	0	+
chr4	177241647	177241648	div_lnc__p1@ENST00000512634__chr4:177241621..177241682,-	0	-
chr4	177714016	177714017	protein_coding__p2@VEGFC__chr4:177713999..177714050,-	0	-
chr4	177796728	177796729	intergenic__NA__chr4:177796728..177796729,-	0	-
chr4	177796846	177796847	intergenic__p1@ENST00000508790__chr4:177796841..177796851,+	0	+
chr4	178231027	178231028	protein_coding__p1@NEIL3__chr4:178231020..178231036,+	0	+
chr4	178363590	178363591	protein_coding__p2@AGA__chr4:178363581..178363607,-	0	-
chr4	178366163	178366164	intergenic__p1@ENST00000507023,p1@uc003iux.1__chr4:178366132..178366164,+	0	+
chr4	178649893	178649894	protein_coding__NA__chr4:178649889..178649899,+	0	+
chr4	178829056	178829057	antisense__NA__chr4:178829023..178829059,-	0	-
chr4	180386460	180386461	intergenic__NA__chr4:180386457..180386464,-	0	-
chr4	182080335	182080336	intergenic__NA__chr4:182080323..182080341,-	0	-
chr4	182186212	182186213	intergenic__p1@ENST00000512547__chr4:182186203..182186217,-	0	-
chr4	183065115	183065116	protein_coding__p5@ODZ3__chr4:183065109..183065122,+	0	+
chr4	183066427	183066428	antisense__NA__chr4:183066416..183066434,-	0	-
chr4	183839112	183839113	protein_coding__NA__chr4:183839088..183839131,-	0	-
chr4	184020173	184020174	div_lnc__p1@C4orf38__chr4:184020162..184020185,-	0	-
chr4	184020431	184020432	div_pc__p1@WWC2__chr4:184020398..184020446,+	0	+
chr4	184161779	184161780	antisense__p1@ENST00000511846,p1@uc003ivm.2__chr4:184161775..184161785,-	0	-
chr4	184241422	184241423	protein_coding__p1@CLDN22__chr4:184241420..184241456,-	0	-
chr4	184365788	184365789	protein_coding__p1@CDKN2AIP__chr4:184365780..184365797,+	0	+
chr4	184425676	184425677	div_lnc__p1@LOC389247__chr4:184425671..184425696,-	0	-
chr4	184426214	184426215	div_pc__p1@ING2__chr4:184426190..184426237,+	0	+
chr4	184580320	184580321	protein_coding__p1@RWDD4__chr4:184580314..184580351,-	0	-
chr4	184580449	184580450	protein_coding__p1@TRAPPC11__chr4:184580439..184580485,+	0	+
chr4	184774577	184774578	protein_coding__NA__chr4:184774572..184774585,+	0	+
chr4	185139018	185139019	protein_coding__p1@ENPP6__chr4:185139008..185139052,-	0	-
chr4	185275112	185275113	intergenic__p3@LOC728175__chr4:185275104..185275133,-	0	-
chr4	185303455	185303456	intergenic__p@chr4:185303433..185303473,-__chr4:185303433..185303473,-	0	-
chr4	185395703	185395704	div_pc__p1@IRF2__chr4:185395672..185395710,-	0	-
chr4	185395961	185395962	div_lnc__p@chr4:185395947..185396014,+__chr4:185395947..185396014,+	0	+
chr4	185458671	185458672	intergenic__p@chr4:185458660..185458736,-__chr4:185458660..185458736,-	0	-
chr4	185546425	185546426	intergenic__NA__chr4:185546381..185546426,-	0	-
chr4	185570600	185570601	protein_coding__p1@CASP3__chr4:185570590..185570609,-	0	-
chr4	185570891	185570892	protein_coding__p1@CCDC111__chr4:185570871..185570930,+	0	+
chr4	185655242	185655243	protein_coding__p1@MLF1IP__chr4:185655212..185655260,-	0	-
chr4	185734845	185734846	protein_coding__p1@ENST00000508020__chr4:185734844..185734848,+	0	+
chr4	185748006	185748007	protein_coding__NA__chr4:185748000..185748010,-	0	-
chr4	185776806	185776807	intergenic__p1@ENST00000510284,p1@uc003iwy.1__chr4:185776789..185776850,-	0	-
chr4	185820614	185820615	intergenic__p1@LOC100506229__chr4:185820602..185820620,-	0	-
chr4	185910166	185910167	intergenic__NA__chr4:185910140..185910180,+	0	+
chr4	185939987	185939988	protein_coding__NA__chr4:185939986..185939989,+	0	+
chr4	185973030	185973031	intergenic__p1@ENST00000506338,p1@ENST00000509017,p1@uc003ixc.1__chr4:185973026..185973036,+	0	+
chr4	186064419	186064420	protein_coding__p1@SLC25A4__chr4:186064412..186064426,+	0	+
chr4	186125386	186125387	protein_coding__NA__chr4:186125386..186125387,+	0	+
chr4	186130575	186130576	protein_coding__NA__chr4:186130546..186130581,-	0	-
chr4	186291844	186291845	antisense__NA__chr4:186291844..186291845,+	0	+
chr4	186317077	186317078	protein_coding__p1@LRP2BP__chr4:186317034..186317083,-	0	-
chr4	186317158	186317159	protein_coding__p2@ANKRD37__chr4:186317133..186317192,+	0	+
chr4	186347117	186347118	protein_coding__p1@UFSP2__chr4:186347099..186347140,-	0	-
chr4	186347407	186347408	protein_coding__p1@C4orf47__chr4:186347388..186347423,+	0	+
chr4	186392624	186392625	protein_coding__p1@ENST00000512874__chr4:186392597..186392655,+	0	+
chr4	186392872	186392873	protein_coding__p2@CCDC110__chr4:186392867..186392892,-	0	-
chr4	186456660	186456661	protein_coding__p1@PDLIM3__chr4:186456652..186456668,-	0	-
chr4	186509078	186509079	antisense__NA__chr4:186509077..186509081,+	0	+
chr4	186587070	186587071	antisense__p1@ENST00000447277__chr4:186587061..186587111,+	0	+
chr4	186877884	186877885	protein_coding__p30@SORBS2__chr4:186877879..186877901,-	0	-
chr4	186990309	186990310	protein_coding__p1@TLR3__chr4:186990298..186990342,+	0	+
chr4	187025650	187025651	protein_coding__NA__chr4:187025650..187025651,+	0	+
chr4	187112615	187112616	protein_coding__NA__chr4:187112610..187112621,-	0	-
chr4	187112724	187112725	protein_coding__p1@CYP4V2__chr4:187112703..187112776,+	0	+
chr4	187130105	187130106	protein_coding__NA__chr4:187130089..187130106,+	0	+
chr4	187187125	187187126	protein_coding__p2@F11__chr4:187187098..187187127,+	0	+
chr4	187476467	187476468	protein_coding__NA__chr4:187476456..187476470,-	0	-
chr4	187476718	187476719	protein_coding__NA__chr4:187476683..187476719,-	0	-
chr4	187647818	187647819	protein_coding__p1@FAT1__chr4:187647773..187647864,-	0	-
chr4	187812086	187812087	intergenic__p1@ENST00000507644__chr4:187812086..187812091,+	0	+
chr4	187813680	187813681	intergenic__p@chr4:187813673..187813681,+__chr4:187813673..187813681,+	0	+
chr4	188123132	188123133	intergenic__NA__chr4:188123114..188123143,+	0	+
chr4	188291445	188291446	intergenic__NA__chr4:188291444..188291446,+	0	+
chr4	188534943	188534944	intergenic__NA__chr4:188534941..188534947,+	0	+
chr4	188593908	188593909	intergenic__p1@ENST00000507817__chr4:188593907..188593912,-	0	-
chr4	188916924	188916925	protein_coding__p1@ZFP42__chr4:188916918..188916942,+	0	+
chr4	189030756	189030757	protein_coding__p1@TRIML2__chr4:189030755..189030765,-	0	-
chr4	189060597	189060598	protein_coding__NA__chr4:189060592..189060601,+	0	+
chr4	189081208	189081209	intergenic__p1@ENST00000502419__chr4:189081194..189081225,+	0	+
chr4	189321889	189321890	intergenic__p1@ENST00000512839,p1@ENST00000513313,p1@uc003izo.1__chr4:189321881..189321895,+	0	+
chr4	189697745	189697746	intergenic__NA__chr4:189697739..189697750,+	0	+
chr4	189717778	189717779	intergenic__NA__chr4:189717778..189717782,-	0	-
chr4	189923200	189923201	intergenic__p1@ENST00000508799__chr4:189923195..189923205,-	0	-
chr4	190580755	190580756	intergenic__p2@ENST00000513681__chr4:190580748..190580773,+	0	+
chr4	190625826	190625827	intergenic__NA__chr4:190625826..190625827,-	0	-
chr4	190802786	190802787	intergenic__p1@ENST00000503609__chr4:190802776..190802787,+	0	+
chr4	190861818	190861819	div_lnc__NA__chr4:190861783..190861825,-	0	-
chr4	190862026	190862027	div_pc__p1@FRG1__chr4:190861993..190862128,+	0	+
chr5	140571	140572	protein_coding__p1@PLEKHG4B__chr5:140566..140577,+	0	+
chr5	191609	191610	protein_coding__p1@LRRC14B__chr5:191592..191615,+	0	+
chr5	195569	195570	intergenic__NA__chr5:195555..195570,+	0	+
chr5	218262	218263	protein_coding__p1@CCDC127__chr5:218251..218277,-	0	-
chr5	218438	218439	div_pc__p1@SDHA__chr5:218420..218453,+	0	+
chr5	271594	271595	div_lnc__p1@ENST00000512642__chr5:271590..271618,-	0	-
chr5	271738	271739	div_pc__p2@PDCD6__chr5:271733..271744,+	0	+
chr5	303546	303547	protein_coding__NA__chr5:303546..303547,+	0	+
chr5	443211	443212	protein_coding__p1@C5orf55__chr5:443205..443234,-	0	-
chr5	443290	443291	protein_coding__p1@EXOC3__chr5:443280..443314,+	0	+
chr5	473189	473190	div_pc__p1@ENST00000342584__chr5:473135..473246,-	0	-
chr5	473334	473335	div_lnc__p@chr5:473319..473425,+__chr5:473319..473425,+	0	+
chr5	524563	524564	div_pc__p1@SLC9A3__chr5:524558..524565,-	0	-
chr5	524643	524644	div_lnc__NA__chr5:524641..524675,+	0	+
chr5	612319	612320	div_lnc__NA__chr5:612316..612329,-	0	-
chr5	612454	612455	div_pc__p1@CEP72__chr5:612440..612480,+	0	+
chr5	667772	667773	protein_coding__NA__chr5:667772..667773,+	0	+
chr5	676104	676105	antisense__NA__chr5:676104..676105,+	0	+
chr5	693428	693429	protein_coding__p1@TPPP__chr5:693421..693481,-	0	-
chr5	850694	850695	protein_coding__p1@ZDHHC11__chr5:850676..850697,-	0	-
chr5	892915	892916	protein_coding__p1@BRD9__chr5:892880..892949,-	0	-
chr5	892998	892999	protein_coding__p1@TRIP13__chr5:892954..893050,+	0	+
chr5	946429	946430	intergenic__NA__chr5:946429..946430,+	0	+
chr5	997433	997434	intergenic__p1@ENST00000399869,p1@uc003jbs.1__chr5:997414..997443,-	0	-
chr5	1004882	1004883	intergenic__NA__chr5:1004867..1004902,+	0	+
chr5	1008916	1008917	protein_coding__p1@NKD2__chr5:1008910..1008924,+	0	+
chr5	1112151	1112152	protein_coding__p1@SLC12A7__chr5:1112141..1112164,-	0	-
chr5	1201709	1201710	protein_coding__p1@SLC6A19__chr5:1201703..1201716,+	0	+
chr5	1225496	1225497	protein_coding__p1@SLC6A18__chr5:1225494..1225503,+	0	+
chr5	1295166	1295167	protein_coding__p1@TERT__chr5:1295153..1295192,-	0	-
chr5	1345213	1345214	protein_coding__p2@CLPTM1L__chr5:1345199..1345220,-	0	-
chr5	1380181	1380182	intergenic__p1@ENST00000504989,p1@uc003jcj.1__chr5:1380178..1380183,-	0	-
chr5	1445548	1445549	protein_coding__p1@SLC6A3__chr5:1445539..1445558,-	0	-
chr5	1524073	1524074	protein_coding__p1@LPCAT1__chr5:1524015..1524108,-	0	-
chr5	1594728	1594729	intergenic__NA__chr5:1594728..1594734,+	0	+
chr5	1801484	1801485	protein_coding__NA__chr5:1801470..1801495,-	0	-
chr5	1801520	1801521	protein_coding__p1@NDUFS6__chr5:1801503..1801535,+	0	+
chr5	1851083	1851084	intergenic__NA__chr5:1851078..1851092,+	0	+
chr5	1856860	1856861	intergenic__NA__chr5:1856860..1856861,-	0	-
chr5	1884078	1884079	antisense__p1@ENST00000506335__chr5:1884077..1884085,+	0	+
chr5	1886994	1886995	div_lnc__NA__chr5:1886994..1887004,+	0	+
chr5	1887312	1887313	div_pc__NA__chr5:1887304..1887317,-	0	-
chr5	2752230	2752231	protein_coding__p2@C5orf38__chr5:2752216..2752257,+	0	+
chr5	2753022	2753023	protein_coding__NA__chr5:2753012..2753030,-	0	-
chr5	3177976	3177977	intergenic__p1@ENST00000505396__chr5:3177968..3177983,+	0	+
chr5	3504105	3504106	intergenic__NA__chr5:3504105..3504121,-	0	-
chr5	3536179	3536180	intergenic__NA__chr5:3536174..3536182,-	0	-
chr5	3595986	3595987	protein_coding__p1@IRX1__chr5:3595977..3595999,+	0	+
chr5	4042355	4042356	intergenic__NA__chr5:4042355..4042356,-	0	-
chr5	4135789	4135790	intergenic__NA__chr5:4135770..4135790,+	0	+
chr5	4512374	4512375	intergenic__NA__chr5:4512372..4512376,+	0	+
chr5	4640789	4640790	intergenic__NA__chr5:4640784..4640790,+	0	+
chr5	4773586	4773587	intergenic__NA__chr5:4773586..4773587,+	0	+
chr5	4866307	4866308	intergenic__NA__chr5:4866303..4866310,-	0	-
chr5	4866659	4866660	intergenic__NA__chr5:4866639..4866663,+	0	+
chr5	5034344	5034345	intergenic__NA__chr5:5034343..5034349,-	0	-
chr5	5034448	5034449	intergenic__NA__chr5:5034448..5034449,+	0	+
chr5	5078436	5078437	intergenic__p1@ENST00000507950__chr5:5078433..5078439,-	0	-
chr5	5140220	5140221	div_lnc__p1@ENST00000512155__chr5:5140200..5140232,-	0	-
chr5	5140442	5140443	div_pc__p2@ADAMTS16__chr5:5140436..5140450,+	0	+
chr5	5176236	5176237	antisense__NA__chr5:5176208..5176237,-	0	-
chr5	5420747	5420748	protein_coding__NA__chr5:5420747..5420748,+	0	+
chr5	6021171	6021172	intergenic__NA__chr5:6021171..6021172,-	0	-
chr5	6352172	6352173	intergenic__NA__chr5:6352172..6352173,-	0	-
chr5	6378637	6378638	protein_coding__p1@MED10__chr5:6378614..6378695,-	0	-
chr5	6448982	6448983	protein_coding__p1@UBE2QL1__chr5:6448948..6449002,+	0	+
chr5	6582248	6582249	intergenic__p1@ENST00000505626,p1@ENST00000507628__chr5:6582243..6582256,+	0	+
chr5	6633403	6633404	protein_coding__p2@NSUN2__chr5:6633397..6633445,-	0	-
chr5	6633510	6633511	protein_coding__p2@SRD5A1__chr5:6633474..6633529,+	0	+
chr5	6671807	6671808	intergenic__NA__chr5:6671807..6671808,+	0	+
chr5	6706231	6706232	intergenic__NA__chr5:6706231..6706235,-	0	-
chr5	6714645	6714646	protein_coding__NA__chr5:6714641..6714687,+	0	+
chr5	6766027	6766028	intergenic__p1@ENST00000506093__chr5:6766017..6766038,+	0	+
chr5	6868666	6868667	intergenic__NA__chr5:6868617..6868672,+	0	+
chr5	6933777	6933778	intergenic__NA__chr5:6933777..6933811,+	0	+
chr5	7348391	7348392	intergenic__NA__chr5:7348384..7348414,-	0	-
chr5	7373158	7373159	intergenic__NA__chr5:7373149..7373173,-	0	-
chr5	7373284	7373285	intergenic__p1@ENST00000500616__chr5:7373265..7373294,+	0	+
chr5	7396288	7396289	protein_coding__p1@ADCY2__chr5:7396141..7396324,+	0	+
chr5	7749915	7749916	antisense__NA__chr5:7749911..7749954,-	0	-
chr5	7851291	7851292	protein_coding__p11@MTRR__chr5:7851282..7851297,+	0	+
chr5	7851498	7851499	protein_coding__NA__chr5:7851489..7851507,-	0	-
chr5	7869142	7869143	protein_coding__p1@FASTKD3__chr5:7869108..7869173,-	0	-
chr5	8445593	8445594	intergenic__NA__chr5:8445593..8445594,-	0	-
chr5	8450855	8450856	intergenic__NA__chr5:8450855..8450856,+	0	+
chr5	8457675	8457676	intergenic__NA__chr5:8457667..8457689,-	0	-
chr5	8525270	8525271	intergenic__NA__chr5:8525251..8525284,+	0	+
chr5	8785258	8785259	intergenic__NA__chr5:8785258..8785259,-	0	-
chr5	8839853	8839854	intergenic__p1@ENST00000510229__chr5:8839848..8839860,+	0	+
chr5	9363379	9363380	antisense__NA__chr5:9363374..9363385,+	0	+
chr5	9511444	9511445	antisense__NA__chr5:9511422..9511460,+	0	+
chr5	9546186	9546187	div_pc__p1@SEMA5A__chr5:9546180..9546195,-	0	-
chr5	9546396	9546397	div_lnc__p1@ENST00000509788__chr5:9546376..9546467,+	0	+
chr5	9712365	9712366	protein_coding__NA__chr5:9712363..9712368,-	0	-
chr5	9854488	9854489	intergenic__NA__chr5:9854486..9854517,+	0	+
chr5	10213544	10213545	intergenic__NA__chr5:10213513..10213545,-	0	-
chr5	10249999	10250000	protein_coding__p1@FAM173B__chr5:10249990..10250016,-	0	-
chr5	10250048	10250049	protein_coding__NA__chr5:10250045..10250065,+	0	+
chr5	10267779	10267780	intergenic__p@chr5:10267777..10267794,-__chr5:10267777..10267794,-	0	-
chr5	10270287	10270288	intergenic__NA__chr5:10270287..10270288,-	0	-
chr5	10308013	10308014	protein_coding__p1@CMBL__chr5:10307933..10308038,-	0	-
chr5	10353713	10353714	div_lnc__p1@BC032907__chr5:10353704..10353746,-	0	-
chr5	10353827	10353828	div_pc__p1@MARCH6__chr5:10353780..10353890,+	0	+
chr5	10441899	10441900	div_lnc__NA__chr5:10441891..10441906,-	0	-
chr5	10442022	10442023	div_pc__p1@ROPN1L__chr5:10441970..10442056,+	0	+
chr5	10502855	10502856	intergenic__p3@ENST00000515243__chr5:10502847..10502857,-	0	-
chr5	10564441	10564442	protein_coding__p2@ANKRD33B__chr5:10564432..10564451,+	0	+
chr5	10761147	10761148	div_lnc__NA__chr5:10761120..10761151,+	0	+
chr5	10761333	10761334	div_pc__p1@DAP__chr5:10761206..10761421,-	0	-
chr5	11904158	11904159	protein_coding__p12@CTNND2__chr5:11904152..11904166,-	0	-
chr5	12574751	12574752	intergenic__NA__chr5:12574734..12574758,-	0	-
chr5	12574947	12574948	intergenic__p1@TAG__chr5:12574944..12574973,+	0	+
chr5	13033021	13033022	intergenic__NA__chr5:13033019..13033022,-	0	-
chr5	13860411	13860412	antisense__NA__chr5:13860411..13860458,+	0	+
chr5	13944796	13944797	protein_coding__NA__chr5:13944793..13944800,-	0	-
chr5	14143969	14143970	protein_coding__p15@TRIO__chr5:14143964..14143975,+	0	+
chr5	14581949	14581950	protein_coding__p1@FAM105A__chr5:14581884..14581960,+	0	+
chr5	14664712	14664713	div_lnc__p1@LOC728178__chr5:14664705..14664720,-	0	-
chr5	14664826	14664827	div_pc__p1@FAM105B__chr5:14664762..14664868,+	0	+
chr5	14871886	14871887	div_pc__p1@ANKH__chr5:14871866..14871916,-	0	-
chr5	14872130	14872131	div_lnc__NA__chr5:14872125..14872148,+	0	+
chr5	15117115	15117116	intergenic__NA__chr5:15117096..15117116,-	0	-
chr5	15500288	15500289	protein_coding__p1@FBXL7__chr5:15500280..15500312,+	0	+
chr5	16129321	16129322	antisense__p1@ENST00000502834__chr5:16129316..16129326,+	0	+
chr5	16180396	16180397	div_lnc__NA__chr5:16180393..16180399,+	0	+
chr5	16180836	16180837	div_pc__p6@MARCH11__chr5:16180836..16180838,-	0	-
chr5	16465908	16465909	protein_coding__p1@ZNF622__chr5:16465902..16465917,-	0	-
chr5	16616067	16616068	antisense__NA__chr5:16616063..16616074,+	0	+
chr5	16617105	16617106	div_pc__p1@FAM134B__chr5:16617079..16617137,-	0	-
chr5	16617342	16617343	div_lnc__NA__chr5:16617333..16617343,+	0	+
chr5	16936373	16936374	protein_coding__p1@MYO10__chr5:16936340..16936418,-	0	-
chr5	17217127	17217128	antisense__p1@ENST00000399760__chr5:17217119..17217161,-	0	-
chr5	17375671	17375672	intergenic__NA__chr5:17375666..17375703,-	0	-
chr5	17404123	17404124	intergenic__p1@ENST00000508677__chr5:17404114..17404134,+	0	+
chr5	17444145	17444146	intergenic__p1@ENST00000503267,p1@ENST00000504998__chr5:17444119..17444151,+	0	+
chr5	17684608	17684609	intergenic__NA__chr5:17684608..17684609,+	0	+
chr5	18746264	18746265	intergenic__p1@ENST00000512978__chr5:18746250..18746285,-	0	-
chr5	19142454	19142455	intergenic__p1@ENST00000504827__chr5:19142450..19142468,-	0	-
chr5	20305675	20305676	antisense__NA__chr5:20305664..20305680,+	0	+
chr5	20575971	20575972	protein_coding__p3@CDH18__chr5:20575959..20575997,-	0	-
chr5	20611939	20611940	intergenic__NA__chr5:20611918..20611963,+	0	+
chr5	21616353	21616354	intergenic__NA__chr5:21616347..21616362,+	0	+
chr5	22853750	22853751	protein_coding__NA__chr5:22853725..22853751,-	0	-
chr5	23507719	23507720	protein_coding__NA__chr5:23507692..23507732,+	0	+
chr5	23951492	23951493	protein_coding__NA__chr5:23951477..23951511,+	0	+
chr5	24645086	24645087	protein_coding__p2@CDH10__chr5:24645078..24645096,-	0	-
chr5	24840631	24840632	intergenic__NA__chr5:24840631..24840632,-	0	-
chr5	25190826	25190827	intergenic__NA__chr5:25190789..25190830,+	0	+
chr5	25191118	25191119	intergenic__p1@ENST00000507600__chr5:25191113..25191125,-	0	-
chr5	25446074	25446075	intergenic__NA__chr5:25446068..25446075,-	0	-
chr5	26750129	26750130	intergenic__NA__chr5:26750124..26750131,-	0	-
chr5	27121225	27121226	protein_coding__NA__chr5:27121224..27121251,-	0	-
chr5	27436517	27436518	intergenic__NA__chr5:27436516..27436523,-	0	-
chr5	27472407	27472408	intergenic__p1@LOC643401__chr5:27472371..27472418,+	0	+
chr5	28287887	28287888	intergenic__NA__chr5:28287887..28287888,-	0	-
chr5	28809391	28809392	intergenic__p1@ENST00000504398__chr5:28809366..28809397,-	0	-
chr5	29143618	29143619	intergenic__p1@uc003jha.1__chr5:29143603..29143622,+	0	+
chr5	29396116	29396117	intergenic__NA__chr5:29396113..29396121,-	0	-
chr5	31193875	31193876	protein_coding__p1@CDH6__chr5:31193847..31193887,+	0	+
chr5	31267686	31267687	antisense__NA__chr5:31267671..31267689,-	0	-
chr5	31532243	31532244	protein_coding__p2@DROSHA__chr5:31532238..31532249,-	0	-
chr5	31532407	31532408	protein_coding__p1@C5orf22__chr5:31532384..31532479,+	0	+
chr5	31639247	31639248	protein_coding__p1@PDZD2__chr5:31639211..31639288,+	0	+
chr5	32174424	32174425	div_pc__p1@GOLPH3__chr5:32174369..32174458,-	0	-
chr5	32174521	32174522	div_lnc__p@chr5:32174483..32174535,+__chr5:32174483..32174535,+	0	+
chr5	32313093	32313094	protein_coding__p2@MTMR12__chr5:32313082..32313120,-	0	-
chr5	32444845	32444846	protein_coding__p2@ZFR__chr5:32444828..32444872,-	0	-
chr5	32531638	32531639	protein_coding__NA__chr5:32531628..32531649,+	0	+
chr5	32652124	32652125	intergenic__p1@ENST00000514225__chr5:32652119..32652129,-	0	-
chr5	32689175	32689176	protein_coding__NA__chr5:32689171..32689179,+	0	+
chr5	32789194	32789195	protein_coding__NA__chr5:32789194..32789200,+	0	+
chr5	33009039	33009040	intergenic__NA__chr5:33009039..33009058,+	0	+
chr5	33229765	33229766	intergenic__NA__chr5:33229760..33229775,+	0	+
chr5	33298015	33298016	intergenic__NA__chr5:33298012..33298019,-	0	-
chr5	33440739	33440740	div_lnc__p1@ENST00000507251__chr5:33440703..33440754,-	0	-
chr5	33440874	33440875	div_pc__p4@TARS__chr5:33440865..33440880,+	0	+
chr5	33522624	33522625	intergenic__NA__chr5:33522624..33522625,-	0	-
chr5	33892296	33892297	protein_coding__NA__chr5:33892265..33892322,-	0	-
chr5	33936258	33936259	protein_coding__NA__chr5:33936250..33936265,+	0	+
chr5	33984797	33984798	protein_coding__p2@SLC45A2__chr5:33984786..33984820,-	0	-
chr5	34008186	34008187	protein_coding__p2@AMACR__chr5:34008179..34008215,-	0	-
chr5	34043317	34043318	protein_coding__p1@C1QTNF3__chr5:34043310..34043325,-	0	-
chr5	34124581	34124582	protein_coding__NA__chr5:34124581..34124582,-	0	-
chr5	34656336	34656337	protein_coding__p5@RAI14__chr5:34656331..34656351,+	0	+
chr5	34657342	34657343	antisense__NA__chr5:34657328..34657343,-	0	-
chr5	34839268	34839269	div_pc__p1@TTC23L__chr5:34839260..34839339,+	0	+
chr5	34839381	34839382	div_lnc__NA__chr5:34839376..34839409,-	0	-
chr5	34915452	34915453	protein_coding__p2@BRIX1__chr5:34915444..34915461,+	0	+
chr5	34919102	34919103	protein_coding__NA__chr5:34919074..34919103,-	0	-
chr5	34929694	34929695	protein_coding__p1@DNAJC21__chr5:34929677..34929789,+	0	+
chr5	35048053	35048054	protein_coding__p1@AGXT2__chr5:35048047..35048059,-	0	-
chr5	35230576	35230577	protein_coding__p1@PRLR__chr5:35230569..35230602,-	0	-
chr5	35617973	35617974	protein_coding__p1@SPEF2__chr5:35617940..35618050,+	0	+
chr5	35852824	35852825	protein_coding__p4@IL7R__chr5:35852818..35852838,+	0	+
chr5	35938785	35938786	div_pc__NA__chr5:35938783..35938788,-	0	-
chr5	35938912	35938913	div_lnc__p1@ENST00000503269__chr5:35938895..35938923,+	0	+
chr5	36001109	36001110	protein_coding__p7@UGT3A1__chr5:36001108..36001145,-	0	-
chr5	36071469	36071470	protein_coding__NA__chr5:36071441..36071470,-	0	-
chr5	36151988	36151989	protein_coding__p1@LMBRD2__chr5:36151978..36152022,-	0	-
chr5	36152212	36152213	protein_coding__p1@SKP2__chr5:36152179..36152277,+	0	+
chr5	36242272	36242273	protein_coding__NA__chr5:36242266..36242278,-	0	-
chr5	36302202	36302203	protein_coding__NA__chr5:36302202..36302205,-	0	-
chr5	36606707	36606708	protein_coding__p1@SLC1A3__chr5:36606700..36606729,+	0	+
chr5	36725287	36725288	intergenic__p1@ENST00000508745,p1@ENST00000510740,p1@ENST00000512329__chr5:36725255..36725317,-	0	-
chr5	36876870	36876871	protein_coding__p2@NIPBL__chr5:36876833..36876894,+	0	+
chr5	37249464	37249465	protein_coding__p1@C5orf42__chr5:37249397..37249512,-	0	-
chr5	37371191	37371192	protein_coding__p1@NUP155__chr5:37371163..37371231,-	0	-
chr5	37379429	37379430	protein_coding__p1@WDR70__chr5:37379413..37379443,+	0	+
chr5	37839707	37839708	div_pc__NA__chr5:37839666..37839708,-	0	-
chr5	37841028	37841029	div_lnc__NA__chr5:37841027..37841029,+	0	+
chr5	37920976	37920977	intergenic__NA__chr5:37920964..37920991,-	0	-
chr5	37952583	37952584	intergenic__NA__chr5:37952573..37952584,+	0	+
chr5	38025699	38025700	intergenic__NA__chr5:38025669..38025728,+	0	+
chr5	38148592	38148593	intergenic__p1@ENST00000508853__chr5:38148587..38148600,+	0	+
chr5	38258660	38258661	protein_coding__p2@EGFLAM__chr5:38258654..38258667,+	0	+
chr5	38403541	38403542	antisense__NA__chr5:38403536..38403547,-	0	-
chr5	38427477	38427478	antisense__NA__chr5:38427458..38427487,-	0	-
chr5	38468467	38468468	intergenic__p1@ENST00000510137__chr5:38468431..38468480,-	0	-
chr5	38556893	38556894	antisense__p1@MIR3650__chr5:38556858..38556913,+	0	+
chr5	38608362	38608363	protein_coding__NA__chr5:38608359..38608365,-	0	-
chr5	38720402	38720403	intergenic__NA__chr5:38720402..38720403,-	0	-
chr5	38783653	38783654	intergenic__NA__chr5:38783648..38783668,+	0	+
chr5	38845863	38845864	div_lnc__p1@ENST00000513480,p1@uc003jlk.1__chr5:38845812..38845882,-	0	-
chr5	38846148	38846149	div_pc__p1@OSMR__chr5:38846106..38846174,+	0	+
chr5	39074500	39074501	protein_coding__p1@RICTOR__chr5:39074479..39074515,-	0	-
chr5	39105358	39105359	protein_coding__NA__chr5:39105358..39105359,+	0	+
chr5	39274629	39274630	protein_coding__p7@FYB__chr5:39274617..39274636,-	0	-
chr5	39424969	39424970	protein_coding__p1@C9,p2@DAB2__chr5:39424961..39424980,-	0	-
chr5	39462399	39462400	protein_coding__p26@DAB2__chr5:39462390..39462405,-	0	-
chr5	39520517	39520518	intergenic__p@chr5:39520499..39520525,+__chr5:39520499..39520525,+	0	+
chr5	40679526	40679527	protein_coding__p3@PTGER4__chr5:40679504..40679537,+	0	+
chr5	40756018	40756019	protein_coding__p1@TTC33__chr5:40755987..40756077,-	0	-
chr5	40798278	40798279	protein_coding__p1@PRKAA1__chr5:40798263..40798292,-	0	-
chr5	40835323	40835324	protein_coding__p1@RPL37__chr5:40835303..40835335,-	0	-
chr5	40841473	40841474	protein_coding__p1@CARD6__chr5:40841446..40841489,+	0	+
chr5	40909598	40909599	protein_coding__p1@C7__chr5:40909592..40909608,+	0	+
chr5	41071438	41071439	protein_coding__p1@HEATR7B2__chr5:41071415..41071452,-	0	-
chr5	41261570	41261571	protein_coding__p10@C6__chr5:41261566..41261575,-	0	-
chr5	41510702	41510703	protein_coding__p1@PLCXD3__chr5:41510656..41510713,-	0	-
chr5	41870148	41870149	div_lnc__NA__chr5:41870143..41870175,+	0	+
chr5	41870638	41870639	div_pc__p5@OXCT1__chr5:41870631..41870644,-	0	-
chr5	41904251	41904252	protein_coding__NA__chr5:41904239..41904274,+	0	+
chr5	41925382	41925383	protein_coding__p1@FBXO4__chr5:41925325..41925416,+	0	+
chr5	42188394	42188395	intergenic__NA__chr5:42188394..42188395,+	0	+
chr5	42423898	42423899	protein_coding__p3@GHR__chr5:42423872..42423918,+	0	+
chr5	42756919	42756920	protein_coding__p1@CCDC152__chr5:42756913..42756963,+	0	+
chr5	42806376	42806377	antisense__NA__chr5:42806376..42806377,+	0	+
chr5	42887523	42887524	protein_coding__p12@SEPP1__chr5:42887509..42887533,-	0	-
chr5	43007787	43007788	intergenic__NA__chr5:43007785..43007798,-	0	-
chr5	43018543	43018544	intergenic__p4@ENST00000509036__chr5:43018509..43018559,+	0	+
chr5	43033955	43033956	intergenic__p@chr5:43033953..43033958,+__chr5:43033953..43033958,+	0	+
chr5	43041676	43041677	antisense__p3@LOC153684__chr5:43041668..43041682,+	0	+
chr5	43043341	43043342	protein_coding__p4@C5orf39__chr5:43043277..43043354,-	0	-
chr5	43062061	43062062	intergenic__NA__chr5:43062060..43062062,+	0	+
chr5	43065235	43065236	protein_coding__p5@ZNF131__chr5:43065197..43065244,+	0	+
chr5	43192326	43192327	protein_coding__p1@NIM1__chr5:43192311..43192384,+	0	+
chr5	43286929	43286930	intergenic__NA__chr5:43286929..43286930,+	0	+
chr5	43313579	43313580	protein_coding__p3@HMGCS1__chr5:43313574..43313585,-	0	-
chr5	43412475	43412476	protein_coding__p2@CCL28__chr5:43412425..43412499,-	0	-
chr5	43483960	43483961	div_pc__p1@C5orf28__chr5:43483929..43484002,-	0	-
chr5	43484060	43484061	div_lnc__p1@ENST00000504469__chr5:43484033..43484098,+	0	+
chr5	43515249	43515250	div_pc__p1@C5orf34__chr5:43515231..43515274,-	0	-
chr5	43515408	43515409	div_lnc__NA__chr5:43515402..43515429,+	0	+
chr5	43557860	43557861	protein_coding__NA__chr5:43557855..43557867,-	0	-
chr5	43602794	43602795	div_pc__p2@NNT__chr5:43602750..43602838,+	0	+
chr5	43603205	43603206	div_lnc__p1@ENST00000500258,p1@ENST00000513560,p1@ENST00000515466,p1@uc003jod.1__chr5:43603161..43603292,-	0	-
chr5	44388843	44388844	div_lnc__NA__chr5:44388843..44388844,+	0	+
chr5	44389799	44389800	div_pc__p16@FGF10__chr5:44389796..44389809,-	0	-
chr5	44808880	44808881	div_lnc__p1@ENST00000503179,p1@ENST00000503452,p1@ENST00000505302,p1@ENST00000505401,p1@ENST00000505637,p1@ENST00000508945,p1@ENST00000514597__chr5:44808821..44808900,-	0	-
chr5	44809050	44809051	div_pc__p1@MRPS30__chr5:44809032..44809067,+	0	+
chr5	44826689	44826690	intergenic__NA__chr5:44826666..44826695,+	0	+
chr5	45035286	45035287	intergenic__NA__chr5:45035286..45035287,+	0	+
chr5	45696451	45696452	protein_coding__p1@HCN1__chr5:45696428..45696488,-	0	-
chr5	49739178	49739179	protein_coding__p8@EMB__chr5:49739173..49739184,-	0	-
chr5	49961732	49961733	protein_coding__p8@PARP8__chr5:49961727..49961740,+	0	+
chr5	50262840	50262841	intergenic__NA__chr5:50262828..50262843,-	0	-
chr5	50265506	50265507	intergenic__NA__chr5:50265501..50265507,+	0	+
chr5	50266088	50266089	intergenic__NA__chr5:50266080..50266128,-	0	-
chr5	50679099	50679100	div_lnc__p1@uc003joq.1__chr5:50679089..50679107,-	0	-
chr5	50679281	50679282	div_pc__p1@ISL1__chr5:50679228..50679288,+	0	+
chr5	52083786	52083787	div_pc__p1@ITGA1,p2@PELO__chr5:52083733..52083821,+	0	+
chr5	52083786	52083787	protein_coding__p1@ITGA1,p2@PELO__chr5:52083733..52083821,+	0	+
chr5	52285182	52285183	div_pc__p1@ITGA2__chr5:52285174..52285193,+	0	+
chr5	52286115	52286116	div_lnc__p1@ENST00000503559,p1@ENST00000505701__chr5:52286103..52286118,-	0	-
chr5	52405714	52405715	div_lnc__p1@LOC257396__chr5:52405666..52405725,+	0	+
chr5	52405919	52405920	div_pc__NA__chr5:52405904..52405920,-	0	-
chr5	52776233	52776234	protein_coding__p2@FST__chr5:52776228..52776245,+	0	+
chr5	52856468	52856469	protein_coding__p1@NDUFS4__chr5:52856456..52856495,+	0	+
chr5	53115524	53115525	intergenic__p1@ENST00000504552__chr5:53115516..53115545,-	0	-
chr5	53177310	53177311	intergenic__NA__chr5:53177309..53177312,-	0	-
chr5	53606402	53606403	protein_coding__p1@ARL15__chr5:53606396..53606431,-	0	-
chr5	53613886	53613887	intergenic__NA__chr5:53613886..53613887,+	0	+
chr5	53751528	53751529	protein_coding__p1@HSPB3__chr5:53751518..53751538,+	0	+
chr5	53813588	53813589	protein_coding__p1@SNX18__chr5:53813536..53813613,+	0	+
chr5	54320083	54320084	protein_coding__p1@GZMK__chr5:54320078..54320090,+	0	+
chr5	54398473	54398474	protein_coding__p1@GZMA__chr5:54398463..54398480,+	0	+
chr5	54456007	54456008	protein_coding__p1@GPX8__chr5:54455989..54456019,+	0	+
chr5	54469002	54469003	protein_coding__p1@CDC20B__chr5:54469001..54469028,-	0	-
chr5	54523136	54523137	protein_coding__NA__chr5:54523114..54523163,-	0	-
chr5	54529434	54529435	div_pc__p1@CCNO__chr5:54529415..54529468,-	0	-
chr5	54529721	54529722	div_lnc__NA__chr5:54529719..54529746,+	0	+
chr5	54603521	54603522	protein_coding__p1@DHX29__chr5:54603461..54603537,-	0	-
chr5	54603578	54603579	protein_coding__p3@SKIV2L2__chr5:54603566..54603589,+	0	+
chr5	54830814	54830815	protein_coding__p2@PPAP2A__chr5:54830808..54830868,-	0	-
chr5	55033888	55033889	protein_coding__p1@DDX4__chr5:55033872..55033896,+	0	+
chr5	55069021	55069022	protein_coding__p8@SLC38A9__chr5:55069021..55069040,-	0	-
chr5	55147184	55147185	protein_coding__p1@IL31RA__chr5:55147177..55147203,+	0	+
chr5	55290781	55290782	div_pc__p1@IL6ST__chr5:55290773..55290855,-	0	-
chr5	55291026	55291027	div_lnc__p1@ENST00000500093,p1@uc003jqs.2__chr5:55290977..55291048,+	0	+
chr5	55354846	55354847	intergenic__p1@ENST00000511861__chr5:55354822..55354862,+	0	+
chr5	55529120	55529121	protein_coding__p2@ANKRD55__chr5:55529115..55529168,-	0	-
chr5	55777594	55777595	protein_coding__p2@ENST00000506836__chr5:55777586..55777602,-	0	-
chr5	55902082	55902083	protein_coding__p1@ENST00000438651__chr5:55902075..55902084,-	0	-
chr5	56111375	56111376	protein_coding__p1@MAP3K1__chr5:56111361..56111403,+	0	+
chr5	56158085	56158086	antisense__NA__chr5:56158077..56158086,-	0	-
chr5	56205178	56205179	protein_coding__p3@C5orf35__chr5:56205149..56205201,+	0	+
chr5	56206335	56206336	antisense__NA__chr5:56206315..56206336,-	0	-
chr5	56236872	56236873	antisense__NA__chr5:56236872..56236884,+	0	+
chr5	56248035	56248036	protein_coding__p3@MIER3__chr5:56248032..56248039,-	0	-
chr5	56469682	56469683	protein_coding__p2@GPBP1__chr5:56469653..56469722,+	0	+
chr5	56690933	56690934	intergenic__NA__chr5:56690933..56690943,+	0	+
chr5	56778637	56778638	protein_coding__p1@ACTBL2__chr5:56778635..56778640,-	0	-
chr5	56910057	56910058	intergenic__p1@ENST00000509844__chr5:56910048..56910074,+	0	+
chr5	57418174	57418175	intergenic__NA__chr5:57418165..57418175,-	0	-
chr5	57755912	57755913	protein_coding__p1@PLK2__chr5:57755903..57755919,-	0	-
chr5	57787263	57787264	protein_coding__p2@GAPT__chr5:57787254..57787271,+	0	+
chr5	57877998	57877999	protein_coding__p2@RAB3C__chr5:57877973..57878025,+	0	+
chr5	58335592	58335593	antisense__p3@ENST00000500224__chr5:58335592..58335632,+	0	+
chr5	59317081	59317082	antisense__NA__chr5:59317080..59317082,+	0	+
chr5	59784004	59784005	antisense__p1@PART1__chr5:59783941..59784066,+	0	+
chr5	59817943	59817944	protein_coding__p19@PDE4D__chr5:59817936..59817963,-	0	-
chr5	59995991	59995992	protein_coding__p1@DEPDC1B__chr5:59995921..59996000,-	0	-
chr5	60140095	60140096	protein_coding__p1@ELOVL7__chr5:60140089..60140118,-	0	-
chr5	60162831	60162832	intergenic__NA__chr5:60162831..60162832,-	0	-
chr5	60240896	60240897	protein_coding__p1@ERCC8__chr5:60240858..60240905,-	0	-
chr5	60240972	60240973	protein_coding__p2@NDUFAF2__chr5:60240943..60241011,+	0	+
chr5	60457928	60457929	div_lnc__NA__chr5:60457921..60457938,+	0	+
chr5	60458292	60458293	div_pc__p1@C5orf43__chr5:60458179..60458310,-	0	-
chr5	60628084	60628085	protein_coding__p1@ZSWIM6__chr5:60628074..60628092,+	0	+
chr5	60933607	60933608	protein_coding__p1@C5orf64__chr5:60933579..60933613,+	0	+
chr5	60994258	60994259	antisense__NA__chr5:60994255..60994263,-	0	-
chr5	61031552	61031553	antisense__p1@ENST00000512882__chr5:61031548..61031556,-	0	-
chr5	61173933	61173934	intergenic__NA__chr5:61173913..61173934,+	0	+
chr5	61601972	61601973	protein_coding__p4@KIF2A__chr5:61601965..61602002,+	0	+
chr5	61699728	61699729	protein_coding__p1@DIMT1__chr5:61699698..61699744,-	0	-
chr5	61699858	61699859	protein_coding__NA__chr5:61699847..61699865,+	0	+
chr5	61874647	61874648	protein_coding__p1@LRRC70,p2@IPO11__chr5:61874637..61874685,+	0	+
chr5	63258326	63258327	protein_coding__NA__chr5:63258316..63258334,-	0	-
chr5	63461705	63461706	protein_coding__p1@RNF180__chr5:63461642..63461722,+	0	+
chr5	63802114	63802115	protein_coding__p2@RGS7BP__chr5:63802109..63802139,+	0	+
chr5	63986235	63986236	protein_coding__p2@FAM159B__chr5:63986233..63986261,+	0	+
chr5	64064517	64064518	protein_coding__p2@SREK1IP1__chr5:64064508..64064529,-	0	-
chr5	64064775	64064776	protein_coding__p1@CWC27__chr5:64064748..64064793,+	0	+
chr5	64315295	64315296	intergenic__NA__chr5:64315294..64315296,+	0	+
chr5	64777746	64777747	protein_coding__p3@ADAMTS6__chr5:64777733..64777771,-	0	-
chr5	64858962	64858963	protein_coding__p1@CENPK__chr5:64858944..64859002,-	0	-
chr5	64859122	64859123	protein_coding__p1@PPWD1__chr5:64859094..64859136,+	0	+
chr5	64920591	64920592	protein_coding__p1@ENST00000510585__chr5:64920559..64920618,+	0	+
chr5	64921289	64921290	protein_coding__NA__chr5:64921280..64921295,-	0	-
chr5	65018073	65018074	protein_coding__p1@NLN__chr5:65018017..65018088,+	0	+
chr5	65018839	65018840	protein_coding__p4@SGTB__chr5:65018834..65018863,-	0	-
chr5	65220971	65220972	intergenic__NA__chr5:65220968..65220977,-	0	-
chr5	65222341	65222342	protein_coding__p3@ERBB2IP__chr5:65222299..65222361,+	0	+
chr5	65440075	65440076	protein_coding__p2@SREK1__chr5:65440032..65440099,+	0	+
chr5	65505291	65505292	intergenic__NA__chr5:65505283..65505325,-	0	-
chr5	65594257	65594258	intergenic__p1@ENST00000510964__chr5:65594254..65594261,+	0	+
chr5	65807471	65807472	intergenic__NA__chr5:65807471..65807472,-	0	-
chr5	65892220	65892221	protein_coding__p3@MAST4__chr5:65892174..65892229,+	0	+
chr5	66299916	66299917	antisense__p1@MAST4-AS1__chr5:66299905..66299923,-	0	-
chr5	66492604	66492605	protein_coding__p1@CD180__chr5:66492562..66492635,-	0	-
chr5	66675205	66675206	intergenic__p1@ENST00000503106__chr5:66675200..66675211,+	0	+
chr5	66771304	66771305	intergenic__p1@ENST00000508512__chr5:66771299..66771310,-	0	-
chr5	66942638	66942639	intergenic__p1@ENST00000507298__chr5:66942627..66942643,-	0	-
chr5	67485713	67485714	protein_coding__p1@ENST00000520762__chr5:67485710..67485719,+	0	+
chr5	67511589	67511590	protein_coding__p1@PIK3R1__chr5:67511524..67511628,+	0	+
chr5	67670947	67670948	intergenic__NA__chr5:67670947..67670948,+	0	+
chr5	67730255	67730256	intergenic__p1@ENST00000507733__chr5:67730240..67730266,-	0	-
chr5	67829377	67829378	intergenic__p1@ENST00000515199__chr5:67829374..67829382,-	0	-
chr5	68339699	68339700	intergenic__p1@ENST00000479830__chr5:68339691..68339711,-	0	-
chr5	68389885	68389886	protein_coding__p1@SLC30A5__chr5:68389807..68389922,+	0	+
chr5	68432105	68432106	intergenic__NA__chr5:68432101..68432119,-	0	-
chr5	68462976	68462977	protein_coding__p1@CCNB1__chr5:68462944..68463008,+	0	+
chr5	68485409	68485410	protein_coding__p1@CENPH__chr5:68485363..68485431,+	0	+
chr5	68513586	68513587	protein_coding__p1@MRPS36__chr5:68513557..68513616,+	0	+
chr5	68530681	68530682	protein_coding__p3@CDK7__chr5:68530673..68530693,+	0	+
chr5	68628627	68628628	protein_coding__p1@CCDC125__chr5:68628559..68628648,-	0	-
chr5	68665136	68665137	protein_coding__NA__chr5:68665134..68665145,+	0	+
chr5	68665850	68665851	protein_coding__NA__chr5:68665838..68665862,-	0	-
chr5	68710942	68710943	protein_coding__p1@MARVELD2__chr5:68710906..68710983,+	0	+
chr5	68788373	68788374	protein_coding__p2@OCLN__chr5:68788365..68788387,+	0	+
chr5	68856024	68856025	protein_coding__NA__chr5:68856015..68856035,+	0	+
chr5	70308752	70308753	protein_coding__p@chr5:70308745..70308754,-__chr5:70308745..70308754,-	0	-
chr5	70742166	70742167	intergenic__NA__chr5:70742139..70742167,-	0	-
chr5	70751479	70751480	protein_coding__p1@BDP1__chr5:70751463..70751503,+	0	+
chr5	70883132	70883133	protein_coding__p2@MCCC2__chr5:70883117..70883143,+	0	+
chr5	71015101	71015102	protein_coding__p1@CARTPT__chr5:71015094..71015110,+	0	+
chr5	71403162	71403163	protein_coding__p2@MAP1B__chr5:71403152..71403169,+	0	+
chr5	71616199	71616200	protein_coding__p1@PTCD2__chr5:71616188..71616230,+	0	+
chr5	71616468	71616469	protein_coding__NA__chr5:71616467..71616488,-	0	-
chr5	71657411	71657412	intergenic__NA__chr5:71657411..71657412,+	0	+
chr5	71738411	71738412	intergenic__NA__chr5:71738411..71738412,-	0	-
chr5	71803236	71803237	protein_coding__p1@ZNF366__chr5:71803177..71803255,-	0	-
chr5	72112016	72112017	div_pc__NA__chr5:72112016..72112039,+	0	+
chr5	72112352	72112353	div_lnc__NA__chr5:72112310..72112363,-	0	-
chr5	72251710	72251711	div_lnc__NA__chr5:72251681..72251716,-	0	-
chr5	72251813	72251814	div_pc__p2@FCHO2__chr5:72251793..72251825,+	0	+
chr5	72416401	72416402	protein_coding__p1@TMEM171__chr5:72416387..72416409,+	0	+
chr5	72446464	72446465	intergenic__p1@ENST00000508255__chr5:72446460..72446471,-	0	-
chr5	72469022	72469023	protein_coding__p1@TMEM174__chr5:72469014..72469029,+	0	+
chr5	72509762	72509763	intergenic__p1@ENST00000513379,p1@ENST00000515556__chr5:72509751..72509785,+	0	+
chr5	72744451	72744452	protein_coding__p2@FOXD1__chr5:72744445..72744466,-	0	-
chr5	72747336	72747337	intergenic__NA__chr5:72747332..72747341,+	0	+
chr5	72794144	72794145	div_lnc__p@chr5:72794120..72794163,-__chr5:72794120..72794163,-	0	-
chr5	72794267	72794268	div_pc__p1@BTF3__chr5:72794245..72794285,+	0	+
chr5	72861372	72861373	protein_coding__NA__chr5:72861372..72861373,+	0	+
chr5	72861504	72861505	protein_coding__p3@ANKRA2__chr5:72861484..72861513,-	0	-
chr5	72922020	72922021	protein_coding__p1@RGNEF__chr5:72921991..72922048,+	0	+
chr5	73399030	73399031	intergenic__NA__chr5:73399029..73399052,-	0	-
chr5	73617435	73617436	intergenic__NA__chr5:73617433..73617439,+	0	+
chr5	73618325	73618326	intergenic__NA__chr5:73618321..73618330,+	0	+
chr5	73832597	73832598	intergenic__p1@ENST00000507781__chr5:73832592..73832603,-	0	-
chr5	73935889	73935890	protein_coding__NA__chr5:73935881..73935895,+	0	+
chr5	73937253	73937254	protein_coding__p7@ENC1__chr5:73937244..73937274,-	0	-
chr5	74062938	74062939	protein_coding__p1@GFM2__chr5:74062931..74062980,-	0	-
chr5	74063074	74063075	protein_coding__p1@NSA2__chr5:74063059..74063089,+	0	+
chr5	74161706	74161707	antisense__p1@LOC441086__chr5:74161693..74161718,+	0	+
chr5	74162769	74162770	protein_coding__p5@FAM169A__chr5:74162739..74162777,-	0	-
chr5	74319757	74319758	intergenic__NA__chr5:74319740..74319774,-	0	-
chr5	74326252	74326253	protein_coding__NA__chr5:74326252..74326257,-	0	-
chr5	74348669	74348670	intergenic__NA__chr5:74348657..74348678,-	0	-
chr5	74532702	74532703	protein_coding__p1@ANKRD31__chr5:74532696..74532720,-	0	-
chr5	74632353	74632354	div_pc__p4@HMGCR__chr5:74632334..74632364,+	0	+
chr5	74632720	74632721	div_lnc__p1@ENST00000501886__chr5:74632713..74632732,-	0	-
chr5	74807715	74807716	protein_coding__p1@POLK__chr5:74807698..74807724,+	0	+
chr5	74807962	74807963	protein_coding__NA__chr5:74807952..74807992,-	0	-
chr5	74907295	74907296	protein_coding__NA__chr5:74907290..74907312,+	0	+
chr5	75013261	75013262	protein_coding__p1@POC5__chr5:75013193..75013278,-	0	-
chr5	75379210	75379211	protein_coding__p1@SV2C__chr5:75379186..75379220,+	0	+
chr5	75380097	75380098	antisense__NA__chr5:75380096..75380118,-	0	-
chr5	75622692	75622693	antisense__NA__chr5:75622692..75622693,-	0	-
chr5	75699079	75699080	protein_coding__p3@IQGAP2__chr5:75699040..75699090,+	0	+
chr5	75904809	75904810	antisense__NA__chr5:75904776..75904815,-	0	-
chr5	75919227	75919228	protein_coding__p2@F2RL2__chr5:75919217..75919250,-	0	-
chr5	76011959	76011960	div_pc__p1@F2R__chr5:76011919..76012005,+	0	+
chr5	76012177	76012178	div_lnc__NA__chr5:76012162..76012183,-	0	-
chr5	76114824	76114825	protein_coding__p3@F2RL1__chr5:76114796..76114838,+	0	+
chr5	76145846	76145847	protein_coding__p1@S100Z__chr5:76145832..76145880,+	0	+
chr5	76248685	76248686	protein_coding__p5@CRHBP__chr5:76248681..76248690,+	0	+
chr5	76326231	76326232	protein_coding__p1@AGGF1__chr5:76326187..76326300,+	0	+
chr5	76370009	76370010	antisense__NA__chr5:76370009..76370010,+	0	+
chr5	76382556	76382557	div_lnc__p1@ENST00000503969__chr5:76382507..76382572,+	0	+
chr5	76383143	76383144	div_pc__p2@ZBED3__chr5:76383133..76383186,-	0	-
chr5	76506159	76506160	protein_coding__NA__chr5:76506144..76506180,+	0	+
chr5	76916401	76916402	protein_coding__p9@WDR41__chr5:76916396..76916408,-	0	-
chr5	76934537	76934538	protein_coding__NA__chr5:76934532..76934572,-	0	-
chr5	77590515	77590516	protein_coding__p1@AP3B1__chr5:77590480..77590557,-	0	-
chr5	77656190	77656191	div_lnc__p1@ENST00000513755,p1@uc003kfk.2__chr5:77656175..77656253,-	0	-
chr5	77656353	77656354	div_pc__p2@SCAMP1__chr5:77656342..77656362,+	0	+
chr5	78065853	78065854	protein_coding__p23@LHFPL2__chr5:78065848..78065859,-	0	-
chr5	78281894	78281895	protein_coding__NA__chr5:78281888..78281900,-	0	-
chr5	78365591	78365592	protein_coding__p1@BHMT2__chr5:78365577..78365599,+	0	+
chr5	78407632	78407633	protein_coding__p1@BHMT__chr5:78407625..78407639,+	0	+
chr5	78531777	78531778	protein_coding__p1@DMGDH__chr5:78531772..78531853,-	0	-
chr5	78531953	78531954	protein_coding__p1@JMY__chr5:78531917..78531974,+	0	+
chr5	78809934	78809935	protein_coding__p2@HOMER1__chr5:78809922..78809946,-	0	-
chr5	78908263	78908264	protein_coding__p1@PAPD4__chr5:78908233..78908316,+	0	+
chr5	78985658	78985659	protein_coding__p1@CMYA5__chr5:78985648..78985669,+	0	+
chr5	79287082	79287083	protein_coding__p1@MTX3__chr5:79287060..79287093,-	0	-
chr5	79287154	79287155	protein_coding__p3@THBS4__chr5:79287149..79287186,+	0	+
chr5	79379481	79379482	intergenic__NA__chr5:79379468..79379488,-	0	-
chr5	79423139	79423140	antisense__NA__chr5:79423137..79423143,+	0	+
chr5	79551864	79551865	protein_coding__p1@SERINC5__chr5:79551858..79551907,-	0	-
chr5	79615822	79615823	protein_coding__p1@SPZ1__chr5:79615816..79615827,+	0	+
chr5	79703835	79703836	protein_coding__p3@ZFYVE16__chr5:79703823..79703841,+	0	+
chr5	79783764	79783765	div_lnc__p1@ENST00000508000__chr5:79783748..79783793,-	0	-
chr5	79783833	79783834	div_pc__p2@FAM151B__chr5:79783817..79783842,+	0	+
chr5	79866276	79866277	protein_coding__NA__chr5:79866242..79866290,-	0	-
chr5	79946826	79946827	protein_coding__p2@MTRNR2L2__chr5:79946820..79946857,-	0	-
chr5	79950470	79950471	protein_coding__p1@MSH3__chr5:79950463..79950487,+	0	+
chr5	79950801	79950802	protein_coding__p1@DHFR__chr5:79950775..79950821,-	0	-
chr5	80256490	80256491	div_pc__p2@RASGRF2__chr5:80256453..80256506,+	0	+
chr5	80256783	80256784	div_lnc__NA__chr5:80256758..80256784,-	0	-
chr5	80529142	80529143	protein_coding__p1@CKMT2__chr5:80529134..80529149,+	0	+
chr5	80597364	80597365	div_lnc__p1@LOC100131067__chr5:80597357..80597393,-	0	-
chr5	80597405	80597406	div_pc__p2@ZCCHC9__chr5:80597398..80597418,+	0	+
chr5	80689950	80689951	protein_coding__p1@ACOT12__chr5:80689945..80689958,-	0	-
chr5	81047625	81047626	protein_coding__NA__chr5:81047620..81047644,-	0	-
chr5	81147888	81147889	intergenic__p1@ENST00000512859__chr5:81147871..81147905,+	0	+
chr5	81267841	81267842	protein_coding__p1@ATG10__chr5:81267834..81267868,+	0	+
chr5	81574415	81574416	protein_coding__NA__chr5:81574411..81574455,-	0	-
chr5	81575508	81575509	protein_coding__NA__chr5:81575483..81575509,+	0	+
chr5	82216870	82216871	intergenic__NA__chr5:82216868..82216875,-	0	-
chr5	82373411	82373412	protein_coding__p1@XRCC4__chr5:82373379..82373444,+	0	+
chr5	82373681	82373682	protein_coding__NA__chr5:82373680..82373699,-	0	-
chr5	82767243	82767244	protein_coding__p6@VCAN__chr5:82767238..82767265,+	0	+
chr5	82877134	82877135	antisense__NA__chr5:82877134..82877137,-	0	-
chr5	83017434	83017435	protein_coding__NA__chr5:83017431..83017453,-	0	-
chr5	83680331	83680332	div_lnc__p1@ENST00000509406__chr5:83680321..83680350,+	0	+
chr5	83680610	83680611	div_pc__p2@EDIL3__chr5:83680603..83680617,-	0	-
chr5	84743057	84743058	intergenic__NA__chr5:84743057..84743058,+	0	+
chr5	84959450	84959451	intergenic__NA__chr5:84959432..84959451,+	0	+
chr5	85913757	85913758	protein_coding__p1@COX7C__chr5:85913736..85913769,+	0	+
chr5	86042666	86042667	intergenic__NA__chr5:86042666..86042667,+	0	+
chr5	86534942	86534943	protein_coding__NA__chr5:86534942..86534943,-	0	-
chr5	86563699	86563700	protein_coding__p1@RASA1__chr5:86563636..86563712,+	0	+
chr5	86673186	86673187	antisense__NA__chr5:86673186..86673207,-	0	-
chr5	86708715	86708716	protein_coding__p1@CCNH__chr5:86708670..86708766,-	0	-
chr5	86957856	86957857	intergenic__p1@ENST00000504287__chr5:86957851..86957865,+	0	+
chr5	87029122	87029123	intergenic__NA__chr5:87029100..87029146,-	0	-
chr5	87564707	87564708	div_lnc__p2@LOC100505894__chr5:87564687..87564779,+	0	+
chr5	87565292	87565293	div_pc__NA__chr5:87565289..87565293,-	0	-
chr5	87734917	87734918	intergenic__NA__chr5:87734917..87734919,-	0	-
chr5	87972019	87972020	intergenic__p2@ENST00000510274__chr5:87972010..87972025,+	0	+
chr5	87986850	87986851	intergenic__p10@LINC00461__chr5:87986845..87986857,-	0	-
chr5	87987934	87987935	intergenic__NA__chr5:87987928..87987935,+	0	+
chr5	87989562	87989563	intergenic__NA__chr5:87989551..87989568,-	0	-
chr5	88179189	88179190	antisense__NA__chr5:88179166..88179195,+	0	+
chr5	88199827	88199828	protein_coding__NA__chr5:88199827..88199832,-	0	-
chr5	88877096	88877097	intergenic__NA__chr5:88877080..88877117,+	0	+
chr5	89196462	89196463	intergenic__NA__chr5:89196462..89196463,+	0	+
chr5	89585873	89585874	intergenic__NA__chr5:89585869..89585878,-	0	-
chr5	89705569	89705570	protein_coding__p1@CETN3__chr5:89705537..89705610,-	0	-
chr5	89769726	89769727	protein_coding__NA__chr5:89769681..89769731,+	0	+
chr5	89770554	89770555	protein_coding__p1@MBLAC2__chr5:89770542..89770574,-	0	-
chr5	89824898	89824899	protein_coding__NA__chr5:89824892..89824933,+	0	+
chr5	89825400	89825401	protein_coding__p1@LYSMD3__chr5:89825328..89825422,-	0	-
chr5	90577439	90577440	intergenic__NA__chr5:90577434..90577445,-	0	-
chr5	90610218	90610219	intergenic__p1@ENST00000513626,p1@uc003kjy.1__chr5:90610209..90610226,-	0	-
chr5	90650254	90650255	intergenic__NA__chr5:90650254..90650255,+	0	+
chr5	90679133	90679134	protein_coding__p1@ARRDC3__chr5:90679111..90679143,-	0	-
chr5	91378413	91378414	intergenic__p1@ENST00000507217__chr5:91378410..91378419,+	0	+
chr5	91625041	91625042	intergenic__NA__chr5:91625034..91625042,+	0	+
chr5	91996569	91996570	intergenic__NA__chr5:91996569..91996575,-	0	-
chr5	92023932	92023933	intergenic__p1@ENST00000503489__chr5:92023923..92023954,-	0	-
chr5	92275285	92275286	intergenic__NA__chr5:92275276..92275291,-	0	-
chr5	92918929	92918930	protein_coding__p1@NR2F1__chr5:92918919..92918942,+	0	+
chr5	92921322	92921323	antisense__NA__chr5:92921317..92921343,-	0	-
chr5	93077305	93077306	div_pc__p1@POU5F2__chr5:93077293..93077310,-	0	-
chr5	93077359	93077360	div_lnc__NA__chr5:93077345..93077367,+	0	+
chr5	93447339	93447340	protein_coding__p1@FAM172A__chr5:93447333..93447386,-	0	-
chr5	93953942	93953943	div_pc__p4@ANKRD32__chr5:93953918..93953955,+	0	+
chr5	93954308	93954309	protein_coding__p1@KIAA0825__chr5:93954227..93954321,-	0	-
chr5	94620274	94620275	protein_coding__NA__chr5:94620260..94620290,-	0	-
chr5	94727069	94727070	protein_coding__p3@FAM81B__chr5:94727065..94727074,+	0	+
chr5	94890680	94890681	protein_coding__p1@TTC37__chr5:94890671..94890698,-	0	-
chr5	94890804	94890805	protein_coding__p2@ARSK__chr5:94890789..94890837,+	0	+
chr5	94955790	94955791	protein_coding__p1@GPR150__chr5:94955785..94955804,+	0	+
chr5	94982482	94982483	protein_coding__p1@RFESD__chr5:94982435..94982499,+	0	+
chr5	95049202	95049203	protein_coding__NA__chr5:95049178..95049220,+	0	+
chr5	95067803	95067804	antisense__p1@ENST00000513235__chr5:95067782..95067812,-	0	-
chr5	95158429	95158430	protein_coding__p1@GLRX__chr5:95158375..95158485,-	0	-
chr5	95184884	95184885	intergenic__NA__chr5:95184884..95184885,+	0	+
chr5	95187935	95187936	div_pc__p1@C5orf27__chr5:95187934..95187939,+	0	+
chr5	95188408	95188409	div_lnc__p1@ENST00000509999__chr5:95188403..95188414,-	0	-
chr5	95197488	95197489	intergenic__p1@ENST00000503091__chr5:95197486..95197492,+	0	+
chr5	95297549	95297550	div_pc__p1@ELL2__chr5:95297534..95297563,-	0	-
chr5	95385826	95385827	intergenic__p1@ENST00000507997__chr5:95385819..95385852,+	0	+
chr5	95550731	95550732	intergenic__p1@ENST00000502437__chr5:95550726..95550737,-	0	-
chr5	95583401	95583402	intergenic__NA__chr5:95583388..95583434,+	0	+
chr5	95769842	95769843	protein_coding__NA__chr5:95769834..95769846,-	0	-
chr5	95865498	95865499	protein_coding__NA__chr5:95865490..95865510,+	0	+
chr5	96078393	96078394	antisense__NA__chr5:96078376..96078394,-	0	-
chr5	96120207	96120208	antisense__NA__chr5:96120207..96120208,+	0	+
chr5	96139390	96139391	antisense__NA__chr5:96139347..96139391,+	0	+
chr5	96143849	96143850	protein_coding__p4@ERAP1__chr5:96143833..96143855,-	0	-
chr5	96211654	96211655	protein_coding__NA__chr5:96211640..96211678,+	0	+
chr5	96271092	96271093	protein_coding__p2@LNPEP__chr5:96271051..96271131,+	0	+
chr5	96271526	96271527	protein_coding__p2@ENST00000501338,p2@uc003kmo.1__chr5:96271508..96271533,-	0	-
chr5	96478480	96478481	protein_coding__p1@LIX1__chr5:96478466..96478515,-	0	-
chr5	96518945	96518946	div_pc__p1@RIOK2__chr5:96518907..96518997,-	0	-
chr5	96840415	96840416	intergenic__p1@ENST00000504012__chr5:96840389..96840421,+	0	+
chr5	98104335	98104336	protein_coding__p13@RGMB__chr5:98104312..98104343,+	0	+
chr5	98109144	98109145	antisense__p1@ENST00000505677__chr5:98109093..98109167,-	0	-
chr5	98262225	98262226	protein_coding__NA__chr5:98262213..98262237,-	0	-
chr5	98264874	98264875	intergenic__p1@ENST00000513175__chr5:98264867..98264903,+	0	+
chr5	99737139	99737140	intergenic__NA__chr5:99737132..99737143,+	0	+
chr5	99870946	99870947	div_lnc__p1@ENST00000504833__chr5:99870932..99870968,-	0	-
chr5	99871077	99871078	div_pc__p1@FAM174A__chr5:99871021..99871096,+	0	+
chr5	100238966	100238967	protein_coding__p1@ST8SIA4__chr5:100238956..100238994,-	0	-
chr5	101632145	101632146	protein_coding__p2@SLCO4C1__chr5:101632137..101632152,-	0	-
chr5	101834720	101834721	protein_coding__p2@SLCO6A1__chr5:101834712..101834736,-	0	-
chr5	101917007	101917008	intergenic__NA__chr5:101917006..101917008,+	0	+
chr5	102007112	102007113	intergenic__NA__chr5:102007093..102007121,-	0	-
chr5	102089755	102089756	protein_coding__NA__chr5:102089752..102089756,+	0	+
chr5	102455841	102455842	protein_coding__p1@GIN1__chr5:102455810..102455849,-	0	-
chr5	102456004	102456005	protein_coding__p2@PPIP5K2__chr5:102455968..102456013,+	0	+
chr5	102589198	102589199	intergenic__NA__chr5:102589198..102589206,-	0	-
chr5	102594466	102594467	protein_coding__p1@C5orf30__chr5:102594449..102594478,+	0	+
chr5	102877696	102877697	intergenic__NA__chr5:102877695..102877697,-	0	-
chr5	102898489	102898490	protein_coding__p1@NUDT12__chr5:102898465..102898518,-	0	-
chr5	104728670	104728671	intergenic__p1@ENST00000503650__chr5:104728663..104728677,-	0	-
chr5	106346735	106346736	intergenic__NA__chr5:106346698..106346745,-	0	-
chr5	107006605	107006606	protein_coding__p2@EFNA5__chr5:107006599..107006651,-	0	-
chr5	107052404	107052405	intergenic__p1@ENST00000509458__chr5:107052398..107052411,-	0	-
chr5	107717798	107717799	protein_coding__p2@FBXL17__chr5:107717782..107717805,-	0	-
chr5	108063975	108063976	intergenic__p1@HP07349__chr5:108063949..108064025,-	0	-
chr5	108083522	108083523	protein_coding__p3@FER__chr5:108083517..108083576,+	0	+
chr5	108662379	108662380	intergenic__NA__chr5:108662379..108662380,-	0	-
chr5	108745674	108745675	protein_coding__p2@PJA2__chr5:108745651..108745686,-	0	-
chr5	108803402	108803403	intergenic__NA__chr5:108803402..108803403,+	0	+
chr5	109024951	109024952	intergenic__NA__chr5:109024936..109024964,-	0	-
chr5	109025138	109025139	protein_coding__p2@MAN2A1__chr5:109025067..109025146,+	0	+
chr5	109218868	109218869	protein_coding__NA__chr5:109218868..109218869,+	0	+
chr5	110073856	110073857	protein_coding__p5@SLC25A46__chr5:110073853..110073866,+	0	+
chr5	110074627	110074628	protein_coding__p1@TMEM232__chr5:110074603..110074661,-	0	-
chr5	110405757	110405758	protein_coding__NA__chr5:110405752..110405760,+	0	+
chr5	110427902	110427903	div_lnc__NA__chr5:110427902..110427909,-	0	-
chr5	110428045	110428046	div_pc__p1@WDR36__chr5:110428004..110428087,+	0	+
chr5	110559350	110559351	protein_coding__p7@CAMK4__chr5:110559312..110559356,+	0	+
chr5	110847940	110847941	div_lnc__NA__chr5:110847899..110847944,+	0	+
chr5	110848232	110848233	div_pc__p1@STARD4__chr5:110848189..110848240,-	0	-
chr5	111333170	111333171	protein_coding__NA__chr5:111333123..111333172,-	0	-
chr5	111496561	111496562	antisense__p1@EPB41L4A-AS1__chr5:111496554..111496581,+	0	+
chr5	111527744	111527745	antisense__NA__chr5:111527743..111527746,+	0	+
chr5	111754973	111754974	protein_coding__p2@EPB41L4A__chr5:111754948..111754993,-	0	-
chr5	111755281	111755282	protein_coding__NA__chr5:111755245..111755282,+	0	+
chr5	111964132	111964133	intergenic__NA__chr5:111964122..111964144,+	0	+
chr5	112043217	112043218	protein_coding__p2@APC__chr5:112043186..112043225,+	0	+
chr5	112162857	112162858	protein_coding__NA__chr5:112162853..112162861,+	0	+
chr5	112197001	112197002	protein_coding__p1@SRP19__chr5:112196970..112197036,+	0	+
chr5	112227325	112227326	protein_coding__p2@ZRSR1__chr5:112227311..112227332,+	0	+
chr5	112228444	112228445	antisense__NA__chr5:112228444..112228445,+	0	+
chr5	112233010	112233011	antisense__NA__chr5:112233010..112233019,+	0	+
chr5	112258005	112258006	protein_coding__p2@REEP5__chr5:112258000..112258015,-	0	-
chr5	112312432	112312433	protein_coding__p2@DCP2__chr5:112312416..112312440,+	0	+
chr5	112658725	112658726	antisense__NA__chr5:112658709..112658731,+	0	+
chr5	112770685	112770686	protein_coding__p1@TSSK1B__chr5:112770674..112770691,-	0	-
chr5	112824127	112824128	protein_coding__p2@MCC__chr5:112824112..112824157,-	0	-
chr5	112849401	112849402	protein_coding__p1@YTHDC2__chr5:112849373..112849416,+	0	+
chr5	113391701	113391702	intergenic__p3@ENST00000512927__chr5:113391696..113391710,+	0	+
chr5	113696326	113696327	protein_coding__NA__chr5:113696326..113696329,+	0	+
chr5	114004106	114004107	intergenic__NA__chr5:114004105..114004107,-	0	-
chr5	114516269	114516270	protein_coding__NA__chr5:114516264..114516289,-	0	-
chr5	114598190	114598191	div_lnc__NA__chr5:114598183..114598207,+	0	+
chr5	114598555	114598556	div_pc__p1@PGGT1B__chr5:114598553..114598579,-	0	-
chr5	114632350	114632351	protein_coding__p1@CCDC112__chr5:114632307..114632381,-	0	-
chr5	114880471	114880472	protein_coding__p1@FEM1C__chr5:114880431..114880487,-	0	-
chr5	114937813	114937814	antisense__p1@ENST00000506485__chr5:114937806..114937851,+	0	+
chr5	114968682	114968683	protein_coding__NA__chr5:114968680..114968684,-	0	-
chr5	115152353	115152354	protein_coding__p1@CDO1__chr5:115152347..115152363,-	0	-
chr5	115177118	115177119	protein_coding__NA__chr5:115177113..115177151,+	0	+
chr5	115177535	115177536	protein_coding__p2@ATG12__chr5:115177496..115177558,-	0	-
chr5	115298171	115298172	protein_coding__p1@AQPEP__chr5:115298165..115298178,+	0	+
chr5	115358131	115358132	protein_coding__NA__chr5:115358131..115358132,+	0	+
chr5	115420721	115420722	div_pc__p1@COMMD10__chr5:115420690..115420751,+	0	+
chr5	115421072	115421073	div_lnc__p@chr5:115421039..115421154,-__chr5:115421039..115421154,-	0	-
chr5	115783142	115783143	antisense__NA__chr5:115783142..115783161,+	0	+
chr5	115910159	115910160	div_lnc__NA__chr5:115910155..115910161,+	0	+
chr5	115910721	115910722	div_pc__p5@SEMA6A__chr5:115910716..115910730,-	0	-
chr5	116165890	116165891	intergenic__NA__chr5:116165850..116165891,-	0	-
chr5	116366911	116366912	intergenic__NA__chr5:116366899..116366912,+	0	+
chr5	116751180	116751181	intergenic__NA__chr5:116751179..116751205,+	0	+
chr5	117617660	117617661	intergenic__NA__chr5:117617660..117617661,+	0	+
chr5	117897780	117897781	intergenic__p1@ENST00000506769,p1@ENST00000515704__chr5:117897774..117897788,-	0	-
chr5	117911269	117911270	intergenic__NA__chr5:117911269..117911270,+	0	+
chr5	118324228	118324229	protein_coding__p1@DTWD2__chr5:118324200..118324254,-	0	-
chr5	118403854	118403855	protein_coding__NA__chr5:118403854..118403855,+	0	+
chr5	118406573	118406574	antisense__NA__chr5:118406560..118406581,-	0	-
chr5	118604459	118604460	protein_coding__p1@TNFAIP8__chr5:118604439..118604502,+	0	+
chr5	118788191	118788192	protein_coding__p1@HSD17B4__chr5:118788182..118788255,+	0	+
chr5	118965252	118965253	protein_coding__p1@FAM170A__chr5:118965244..118965287,+	0	+
chr5	119669178	119669179	intergenic__p1@ENST00000514240__chr5:119669160..119669188,-	0	-
chr5	119740562	119740563	intergenic__p1@BC011941__chr5:119740561..119740564,-	0	-
chr5	119799994	119799995	protein_coding__p1@PRR16__chr5:119799927..119800064,+	0	+
chr5	121187630	121187631	protein_coding__p2@FTMT__chr5:121187625..121187646,+	0	+
chr5	121297676	121297677	protein_coding__p1@SRFBP1__chr5:121297650..121297747,+	0	+
chr5	121413979	121413980	protein_coding__p4@LOX__chr5:121413974..121413986,-	0	-
chr5	121465254	121465255	protein_coding__p1@ZNF474__chr5:121465234..121465263,+	0	+
chr5	121490588	121490589	antisense__p1@ENST00000504829__chr5:121490583..121490596,-	0	-
chr5	121647042	121647043	div_pc__NA__chr5:121647017..121647058,+	0	+
chr5	121648159	121648160	div_lnc__p@chr5:121648127..121648167,-__chr5:121648127..121648167,-	0	-
chr5	121659054	121659055	antisense__p1@ENST00000512105__chr5:121659052..121659068,-	0	-
chr5	121814781	121814782	intergenic__p1@ENST00000503529,p1@ENST00000510972,p1@uc003ktb.1__chr5:121814774..121814793,-	0	-
chr5	122066274	122066275	intergenic__NA__chr5:122066250..122066279,-	0	-
chr5	122110776	122110777	protein_coding__p1@SNX2__chr5:122110718..122110800,+	0	+
chr5	122179180	122179181	protein_coding__NA__chr5:122179177..122179188,+	0	+
chr5	122371911	122371912	div_lnc__NA__chr5:122371897..122371917,+	0	+
chr5	122372382	122372383	div_pc__p1@PPIC__chr5:122372354..122372440,-	0	-
chr5	122424935	122424936	protein_coding__p1@PRDM6__chr5:122424918..122424944,+	0	+
chr5	122425933	122425934	antisense__NA__chr5:122425928..122425941,-	0	-
chr5	122759282	122759283	protein_coding__NA__chr5:122759277..122759287,-	0	-
chr5	122847792	122847793	protein_coding__p3@CSNK1G3__chr5:122847781..122847805,+	0	+
chr5	123731320	123731321	intergenic__NA__chr5:123731317..123731321,+	0	+
chr5	123872180	123872181	intergenic__NA__chr5:123872180..123872181,-	0	-
chr5	124043497	124043498	antisense__NA__chr5:124043496..124043498,+	0	+
chr5	124064827	124064828	antisense__NA__chr5:124064827..124064828,+	0	+
chr5	124068935	124068936	antisense__NA__chr5:124068935..124068936,+	0	+
chr5	124073617	124073618	antisense__NA__chr5:124073611..124073634,+	0	+
chr5	124084498	124084499	protein_coding__p2@ZNF608__chr5:124084493..124084524,-	0	-
chr5	124205018	124205019	intergenic__NA__chr5:124205018..124205019,-	0	-
chr5	124255625	124255626	intergenic__NA__chr5:124255612..124255637,+	0	+
chr5	124372447	124372448	intergenic__NA__chr5:124372447..124372490,+	0	+
chr5	124443287	124443288	intergenic__NA__chr5:124443284..124443290,+	0	+
chr5	124704243	124704244	intergenic__NA__chr5:124704243..124704244,+	0	+
chr5	124706312	124706313	intergenic__NA__chr5:124706309..124706325,-	0	-
chr5	125515282	125515283	intergenic__NA__chr5:125515269..125515283,+	0	+
chr5	125616233	125616234	intergenic__NA__chr5:125616228..125616234,-	0	-
chr5	125695811	125695812	protein_coding__p10@GRAMD3__chr5:125695805..125695848,+	0	+
chr5	125930910	125930911	protein_coding__p1@ALDH7A1__chr5:125930877..125930919,-	0	-
chr5	125936638	125936639	protein_coding__p1@PHAX__chr5:125936606..125936664,+	0	+
chr5	125967413	125967414	protein_coding__p1@C5orf48__chr5:125967372..125967417,+	0	+
chr5	126112118	126112119	div_pc__NA__chr5:126112116..126112122,+	0	+
chr5	126112360	126112361	div_lnc__p1@ENST00000509185__chr5:126112359..126112367,-	0	-
chr5	126366249	126366250	protein_coding__p1@MARCH3__chr5:126366237..126366273,-	0	-
chr5	126409183	126409184	protein_coding__p1@C5orf63__chr5:126409162..126409200,-	0	-
chr5	126626535	126626536	protein_coding__p1@MEGF10__chr5:126626498..126626543,+	0	+
chr5	126853331	126853332	protein_coding__p1@PRRC1__chr5:126853316..126853374,+	0	+
chr5	126984735	126984736	protein_coding__p2@CTXN3__chr5:126984710..126984752,+	0	+
chr5	127039082	127039083	intergenic__p1@ENST00000514853__chr5:127039075..127039098,+	0	+
chr5	127418763	127418764	div_lnc__p1@FLJ33630__chr5:127418755..127418811,-	0	-
chr5	127419457	127419458	div_pc__p1@SLC12A2__chr5:127419449..127419465,+	0	+
chr5	127873699	127873700	protein_coding__p4@SLC27A6__chr5:127873657..127873701,+	0	+
chr5	127994882	127994883	protein_coding__NA__chr5:127994859..127994892,-	0	-
chr5	128430443	128430444	protein_coding__p1@ISOC1__chr5:128430401..128430456,+	0	+
chr5	128795990	128795991	div_pc__p1@ADAMTS19__chr5:128795972..128796012,+	0	+
chr5	128796161	128796162	div_lnc__NA__chr5:128796157..128796162,-	0	-
chr5	129083786	129083787	protein_coding__p1@KIAA1024L__chr5:129083784..129083814,+	0	+
chr5	129240157	129240158	protein_coding__p2@CHSY3__chr5:129240151..129240182,+	0	+
chr5	129241619	129241620	antisense__p1@ENST00000503616__chr5:129241614..129241636,-	0	-
chr5	130506676	130506677	protein_coding__p1@LYRM7__chr5:130506629..130506700,+	0	+
chr5	130581221	130581222	protein_coding__p35@CDC42SE2__chr5:130581217..130581227,+	0	+
chr5	130970909	130970910	protein_coding__p1@RAPGEF6__chr5:130970848..130970965,-	0	-
chr5	131132709	131132710	protein_coding__p1@FNIP1__chr5:131132658..131132719,-	0	-
chr5	131339430	131339431	antisense__NA__chr5:131339417..131339461,+	0	+
chr5	131347044	131347045	div_lnc__NA__chr5:131347026..131347045,+	0	+
chr5	131347892	131347893	div_pc__NA__chr5:131347882..131347917,-	0	-
chr5	131396348	131396349	protein_coding__p1@IL3__chr5:131396339..131396355,+	0	+
chr5	131409484	131409485	protein_coding__p1@CSF2__chr5:131409476..131409492,+	0	+
chr5	131516861	131516862	intergenic__p1@ENST00000457890__chr5:131516852..131516866,-	0	-
chr5	131520568	131520569	intergenic__NA__chr5:131520568..131520579,+	0	+
chr5	131593388	131593389	protein_coding__p1@PDLIM4__chr5:131593366..131593397,+	0	+
chr5	131630133	131630134	protein_coding__p2@SLC22A4__chr5:131630117..131630141,+	0	+
chr5	131630895	131630896	protein_coding__p4@P4HA2__chr5:131630889..131630926,-	0	-
chr5	131705407	131705408	div_pc__p1@SLC22A5__chr5:131705382..131705437,+	0	+
chr5	131705560	131705561	div_lnc__p1@LOC553103__chr5:131705540..131705599,-	0	-
chr5	131746620	131746621	protein_coding__p1@C5orf56__chr5:131746575..131746682,+	0	+
chr5	131762396	131762397	antisense__p2@ENST00000454380__chr5:131762391..131762408,-	0	-
chr5	131808702	131808703	antisense__p1@ENST00000443093__chr5:131808700..131808705,-	0	-
chr5	131826464	131826465	protein_coding__p1@IRF1__chr5:131826457..131826514,-	0	-
chr5	131892506	131892507	protein_coding__p3@IL5__chr5:131892501..131892514,-	0	-
chr5	131892670	131892671	protein_coding__p1@RAD50__chr5:131892603..131892709,+	0	+
chr5	131991930	131991931	protein_coding__NA__chr5:131991929..131991932,+	0	+
chr5	131999921	131999922	intergenic__NA__chr5:131999921..131999972,-	0	-
chr5	132009680	132009681	protein_coding__p1@IL4__chr5:132009675..132009687,+	0	+
chr5	132023896	132023897	intergenic__NA__chr5:132023896..132023897,+	0	+
chr5	132073237	132073238	protein_coding__p1@KIF3A__chr5:132073210..132073275,-	0	-
chr5	132083166	132083167	protein_coding__p1@CCNI2__chr5:132083164..132083173,+	0	+
chr5	132142902	132142903	protein_coding__NA__chr5:132142900..132142908,-	0	-
chr5	132149058	132149059	protein_coding__p1@SOWAHA__chr5:132149017..132149073,+	0	+
chr5	132166597	132166598	protein_coding__p2@SHROOM1__chr5:132166579..132166616,-	0	-
chr5	132202342	132202343	protein_coding__p1@UQCRQ__chr5:132202316..132202360,+	0	+
chr5	132202595	132202596	protein_coding__NA__chr5:132202573..132202607,-	0	-
chr5	132209359	132209360	protein_coding__p1@LEAP2__chr5:132209353..132209366,+	0	+
chr5	132299325	132299326	div_pc__p1@AFF4__chr5:132299313..132299334,-	0	-
chr5	132299516	132299517	div_lnc__NA__chr5:132299475..132299530,+	0	+
chr5	132362240	132362241	protein_coding__p1@ZCCHC10__chr5:132362226..132362269,-	0	-
chr5	132387640	132387641	protein_coding__p2@HSPA4__chr5:132387633..132387673,+	0	+
chr5	132497069	132497070	intergenic__NA__chr5:132497068..132497072,+	0	+
chr5	132579465	132579466	antisense__NA__chr5:132579455..132579466,+	0	+
chr5	132592164	132592165	antisense__NA__chr5:132592158..132592169,+	0	+
chr5	132723464	132723465	antisense__NA__chr5:132723464..132723465,+	0	+
chr5	132948231	132948232	protein_coding__p2@FSTL4__chr5:132948216..132948237,-	0	-
chr5	133249014	133249015	intergenic__NA__chr5:133249014..133249015,+	0	+
chr5	133304449	133304450	protein_coding__p3@C5orf15__chr5:133304444..133304457,-	0	-
chr5	133340559	133340560	div_lnc__NA__chr5:133340502..133340571,+	0	+
chr5	133340636	133340637	div_pc__p2@VDAC1__chr5:133340611..133340676,-	0	-
chr5	133450385	133450386	protein_coding__p1@TCF7__chr5:133450365..133450444,+	0	+
chr5	133512688	133512689	protein_coding__p4@SKP1__chr5:133512683..133512694,-	0	-
chr5	133561761	133561762	div_pc__p1@PPP2CA,p2@SKP1__chr5:133561752..133561791,-	0	-
chr5	133561761	133561762	protein_coding__p1@PPP2CA,p2@SKP1__chr5:133561752..133561791,-	0	-
chr5	133562100	133562101	div_lnc__p1@LOC730961__chr5:133562095..133562118,+	0	+
chr5	133706733	133706734	protein_coding__p1@CDKL3__chr5:133706714..133706743,-	0	-
chr5	133706874	133706875	div_pc__p4@UBE2B__chr5:133706865..133706888,+	0	+
chr5	133747597	133747598	protein_coding__p2@CDKN2AIPNL__chr5:133747589..133747603,-	0	-
chr5	133772391	133772392	intergenic__p1@ENST00000513329__chr5:133772383..133772397,+	0	+
chr5	133796499	133796500	intergenic__NA__chr5:133796499..133796500,-	0	-
chr5	133842291	133842292	intergenic__p1@uc003kzj.2__chr5:133842271..133842297,+	0	+
chr5	133860005	133860006	protein_coding__p2@PHF15__chr5:133859996..133860046,+	0	+
chr5	133984495	133984496	protein_coding__p1@SEC24A__chr5:133984462..133984513,+	0	+
chr5	133984784	133984785	protein_coding__NA__chr5:133984779..133984799,-	0	-
chr5	134074202	134074203	protein_coding__p2@CAMLG__chr5:134074197..134074221,+	0	+
chr5	134094468	134094469	protein_coding__p1@DDX46__chr5:134094461..134094489,+	0	+
chr5	134181302	134181303	protein_coding__NA__chr5:134181302..134181311,+	0	+
chr5	134210060	134210061	protein_coding__p1@TXNDC15__chr5:134210035..134210110,+	0	+
chr5	134240595	134240596	protein_coding__p4@PCBD2__chr5:134240588..134240619,+	0	+
chr5	134303596	134303597	protein_coding__p1@CATSPER3__chr5:134303591..134303602,+	0	+
chr5	134368964	134368965	protein_coding__p1@ENST00000432382,p1@uc003laj.1__chr5:134368954..134368971,+	0	+
chr5	134370468	134370469	protein_coding__NA__chr5:134370449..134370480,-	0	-
chr5	134375429	134375430	antisense__p1@ENST00000511256__chr5:134375415..134375475,-	0	-
chr5	134467027	134467028	antisense__p1@ENST00000509530__chr5:134467008..134467030,-	0	-
chr5	134734976	134734977	div_lnc__p1@AK092789__chr5:134734962..134734983,+	0	+
chr5	134735576	134735577	div_pc__p4@H2AFY__chr5:134735568..134735584,-	0	-
chr5	134786286	134786287	antisense__NA__chr5:134786282..134786287,+	0	+
chr5	134788023	134788024	protein_coding__p1@TIFAB__chr5:134788010..134788046,-	0	-
chr5	134788141	134788142	protein_coding__p5@TIFAB__chr5:134788131..134788156,-	0	-
chr5	134871653	134871654	protein_coding__p1@NEUROG1__chr5:134871645..134871660,-	0	-
chr5	134895247	134895248	intergenic__NA__chr5:134895237..134895252,+	0	+
chr5	134914680	134914681	protein_coding__p1@CXCL14__chr5:134914673..134914692,-	0	-
chr5	135170385	135170386	protein_coding__p1@SLC25A48__chr5:135170331..135170394,+	0	+
chr5	135231529	135231530	protein_coding__p1@IL9__chr5:135231516..135231538,-	0	-
chr5	135290670	135290671	protein_coding__p1@LECT2__chr5:135290664..135290678,-	0	-
chr5	135364676	135364677	protein_coding__p1@TGFBI__chr5:135364668..135364689,+	0	+
chr5	135416303	135416304	intergenic__NA__chr5:135416295..135416306,-	0	-
chr5	135468533	135468534	protein_coding__p1@SMAD5__chr5:135468516..135468621,+	0	+
chr5	135469452	135469453	antisense__NA__chr5:135469440..135469468,-	0	-
chr5	135528837	135528838	intergenic__p1@LOC389332__chr5:135528831..135528855,-	0	-
chr5	135548336	135548337	antisense__NA__chr5:135548331..135548340,+	0	+
chr5	135732742	135732743	protein_coding__p1@ENST00000514282__chr5:135732735..135732753,-	0	-
chr5	136070619	136070620	intergenic__p1@ENST00000502421__chr5:136070614..136070625,+	0	+
chr5	136934066	136934067	protein_coding__NA__chr5:136934062..136934068,-	0	-
chr5	137071777	137071778	protein_coding__p1@KLHL3__chr5:137071756..137071788,-	0	-
chr5	137090051	137090052	protein_coding__p1@HNRNPA0__chr5:137090028..137090075,-	0	-
chr5	137203548	137203549	protein_coding__p2@MYOT__chr5:137203541..137203556,+	0	+
chr5	137223483	137223484	protein_coding__NA__chr5:137223470..137223484,+	0	+
chr5	137225007	137225008	antisense__p1@ENST00000508281,p1@ENST00000514616__chr5:137224994..137225030,-	0	-
chr5	137368456	137368457	antisense__NA__chr5:137368433..137368495,+	0	+
chr5	137374791	137374792	antisense__NA__chr5:137374791..137374792,+	0	+
chr5	137387662	137387663	protein_coding__NA__chr5:137387660..137387665,-	0	-
chr5	137419602	137419603	protein_coding__NA__chr5:137419599..137419614,+	0	+
chr5	137475094	137475095	protein_coding__p1@NME5__chr5:137475071..137475122,-	0	-
chr5	137514412	137514413	protein_coding__p6@KIF20A__chr5:137514403..137514418,+	0	+
chr5	137514643	137514644	protein_coding__p3@BRD8__chr5:137514617..137514686,-	0	-
chr5	137549011	137549012	protein_coding__p1@CDC23__chr5:137548997..137549035,-	0	-
chr5	137610309	137610310	protein_coding__p1@GFRA3__chr5:137610300..137610332,-	0	-
chr5	137667787	137667788	protein_coding__NA__chr5:137667782..137667821,+	0	+
chr5	137674029	137674030	protein_coding__p5@CDC25C__chr5:137674000..137674034,-	0	-
chr5	137688408	137688409	protein_coding__p1@KDM3B__chr5:137688364..137688429,+	0	+
chr5	137774778	137774779	protein_coding__p1@REEP2__chr5:137774709..137774806,+	0	+
chr5	137801168	137801169	protein_coding__p1@EGR1__chr5:137801160..137801176,+	0	+
chr5	137878897	137878898	protein_coding__p1@ETF1__chr5:137878887..137878937,-	0	-
chr5	137911089	137911090	protein_coding__p1@HSPA9__chr5:137911049..137911111,-	0	-
chr5	137946670	137946671	protein_coding__NA__chr5:137946653..137946680,+	0	+
chr5	138089007	138089008	antisense__NA__chr5:138089001..138089013,-	0	-
chr5	138211023	138211024	protein_coding__p1@LRRTM2__chr5:138211000..138211039,-	0	-
chr5	138609526	138609527	protein_coding__p8@MATR3__chr5:138609489..138609542,+	0	+
chr5	138629245	138629246	protein_coding__p8@SIL1__chr5:138629241..138629250,-	0	-
chr5	138677542	138677543	protein_coding__p1@PAIP2__chr5:138677515..138677581,+	0	+
chr5	138720241	138720242	protein_coding__NA__chr5:138720239..138720243,-	0	-
chr5	138725601	138725602	protein_coding__p1@MZB1__chr5:138725594..138725611,-	0	-
chr5	138730792	138730793	protein_coding__p1@C5orf65__chr5:138730785..138730801,-	0	-
chr5	138739776	138739777	protein_coding__p1@SPATA24__chr5:138739758..138739793,-	0	-
chr5	138780164	138780165	protein_coding__p4@DNAJC18__chr5:138780159..138780176,-	0	-
chr5	138842327	138842328	protein_coding__p1@ECSCR__chr5:138842286..138842336,-	0	-
chr5	138852094	138852095	protein_coding__p@chr5:138852090..138852095,+__chr5:138852090..138852095,+	0	+
chr5	138862342	138862343	protein_coding__p2@TMEM173__chr5:138862326..138862352,-	0	-
chr5	138905824	138905825	protein_coding__p10@UBE2D2__chr5:138905822..138905827,+	0	+
chr5	139026882	139026883	protein_coding__NA__chr5:139026856..139026905,+	0	+
chr5	139029312	139029313	antisense__NA__chr5:139029286..139029325,-	0	-
chr5	139064233	139064234	intergenic__NA__chr5:139064233..139064238,+	0	+
chr5	139125834	139125835	intergenic__p1@ENST00000515306__chr5:139125796..139125837,-	0	-
chr5	139155024	139155025	intergenic__NA__chr5:139154990..139155025,-	0	-
chr5	139175392	139175393	protein_coding__p1@PSD2__chr5:139175380..139175431,+	0	+
chr5	139227915	139227916	antisense__NA__chr5:139227910..139227921,+	0	+
chr5	139422883	139422884	protein_coding__p1@NRG2__chr5:139422833..139422898,-	0	-
chr5	139487404	139487405	div_pc__p1@PURA__chr5:139487363..139487444,+	0	+
chr5	139488189	139488190	div_lnc__NA__chr5:139488185..139488206,-	0	-
chr5	139505521	139505522	protein_coding__p1@IGIP__chr5:139505520..139505523,+	0	+
chr5	139537062	139537063	intergenic__NA__chr5:139537062..139537063,+	0	+
chr5	139554524	139554525	protein_coding__NA__chr5:139554524..139554532,+	0	+
chr5	139682674	139682675	protein_coding__p1@PFDN1__chr5:139682658..139682704,-	0	-
chr5	139726187	139726188	protein_coding__p1@HBEGF__chr5:139726181..139726197,-	0	-
chr5	139737350	139737351	intergenic__p1@ENST00000520443__chr5:139737341..139737365,-	0	-
chr5	139739779	139739780	protein_coding__p1@SLC4A9__chr5:139739772..139739781,+	0	+
chr5	139780985	139780986	div_lnc__p1@uc003lfn.2__chr5:139780979..139780992,-	0	-
chr5	139781417	139781418	div_pc__p1@ANKHD1-EIF4EBP3,p1@ANKHD1__chr5:139781393..139781435,+	0	+
chr5	139781454	139781455	protein_coding__p2@ANKHD1-EIF4EBP3,p2@ANKHD1__chr5:139781445..139781487,+	0	+
chr5	139927263	139927264	protein_coding__p1@EIF4EBP3__chr5:139927213..139927271,+	0	+
chr5	139937040	139937041	protein_coding__p1@SRA1__chr5:139937002..139937071,-	0	-
chr5	139944042	139944043	protein_coding__p2@SLC35A4__chr5:139944024..139944054,+	0	+
chr5	139973336	139973337	protein_coding__p10@APBB3__chr5:139973329..139973338,-	0	-
chr5	140013285	140013286	protein_coding__p4@CD14__chr5:140013275..140013296,-	0	-
chr5	140019047	140019048	protein_coding__p1@TMCO6__chr5:140019004..140019068,+	0	+
chr5	140026876	140026877	protein_coding__NA__chr5:140026876..140026888,+	0	+
chr5	140027362	140027363	protein_coding__p2@NDUFA2__chr5:140027357..140027370,-	0	-
chr5	140044437	140044438	protein_coding__p1@WDR55__chr5:140044408..140044464,+	0	+
chr5	140053158	140053159	protein_coding__p1@DND1__chr5:140053152..140053174,-	0	-
chr5	140070951	140070952	protein_coding__p1@HARS__chr5:140070897..140070979,-	0	-
chr5	140071042	140071043	protein_coding__p1@HARS2__chr5:140071012..140071087,+	0	+
chr5	140078289	140078290	protein_coding__NA__chr5:140078289..140078290,+	0	+
chr5	140165753	140165754	protein_coding__NA__chr5:140165748..140165764,+	0	+
chr5	140174436	140174437	protein_coding__p1@PCDHA2__chr5:140174429..140174448,+	0	+
chr5	140180652	140180653	protein_coding__p1@PCDHA3__chr5:140180635..140180677,+	0	+
chr5	140186652	140186653	protein_coding__p1@PCDHA4__chr5:140186647..140186672,+	0	+
chr5	140201208	140201209	protein_coding__p1@PCDHA5__chr5:140201183..140201218,+	0	+
chr5	140207544	140207545	protein_coding__p1@PCDHA6__chr5:140207536..140207569,+	0	+
chr5	140213853	140213854	protein_coding__p1@PCDHA7__chr5:140213815..140213854,+	0	+
chr5	140220771	140220772	protein_coding__p1@PCDHA8__chr5:140220769..140220797,+	0	+
chr5	140227966	140227967	protein_coding__p1@PCDHA9__chr5:140227945..140227976,+	0	+
chr5	140235481	140235482	protein_coding__p1@PCDHA10__chr5:140235469..140235541,+	0	+
chr5	140248541	140248542	protein_coding__p1@PCDHA11__chr5:140248518..140248564,+	0	+
chr5	140254894	140254895	protein_coding__p1@PCDHA12__chr5:140254884..140254911,+	0	+
chr5	140261708	140261709	protein_coding__p2@PCDHA13__chr5:140261703..140261717,+	0	+
chr5	140306289	140306290	protein_coding__NA__chr5:140306284..140306304,+	0	+
chr5	140345695	140345696	protein_coding__NA__chr5:140345655..140345696,+	0	+
chr5	140430958	140430959	protein_coding__NA__chr5:140430938..140430959,+	0	+
chr5	140474206	140474207	protein_coding__p1@PCDHB2__chr5:140474181..140474227,+	0	+
chr5	140480056	140480057	protein_coding__p1@PCDHB3__chr5:140480050..140480065,+	0	+
chr5	140481855	140481856	antisense__NA__chr5:140481855..140481859,-	0	-
chr5	140498066	140498067	intergenic__NA__chr5:140498066..140498067,+	0	+
chr5	140501399	140501400	protein_coding__p1@PCDHB4__chr5:140501375..140501407,+	0	+
chr5	140514787	140514788	protein_coding__p1@PCDHB5__chr5:140514782..140514851,+	0	+
chr5	140529665	140529666	protein_coding__p1@PCDHB6__chr5:140529630..140529675,+	0	+
chr5	140535428	140535429	protein_coding__NA__chr5:140535423..140535434,+	0	+
chr5	140552224	140552225	protein_coding__p1@PCDHB7__chr5:140552218..140552244,+	0	+
chr5	140557518	140557519	protein_coding__NA__chr5:140557518..140557519,+	0	+
chr5	140561961	140561962	protein_coding__p1@PCDHB16__chr5:140561944..140561991,+	0	+
chr5	140571941	140571942	protein_coding__p1@PCDHB10,p1@PCDHB9__chr5:140571902..140571967,+	0	+
chr5	140579199	140579200	protein_coding__p1@PCDHB11__chr5:140579162..140579209,+	0	+
chr5	140588290	140588291	protein_coding__p1@PCDHB12__chr5:140588283..140588299,+	0	+
chr5	140602914	140602915	protein_coding__p1@PCDHB14__chr5:140602904..140602970,+	0	+
chr5	140624962	140624963	protein_coding__p1@PCDHB15__chr5:140624953..140624984,+	0	+
chr5	140683615	140683616	protein_coding__p1@SLC25A2__chr5:140683613..140683618,-	0	-
chr5	140700350	140700351	protein_coding__p1@TAF7__chr5:140700322..140700358,-	0	-
chr5	140705806	140705807	intergenic__p@chr5:140705778..140705844,+__chr5:140705778..140705844,+	0	+
chr5	140710088	140710089	protein_coding__p1@PCDHGA1__chr5:140710061..140710103,+	0	+
chr5	140718326	140718327	protein_coding__p1@PCDHGA2__chr5:140718320..140718343,+	0	+
chr5	140723441	140723442	protein_coding__p1@PCDHGA3__chr5:140723385..140723448,+	0	+
chr5	140729665	140729666	protein_coding__p1@PCDHGB1__chr5:140729649..140729713,+	0	+
chr5	140734606	140734607	protein_coding__p1@PCDHGA4__chr5:140734570..140734631,+	0	+
chr5	140739571	140739572	protein_coding__p1@PCDHGB2__chr5:140739537..140739595,+	0	+
chr5	140743748	140743749	protein_coding__p1@PCDHGA5__chr5:140743737..140743773,+	0	+
chr5	140749810	140749811	protein_coding__p1@PCDHGB3__chr5:140749803..140749821,+	0	+
chr5	140753457	140753458	protein_coding__p1@PCDHGA6__chr5:140753444..140753518,+	0	+
chr5	140762308	140762309	protein_coding__p1@PCDHGA7__chr5:140762268..140762318,+	0	+
chr5	140767280	140767281	protein_coding__NA__chr5:140767257..140767303,+	0	+
chr5	140772199	140772200	protein_coding__p1@PCDHGA8,p9@PCDHGC3__chr5:140772184..140772205,+	0	+
chr5	140782367	140782368	protein_coding__p1@PCDHGA9__chr5:140782351..140782380,+	0	+
chr5	140787587	140787588	protein_coding__p1@PCDHGB6__chr5:140787568..140787594,+	0	+
chr5	140792580	140792581	protein_coding__p1@PCDHGA10__chr5:140792565..140792598,+	0	+
chr5	140797243	140797244	protein_coding__p1@PCDHGB7__chr5:140797229..140797295,+	0	+
chr5	140800620	140800621	protein_coding__p1@PCDHGA11__chr5:140800587..140800630,+	0	+
chr5	140810178	140810179	protein_coding__p1@PCDHGA12__chr5:140810132..140810214,+	0	+
chr5	140855554	140855555	protein_coding__p1@PCDHGC3__chr5:140855495..140855577,+	0	+
chr5	140864615	140864616	protein_coding__p1@PCDHGC4__chr5:140864581..140864634,+	0	+
chr5	140868686	140868687	protein_coding__p1@PCDHGC5__chr5:140868673..140868706,+	0	+
chr5	140937898	140937899	antisense__NA__chr5:140937882..140937911,+	0	+
chr5	140997979	140997980	div_lnc__NA__chr5:140997972..140997983,+	0	+
chr5	140998565	140998566	div_pc__p1@DIAPH1__chr5:140998524..140998581,-	0	-
chr5	141016415	141016416	protein_coding__p1@HDAC3__chr5:141016382..141016445,-	0	-
chr5	141016563	141016564	protein_coding__p1@RELL2__chr5:141016508..141016587,+	0	+
chr5	141030962	141030963	protein_coding__p1@FCHSD1__chr5:141030951..141030992,-	0	-
chr5	141061796	141061797	protein_coding__p1@ARAP3__chr5:141061777..141061813,-	0	-
chr5	141258807	141258808	protein_coding__NA__chr5:141258787..141258808,-	0	-
chr5	141303407	141303408	protein_coding__p1@KIAA0141__chr5:141303378..141303421,+	0	+
chr5	141337867	141337868	protein_coding__NA__chr5:141337858..141337878,+	0	+
chr5	141349277	141349278	protein_coding__NA__chr5:141349277..141349294,-	0	-
chr5	141362990	141362991	antisense__NA__chr5:141362988..141362991,-	0	-
chr5	141392591	141392592	protein_coding__p1@GNPDA1__chr5:141392584..141392600,-	0	-
chr5	141488088	141488089	protein_coding__p4@NDFIP1__chr5:141488079..141488094,+	0	+
chr5	141704858	141704859	antisense__p1@ENST00000510311,p1@ENST00000515288__chr5:141704852..141704867,+	0	+
chr5	141706019	141706020	protein_coding__NA__chr5:141706003..141706044,-	0	-
chr5	142077585	142077586	protein_coding__p3@FGF1__chr5:142077569..142077596,-	0	-
chr5	142082962	142082963	intergenic__p@chr5:142082957..142082972,+__chr5:142082957..142082972,+	0	+
chr5	142125164	142125165	intergenic__p1@ENST00000432677__chr5:142125161..142125169,+	0	+
chr5	142149941	142149942	protein_coding__p2@ARHGAP26__chr5:142149932..142149948,+	0	+
chr5	142248489	142248490	antisense__NA__chr5:142248479..142248497,-	0	-
chr5	142815016	142815017	protein_coding__NA__chr5:142815003..142815045,-	0	-
chr5	142938783	142938784	intergenic__NA__chr5:142938783..142938784,+	0	+
chr5	143191794	143191795	protein_coding__NA__chr5:143191789..143191799,+	0	+
chr5	143550215	143550216	protein_coding__p1@YIPF5__chr5:143550159..143550236,-	0	-
chr5	143550436	143550437	protein_coding__p5@KCTD16__chr5:143550407..143550439,+	0	+
chr5	144761856	144761857	intergenic__NA__chr5:144761856..144761857,-	0	-
chr5	144809411	144809412	intergenic__NA__chr5:144809411..144809425,+	0	+
chr5	145214900	145214901	protein_coding__p1@PRELID2__chr5:145214893..145214939,-	0	-
chr5	145316146	145316147	protein_coding__p1@SH3RF2__chr5:145316120..145316174,+	0	+
chr5	145483958	145483959	protein_coding__p1@PLAC8L1__chr5:145483934..145483979,-	0	-
chr5	145562212	145562213	protein_coding__p1@LARS__chr5:145562147..145562240,-	0	-
chr5	145583131	145583132	protein_coding__p2@RBM27__chr5:145583107..145583149,+	0	+
chr5	145718601	145718602	protein_coding__p2@POU4F3__chr5:145718596..145718607,+	0	+
chr5	145756536	145756537	intergenic__NA__chr5:145756536..145756537,-	0	-
chr5	145826895	145826896	protein_coding__p1@TCERG1__chr5:145826867..145826903,+	0	+
chr5	145895663	145895664	protein_coding__NA__chr5:145895663..145895664,-	0	-
chr5	145942790	145942791	intergenic__p1@ENST00000512730__chr5:145942779..145942799,+	0	+
chr5	146461032	146461033	protein_coding__p9@PPP2R2B__chr5:146461027..146461041,-	0	-
chr5	146614440	146614441	div_lnc__p1@ENST00000504297__chr5:146614434..146614470,-	0	-
chr5	146614621	146614622	div_pc__p1@STK32A__chr5:146614583..146614671,+	0	+
chr5	146781120	146781121	antisense__NA__chr5:146781107..146781125,+	0	+
chr5	146889630	146889631	protein_coding__p3@DPYSL3__chr5:146889619..146889639,-	0	-
chr5	147162290	147162291	protein_coding__p1@JAKMIP2__chr5:147162263..147162332,-	0	-
chr5	147211233	147211234	protein_coding__p3@SPINK1__chr5:147211226..147211242,-	0	-
chr5	147250470	147250471	protein_coding__NA__chr5:147250469..147250471,+	0	+
chr5	147266582	147266583	antisense__NA__chr5:147266582..147266583,+	0	+
chr5	147286100	147286101	protein_coding__p1@C5orf46__chr5:147286093..147286107,-	0	-
chr5	147582341	147582342	protein_coding__p2@SPINK6__chr5:147582333..147582347,+	0	+
chr5	147618087	147618088	intergenic__p1@ENST00000513133__chr5:147618080..147618098,+	0	+
chr5	147648356	147648357	protein_coding__p1@SPINK13__chr5:147648304..147648364,+	0	+
chr5	147691988	147691989	protein_coding__p1@SPINK7__chr5:147691979..147691997,+	0	+
chr5	147763345	147763346	div_lnc__p2@ENST00000501695,p2@uc003lpb.1__chr5:147763335..147763361,-	0	-
chr5	147763520	147763521	div_pc__p2@FBXO38__chr5:147763503..147763534,+	0	+
chr5	148045206	148045207	protein_coding__p5@HTR4__chr5:148045191..148045208,-	0	-
chr5	148206173	148206174	protein_coding__p1@ADRB2__chr5:148206163..148206201,+	0	+
chr5	148350046	148350047	antisense__NA__chr5:148350046..148350047,+	0	+
chr5	148442722	148442723	div_pc__p2@SH3TC2__chr5:148442699..148442741,-	0	-
chr5	148442890	148442891	div_lnc__NA__chr5:148442876..148442894,+	0	+
chr5	148521067	148521068	protein_coding__p1@ABLIM3__chr5:148521047..148521076,+	0	+
chr5	148651421	148651422	protein_coding__p1@AFAP1L1__chr5:148651409..148651467,+	0	+
chr5	148656316	148656317	antisense__p1@ENST00000512647__chr5:148656309..148656322,-	0	-
chr5	148725064	148725065	protein_coding__p1@GRPEL2__chr5:148725042..148725102,+	0	+
chr5	148737341	148737342	div_lnc__NA__chr5:148737329..148737346,-	0	-
chr5	148737608	148737609	div_pc__p1@PCYOX1L__chr5:148737562..148737621,+	0	+
chr5	148783748	148783749	protein_coding__NA__chr5:148783738..148783773,-	0	-
chr5	148786174	148786175	intergenic__NA__chr5:148786152..148786197,+	0	+
chr5	148786525	148786526	intergenic__p2@MIR143HG__chr5:148786518..148786535,+	0	+
chr5	148810285	148810286	intergenic__p1@MIR145__chr5:148810283..148810287,+	0	+
chr5	148931000	148931001	protein_coding__p1@CSNK1A1__chr5:148930978..148931013,-	0	-
chr5	148931187	148931188	protein_coding__p2@ARHGEF37__chr5:148931175..148931196,+	0	+
chr5	149109872	149109873	protein_coding__p1@PPARGC1B__chr5:149109825..149109907,+	0	+
chr5	149324355	149324356	protein_coding__p1@PDE6A__chr5:149324306..149324362,-	0	-
chr5	149340324	149340325	protein_coding__p1@SLC26A2__chr5:149340282..149340336,+	0	+
chr5	149379783	149379784	protein_coding__NA__chr5:149379761..149379790,+	0	+
chr5	149380713	149380714	protein_coding__p3@TIGD6__chr5:149380698..149380723,-	0	-
chr5	149492927	149492928	protein_coding__p3@CSF1R__chr5:149492904..149492934,-	0	-
chr5	149535434	149535435	protein_coding__p2@PDGFRB__chr5:149535421..149535441,-	0	-
chr5	149546343	149546344	protein_coding__p1@CDX1__chr5:149546334..149546364,+	0	+
chr5	149569627	149569628	protein_coding__p1@SLC6A7__chr5:149569603..149569689,+	0	+
chr5	149669687	149669688	protein_coding__p9@CAMK2A__chr5:149669674..149669693,-	0	-
chr5	149718869	149718870	protein_coding__NA__chr5:149718848..149718896,-	0	-
chr5	149737266	149737267	protein_coding__p1@TCOF1__chr5:149737221..149737309,+	0	+
chr5	149792313	149792314	protein_coding__p1@CD74__chr5:149792306..149792326,-	0	-
chr5	149829319	149829320	protein_coding__p3@RPS14__chr5:149829314..149829325,-	0	-
chr5	149865384	149865385	div_pc__p3@NDST1__chr5:149865377..149865418,+	0	+
chr5	149865747	149865748	div_lnc__p1@ENST00000519040__chr5:149865741..149865756,-	0	-
chr5	149980641	149980642	protein_coding__p7@SYNPO__chr5:149980622..149980648,+	0	+
chr5	149994948	149994949	antisense__NA__chr5:149994917..149994949,-	0	-
chr5	150040430	150040431	protein_coding__p6@MYOZ3__chr5:150040403..150040434,+	0	+
chr5	150052028	150052029	antisense__NA__chr5:150052011..150052036,-	0	-
chr5	150080623	150080624	protein_coding__p1@RBM22__chr5:150080543..150080664,-	0	-
chr5	150138567	150138568	protein_coding__p1@DCTN4__chr5:150138551..150138590,-	0	-
chr5	150157952	150157953	protein_coding__p2@C5orf62__chr5:150157924..150157963,+	0	+
chr5	150226083	150226084	protein_coding__NA__chr5:150226082..150226085,+	0	+
chr5	150284539	150284540	protein_coding__p1@ZNF300__chr5:150284532..150284549,-	0	-
chr5	150400151	150400152	protein_coding__p1@GPX3__chr5:150400145..150400158,+	0	+
chr5	150473146	150473147	protein_coding__p7@TNIP1__chr5:150473127..150473157,-	0	-
chr5	150537339	150537340	protein_coding__p1@ANXA6__chr5:150537279..150537378,-	0	-
chr5	150538056	150538057	intergenic__NA__chr5:150538045..150538094,-	0	-
chr5	150591694	150591695	protein_coding__p7@GM2A__chr5:150591678..150591733,+	0	+
chr5	150603646	150603647	protein_coding__p1@CCDC69__chr5:150603630..150603660,-	0	-
chr5	150683326	150683327	protein_coding__p1@SLC36A3__chr5:150683321..150683331,-	0	-
chr5	150727119	150727120	protein_coding__p1@SLC36A2__chr5:150727111..150727127,-	0	-
chr5	150816606	150816607	protein_coding__p6@SLC36A1__chr5:150816595..150816618,+	0	+
chr5	150948419	150948420	protein_coding__p1@BC172775__chr5:150948414..150948422,-	0	-
chr5	151031846	151031847	intergenic__NA__chr5:151031815..151031857,+	0	+
chr5	151056484	151056485	antisense__NA__chr5:151056484..151056526,+	0	+
chr5	151066519	151066520	protein_coding__p3@SPARC__chr5:151066514..151066529,-	0	-
chr5	151107032	151107033	intergenic__NA__chr5:151107032..151107033,-	0	-
chr5	151132629	151132630	antisense__NA__chr5:151132626..151132634,+	0	+
chr5	151150502	151150503	protein_coding__NA__chr5:151150498..151150508,+	0	+
chr5	151152092	151152093	protein_coding__NA__chr5:151152090..151152106,-	0	-
chr5	151304395	151304396	protein_coding__p1@GLRA1__chr5:151304337..151304405,-	0	-
chr5	151329108	151329109	intergenic__NA__chr5:151329108..151329109,+	0	+
chr5	151812979	151812980	protein_coding__NA__chr5:151812949..151812983,-	0	-
chr5	152603094	152603095	intergenic__NA__chr5:152603094..152603095,-	0	-
chr5	152869181	152869182	protein_coding__NA__chr5:152869181..152869182,+	0	+
chr5	153281025	153281026	intergenic__NA__chr5:153281024..153281026,+	0	+
chr5	153418469	153418470	protein_coding__p1@FAM114A2__chr5:153418407..153418503,-	0	-
chr5	153418531	153418532	protein_coding__p1@MFAP3__chr5:153418514..153418565,+	0	+
chr5	153570294	153570295	protein_coding__p1@GALNT10__chr5:153570285..153570308,+	0	+
chr5	153825414	153825415	div_lnc__NA__chr5:153825396..153825425,-	0	-
chr5	153825556	153825557	div_pc__p1@SAP30L__chr5:153825540..153825591,+	0	+
chr5	153857785	153857786	protein_coding__p1@HAND1__chr5:153857778..153857794,-	0	-
chr5	153865736	153865737	intergenic__NA__chr5:153865703..153865752,-	0	-
chr5	154092405	154092406	protein_coding__p21@LARP1__chr5:154092396..154092409,+	0	+
chr5	154237095	154237096	protein_coding__NA__chr5:154237085..154237108,+	0	+
chr5	154239068	154239069	protein_coding__NA__chr5:154239044..154239069,-	0	-
chr5	154317758	154317759	protein_coding__p1@GEMIN5__chr5:154317740..154317787,-	0	-
chr5	154320652	154320653	protein_coding__p1@MRPL22__chr5:154320623..154320673,+	0	+
chr5	154393380	154393381	protein_coding__NA__chr5:154393369..154393388,+	0	+
chr5	155297379	155297380	protein_coding__NA__chr5:155297376..155297393,+	0	+
chr5	156390236	156390237	protein_coding__p1@TIMD4__chr5:156390230..156390246,-	0	-
chr5	156486126	156486127	protein_coding__p1@HAVCR1__chr5:156486120..156486134,-	0	-
chr5	156531682	156531683	antisense__NA__chr5:156531682..156531686,+	0	+
chr5	156569874	156569875	protein_coding__p1@HAVCR2__chr5:156569850..156569893,-	0	-
chr5	156570027	156570028	protein_coding__p@chr5:156569999..156570031,+__chr5:156569999..156570031,+	0	+
chr5	156586305	156586306	protein_coding__NA__chr5:156586296..156586306,-	0	-
chr5	156593274	156593275	protein_coding__p1@FAM71B__chr5:156593273..156593276,-	0	-
chr5	156693132	156693133	div_pc__p1@CYFIP2__chr5:156693092..156693150,+	0	+
chr5	156693710	156693711	div_lnc__NA__chr5:156693695..156693715,-	0	-
chr5	156772681	156772682	protein_coding__p1@FNDC9__chr5:156772645..156772690,-	0	-
chr5	156812068	156812069	antisense__NA__chr5:156812066..156812069,-	0	-
chr5	156887220	156887221	div_pc__p1@NIPAL4__chr5:156887204..156887239,+	0	+
chr5	157002782	157002783	protein_coding__p1@ADAM19__chr5:157002775..157002790,-	0	-
chr5	157098446	157098447	protein_coding__NA__chr5:157098439..157098463,-	0	-
chr5	157098540	157098541	protein_coding__p1@C5orf52__chr5:157098534..157098561,+	0	+
chr5	157117843	157117844	intergenic__p@chr5:157117840..157117856,-__chr5:157117840..157117856,-	0	-
chr5	157158432	157158433	protein_coding__p1@THG1L__chr5:157158410..157158451,+	0	+
chr5	157170719	157170720	protein_coding__p1@LSM11__chr5:157170713..157170758,+	0	+
chr5	157286134	157286135	protein_coding__p1@CLINT1__chr5:157286104..157286188,-	0	-
chr5	157602418	157602419	intergenic__p2@ENST00000522975__chr5:157602414..157602424,+	0	+
chr5	157603448	157603449	intergenic__p1@ENST00000522769__chr5:157603447..157603458,-	0	-
chr5	157661370	157661371	intergenic__NA__chr5:157661370..157661371,-	0	-
chr5	157683148	157683149	intergenic__NA__chr5:157683148..157683149,+	0	+
chr5	157702720	157702721	intergenic__p1@ENST00000523820__chr5:157702714..157702726,+	0	+
chr5	157891663	157891664	intergenic__NA__chr5:157891661..157891670,+	0	+
chr5	157912237	157912238	intergenic__NA__chr5:157912218..157912259,+	0	+
chr5	158526923	158526924	div_pc__p1@EBF1__chr5:158526917..158526932,-	0	-
chr5	158527520	158527521	div_lnc__p1@ENST00000517335__chr5:158527512..158527548,+	0	+
chr5	158636744	158636745	div_lnc__p1@ENST00000521204__chr5:158636727..158636752,+	0	+
chr5	158637015	158637016	div_pc__NA__chr5:158636990..158637016,-	0	-
chr5	158654722	158654723	intergenic__p1@ENST00000520323__chr5:158654712..158654727,+	0	+
chr5	158690080	158690081	protein_coding__NA__chr5:158690058..158690119,+	0	+
chr5	158737839	158737840	intergenic__p1@ENST00000521472__chr5:158737824..158737862,+	0	+
chr5	158757494	158757495	protein_coding__p1@IL12B__chr5:158757489..158757500,-	0	-
chr5	159188065	159188066	intergenic__NA__chr5:159188065..159188079,-	0	-
chr5	159343714	159343715	protein_coding__p2@ADRA1B__chr5:159343688..159343754,+	0	+
chr5	159436161	159436162	protein_coding__p1@TTC1__chr5:159436128..159436176,+	0	+
chr5	159546456	159546457	protein_coding__p1@PWWP2A__chr5:159546396..159546470,-	0	-
chr5	159614391	159614392	protein_coding__p4@FABP6__chr5:159614382..159614397,+	0	+
chr5	159772416	159772417	protein_coding__NA__chr5:159772416..159772417,-	0	-
chr5	159797632	159797633	protein_coding__p1@C1QTNF2__chr5:159797627..159797673,-	0	-
chr5	159827051	159827052	protein_coding__p1@C5orf54__chr5:159827033..159827070,-	0	-
chr5	159848729	159848730	protein_coding__NA__chr5:159848726..159848730,-	0	-
chr5	159848835	159848836	protein_coding__p2@PTTG1__chr5:159848807..159848847,+	0	+
chr5	159895258	159895259	intergenic__p1@uc003lyl.3__chr5:159895236..159895268,+	0	+
chr5	160112201	160112202	antisense__NA__chr5:160112201..160112202,+	0	+
chr5	160279212	160279213	protein_coding__p1@ATP10B__chr5:160279207..160279247,-	0	-
chr5	160365615	160365616	intergenic__p1@LOC285629__chr5:160365601..160365625,-	0	-
chr5	160974067	160974068	protein_coding__NA__chr5:160974044..160974078,+	0	+
chr5	160975963	160975964	protein_coding__NA__chr5:160975957..160975964,-	0	-
chr5	161274196	161274197	protein_coding__NA__chr5:161274158..161274199,+	0	+
chr5	161494539	161494540	protein_coding__p7@GABRG2__chr5:161494521..161494557,+	0	+
chr5	162864327	162864328	div_lnc__p1@ENST00000503504__chr5:162864316..162864353,-	0	-
chr5	162864600	162864601	div_pc__p1@CCNG1__chr5:162864593..162864618,+	0	+
chr5	162874448	162874449	protein_coding__NA__chr5:162874448..162874451,-	0	-
chr5	162887107	162887108	protein_coding__p1@NUDCD2__chr5:162887071..162887166,-	0	-
chr5	162887206	162887207	protein_coding__NA__chr5:162887204..162887209,+	0	+
chr5	162921036	162921037	intergenic__NA__chr5:162921035..162921040,-	0	-
chr5	162930319	162930320	protein_coding__p2@MAT2B__chr5:162930308..162930345,+	0	+
chr5	163723774	163723775	intergenic__p1@ENST00000517508__chr5:163723738..163723786,+	0	+
chr5	163894826	163894827	intergenic__NA__chr5:163894803..163894837,-	0	-
chr5	164668757	164668758	intergenic__NA__chr5:164668732..164668776,-	0	-
chr5	166353374	166353375	intergenic__p1@ENST00000523742__chr5:166353371..166353376,-	0	-
chr5	166711819	166711820	protein_coding__p48@ODZ2__chr5:166711816..166711823,+	0	+
chr5	166730401	166730402	antisense__NA__chr5:166730401..166730424,-	0	-
chr5	166737432	166737433	antisense__NA__chr5:166737432..166737434,-	0	-
chr5	167087145	167087146	antisense__p1@ENST00000522956__chr5:167087144..167087148,-	0	-
chr5	167380558	167380559	antisense__NA__chr5:167380534..167380579,-	0	-
chr5	167394074	167394075	antisense__NA__chr5:167394074..167394075,-	0	-
chr5	167718649	167718650	protein_coding__p1@WWC1__chr5:167718604..167718746,+	0	+
chr5	167913475	167913476	protein_coding__p1@RARS__chr5:167913458..167913492,+	0	+
chr5	167956328	167956329	protein_coding__p1@FBLL1__chr5:167956289..167956360,+	0	+
chr5	168006614	168006615	protein_coding__p2@PANK3__chr5:168006591..168006638,-	0	-
chr5	168081356	168081357	intergenic__p1@ENST00000520041__chr5:168081355..168081360,+	0	+
chr5	168133830	168133831	antisense__NA__chr5:168133830..168133831,+	0	+
chr5	168419986	168419987	antisense__NA__chr5:168419977..168419987,+	0	+
chr5	168440252	168440253	antisense__p1@ENST00000504527,p1@ENST00000507092,p1@ENST00000508547,p1@ENST00000511447,p1@ENST00000512417,p1@ENST00000513790__chr5:168440243..168440265,+	0	+
chr5	168728142	168728143	protein_coding__p1@SLIT3__chr5:168728103..168728177,-	0	-
chr5	169010791	169010792	protein_coding__p1@CCDC99__chr5:169010736..169010799,+	0	+
chr5	169064278	169064279	protein_coding__p1@DOCK2__chr5:169064245..169064303,+	0	+
chr5	169206415	169206416	antisense__NA__chr5:169206396..169206416,-	0	-
chr5	169407769	169407770	protein_coding__NA__chr5:169407735..169407779,-	0	-
chr5	169532900	169532901	protein_coding__p1@FOXI1__chr5:169532896..169532904,+	0	+
chr5	169626143	169626144	intergenic__p1@ENST00000506431__chr5:169626142..169626145,-	0	-
chr5	169659988	169659989	protein_coding__p1@C5orf58__chr5:169659955..169659994,+	0	+
chr5	169725255	169725256	protein_coding__p9@LCP2__chr5:169725243..169725264,-	0	-
chr5	169739666	169739667	intergenic__p1@ENST00000511921__chr5:169739629..169739676,-	0	-
chr5	169758430	169758431	intergenic__p1@LOC257358__chr5:169758393..169758440,+	0	+
chr5	169780490	169780491	protein_coding__p3@KCNIP1__chr5:169780485..169780498,+	0	+
chr5	169816658	169816659	div_pc__p2@KCNMB1__chr5:169816646..169816665,-	0	-
chr5	169913395	169913396	antisense__NA__chr5:169913391..169913407,-	0	-
chr5	170108412	170108413	antisense__NA__chr5:170108395..170108444,-	0	-
chr5	170188653	170188654	protein_coding__NA__chr5:170188643..170188654,+	0	+
chr5	170215727	170215728	antisense__p1@MIR4454__chr5:170215722..170215735,-	0	-
chr5	170288863	170288864	protein_coding__p2@RANBP17__chr5:170288856..170288920,+	0	+
chr5	170736251	170736252	protein_coding__p1@TLX3__chr5:170736243..170736279,+	0	+
chr5	170814113	170814114	protein_coding__NA__chr5:170814107..170814119,+	0	+
chr5	170846650	170846651	protein_coding__p1@FGF18__chr5:170846640..170846660,+	0	+
chr5	171200666	171200667	protein_coding__NA__chr5:171200666..171200667,+	0	+
chr5	171212869	171212870	protein_coding__NA__chr5:171212867..171212872,+	0	+
chr5	171433876	171433877	protein_coding__p3@FBXW11__chr5:171433819..171433911,-	0	-
chr5	171615335	171615336	protein_coding__p2@STK10__chr5:171615315..171615383,-	0	-
chr5	171621158	171621159	protein_coding__NA__chr5:171621140..171621169,+	0	+
chr5	171711110	171711111	protein_coding__p2@UBTD2__chr5:171711082..171711138,-	0	-
chr5	171881499	171881500	protein_coding__p1@SH3PXD2B__chr5:171881491..171881554,-	0	-
chr5	171986143	171986144	intergenic__NA__chr5:171986138..171986145,-	0	-
chr5	172068273	172068274	protein_coding__p1@NEURL1B__chr5:172068232..172068320,+	0	+
chr5	172124588	172124589	intergenic__NA__chr5:172124587..172124601,-	0	-
chr5	172185151	172185152	intergenic__NA__chr5:172185151..172185152,+	0	+
chr5	172198197	172198198	protein_coding__p1@DUSP1__chr5:172198190..172198206,-	0	-
chr5	172243613	172243614	intergenic__NA__chr5:172243611..172243640,+	0	+
chr5	172261253	172261254	protein_coding__p3@ERGIC1__chr5:172261228..172261287,+	0	+
chr5	172382157	172382158	intergenic__NA__chr5:172382157..172382158,+	0	+
chr5	172385652	172385653	div_pc__NA__chr5:172385644..172385691,+	0	+
chr5	172386383	172386384	div_lnc__NA__chr5:172386363..172386403,-	0	-
chr5	172410804	172410805	protein_coding__p1@ATP6V0E1__chr5:172410757..172410861,+	0	+
chr5	172483392	172483393	protein_coding__p1@C5orf41__chr5:172483347..172483407,+	0	+
chr5	172571539	172571540	div_pc__p1@BNIP1__chr5:172571516..172571551,+	0	+
chr5	172571988	172571989	div_lnc__NA__chr5:172571988..172571989,-	0	-
chr5	172662311	172662312	protein_coding__p2@NKX2-5__chr5:172662303..172662320,-	0	-
chr5	172756502	172756503	protein_coding__NA__chr5:172756495..172756524,-	0	-
chr5	172890519	172890520	intergenic__NA__chr5:172890485..172890534,+	0	+
chr5	172989480	172989481	intergenic__NA__chr5:172989461..172989492,+	0	+
chr5	173006645	173006646	intergenic__NA__chr5:173006644..173006647,+	0	+
chr5	173043652	173043653	protein_coding__p1@BOD1__chr5:173043615..173043688,-	0	-
chr5	173069330	173069331	intergenic__NA__chr5:173069326..173069335,+	0	+
chr5	173116480	173116481	intergenic__NA__chr5:173116474..173116499,+	0	+
chr5	173173180	173173181	intergenic__p1@ENST00000517733__chr5:173173171..173173194,-	0	-
chr5	173315329	173315330	protein_coding__p2@CPEB4__chr5:173315315..173315335,+	0	+
chr5	173400419	173400420	protein_coding__NA__chr5:173400396..173400420,+	0	+
chr5	173472722	173472723	protein_coding__p1@HMP19__chr5:173472676..173472732,+	0	+
chr5	173513598	173513599	antisense__NA__chr5:173513585..173513632,-	0	-
chr5	173755920	173755921	intergenic__NA__chr5:173755920..173755943,+	0	+
chr5	173763264	173763265	intergenic__p1@ENST00000515513__chr5:173763250..173763302,+	0	+
chr5	174044984	174044985	intergenic__NA__chr5:174044984..174044985,+	0	+
chr5	174151599	174151600	protein_coding__p1@MSX2__chr5:174151553..174151610,+	0	+
chr5	174178247	174178248	intergenic__NA__chr5:174178218..174178252,+	0	+
chr5	174246994	174246995	intergenic__NA__chr5:174246994..174246995,+	0	+
chr5	174422967	174422968	intergenic__NA__chr5:174422967..174422968,-	0	-
chr5	174871149	174871150	protein_coding__p1@DRD1__chr5:174871136..174871190,-	0	-
chr5	174904067	174904068	protein_coding__NA__chr5:174904064..174904069,+	0	+
chr5	175085075	175085076	protein_coding__p1@HRH2__chr5:175085039..175085106,+	0	+
chr5	175223535	175223536	protein_coding__p5@CPLX2__chr5:175223508..175223563,+	0	+
chr5	175399122	175399123	antisense__NA__chr5:175399122..175399123,+	0	+
chr5	175461612	175461613	protein_coding__NA__chr5:175461603..175461616,-	0	-
chr5	175488161	175488162	protein_coding__NA__chr5:175488159..175488185,+	0	+
chr5	175626462	175626463	intergenic__NA__chr5:175626462..175626463,-	0	-
chr5	175665387	175665388	protein_coding__NA__chr5:175665369..175665392,+	0	+
chr5	175774667	175774668	antisense__NA__chr5:175774631..175774677,+	0	+
chr5	175788766	175788767	protein_coding__p1@KIAA1191__chr5:175788758..175788808,-	0	-
chr5	175792489	175792490	protein_coding__p1@ARL10__chr5:175792459..175792513,+	0	+
chr5	175815598	175815599	protein_coding__p1@NOP16__chr5:175815565..175815615,-	0	-
chr5	175815751	175815752	protein_coding__p1@HIGD2A__chr5:175815732..175815769,+	0	+
chr5	175843578	175843579	protein_coding__p3@CLTB__chr5:175843569..175843586,-	0	-
chr5	175874625	175874626	protein_coding__NA__chr5:175874625..175874626,+	0	+
chr5	175964860	175964861	protein_coding__p1@RNF44__chr5:175964816..175964887,-	0	-
chr5	175969511	175969512	protein_coding__NA__chr5:175969504..175969518,+	0	+
chr5	176037154	176037155	protein_coding__p1@GPRIN1__chr5:176037105..176037165,-	0	-
chr5	176057534	176057535	protein_coding__p1@SNCB__chr5:176057518..176057558,-	0	-
chr5	176057675	176057676	protein_coding__p2@EIF4E1B__chr5:176057663..176057681,+	0	+
chr5	176074402	176074403	protein_coding__p2@TSPAN17__chr5:176074396..176074417,+	0	+
chr5	176166427	176166428	intergenic__NA__chr5:176166420..176166483,-	0	-
chr5	176170336	176170337	intergenic__NA__chr5:176170308..176170349,+	0	+
chr5	176237516	176237517	protein_coding__p1@UNC5A__chr5:176237500..176237551,+	0	+
chr5	176326340	176326341	protein_coding__p1@HK3__chr5:176326333..176326354,-	0	-
chr5	176449633	176449634	protein_coding__NA__chr5:176449628..176449650,-	0	-
chr5	176449696	176449697	protein_coding__p1@ZNF346__chr5:176449684..176449722,+	0	+
chr5	176513875	176513876	protein_coding__p2@FGFR4__chr5:176513868..176513893,+	0	+
chr5	176560025	176560026	protein_coding__p5@NSD1__chr5:176560007..176560041,+	0	+
chr5	176730719	176730720	protein_coding__p1@RAB24__chr5:176730676..176730730,-	0	-
chr5	176730807	176730808	protein_coding__p1@PRELID1__chr5:176730769..176730820,+	0	+
chr5	176739807	176739808	protein_coding__NA__chr5:176739807..176739824,-	0	-
chr5	176778894	176778895	protein_coding__NA__chr5:176778867..176778901,-	0	-
chr5	176784924	176784925	protein_coding__p1@RGS14__chr5:176784837..176784936,+	0	+
chr5	176806246	176806247	protein_coding__NA__chr5:176806222..176806247,+	0	+
chr5	176827622	176827623	protein_coding__p2@PFN3__chr5:176827616..176827628,-	0	-
chr5	176830239	176830240	protein_coding__NA__chr5:176830232..176830245,+	0	+
chr5	176836556	176836557	protein_coding__p1@F12__chr5:176836529..176836573,-	0	-
chr5	176873510	176873511	protein_coding__p2@PRR7__chr5:176873479..176873516,+	0	+
chr5	176874778	176874779	antisense__p1@ENST00000425316__chr5:176874773..176874785,-	0	-
chr5	176901444	176901445	protein_coding__NA__chr5:176901444..176901445,-	0	-
chr5	176922047	176922048	antisense__NA__chr5:176922039..176922050,+	0	+
chr5	176924601	176924602	protein_coding__p1@PDLIM7__chr5:176924595..176924611,-	0	-
chr5	176938761	176938762	protein_coding__NA__chr5:176938747..176938767,-	0	-
chr5	176943961	176943962	protein_coding__p1@DDX41__chr5:176943944..176943976,-	0	-
chr5	176981563	176981564	div_pc__p1@FAM193B__chr5:176981546..176981574,-	0	-
chr5	176981715	176981716	div_lnc__NA__chr5:176981714..176981762,+	0	+
chr5	177019203	177019204	protein_coding__p1@TMED9__chr5:177019189..177019213,+	0	+
chr5	177027154	177027155	protein_coding__p1@B4GALT7__chr5:177027105..177027212,+	0	+
chr5	177038281	177038282	intergenic__p1@ENST00000499900__chr5:177038272..177038297,+	0	+
chr5	177209164	177209165	protein_coding__NA__chr5:177209164..177209185,+	0	+
chr5	177366624	177366625	intergenic__NA__chr5:177366612..177366634,+	0	+
chr5	177377153	177377154	intergenic__NA__chr5:177377153..177377154,+	0	+
chr5	177423253	177423254	protein_coding__NA__chr5:177423250..177423276,-	0	-
chr5	177433707	177433708	protein_coding__NA__chr5:177433686..177433728,+	0	+
chr5	177540532	177540533	protein_coding__p1@N4BP3__chr5:177540520..177540565,+	0	+
chr5	177558017	177558018	protein_coding__p1@RMND5B__chr5:177558006..177558034,+	0	+
chr5	177580938	177580939	protein_coding__p2@NHP2__chr5:177580933..177580947,-	0	-
chr5	177631502	177631503	protein_coding__p2@HNRNPAB__chr5:177631497..177631508,+	0	+
chr5	177659802	177659803	protein_coding__p1@AGXT2L2__chr5:177659761..177659832,-	0	-
chr5	177777874	177777875	antisense__NA__chr5:177777874..177777875,+	0	+
chr5	178017393	178017394	protein_coding__p1@COL23A1__chr5:178017355..178017412,-	0	-
chr5	178057616	178057617	protein_coding__p5@CLK4__chr5:178057611..178057618,-	0	-
chr5	178157716	178157717	protein_coding__p3@ZNF354A__chr5:178157700..178157734,-	0	-
chr5	178287000	178287001	protein_coding__p1@ZNF354B__chr5:178286925..178287007,+	0	+
chr5	178322915	178322916	protein_coding__p1@ZFP2__chr5:178322893..178322931,+	0	+
chr5	178367992	178367993	intergenic__NA__chr5:178367981..178368021,-	0	-
chr5	178368211	178368212	protein_coding__p1@ZNF454__chr5:178368186..178368238,+	0	+
chr5	178396373	178396374	intergenic__NA__chr5:178396373..178396374,+	0	+
chr5	178423189	178423190	protein_coding__p3@GRM6__chr5:178423185..178423198,-	0	-
chr5	178450804	178450805	protein_coding__p1@ZNF879__chr5:178450797..178450814,+	0	+
chr5	178487373	178487374	protein_coding__p1@ZNF354C__chr5:178487354..178487408,+	0	+
chr5	178772457	178772458	protein_coding__p1@ADAMTS2__chr5:178772424..178772486,-	0	-
chr5	178805753	178805754	intergenic__NA__chr5:178805748..178805762,-	0	-
chr5	178882406	178882407	intergenic__NA__chr5:178882406..178882407,+	0	+
chr5	178942657	178942658	intergenic__NA__chr5:178942649..178942659,-	0	-
chr5	178977561	178977562	protein_coding__p1@RUFY1__chr5:178977546..178977568,+	0	+
chr5	179031511	179031512	antisense__NA__chr5:179031511..179031512,-	0	-
chr5	179061784	179061785	protein_coding__NA__chr5:179061773..179061785,-	0	-
chr5	179072007	179072008	protein_coding__NA__chr5:179072006..179072009,-	0	-
chr5	179084762	179084763	intergenic__NA__chr5:179084761..179084774,+	0	+
chr5	179105656	179105657	protein_coding__p10@CANX__chr5:179105615..179105666,+	0	+
chr5	179108034	179108035	protein_coding__p1@CBY3__chr5:179108026..179108039,-	0	-
chr5	179159831	179159832	protein_coding__p1@MAML1__chr5:179159813..179159846,+	0	+
chr5	179220986	179220987	protein_coding__p2@LTC4S__chr5:179220979..179220997,+	0	+
chr5	179233403	179233404	protein_coding__p2@SQSTM1__chr5:179233376..179233428,+	0	+
chr5	179233948	179233949	protein_coding__p4@MGAT4B__chr5:179233943..179233954,-	0	-
chr5	179285968	179285969	protein_coding__NA__chr5:179285939..179286003,+	0	+
chr5	179289207	179289208	protein_coding__NA__chr5:179289195..179289208,-	0	-
chr5	179334889	179334890	protein_coding__p1@TBC1D9B__chr5:179334825..179334906,-	0	-
chr5	179390521	179390522	antisense__NA__chr5:179390514..179390523,+	0	+
chr5	179499133	179499134	protein_coding__p2@RNF130__chr5:179499108..179499147,-	0	-
chr5	179636200	179636201	protein_coding__p1@RASGEF1C__chr5:179636159..179636220,-	0	-
chr5	179719082	179719083	protein_coding__p1@MAPK9__chr5:179719048..179719098,-	0	-
chr5	179720209	179720210	intergenic__p1@ENST00000504573__chr5:179720177..179720223,+	0	+
chr5	179780335	179780336	protein_coding__p1@GFPT2__chr5:179780312..179780343,-	0	-
chr5	179868758	179868759	intergenic__p1@ENST00000507681__chr5:179868743..179868768,+	0	+
chr5	179921395	179921396	protein_coding__p1@CNOT6__chr5:179921344..179921423,+	0	+
chr5	180018498	180018499	protein_coding__p1@SCGB3A1__chr5:180018490..180018505,-	0	-
chr5	180076599	180076600	protein_coding__p1@FLT4__chr5:180076580..180076605,-	0	-
chr5	180111763	180111764	intergenic__NA__chr5:180111761..180111767,+	0	+
chr5	180215063	180215064	intergenic__NA__chr5:180215063..180215064,-	0	-
chr5	180242615	180242616	protein_coding__p6@MGAT1__chr5:180242601..180242624,-	0	-
chr5	180258026	180258027	intergenic__p1@ENST00000502162,p1@ENST00000508309,p1@ENST00000509921__chr5:180257974..180258065,+	0	+
chr5	180288258	180288259	protein_coding__p1@ZFP62__chr5:180288248..180288291,-	0	-
chr5	180326113	180326114	protein_coding__p2@BTNL8__chr5:180326100..180326136,+	0	+
chr5	180415845	180415846	protein_coding__p2@BTNL3__chr5:180415839..180415851,+	0	+
chr5	180467233	180467234	protein_coding__p3@BTNL9__chr5:180467219..180467244,+	0	+
chr5	180581855	180581856	protein_coding__NA__chr5:180581855..180581856,+	0	+
chr5	180618823	180618824	intergenic__NA__chr5:180618793..180618827,-	0	-
chr5	180618920	180618921	intergenic__p2@ENST00000514487__chr5:180618909..180618934,+	0	+
chr5	180632195	180632196	protein_coding__p1@TRIM7__chr5:180632147..180632213,-	0	-
chr5	180633101	180633102	intergenic__NA__chr5:180633093..180633107,-	0	-
chr5	180649473	180649474	protein_coding__NA__chr5:180649472..180649508,+	0	+
chr5	180657702	180657703	antisense__NA__chr5:180657683..180657703,-	0	-
chr5	180675085	180675086	protein_coding__NA__chr5:180675083..180675103,-	0	-
chr5	180682962	180682963	protein_coding__NA__chr5:180682962..180682963,+	0	+
chr5	180688143	180688144	div_pc__p1@TRIM52__chr5:180688105..180688162,-	0	-
chr5	180688213	180688214	div_lnc__p1@ENST00000507434,p1@ENST00000509252,p1@ENST00000514146,p1@uc003mnq.2__chr5:180688170..180688226,+	0	+
chr5	180708366	180708367	intergenic__p1@ENST00000412295__chr5:180708354..180708380,+	0	+
chr6	203348	203349	intergenic__NA__chr6:203326..203349,+	0	+
chr6	204917	204918	intergenic__NA__chr6:204917..204918,-	0	-
chr6	291841	291842	protein_coding__p6@DUSP22__chr6:291825..291875,+	0	+
chr6	391751	391752	protein_coding__p1@IRF4__chr6:391743..391759,+	0	+
chr6	656990	656991	protein_coding__NA__chr6:656974..656996,-	0	-
chr6	693108	693109	protein_coding__p1@EXOC2__chr6:693074..693150,-	0	-
chr6	711404	711405	intergenic__p1@uc003mth.1__chr6:711395..711411,-	0	-
chr6	711518	711519	intergenic__NA__chr6:711502..711528,+	0	+
chr6	761356	761357	intergenic__NA__chr6:761356..761359,+	0	+
chr6	780206	780207	intergenic__NA__chr6:780204..780207,-	0	-
chr6	1312332	1312333	protein_coding__p1@FOXQ1__chr6:1312325..1312340,+	0	+
chr6	1384834	1384835	intergenic__NA__chr6:1384834..1384840,-	0	-
chr6	1389810	1389811	protein_coding__p1@FOXF2__chr6:1389789..1389821,+	0	+
chr6	1610301	1610302	protein_coding__p1@FOXC1__chr6:1610293..1610310,+	0	+
chr6	2245905	2245906	div_pc__p2@GMDS__chr6:2245892..2245945,-	0	-
chr6	2245995	2245996	div_lnc__p1@ENST00000456943,p1@ENST00000524770,p1@ENST00000529893,p1@ENST00000531092,p1@ENST00000532124__chr6:2245985..2246018,+	0	+
chr6	2634836	2634837	protein_coding__p1@C6orf195__chr6:2634820..2634844,-	0	-
chr6	2636281	2636282	intergenic__NA__chr6:2636281..2636282,+	0	+
chr6	2751153	2751154	protein_coding__p1@MYLK4__chr6:2751146..2751162,-	0	-
chr6	2765731	2765732	protein_coding__p1@WRNIP1__chr6:2765595..2765797,+	0	+
chr6	2842234	2842235	protein_coding__p2@SERPINB1__chr6:2842219..2842246,-	0	-
chr6	2881830	2881831	intergenic__p@chr6:2881829..2881867,-__chr6:2881829..2881867,-	0	-
chr6	2903542	2903543	protein_coding__p1@SERPINB9__chr6:2903534..2903552,-	0	-
chr6	2916984	2916985	intergenic__NA__chr6:2916965..2916996,+	0	+
chr6	2971894	2971895	protein_coding__p3@SERPINB6__chr6:2971878..2971904,-	0	-
chr6	2988200	2988201	protein_coding__p5@NQO2__chr6:2988199..2988202,+	0	+
chr6	2999418	2999419	antisense__p1@ENST00000429319__chr6:2999387..2999422,-	0	-
chr6	3020675	3020676	intergenic__NA__chr6:3020649..3020676,+	0	+
chr6	3064200	3064201	protein_coding__p2@RIPK1__chr6:3064192..3064208,+	0	+
chr6	3069154	3069155	antisense__p@chr6:3069132..3069169,-__chr6:3069132..3069169,-	0	-
chr6	3118592	3118593	protein_coding__NA__chr6:3118581..3118629,+	0	+
chr6	3153330	3153331	antisense__NA__chr6:3153330..3153331,-	0	-
chr6	3157777	3157778	protein_coding__p1@TUBB2A__chr6:3157770..3157784,-	0	-
chr6	3196006	3196007	intergenic__p1@LOC100507194__chr6:3195997..3196015,-	0	-
chr6	3231633	3231634	protein_coding__NA__chr6:3231626..3231644,+	0	+
chr6	3231970	3231971	protein_coding__p2@TUBB2B__chr6:3231965..3231980,-	0	-
chr6	3457283	3457284	protein_coding__p1@SLC22A23__chr6:3457257..3457292,-	0	-
chr6	3624892	3624893	intergenic__NA__chr6:3624889..3624893,-	0	-
chr6	3751277	3751278	div_lnc__NA__chr6:3751263..3751294,+	0	+
chr6	3752245	3752246	div_pc__p2@PXDC1__chr6:3752222..3752255,-	0	-
chr6	3849606	3849607	protein_coding__p1@FAM50B__chr6:3849584..3849631,+	0	+
chr6	3893776	3893777	intergenic__NA__chr6:3893776..3893778,+	0	+
chr6	3912235	3912236	intergenic__p1@BX647262__chr6:3912225..3912249,-	0	-
chr6	4019051	4019052	intergenic__NA__chr6:4019046..4019070,+	0	+
chr6	4021400	4021401	div_lnc__p2@ENST00000415144__chr6:4021393..4021415,-	0	-
chr6	4021534	4021535	div_pc__p2@PRPF4B__chr6:4021527..4021553,+	0	+
chr6	4079442	4079443	protein_coding__p2@C6orf201__chr6:4079437..4079448,+	0	+
chr6	4087584	4087585	protein_coding__NA__chr6:4087556..4087585,-	0	-
chr6	4135631	4135632	div_lnc__NA__chr6:4135619..4135664,+	0	+
chr6	4135830	4135831	div_pc__p2@ECI2__chr6:4135825..4135836,-	0	-
chr6	4136305	4136306	div_lnc__NA__chr6:4136300..4136345,+	0	+
chr6	4189161	4189162	intergenic__NA__chr6:4189159..4189165,-	0	-
chr6	4347383	4347384	intergenic__p1@ENST00000437430__chr6:4347376..4347388,-	0	-
chr6	4492036	4492037	intergenic__NA__chr6:4492036..4492037,+	0	+
chr6	4602653	4602654	intergenic__NA__chr6:4602648..4602657,-	0	-
chr6	4610824	4610825	intergenic__p1@uc010jns.1__chr6:4610818..4610830,+	0	+
chr6	4706371	4706372	protein_coding__p19@CDYL__chr6:4706368..4706375,+	0	+
chr6	4775659	4775660	antisense__p3@ENST00000436283__chr6:4775653..4775665,-	0	-
chr6	5004260	5004261	protein_coding__p1@RPP40__chr6:5004241..5004288,-	0	-
chr6	5030223	5030224	intergenic__p1@uc003mwo.2,p1@uc011dhz.1__chr6:5030205..5030230,+	0	+
chr6	5054654	5054655	intergenic__NA__chr6:5054653..5054657,-	0	-
chr6	5085816	5085817	protein_coding__NA__chr6:5085814..5085818,+	0	+
chr6	5261182	5261183	protein_coding__p2@LYRM4__chr6:5261141..5261205,-	0	-
chr6	5261260	5261261	protein_coding__p2@FARS2__chr6:5261225..5261270,+	0	+
chr6	5458287	5458288	antisense__p@chr6:5458282..5458293,-__chr6:5458282..5458293,-	0	-
chr6	5851706	5851707	intergenic__NA__chr6:5851699..5851717,+	0	+
chr6	6007125	6007126	protein_coding__p1@NRN1__chr6:6007111..6007181,-	0	-
chr6	6321233	6321234	protein_coding__NA__chr6:6321230..6321256,-	0	-
chr6	6588323	6588324	protein_coding__p3@LY86__chr6:6588316..6588329,+	0	+
chr6	6622988	6622989	antisense__p1@LY86-AS1__chr6:6622944..6622994,-	0	-
chr6	6683596	6683597	intergenic__NA__chr6:6683596..6683597,-	0	-
chr6	6711372	6711373	intergenic__p@chr6:6711365..6711379,-__chr6:6711365..6711379,-	0	-
chr6	6759534	6759535	intergenic__NA__chr6:6759520..6759535,-	0	-
chr6	6918924	6918925	intergenic__NA__chr6:6918924..6918946,-	0	-
chr6	7107975	7107976	protein_coding__p1@RREB1__chr6:7107939..7107993,+	0	+
chr6	7347735	7347736	protein_coding__p9@SSR1__chr6:7347729..7347744,-	0	-
chr6	7389707	7389708	protein_coding__p3@RIOK1__chr6:7389694..7389713,+	0	+
chr6	7389972	7389973	protein_coding__p1@CAGE1__chr6:7389966..7389993,-	0	-
chr6	7541616	7541617	div_lnc__p2@AF143325__chr6:7541605..7541626,-	0	-
chr6	7541854	7541855	div_pc__p2@DSP__chr6:7541845..7541878,+	0	+
chr6	7590467	7590468	protein_coding__p1@SNRNP48__chr6:7590443..7590485,+	0	+
chr6	7726332	7726333	protein_coding__p1@BMP6__chr6:7726323..7726348,+	0	+
chr6	8064621	8064622	protein_coding__p1@MUTED-TXNDC5,p1@MUTED,p2@TXNDC5__chr6:8064567..8064652,-	0	-
chr6	8102771	8102772	protein_coding__p1@EEF1E1__chr6:8102752..8102806,-	0	-
chr6	8435766	8435767	protein_coding__p1@SLC35B3__chr6:8435758..8435807,-	0	-
chr6	8652501	8652502	intergenic__p1@HULC__chr6:8652489..8652515,+	0	+
chr6	8783563	8783564	intergenic__NA__chr6:8783563..8783564,+	0	+
chr6	9161997	9161998	intergenic__NA__chr6:9161987..9161998,-	0	-
chr6	10409607	10409608	antisense__NA__chr6:10409607..10409608,+	0	+
chr6	10419891	10419892	protein_coding__p11@TFAP2A__chr6:10419884..10419898,-	0	-
chr6	10426471	10426472	intergenic__NA__chr6:10426443..10426489,-	0	-
chr6	10434578	10434579	intergenic__NA__chr6:10434567..10434582,+	0	+
chr6	10435039	10435040	intergenic__p1@LINC00518__chr6:10435032..10435061,-	0	-
chr6	10492459	10492460	protein_coding__p14@GCNT2__chr6:10492454..10492461,+	0	+
chr6	10633575	10633576	protein_coding__NA__chr6:10633575..10633576,+	0	+
chr6	10694916	10694917	protein_coding__p2@PAK1IP1__chr6:10694900..10694930,+	0	+
chr6	10695102	10695103	protein_coding__NA__chr6:10695076..10695127,-	0	-
chr6	10723302	10723303	protein_coding__p1@TMEM14C__chr6:10723295..10723390,+	0	+
chr6	10747816	10747817	div_lnc__p1@ENST00000500710,p1@uc003mzj.1__chr6:10747806..10747821,-	0	-
chr6	10747991	10747992	div_pc__p2@SYCP2L,p2@TMEM14B__chr6:10747986..10747997,+	0	+
chr6	10748037	10748038	protein_coding__p1@SYCP2L,p1@TMEM14B__chr6:10748019..10748072,+	0	+
chr6	10838771	10838772	protein_coding__p1@MAK__chr6:10838736..10838797,-	0	-
chr6	10882273	10882274	div_pc__p1@GCM2__chr6:10882270..10882274,-	0	-
chr6	11043756	11043757	div_lnc__NA__chr6:11043756..11043767,+	0	+
chr6	11044537	11044538	div_pc__p1@ELOVL2__chr6:11044509..11044582,-	0	-
chr6	11094426	11094427	protein_coding__p2@C6orf228__chr6:11094393..11094506,+	0	+
chr6	11111954	11111955	protein_coding__p1@ERVFRD-1__chr6:11111950..11111959,-	0	-
chr6	11173676	11173677	intergenic__NA__chr6:11173676..11173677,+	0	+
chr6	11382538	11382539	protein_coding__p2@NEDD9__chr6:11382478..11382592,-	0	-
chr6	11417595	11417596	intergenic__NA__chr6:11417592..11417599,+	0	+
chr6	11486820	11486821	intergenic__NA__chr6:11486820..11486821,+	0	+
chr6	11537943	11537944	protein_coding__p2@TMEM170B__chr6:11537910..11537953,+	0	+
chr6	11607779	11607780	intergenic__NA__chr6:11607762..11607814,+	0	+
chr6	11807282	11807283	protein_coding__p13@C6orf105__chr6:11807277..11807292,-	0	-
chr6	11810710	11810711	intergenic__NA__chr6:11810690..11810715,+	0	+
chr6	12008993	12008994	protein_coding__p3@HIVEP1__chr6:12008986..12009016,+	0	+
chr6	12290593	12290594	protein_coding__p1@EDN1__chr6:12290586..12290600,+	0	+
chr6	12585898	12585899	intergenic__NA__chr6:12585886..12585899,-	0	-
chr6	12717841	12717842	protein_coding__p4@PHACTR1__chr6:12717819..12717851,+	0	+
chr6	13328768	13328769	protein_coding__p1@TBC1D7__chr6:13328716..13328792,-	0	-
chr6	13486375	13486376	div_pc__p4@GFOD1__chr6:13486369..13486384,-	0	-
chr6	13486492	13486493	div_lnc__NA__chr6:13486485..13486506,+	0	+
chr6	13487831	13487832	protein_coding__p1@GFOD1__chr6:13487825..13487878,-	0	-
chr6	13574832	13574833	protein_coding__p1@SIRT5__chr6:13574810..13574838,+	0	+
chr6	13615413	13615414	div_lnc__p1@BC064478__chr6:13615398..13615446,-	0	-
chr6	13615570	13615571	div_pc__p1@NOL7__chr6:13615554..13615601,+	0	+
chr6	13621124	13621125	protein_coding__NA__chr6:13621123..13621135,-	0	-
chr6	13711790	13711791	protein_coding__p3@RANBP9__chr6:13711773..13711796,-	0	-
chr6	13814758	13814759	protein_coding__p2@CCDC90A__chr6:13814663..13814812,-	0	-
chr6	13825225	13825226	intergenic__NA__chr6:13825220..13825227,+	0	+
chr6	13924676	13924677	protein_coding__NA__chr6:13924665..13924681,+	0	+
chr6	14118002	14118003	protein_coding__p1@CD83__chr6:14117995..14118012,+	0	+
chr6	14231837	14231838	intergenic__NA__chr6:14231831..14231838,-	0	-
chr6	14285375	14285376	intergenic__NA__chr6:14285375..14285376,-	0	-
chr6	14393891	14393892	intergenic__NA__chr6:14393891..14393892,-	0	-
chr6	14394407	14394408	intergenic__NA__chr6:14394407..14394408,+	0	+
chr6	15090334	15090335	intergenic__NA__chr6:15090323..15090340,-	0	-
chr6	15245251	15245252	intergenic__NA__chr6:15245237..15245268,-	0	-
chr6	15246301	15246302	protein_coding__p1@JARID2__chr6:15246261..15246312,+	0	+
chr6	15248825	15248826	antisense__p1@ENST00000441978__chr6:15248792..15248840,-	0	-
chr6	15663212	15663213	protein_coding__p1@DTNBP1__chr6:15663198..15663301,-	0	-
chr6	16129316	16129317	protein_coding__p1@MYLIP__chr6:16129308..16129327,+	0	+
chr6	16238817	16238818	protein_coding__p1@GMPR__chr6:16238786..16238854,+	0	+
chr6	16761357	16761358	div_lnc__NA__chr6:16761353..16761362,+	0	+
chr6	16761684	16761685	div_pc__p1@ATXN1__chr6:16761678..16761715,-	0	-
chr6	16764500	16764501	intergenic__NA__chr6:16764500..16764501,+	0	+
chr6	17102342	17102343	protein_coding__NA__chr6:17102335..17102357,+	0	+
chr6	17281591	17281592	protein_coding__p3@RBM24__chr6:17281573..17281605,+	0	+
chr6	17393613	17393614	protein_coding__p5@CAP2__chr6:17393604..17393619,+	0	+
chr6	17600582	17600583	protein_coding__p1@FAM8A1__chr6:17600576..17600642,+	0	+
chr6	17706393	17706394	div_lnc__p3@NUP153__chr6:17706378..17706411,+	0	+
chr6	17706656	17706657	div_pc__p4@NUP153__chr6:17706623..17706666,-	0	-
chr6	17987865	17987866	protein_coding__p1@KIF13A__chr6:17987804..17987913,-	0	-
chr6	18122874	18122875	protein_coding__p1@NHLRC1__chr6:18122843..18122916,-	0	-
chr6	18155307	18155308	protein_coding__p1@TPMT__chr6:18155285..18155316,-	0	-
chr6	18155618	18155619	protein_coding__p3@KDM1B__chr6:18155610..18155624,+	0	+
chr6	18265060	18265061	protein_coding__p5@DEK__chr6:18265050..18265072,-	0	-
chr6	18368903	18368904	protein_coding__NA__chr6:18368899..18368915,+	0	+
chr6	19754234	19754235	intergenic__NA__chr6:19754217..19754268,-	0	-
chr6	19804989	19804990	intergenic__p1@ENST00000457670,p1@uc003ncv.1__chr6:19804973..19805010,-	0	-
chr6	19837600	19837601	protein_coding__p1@ID4__chr6:19837592..19837621,+	0	+
chr6	19839323	19839324	antisense__p@chr6:19839318..19839332,-__chr6:19839318..19839332,-	0	-
chr6	20212260	20212261	div_lnc__NA__chr6:20212226..20212264,+	0	+
chr6	20212683	20212684	div_pc__p1@MBOAT1__chr6:20212635..20212726,-	0	-
chr6	20402109	20402110	protein_coding__p1@E2F3__chr6:20402102..20402152,+	0	+
chr6	20534711	20534712	protein_coding__p1@CDKAL1__chr6:20534672..20534745,+	0	+
chr6	21524021	21524022	intergenic__p1@uc003ndh.2__chr6:21524009..21524030,-	0	-
chr6	21593981	21593982	protein_coding__p1@SOX4__chr6:21593973..21593988,+	0	+
chr6	21665251	21665252	intergenic__NA__chr6:21665248..21665255,+	0	+
chr6	22147410	22147411	intergenic__NA__chr6:22147406..22147424,-	0	-
chr6	22221032	22221033	intergenic__p1@AL117559__chr6:22221030..22221034,+	0	+
chr6	22260560	22260561	intergenic__NA__chr6:22260560..22260561,+	0	+
chr6	22297264	22297265	protein_coding__p1@PRL__chr6:22297257..22297272,-	0	-
chr6	22569794	22569795	protein_coding__p1@HDGFL1__chr6:22569784..22569797,+	0	+
chr6	23337918	23337919	intergenic__p1@ENST00000431001__chr6:23337918..23337919,+	0	+
chr6	24126442	24126443	protein_coding__p1@NRSN1__chr6:24126427..24126497,+	0	+
chr6	24357683	24357684	protein_coding__NA__chr6:24357678..24357688,+	0	+
chr6	24358286	24358287	protein_coding__p2@DCDC2__chr6:24358264..24358295,-	0	-
chr6	24403163	24403164	protein_coding__p1@MRS2__chr6:24403144..24403224,+	0	+
chr6	24495080	24495081	protein_coding__p2@ALDH5A1__chr6:24495067..24495096,+	0	+
chr6	24495514	24495515	protein_coding__p2@GPLD1__chr6:24495496..24495528,-	0	-
chr6	24646413	24646414	protein_coding__p1@KIAA0319__chr6:24646381..24646425,-	0	-
chr6	24667126	24667127	protein_coding__p1@TDP2__chr6:24667082..24667140,-	0	-
chr6	24667304	24667305	protein_coding__p1@ACOT13__chr6:24667257..24667365,+	0	+
chr6	24701843	24701844	antisense__NA__chr6:24701838..24701852,-	0	-
chr6	24706426	24706427	antisense__NA__chr6:24706422..24706427,+	0	+
chr6	24721063	24721064	protein_coding__p1@C6orf62__chr6:24721054..24721074,-	0	-
chr6	24742542	24742543	intergenic__NA__chr6:24742529..24742545,+	0	+
chr6	24775164	24775165	protein_coding__p1@GMNN__chr6:24775153..24775242,+	0	+
chr6	24799140	24799141	protein_coding__p@chr6:24799135..24799156,-__chr6:24799135..24799156,-	0	-
chr6	25042060	25042061	div_lnc__NA__chr6:25042060..25042062,+	0	+
chr6	25042237	25042238	div_pc__p7@FAM65B__chr6:25042231..25042263,-	0	-
chr6	25279294	25279295	protein_coding__p3@LRRC16A__chr6:25279289..25279415,+	0	+
chr6	25652452	25652453	protein_coding__p1@SCGN__chr6:25652432..25652485,+	0	+
chr6	25726789	25726790	protein_coding__p1@HIST1H2AA__chr6:25726781..25726797,-	0	-
chr6	25727004	25727005	protein_coding__p1@HIST1H2BA__chr6:25726986..25727039,+	0	+
chr6	25754969	25754970	protein_coding__p1@SLC17A4__chr6:25754961..25754980,+	0	+
chr6	25832279	25832280	protein_coding__p1@SLC17A1__chr6:25832254..25832286,-	0	-
chr6	25882499	25882500	protein_coding__NA__chr6:25882497..25882500,-	0	-
chr6	25930918	25930919	protein_coding__p1@SLC17A2__chr6:25930904..25930926,-	0	-
chr6	25963029	25963030	protein_coding__p1@TRIM38__chr6:25963020..25963051,+	0	+
chr6	25990063	25990064	intergenic__NA__chr6:25990057..25990073,+	0	+
chr6	25992894	25992895	intergenic__p@chr6:25992884..25992902,+__chr6:25992884..25992902,+	0	+
chr6	26018014	26018015	protein_coding__p1@HIST1H1A__chr6:26018007..26018023,-	0	-
chr6	26020680	26020681	protein_coding__p10@HIST1H3A,p10@HIST1H3B,p10@HIST1H3C,p10@HIST1H3D,p10@HIST1H3E,p10@HIST1H3F,p10@HIST1H3G,p10@HIST1H3I,p10@HIST1H3J,p11@HIST1H3H__chr6:26020672..26020689,+	0	+
chr6	26021880	26021881	protein_coding__p8@HIST1H4A,p8@HIST1H4B,p8@HIST1H4D,p8@HIST1H4E,p8@HIST1H4H,p8@HIST1H4I,p8@HIST1H4J,p8@HIST1H4K,p8@HIST1H4L,p8@HIST2H4A,p8@HIST2H4B,p8@HIST4H4,p9@HIST1H4C,p9@HIST1H4F__chr6:26021869..26021887,+	0	+
chr6	26027510	26027511	protein_coding__p2@HIST1H4A,p2@HIST1H4B,p2@HIST1H4D,p2@HIST1H4E,p2@HIST1H4F,p2@HIST1H4H,p2@HIST1H4I,p2@HIST1H4J,p2@HIST1H4K,p2@HIST1H4L,p2@HIST2H4A,p2@HIST2H4B,p2@HIST4H4,p3@HIST1H4C__chr6:26027503..26027522,-	0	-
chr6	26032326	26032327	protein_coding__p1@HIST1H3A,p1@HIST1H3B,p1@HIST1H3C,p1@HIST1H3D,p1@HIST1H3E,p1@HIST1H3F,p1@HIST1H3G,p1@HIST1H3H,p1@HIST1H3I,p1@HIST1H3J__chr6:26032319..26032337,-	0	-
chr6	26033843	26033844	protein_coding__p1@HIST1H2AB,p2@HIST1H2AE__chr6:26033837..26033852,-	0	-
chr6	26043940	26043941	protein_coding__p1@HIST1H2BB__chr6:26043932..26043947,-	0	-
chr6	26045611	26045612	protein_coding__p2@HIST1H3A,p2@HIST1H3B,p2@HIST1H3C,p2@HIST1H3D,p2@HIST1H3E,p2@HIST1H3F,p2@HIST1H3G,p2@HIST1H3I,p2@HIST1H3J,p3@HIST1H3H__chr6:26045603..26045639,+	0	+
chr6	26056697	26056698	protein_coding__p1@HIST1H1C__chr6:26056695..26056701,-	0	-
chr6	26087550	26087551	protein_coding__NA__chr6:26087546..26087556,+	0	+
chr6	26104160	26104161	protein_coding__p1@HIST1H4C__chr6:26104154..26104169,+	0	+
chr6	26108362	26108363	protein_coding__p1@HIST1H1T__chr6:26108355..26108371,-	0	-
chr6	26124153	26124154	protein_coding__p1@HIST1H2BC,p1@HIST1H2BE,p1@HIST1H2BF,p1@HIST1H2BG,p1@HIST1H2BI__chr6:26124147..26124168,-	0	-
chr6	26124399	26124400	protein_coding__p1@HIST1H2AC__chr6:26124393..26124422,+	0	+
chr6	26156557	26156558	protein_coding__p1@HIST1H1E__chr6:26156551..26156564,+	0	+
chr6	26158352	26158353	protein_coding__p1@HIST1H2BD__chr6:26158343..26158366,+	0	+
chr6	26183998	26183999	protein_coding__p5@HIST1H2BE__chr6:26183977..26184005,+	0	+
chr6	26189339	26189340	protein_coding__p3@HIST1H4A,p3@HIST1H4B,p3@HIST1H4D,p3@HIST1H4E,p3@HIST1H4F,p3@HIST1H4H,p3@HIST1H4I,p3@HIST1H4J,p3@HIST1H4K,p3@HIST1H4L,p3@HIST2H4A,p3@HIST2H4B,p3@HIST4H4,p4@HIST1H4C__chr6:26189331..26189346,-	0	-
chr6	26199520	26199521	protein_coding__p3@HIST1H3A,p3@HIST1H3B,p3@HIST1H3C,p3@HIST1H3D,p3@HIST1H3E,p3@HIST1H3F,p3@HIST1H3G,p3@HIST1H3I,p3@HIST1H3J,p4@HIST1H3H__chr6:26199499..26199528,-	0	-
chr6	26199743	26199744	protein_coding__p2@HIST1H2BC,p2@HIST1H2BE,p2@HIST1H2BF,p2@HIST1H2BG,p2@HIST1H2BI__chr6:26199737..26199754,+	0	+
chr6	26204837	26204838	protein_coding__p1@HIST1H4A,p1@HIST1H4B,p1@HIST1H4D,p1@HIST1H4E,p1@HIST1H4F,p1@HIST1H4H,p1@HIST1H4I,p1@HIST1H4J,p1@HIST1H4K,p1@HIST1H4L,p1@HIST2H4A,p1@HIST2H4B,p1@HIST4H4,p2@HIST1H4C__chr6:26204825..26204845,+	0	+
chr6	26216886	26216887	protein_coding__p6@HIST1H2BC,p6@HIST1H2BF,p6@HIST1H2BG,p6@HIST1H2BI,p7@HIST1H2BE__chr6:26216881..26216895,-	0	-
chr6	26217164	26217165	protein_coding__p2@HIST1H2AB,p3@HIST1H2AE__chr6:26217159..26217170,+	0	+
chr6	26225362	26225363	protein_coding__p11@HIST1H3A,p11@HIST1H3B,p11@HIST1H3C,p11@HIST1H3D,p11@HIST1H3E,p11@HIST1H3F,p11@HIST1H3G,p11@HIST1H3I,p11@HIST1H3J,p12@HIST1H3H__chr6:26225354..26225378,+	0	+
chr6	26235214	26235215	protein_coding__p1@HIST1H1D__chr6:26235206..26235224,-	0	-
chr6	26240620	26240621	protein_coding__p7@HIST1H4F__chr6:26240613..26240628,+	0	+
chr6	26250862	26250863	protein_coding__p7@HIST1H3A,p7@HIST1H3B,p7@HIST1H3C,p7@HIST1H3D,p7@HIST1H3E,p7@HIST1H3F,p7@HIST1H3G,p7@HIST1H3I,p7@HIST1H3J,p8@HIST1H3H__chr6:26250853..26250874,-	0	-
chr6	26251841	26251842	protein_coding__p1@HIST1H2BH__chr6:26251835..26251848,+	0	+
chr6	26271640	26271641	protein_coding__p8@HIST1H3A,p8@HIST1H3B,p8@HIST1H3C,p8@HIST1H3D,p8@HIST1H3E,p8@HIST1H3F,p8@HIST1H3G,p8@HIST1H3I,p8@HIST1H3J,p9@HIST1H3H__chr6:26271633..26271648,-	0	-
chr6	26273161	26273162	protein_coding__p3@HIST1H2BC,p3@HIST1H2BE,p3@HIST1H2BF,p3@HIST1H2BG,p3@HIST1H2BI__chr6:26273152..26273175,+	0	+
chr6	26285761	26285762	protein_coding__p4@HIST1H4A,p4@HIST1H4B,p4@HIST1H4D,p4@HIST1H4E,p4@HIST1H4F,p4@HIST1H4H,p4@HIST1H4I,p4@HIST1H4J,p4@HIST1H4K,p4@HIST1H4L,p4@HIST2H4A,p4@HIST2H4B,p4@HIST4H4,p5@HIST1H4C__chr6:26285754..26285769,-	0	-
chr6	26365425	26365426	protein_coding__p2@BTN3A2__chr6:26365404..26365440,+	0	+
chr6	26383353	26383354	protein_coding__p1@BTN2A2__chr6:26383318..26383376,+	0	+
chr6	26402502	26402503	protein_coding__p1@BTN3A1__chr6:26402472..26402512,+	0	+
chr6	26440731	26440732	protein_coding__p1@BTN3A3__chr6:26440710..26440788,+	0	+
chr6	26458182	26458183	protein_coding__p1@BTN2A1__chr6:26458171..26458208,+	0	+
chr6	26500530	26500531	protein_coding__p@chr6:26500524..26500540,+__chr6:26500524..26500540,+	0	+
chr6	26522105	26522106	intergenic__NA__chr6:26522073..26522115,+	0	+
chr6	26538595	26538596	protein_coding__p1@HMGN4__chr6:26538566..26538647,+	0	+
chr6	26597203	26597204	protein_coding__p1@ABT1__chr6:26597155..26597213,+	0	+
chr6	26659973	26659974	protein_coding__p1@ZNF322P1,p1@ZNF322__chr6:26659967..26659982,-	0	-
chr6	26924833	26924834	intergenic__NA__chr6:26924833..26924834,+	0	+
chr6	27091541	27091542	intergenic__NA__chr6:27091541..27091543,-	0	-
chr6	27100573	27100574	protein_coding__p1@HIST1H2BJ__chr6:27100565..27100582,-	0	-
chr6	27100821	27100822	protein_coding__p2@HIST1H2AG__chr6:27100811..27100830,+	0	+
chr6	27107060	27107061	protein_coding__p6@HIST1H4A,p6@HIST1H4B,p6@HIST1H4D,p6@HIST1H4E,p6@HIST1H4F,p6@HIST1H4H,p6@HIST1H4I,p6@HIST1H4J,p6@HIST1H4K,p6@HIST1H4L,p6@HIST2H4A,p6@HIST2H4B,p6@HIST4H4,p7@HIST1H4C__chr6:27107053..27107068,+	0	+
chr6	27114633	27114634	protein_coding__p1@HIST1H2BK__chr6:27114620..27114642,-	0	-
chr6	27114884	27114885	protein_coding__p2@HIST1H2AH__chr6:27114873..27114896,+	0	+
chr6	27215509	27215510	protein_coding__p1@PRSS16__chr6:27215494..27215516,+	0	+
chr6	27280043	27280044	protein_coding__p1@POM121L2__chr6:27280036..27280057,-	0	-
chr6	27342393	27342394	protein_coding__p10@ZNF391__chr6:27342388..27342399,+	0	+
chr6	27375309	27375310	intergenic__NA__chr6:27375308..27375319,-	0	-
chr6	27440848	27440849	protein_coding__p1@ZNF184__chr6:27440837..27440912,-	0	-
chr6	27775706	27775707	protein_coding__p1@HIST1H2BL__chr6:27775694..27775714,-	0	-
chr6	27775950	27775951	protein_coding__p2@HIST1H2AI,p2@HIST1H3H__chr6:27775943..27775958,+	0	+
chr6	27777828	27777829	protein_coding__p6@HIST1H3A,p6@HIST1H3B,p6@HIST1H3C,p6@HIST1H3D,p6@HIST1H3E,p6@HIST1H3F,p6@HIST1H3G,p6@HIST1H3I,p6@HIST1H3J,p7@HIST1H3H__chr6:27777819..27777836,+	0	+
chr6	27782554	27782555	protein_coding__p1@HIST1H2AJ__chr6:27782548..27782562,-	0	-
chr6	27782799	27782800	protein_coding__p1@HIST1H2BM__chr6:27782788..27782823,+	0	+
chr6	27791869	27791870	protein_coding__p10@HIST1H4C,p10@HIST1H4F,p9@HIST1H4A,p9@HIST1H4B,p9@HIST1H4D,p9@HIST1H4E,p9@HIST1H4H,p9@HIST1H4I,p9@HIST1H4J,p9@HIST1H4K,p9@HIST1H4L,p9@HIST2H4A,p9@HIST2H4B,p9@HIST4H4__chr6:27791862..27791877,+	0	+
chr6	27799337	27799338	protein_coding__NA__chr6:27799334..27799378,-	0	-
chr6	27806152	27806153	protein_coding__p2@HIST1H2AK,p2@HIST1H2AM,p3@HIST1H2AG,p3@HIST1H2AH,p3@HIST1H2AI,p3@HIST1H2AL__chr6:27806140..27806160,-	0	-
chr6	27806346	27806347	protein_coding__p1@HIST1H2BN__chr6:27806319..27806356,+	0	+
chr6	27833095	27833096	protein_coding__p2@HIST1H2AL__chr6:27833087..27833103,+	0	+
chr6	27835365	27835366	protein_coding__p1@HIST1H1B__chr6:27835357..27835375,-	0	-
chr6	27840123	27840124	protein_coding__p4@HIST1H3A,p4@HIST1H3B,p4@HIST1H3C,p4@HIST1H3D,p4@HIST1H3E,p4@HIST1H3F,p4@HIST1H3G,p4@HIST1H3I,p4@HIST1H3J,p5@HIST1H3H__chr6:27840112..27840133,-	0	-
chr6	27841311	27841312	protein_coding__p5@HIST1H4A,p5@HIST1H4B,p5@HIST1H4D,p5@HIST1H4E,p5@HIST1H4F,p5@HIST1H4H,p5@HIST1H4I,p5@HIST1H4J,p5@HIST1H4K,p5@HIST1H4L,p5@HIST2H4A,p5@HIST2H4B,p5@HIST4H4,p6@HIST1H4C__chr6:27841303..27841318,-	0	-
chr6	27860962	27860963	protein_coding__p1@HIST1H2AG,p1@HIST1H2AH,p1@HIST1H2AI,p1@HIST1H2AK,p1@HIST1H2AL,p1@HIST1H2AM__chr6:27860956..27860973,-	0	-
chr6	27861202	27861203	protein_coding__p1@HIST1H2BO__chr6:27861190..27861217,+	0	+
chr6	28048719	28048720	div_pc__NA__chr6:28048699..28048725,+	0	+
chr6	28048881	28048882	div_lnc__p2@uc003nkf.2__chr6:28048860..28048889,-	0	-
chr6	28092399	28092400	protein_coding__p1@ZSCAN16__chr6:28092375..28092412,+	0	+
chr6	28104671	28104672	intergenic__NA__chr6:28104666..28104685,+	0	+
chr6	28105447	28105448	intergenic__p1@uc003nkl.1,p1@uc010jqw.1,p2@uc003nkk.1__chr6:28105422..28105451,-	0	-
chr6	28109660	28109661	protein_coding__p1@ZNF192__chr6:28109608..28109693,+	0	+
chr6	28192657	28192658	protein_coding__NA__chr6:28192657..28192658,+	0	+
chr6	28226988	28226989	protein_coding__p4@ZKSCAN4__chr6:28226984..28227005,-	0	-
chr6	28227101	28227102	protein_coding__p1@NKAPL__chr6:28227063..28227117,+	0	+
chr6	28249348	28249349	protein_coding__p1@PGBD1__chr6:28249332..28249391,+	0	+
chr6	28317726	28317727	protein_coding__p1@ZKSCAN3__chr6:28317685..28317761,+	0	+
chr6	28324047	28324048	protein_coding__NA__chr6:28324043..28324063,-	0	-
chr6	28367517	28367518	protein_coding__p1@ZSCAN12__chr6:28367510..28367537,-	0	-
chr6	28411256	28411257	protein_coding__p1@ZSCAN23__chr6:28411241..28411284,-	0	-
chr6	28493657	28493658	protein_coding__p2@GPX5__chr6:28493654..28493661,+	0	+
chr6	28555154	28555155	antisense__NA__chr6:28555135..28555181,+	0	+
chr6	28583978	28583979	protein_coding__p7@SCAND3__chr6:28583973..28583983,-	0	-
chr6	28806799	28806800	intergenic__p1@ENST00000457253__chr6:28806779..28806805,-	0	-
chr6	28831435	28831436	intergenic__NA__chr6:28831426..28831448,-	0	-
chr6	28864369	28864370	intergenic__p1@HCG14__chr6:28864367..28864370,+	0	+
chr6	28891761	28891762	protein_coding__p1@TRIM27__chr6:28891709..28891769,-	0	-
chr6	28911545	28911546	protein_coding__NA__chr6:28911528..28911563,+	0	+
chr6	28953470	28953471	intergenic__p1@HCG15__chr6:28953447..28953483,+	0	+
chr6	28973091	28973092	protein_coding__p1@ZNF311__chr6:28973090..28973094,-	0	-
chr6	29013107	29013108	protein_coding__NA__chr6:29013107..29013108,-	0	-
chr6	29079106	29079107	protein_coding__NA__chr6:29079106..29079107,+	0	+
chr6	29191657	29191658	intergenic__NA__chr6:29191635..29191669,+	0	+
chr6	29424835	29424836	protein_coding__NA__chr6:29424835..29424873,-	0	-
chr6	29424955	29424956	protein_coding__NA__chr6:29424953..29424961,+	0	+
chr6	29455474	29455475	protein_coding__NA__chr6:29455464..29455493,-	0	-
chr6	29465263	29465264	intergenic__NA__chr6:29465251..29465264,+	0	+
chr6	29497203	29497204	intergenic__p1@ENST00000434657,p1@uc003nmn.2__chr6:29497186..29497207,+	0	+
chr6	29527508	29527509	protein_coding__p1@UBD__chr6:29527501..29527515,-	0	-
chr6	29601758	29601759	protein_coding__NA__chr6:29601747..29601761,-	0	-
chr6	29624784	29624785	protein_coding__p4@MOG__chr6:29624770..29624794,+	0	+
chr6	29648928	29648929	protein_coding__p1@ZFP57__chr6:29648890..29648944,-	0	-
chr6	29690686	29690687	protein_coding__NA__chr6:29690664..29690708,+	0	+
chr6	29716814	29716815	intergenic__p1@HLA-F-AS1__chr6:29716779..29716822,-	0	-
chr6	29720374	29720375	intergenic__NA__chr6:29720345..29720375,-	0	-
chr6	29794773	29794774	protein_coding__NA__chr6:29794773..29794774,+	0	+
chr6	29909002	29909003	protein_coding__NA__chr6:29908985..29909007,+	0	+
chr6	29942870	29942871	intergenic__NA__chr6:29942858..29942890,+	0	+
chr6	30026671	30026672	protein_coding__NA__chr6:30026671..30026672,+	0	+
chr6	30029582	30029583	antisense__p2@ZNRD1-AS1__chr6:30029571..30029599,-	0	-
chr6	30034462	30034463	protein_coding__NA__chr6:30034462..30034480,+	0	+
chr6	30043545	30043546	protein_coding__p1@RNF39__chr6:30043539..30043554,-	0	-
chr6	30080866	30080867	protein_coding__p1@TRIM31__chr6:30080863..30080872,-	0	-
chr6	30103916	30103917	protein_coding__p1@TRIM40__chr6:30103907..30103922,+	0	+
chr6	30128675	30128676	protein_coding__p2@TRIM10__chr6:30128657..30128681,-	0	-
chr6	30130970	30130971	protein_coding__p3@TRIM15__chr6:30130969..30131007,+	0	+
chr6	30181177	30181178	protein_coding__p1@TRIM26__chr6:30181156..30181209,-	0	-
chr6	30294245	30294246	div_pc__p1@TRIM39__chr6:30294186..30294251,+	0	+
chr6	30294857	30294858	div_lnc__p9@HCG18__chr6:30294826..30294871,-	0	-
chr6	30297320	30297321	protein_coding__NA__chr6:30297309..30297330,+	0	+
chr6	30312932	30312933	protein_coding__p1@RPP21__chr6:30312916..30312950,+	0	+
chr6	30457288	30457289	protein_coding__p1@HLA-E__chr6:30457280..30457295,+	0	+
chr6	30484042	30484043	intergenic__NA__chr6:30484033..30484072,+	0	+
chr6	30524775	30524776	protein_coding__p4@PRR3__chr6:30524765..30524799,+	0	+
chr6	30525007	30525008	protein_coding__p4@GNL1__chr6:30524975..30525026,-	0	-
chr6	30539227	30539228	protein_coding__p1@ABCF1__chr6:30539204..30539255,+	0	+
chr6	30585616	30585617	protein_coding__p1@MRPS18B__chr6:30585602..30585645,+	0	+
chr6	30586369	30586370	protein_coding__p8@PPP1R10__chr6:30586358..30586392,-	0	-
chr6	30594650	30594651	protein_coding__p1@ATAT1__chr6:30594622..30594665,+	0	+
chr6	30614800	30614801	protein_coding__p2@C6orf136__chr6:30614779..30614848,+	0	+
chr6	30640772	30640773	protein_coding__p1@DHX16__chr6:30640761..30640808,-	0	-
chr6	30655640	30655641	protein_coding__NA__chr6:30655613..30655647,-	0	-
chr6	30659189	30659190	protein_coding__NA__chr6:30659189..30659190,-	0	-
chr6	30685223	30685224	protein_coding__p2@MDC1__chr6:30685214..30685230,-	0	-
chr6	30688128	30688129	protein_coding__p1@TUBB__chr6:30688119..30688141,+	0	+
chr6	30710461	30710462	div_pc__p1@FLOT1__chr6:30710447..30710473,-	0	-
chr6	30710711	30710712	div_lnc__p@chr6:30710701..30710726,+__chr6:30710701..30710726,+	0	+
chr6	30712323	30712324	protein_coding__p1@IER3__chr6:30712313..30712332,-	0	-
chr6	30734601	30734602	intergenic__NA__chr6:30734587..30734602,+	0	+
chr6	30798404	30798405	intergenic__p1@LINC00243__chr6:30798393..30798423,-	0	-
chr6	30816029	30816030	intergenic__p1@ENST00000442852__chr6:30816014..30816035,-	0	-
chr6	30843220	30843221	div_lnc__NA__chr6:30843217..30843221,-	0	-
chr6	30844197	30844198	div_pc__p40@DDR1__chr6:30844192..30844209,+	0	+
chr6	30875983	30875984	protein_coding__p1@GTF2H4__chr6:30875955..30876012,+	0	+
chr6	30899946	30899947	protein_coding__p1@SFTA2__chr6:30899924..30899954,-	0	-
chr6	30908755	30908756	protein_coding__p1@DPCR1__chr6:30908747..30908757,+	0	+
chr6	30923466	30923467	intergenic__NA__chr6:30923458..30923472,-	0	-
chr6	30951494	30951495	protein_coding__p1@MUC21__chr6:30951487..30951504,+	0	+
chr6	30978255	30978256	protein_coding__NA__chr6:30978250..30978258,+	0	+
chr6	31021225	31021226	intergenic__p3@HCG22__chr6:31021225..31021239,+	0	+
chr6	31080350	31080351	protein_coding__p1@C6orf15__chr6:31080343..31080359,-	0	-
chr6	31082548	31082549	protein_coding__p2@PSORS1C1__chr6:31082527..31082561,+	0	+
chr6	31088222	31088223	protein_coding__p1@CDSN__chr6:31088214..31088228,-	0	-
chr6	31106842	31106843	protein_coding__p1@PSORS1C2__chr6:31106840..31106848,-	0	-
chr6	31125965	31125966	protein_coding__p1@CCHCR1__chr6:31125921..31125994,-	0	-
chr6	31126365	31126366	protein_coding__p1@TCF19__chr6:31126291..31126399,+	0	+
chr6	31148506	31148507	protein_coding__NA__chr6:31148496..31148514,-	0	-
chr6	31165536	31165537	div_pc__NA__chr6:31165530..31165550,+	0	+
chr6	31165690	31165691	div_lnc__NA__chr6:31165663..31165706,-	0	-
chr6	31239868	31239869	protein_coding__p1@HLA-C__chr6:31239852..31239876,-	0	-
chr6	31324955	31324956	protein_coding__p1@HLA-B__chr6:31324943..31324963,-	0	-
chr6	31371371	31371372	protein_coding__p1@MICA__chr6:31371337..31371392,+	0	+
chr6	31409450	31409451	intergenic__NA__chr6:31409448..31409453,+	0	+
chr6	31462710	31462711	protein_coding__p2@MICB__chr6:31462689..31462717,+	0	+
chr6	31496738	31496739	protein_coding__p1@MCCD1__chr6:31496733..31496745,+	0	+
chr6	31509779	31509780	div_pc__p1@DDX39B__chr6:31509759..31509788,-	0	-
chr6	31510139	31510140	div_lnc__NA__chr6:31510138..31510142,+	0	+
chr6	31514380	31514381	protein_coding__p1@ATP6V1G2-DDX39B,p1@ATP6V1G2__chr6:31514333..31514407,-	0	-
chr6	31514627	31514628	protein_coding__p4@NFKBIL1__chr6:31514622..31514641,+	0	+
chr6	31516223	31516224	protein_coding__NA__chr6:31516212..31516224,-	0	-
chr6	31540065	31540066	protein_coding__p1@LTA__chr6:31540056..31540074,+	0	+
chr6	31543341	31543342	protein_coding__p1@TNF__chr6:31543334..31543351,+	0	+
chr6	31550200	31550201	protein_coding__p1@LTB__chr6:31550192..31550207,-	0	-
chr6	31554053	31554054	protein_coding__p1@LST1__chr6:31553978..31554060,+	0	+
chr6	31560736	31560737	protein_coding__p1@NCR3__chr6:31560729..31560768,-	0	-
chr6	31583041	31583042	protein_coding__p1@AIF1__chr6:31582990..31583096,+	0	+
chr6	31588491	31588492	protein_coding__p1@PRRC2A__chr6:31588478..31588508,+	0	+
chr6	31620229	31620230	protein_coding__p1@APOM__chr6:31620191..31620238,+	0	+
chr6	31620437	31620438	protein_coding__p1@BAG6__chr6:31620403..31620445,-	0	-
chr6	31625945	31625946	antisense__NA__chr6:31625935..31625946,+	0	+
chr6	31628545	31628546	protein_coding__p1@C6orf47__chr6:31628512..31628566,-	0	-
chr6	31633028	31633029	protein_coding__p3@CSNK2B__chr6:31633011..31633047,+	0	+
chr6	31633662	31633663	protein_coding__p2@GPANK1__chr6:31633649..31633678,-	0	-
chr6	31633863	31633864	protein_coding__p1@CSNK2B__chr6:31633833..31633901,+	0	+
chr6	31637625	31637626	protein_coding__NA__chr6:31637603..31637663,+	0	+
chr6	31651840	31651841	protein_coding__NA__chr6:31651829..31651841,-	0	-
chr6	31671087	31671088	protein_coding__p1@ABHD16A__chr6:31671058..31671142,-	0	-
chr6	31674644	31674645	protein_coding__p2@LY6G6F__chr6:31674639..31674650,+	0	+
chr6	31674659	31674660	protein_coding__NA__chr6:31674653..31674668,+	0	+
chr6	31681843	31681844	protein_coding__p11@ABHD16A,p1@LY6G6E__chr6:31681839..31681850,-	0	-
chr6	31683124	31683125	protein_coding__p1@LY6G6D__chr6:31683117..31683130,+	0	+
chr6	31686366	31686367	protein_coding__NA__chr6:31686356..31686370,+	0	+
chr6	31689522	31689523	protein_coding__p1@LY6G6C__chr6:31689515..31689539,-	0	-
chr6	31698003	31698004	protein_coding__p1@DDAH2__chr6:31697977..31698052,-	0	-
chr6	31707529	31707530	protein_coding__NA__chr6:31707524..31707539,-	0	-
chr6	31707786	31707787	protein_coding__p1@MSH5__chr6:31707743..31707794,+	0	+
chr6	31730825	31730826	protein_coding__p1@SAPCD1__chr6:31730820..31730831,+	0	+
chr6	31734262	31734263	intergenic__p@chr6:31734243..31734268,-__chr6:31734243..31734268,-	0	-
chr6	31745104	31745105	protein_coding__p1@VWA7__chr6:31745085..31745112,-	0	-
chr6	31763726	31763727	protein_coding__p2@VARS__chr6:31763721..31763734,-	0	-
chr6	31774742	31774743	protein_coding__p1@LSM2__chr6:31774714..31774769,-	0	-
chr6	31783319	31783320	protein_coding__p1@HSPA1A,p1@HSPA1B__chr6:31783311..31783328,+	0	+
chr6	31783438	31783439	protein_coding__NA__chr6:31783430..31783455,-	0	-
chr6	31795514	31795515	protein_coding__p2@HSPA1A,p2@HSPA1B__chr6:31795506..31795525,+	0	+
chr6	31802402	31802403	protein_coding__p2@C6orf48__chr6:31802364..31802419,+	0	+
chr6	31830593	31830594	protein_coding__p1@NEU1__chr6:31830586..31830624,-	0	-
chr6	31846773	31846774	protein_coding__p1@SLC44A4__chr6:31846768..31846780,-	0	-
chr6	31851186	31851187	antisense__NA__chr6:31851186..31851187,+	0	+
chr6	31865473	31865474	protein_coding__p1@EHMT2__chr6:31865452..31865484,-	0	-
chr6	31865559	31865560	protein_coding__p2@C2__chr6:31865552..31865575,+	0	+
chr6	31869855	31869856	protein_coding__p1@ZBTB12__chr6:31869828..31869880,-	0	-
chr6	31895493	31895494	protein_coding__p1@C2__chr6:31895480..31895530,+	0	+
chr6	31926738	31926739	protein_coding__p1@RDBP__chr6:31926712..31926758,-	0	-
chr6	31926951	31926952	protein_coding__p1@SKIV2L__chr6:31926907..31926961,+	0	+
chr6	31938933	31938934	protein_coding__NA__chr6:31938926..31938943,+	0	+
chr6	31940024	31940025	protein_coding__p2@DOM3Z__chr6:31939975..31940063,-	0	-
chr6	32006082	32006083	protein_coding__p2@CYP21A2__chr6:32006082..32006084,+	0	+
chr6	32083109	32083110	protein_coding__p3@TNXB__chr6:32083106..32083116,-	0	-
chr6	32096019	32096020	protein_coding__p1@ATF6B__chr6:32095968..32096032,-	0	-
chr6	32098061	32098062	protein_coding__p1@FKBPL__chr6:32098013..32098071,-	0	-
chr6	32121317	32121318	protein_coding__p2@EGFL8,p2@PPT2__chr6:32121295..32121346,+	0	+
chr6	32122115	32122116	protein_coding__p2@PRRT1__chr6:32122106..32122177,-	0	-
chr6	32132374	32132375	protein_coding__p4@EGFL8__chr6:32132365..32132390,+	0	+
chr6	32145884	32145885	protein_coding__p3@AGPAT1__chr6:32145861..32145889,-	0	-
chr6	32146212	32146213	protein_coding__p1@RNF5__chr6:32146167..32146230,+	0	+
chr6	32152029	32152030	protein_coding__p1@AGER__chr6:32152020..32152040,-	0	-
chr6	32157955	32157956	protein_coding__p1@PBX2__chr6:32157947..32157992,-	0	-
chr6	32163313	32163314	protein_coding__NA__chr6:32163306..32163320,-	0	-
chr6	32191843	32191844	protein_coding__p1@NOTCH4__chr6:32191834..32191863,-	0	-
chr6	32223500	32223501	intergenic__NA__chr6:32223495..32223507,+	0	+
chr6	32339679	32339680	protein_coding__p1@C6orf10__chr6:32339671..32339685,-	0	-
chr6	32358273	32358274	intergenic__NA__chr6:32358273..32358274,+	0	+
chr6	32407663	32407664	protein_coding__p1@HLA-DRA__chr6:32407643..32407695,+	0	+
chr6	32498063	32498064	protein_coding__p1@HLA-DRB5__chr6:32498046..32498073,-	0	-
chr6	32557624	32557625	protein_coding__p2@HLA-DRB1__chr6:32557610..32557630,-	0	-
chr6	32595945	32595946	protein_coding__NA__chr6:32595936..32595954,+	0	+
chr6	32627664	32627665	antisense__NA__chr6:32627658..32627666,+	0	+
chr6	32636172	32636173	protein_coding__p4@HLA-DQB1__chr6:32636163..32636177,-	0	-
chr6	32685795	32685796	intergenic__p1@ENST00000448198,p1@ENST00000455328__chr6:32685788..32685800,+	0	+
chr6	32709167	32709168	protein_coding__p1@HLA-DQA2__chr6:32709159..32709175,+	0	+
chr6	32731308	32731309	protein_coding__p1@HLA-DQB2__chr6:32731299..32731316,-	0	-
chr6	32784778	32784779	protein_coding__p1@HLA-DOB__chr6:32784768..32784839,-	0	-
chr6	32806515	32806516	protein_coding__p1@TAP2__chr6:32806506..32806579,-	0	-
chr6	32811895	32811896	protein_coding__p1@ENST00000413039,p1@ENST00000429600,p1@ENST00000458296__chr6:32811888..32811906,+	0	+
chr6	32812428	32812429	div_pc__p3@PSMB8__chr6:32812420..32812469,-	0	-
chr6	32821797	32821798	protein_coding__NA__chr6:32821749..32821808,-	0	-
chr6	32908804	32908805	protein_coding__p1@HLA-DMB__chr6:32908792..32908830,-	0	-
chr6	32920827	32920828	protein_coding__p1@HLA-DMA__chr6:32920794..32920890,-	0	-
chr6	32936379	32936380	protein_coding__p3@BRD2__chr6:32936353..32936398,+	0	+
chr6	32936872	32936873	protein_coding__NA__chr6:32936867..32936889,-	0	-
chr6	32940687	32940688	antisense__NA__chr6:32940676..32940702,-	0	-
chr6	32977352	32977353	protein_coding__p1@HLA-DOA__chr6:32977345..32977394,-	0	-
chr6	33043767	33043768	protein_coding__p1@HLA-DPB1__chr6:33043729..33043782,+	0	+
chr6	33048514	33048515	protein_coding__p2@HLA-DPA1__chr6:33048503..33048537,-	0	-
chr6	33160239	33160240	protein_coding__p1@COL11A2__chr6:33160233..33160251,-	0	-
chr6	33168196	33168197	protein_coding__p2@SLC39A7__chr6:33168189..33168207,+	0	+
chr6	33168575	33168576	protein_coding__NA__chr6:33168575..33168576,-	0	-
chr6	33172437	33172438	protein_coding__p1@HSD17B8__chr6:33172422..33172444,+	0	+
chr6	33176276	33176277	protein_coding__p1@RING1__chr6:33176265..33176299,+	0	+
chr6	33217344	33217345	intergenic__p1@HCG25__chr6:33217317..33217396,+	0	+
chr6	33239717	33239718	protein_coding__p3@VPS52__chr6:33239712..33239723,-	0	-
chr6	33239853	33239854	protein_coding__p1@RPS18__chr6:33239845..33239859,+	0	+
chr6	33244935	33244936	protein_coding__p1@B3GALT4__chr6:33244918..33244954,+	0	+
chr6	33256872	33256873	protein_coding__NA__chr6:33256866..33256883,+	0	+
chr6	33257002	33257003	protein_coding__p1@WDR46__chr6:33256968..33257027,-	0	-
chr6	33267147	33267148	protein_coding__p6@RGL2__chr6:33267130..33267170,-	0	-
chr6	33282030	33282031	protein_coding__p2@TAPBP__chr6:33282024..33282046,-	0	-
chr6	33285738	33285739	protein_coding__NA__chr6:33285694..33285743,-	0	-
chr6	33297055	33297056	protein_coding__p14@DAXX__chr6:33297046..33297063,-	0	-
chr6	33359440	33359441	protein_coding__NA__chr6:33359430..33359467,+	0	+
chr6	33378186	33378187	protein_coding__NA__chr6:33378133..33378193,+	0	+
chr6	33385918	33385919	protein_coding__p3@CUTA__chr6:33385902..33385988,-	0	-
chr6	33387841	33387842	protein_coding__p2@SYNGAP1__chr6:33387830..33387860,+	0	+
chr6	33422359	33422360	protein_coding__p1@ZBTB9__chr6:33422343..33422394,+	0	+
chr6	33548035	33548036	protein_coding__p1@BAK1__chr6:33548006..33548069,-	0	-
chr6	33551634	33551635	protein_coding__NA__chr6:33551628..33551635,+	0	+
chr6	33561058	33561059	intergenic__p1@LINC00336__chr6:33561053..33561064,-	0	-
chr6	33588114	33588115	protein_coding__p11@ITPR3__chr6:33588107..33588118,+	0	+
chr6	33664344	33664345	protein_coding__NA__chr6:33664336..33664345,-	0	-
chr6	33679472	33679473	protein_coding__p1@C6orf125__chr6:33679452..33679528,-	0	-
chr6	33714681	33714682	protein_coding__p1@IP6K3__chr6:33714667..33714697,-	0	-
chr6	33756904	33756905	protein_coding__p1@LEMD2__chr6:33756867..33756950,-	0	-
chr6	33771779	33771780	protein_coding__p1@MLN__chr6:33771777..33771783,-	0	-
chr6	33860905	33860906	intergenic__p1@ENST00000526556__chr6:33860893..33860922,+	0	+
chr6	33864692	33864693	intergenic__p1@ENST00000533304__chr6:33864685..33864698,-	0	-
chr6	34113863	34113864	protein_coding__p2@GRM4__chr6:34113856..34113868,-	0	-
chr6	34204649	34204650	protein_coding__p2@HMGA1__chr6:34204642..34204664,+	0	+
chr6	34216782	34216783	protein_coding__p1@C6orf1__chr6:34216771..34216856,-	0	-
chr6	34247457	34247458	antisense__NA__chr6:34247457..34247458,+	0	+
chr6	34360437	34360438	protein_coding__p1@NUDT3__chr6:34360413..34360453,-	0	-
chr6	34393811	34393812	protein_coding__p2@RPS10__chr6:34393800..34393821,-	0	-
chr6	34393845	34393846	protein_coding__p1@RPS10__chr6:34393834..34393854,-	0	-
chr6	34433852	34433853	protein_coding__p1@PACSIN1__chr6:34433844..34433921,+	0	+
chr6	34524105	34524106	protein_coding__p1@SPDEF__chr6:34524093..34524135,-	0	-
chr6	34664164	34664165	div_lnc__NA__chr6:34664152..34664192,+	0	+
chr6	34664636	34664637	div_pc__p2@C6orf106__chr6:34664612..34664642,-	0	-
chr6	34725290	34725291	protein_coding__p1@SNRPC__chr6:34725263..34725302,+	0	+
chr6	34759872	34759873	protein_coding__p1@UHRF1BP1__chr6:34759837..34759902,+	0	+
chr6	34855817	34855818	protein_coding__p1@TAF11__chr6:34855773..34855834,-	0	-
chr6	34857031	34857032	protein_coding__p1@ANKS1A__chr6:34857019..34857117,+	0	+
chr6	35116283	35116284	protein_coding__NA__chr6:35116283..35116297,-	0	-
chr6	35182182	35182183	protein_coding__p6@SCUBE3__chr6:35182176..35182190,+	0	+
chr6	35192405	35192406	antisense__NA__chr6:35192405..35192408,-	0	-
chr6	35226706	35226707	protein_coding__NA__chr6:35226680..35226728,+	0	+
chr6	35265594	35265595	protein_coding__p1@DEF6__chr6:35265586..35265641,+	0	+
chr6	35310334	35310335	protein_coding__p1@PPARD__chr6:35310312..35310359,+	0	+
chr6	35420118	35420119	protein_coding__p1@FANCE__chr6:35420091..35420158,+	0	+
chr6	35436180	35436181	protein_coding__p1@RPL10A__chr6:35436167..35436194,+	0	+
chr6	35464852	35464853	protein_coding__p1@TEAD3__chr6:35464817..35464894,-	0	-
chr6	35480672	35480673	protein_coding__p1@TULP1__chr6:35480659..35480679,-	0	-
chr6	35512427	35512428	intergenic__NA__chr6:35512398..35512430,+	0	+
chr6	35696426	35696427	protein_coding__NA__chr6:35696375..35696443,-	0	-
chr6	35704719	35704720	div_lnc__NA__chr6:35704719..35704720,-	0	-
chr6	35704840	35704841	div_pc__p1@ARMC12__chr6:35704831..35704849,+	0	+
chr6	35744374	35744375	protein_coding__p1@C6orf126__chr6:35744367..35744380,+	0	+
chr6	35748808	35748809	protein_coding__p1@C6orf127__chr6:35748783..35748831,+	0	+
chr6	35765099	35765100	protein_coding__p1@CLPS__chr6:35765092..35765107,-	0	-
chr6	35773069	35773070	protein_coding__NA__chr6:35773065..35773074,+	0	+
chr6	35888871	35888872	protein_coding__p1@SRPK1__chr6:35888858..35888887,-	0	-
chr6	35992651	35992652	protein_coding__NA__chr6:35992639..35992656,-	0	-
chr6	35995584	35995585	protein_coding__p1@MAPK14__chr6:35995575..35995601,+	0	+
chr6	36095551	36095552	protein_coding__p2@MAPK13__chr6:36095525..36095559,+	0	+
chr6	36164549	36164550	div_pc__p1@BRPF3__chr6:36164487..36164559,+	0	+
chr6	36164977	36164978	div_lnc__p1@ENST00000499560,p1@ENST00000526611__chr6:36164963..36164985,-	0	-
chr6	36210920	36210921	protein_coding__NA__chr6:36210908..36210921,+	0	+
chr6	36304661	36304662	protein_coding__p1@C6orf222__chr6:36304660..36304666,-	0	-
chr6	36354776	36354777	antisense__NA__chr6:36354763..36354777,+	0	+
chr6	36355570	36355571	protein_coding__p2@ETV7__chr6:36355513..36355578,-	0	-
chr6	36410630	36410631	protein_coding__p1@PXT1__chr6:36410620..36410636,-	0	-
chr6	36410776	36410777	protein_coding__p1@KCTD20__chr6:36410762..36410858,+	0	+
chr6	36515235	36515236	protein_coding__p1@STK38__chr6:36515177..36515270,-	0	-
chr6	36562138	36562139	protein_coding__p1@SRSF3__chr6:36562132..36562154,+	0	+
chr6	36644284	36644285	protein_coding__p4@CDKN1A__chr6:36644267..36644294,+	0	+
chr6	36683381	36683382	protein_coding__NA__chr6:36683381..36683384,+	0	+
chr6	36807773	36807774	protein_coding__p1@CPNE5__chr6:36807762..36807812,-	0	-
chr6	36839635	36839636	protein_coding__p6@C6orf89__chr6:36839616..36839641,+	0	+
chr6	36842789	36842790	protein_coding__p3@PPIL1__chr6:36842784..36842804,-	0	-
chr6	36912512	36912513	intergenic__NA__chr6:36912512..36912513,-	0	-
chr6	36922513	36922514	protein_coding__p1@PI16__chr6:36922505..36922522,+	0	+
chr6	36953922	36953923	protein_coding__p1@MTCH1__chr6:36953905..36953964,-	0	-
chr6	36973430	36973431	protein_coding__p1@FGD2__chr6:36973406..36973438,+	0	+
chr6	37012626	37012627	protein_coding__NA__chr6:37012604..37012641,+	0	+
chr6	37137953	37137954	protein_coding__p1@PIM1__chr6:37137939..37138004,+	0	+
chr6	37225547	37225548	protein_coding__p1@TBC1D22B__chr6:37225540..37225558,+	0	+
chr6	37225914	37225915	protein_coding__p1@TMEM217__chr6:37225886..37225928,-	0	-
chr6	37321758	37321759	protein_coding__p1@RNF8__chr6:37321751..37321815,+	0	+
chr6	37400998	37400999	protein_coding__p1@FTSJD2__chr6:37400974..37401011,+	0	+
chr6	37467665	37467666	protein_coding__p1@CCDC167__chr6:37467628..37467705,-	0	-
chr6	37475123	37475124	intergenic__p1@ENST00000373404__chr6:37475109..37475148,+	0	+
chr6	37667052	37667053	protein_coding__NA__chr6:37667050..37667084,-	0	-
chr6	37787123	37787124	div_lnc__NA__chr6:37787113..37787145,-	0	-
chr6	37787274	37787275	div_pc__p3@ZFAND3__chr6:37787262..37787291,+	0	+
chr6	38449380	38449381	antisense__p1@BTBD9-AS1__chr6:38449375..38449386,+	0	+
chr6	38607704	38607705	protein_coding__p1@BTBD9__chr6:38607673..38607749,-	0	-
chr6	38670920	38670921	protein_coding__p1@GLO1__chr6:38670897..38670930,-	0	-
chr6	38682990	38682991	div_lnc__NA__chr6:38682990..38683009,-	0	-
chr6	38683086	38683087	div_pc__p2@DNAH8__chr6:38683064..38683092,+	0	+
chr6	38920876	38920877	antisense__p1@LOC100131047__chr6:38920875..38920907,-	0	-
chr6	39016556	39016557	protein_coding__p1@GLP1R__chr6:39016551..39016566,+	0	+
chr6	39082961	39082962	protein_coding__p1@SAYSD1__chr6:39082922..39082975,-	0	-
chr6	39197248	39197249	protein_coding__p1@KCNK5__chr6:39197241..39197258,-	0	-
chr6	39282226	39282227	protein_coding__p2@KCNK17__chr6:39282221..39282232,-	0	-
chr6	39290477	39290478	protein_coding__p2@KCNK16__chr6:39290466..39290482,-	0	-
chr6	39693183	39693184	protein_coding__p1@KIF6__chr6:39693163..39693217,-	0	-
chr6	39760151	39760152	protein_coding__p1@DAAM2__chr6:39760129..39760177,+	0	+
chr6	39902200	39902201	protein_coding__p1@MOCS1__chr6:39902185..39902261,-	0	-
chr6	40244069	40244070	intergenic__NA__chr6:40244068..40244071,-	0	-
chr6	40302646	40302647	intergenic__NA__chr6:40302627..40302678,+	0	+
chr6	40555090	40555091	protein_coding__p1@LRFN2__chr6:40555056..40555135,-	0	-
chr6	40683118	40683119	intergenic__NA__chr6:40683098..40683131,-	0	-
chr6	41006952	41006953	protein_coding__p1@UNC5CL__chr6:41006941..41006968,-	0	-
chr6	41010309	41010310	protein_coding__p2@TSPO2__chr6:41010295..41010314,+	0	+
chr6	41021060	41021061	protein_coding__p2@APOBEC2__chr6:41021054..41021067,+	0	+
chr6	41040713	41040714	protein_coding__p1@NFYA__chr6:41040678..41040722,+	0	+
chr6	41065536	41065537	protein_coding__NA__chr6:41065525..41065539,-	0	-
chr6	41122084	41122085	protein_coding__p1@TREML1__chr6:41122063..41122094,-	0	-
chr6	41130932	41130933	protein_coding__p2@TREM2__chr6:41130921..41130949,-	0	-
chr6	41168886	41168887	protein_coding__p1@TREML2__chr6:41168871..41168911,-	0	-
chr6	41196086	41196087	protein_coding__p2@TREML4__chr6:41196079..41196088,+	0	+
chr6	41254419	41254420	protein_coding__p1@TREM1__chr6:41254410..41254441,-	0	-
chr6	41303356	41303357	protein_coding__p1@NCR2__chr6:41303336..41303361,+	0	+
chr6	41514135	41514136	protein_coding__p1@FOXP4__chr6:41514078..41514158,+	0	+
chr6	41515344	41515345	antisense__NA__chr6:41515334..41515349,-	0	-
chr6	41604623	41604624	protein_coding__NA__chr6:41604595..41604636,+	0	+
chr6	41688208	41688209	antisense__NA__chr6:41688205..41688218,+	0	+
chr6	41703959	41703960	protein_coding__p4@TFEB__chr6:41703952..41703994,-	0	-
chr6	41721845	41721846	protein_coding__NA__chr6:41721842..41721848,-	0	-
chr6	41747928	41747929	protein_coding__NA__chr6:41747909..41747934,+	0	+
chr6	41754303	41754304	protein_coding__NA__chr6:41754299..41754308,-	0	-
chr6	41755431	41755432	protein_coding__p1@TOMM6__chr6:41755389..41755441,+	0	+
chr6	41863106	41863107	protein_coding__p1@USP49__chr6:41863098..41863120,-	0	-
chr6	41888876	41888877	protein_coding__p1@MED20__chr6:41888846..41888885,-	0	-
chr6	41888966	41888967	protein_coding__NA__chr6:41888946..41888976,+	0	+
chr6	42018116	42018117	protein_coding__NA__chr6:42018111..42018121,-	0	-
chr6	42018261	42018262	protein_coding__p1@TAF8__chr6:42018254..42018277,+	0	+
chr6	42110352	42110353	protein_coding__p1@C6orf132__chr6:42110342..42110365,-	0	-
chr6	42123143	42123144	protein_coding__p1@GUCA1A__chr6:42123141..42123152,+	0	+
chr6	42162693	42162694	protein_coding__p1@GUCA1B__chr6:42162685..42162699,-	0	-
chr6	42185598	42185599	protein_coding__p1@MRPS10__chr6:42185583..42185618,-	0	-
chr6	42419663	42419664	protein_coding__p3@TRERF1__chr6:42419649..42419673,-	0	-
chr6	42531766	42531767	protein_coding__p1@UBR2__chr6:42531719..42531775,+	0	+
chr6	42690334	42690335	protein_coding__p1@PRPH2__chr6:42690328..42690344,-	0	-
chr6	42714547	42714548	protein_coding__NA__chr6:42714539..42714563,-	0	-
chr6	42749789	42749790	protein_coding__p1@KIAA0240__chr6:42749782..42749817,+	0	+
chr6	42847380	42847381	protein_coding__p1@RPL7L1__chr6:42847348..42847405,+	0	+
chr6	42858558	42858559	protein_coding__p1@C6orf226__chr6:42858534..42858595,-	0	-
chr6	42883790	42883791	protein_coding__p1@PTCRA__chr6:42883784..42883804,+	0	+
chr6	42896912	42896913	protein_coding__p3@CNPY3__chr6:42896865..42896939,+	0	+
chr6	42907833	42907834	intergenic__NA__chr6:42907833..42907843,+	0	+
chr6	42928491	42928492	protein_coding__p1@GNMT__chr6:42928485..42928496,+	0	+
chr6	42946957	42946958	protein_coding__p2@PEX6__chr6:42946947..42946965,-	0	-
chr6	42952326	42952327	protein_coding__p1@PPP2R5D__chr6:42952270..42952352,+	0	+
chr6	42981662	42981663	protein_coding__p1@MEA1__chr6:42981651..42981695,-	0	-
chr6	42981986	42981987	protein_coding__p1@KLHDC3__chr6:42981922..42982047,+	0	+
chr6	42989363	42989364	protein_coding__p1@RRP36__chr6:42989344..42989387,+	0	+
chr6	43001770	43001771	intergenic__NA__chr6:43001768..43001775,-	0	-
chr6	43008544	43008545	protein_coding__NA__chr6:43008454..43008545,+	0	+
chr6	43021618	43021619	protein_coding__p3@CUL7__chr6:43021612..43021642,-	0	-
chr6	43027563	43027564	protein_coding__NA__chr6:43027534..43027570,-	0	-
chr6	43042514	43042515	antisense__NA__chr6:43042514..43042515,-	0	-
chr6	43044051	43044052	protein_coding__p1@PTK7__chr6:43044003..43044086,+	0	+
chr6	43139053	43139054	protein_coding__p3@SRF__chr6:43139041..43139094,+	0	+
chr6	43149933	43149934	protein_coding__p1@CUL9__chr6:43149903..43149965,+	0	+
chr6	43192161	43192162	antisense__p@chr6:43192145..43192186,-__chr6:43192145..43192186,-	0	-
chr6	43197218	43197219	protein_coding__p1@C6orf108__chr6:43197189..43197228,-	0	-
chr6	43211228	43211229	protein_coding__p1@TTBK1__chr6:43211206..43211256,+	0	+
chr6	43263451	43263452	protein_coding__p5@SLC22A7__chr6:43263447..43263477,+	0	+
chr6	43276563	43276564	protein_coding__p1@CRIP3__chr6:43276547..43276569,-	0	-
chr6	43337218	43337219	protein_coding__p1@ZNF318__chr6:43337180..43337244,-	0	-
chr6	43395281	43395282	protein_coding__p1@ABCC10__chr6:43395272..43395323,+	0	+
chr6	43423791	43423792	protein_coding__p3@DLK2__chr6:43423785..43423800,-	0	-
chr6	43445307	43445308	protein_coding__p1@TJAP1__chr6:43445297..43445336,+	0	+
chr6	43477459	43477460	protein_coding__NA__chr6:43477453..43477462,+	0	+
chr6	43478083	43478084	protein_coding__p1@LRRC73__chr6:43478068..43478103,-	0	-
chr6	43484658	43484659	protein_coding__p1@YIPF3__chr6:43484621..43484706,-	0	-
chr6	43487867	43487868	antisense__NA__chr6:43487867..43487879,-	0	-
chr6	43543741	43543742	protein_coding__p1@XPO5__chr6:43543702..43543801,-	0	-
chr6	43543921	43543922	protein_coding__p1@POLH__chr6:43543864..43543939,+	0	+
chr6	43597000	43597001	protein_coding__p1@GTPBP2__chr6:43596959..43597028,-	0	-
chr6	43597229	43597230	protein_coding__NA__chr6:43597217..43597236,+	0	+
chr6	43612772	43612773	protein_coding__p2@RSPH9__chr6:43612750..43612791,+	0	+
chr6	43655527	43655528	protein_coding__p1@MRPS18A__chr6:43655511..43655545,-	0	-
chr6	43705704	43705705	intergenic__NA__chr6:43705703..43705727,-	0	-
chr6	43737947	43737948	div_pc__p1@VEGFA__chr6:43737939..43737956,+	0	+
chr6	43738363	43738364	div_lnc__NA__chr6:43738337..43738370,-	0	-
chr6	43820053	43820054	intergenic__NA__chr6:43820053..43820059,-	0	-
chr6	43968321	43968322	protein_coding__p1@C6orf223__chr6:43968306..43968377,+	0	+
chr6	44041216	44041217	intergenic__p1@ENST00000455005__chr6:44041203..44041230,+	0	+
chr6	44042386	44042387	intergenic__p1@ENST00000422059,p1@uc003owm.1__chr6:44042375..44042406,-	0	-
chr6	44094648	44094649	protein_coding__p3@TMEM63B__chr6:44094627..44094662,+	0	+
chr6	44095188	44095189	protein_coding__p2@MRPL14__chr6:44095183..44095209,-	0	-
chr6	44126556	44126557	protein_coding__p1@CAPN11__chr6:44126545..44126565,+	0	+
chr6	44184664	44184665	intergenic__p@chr6:44184653..44184677,+__chr6:44184653..44184677,+	0	+
chr6	44187372	44187373	protein_coding__p2@SLC29A1__chr6:44187334..44187387,+	0	+
chr6	44214837	44214838	protein_coding__p1@HSP90AB1__chr6:44214833..44214841,+	0	+
chr6	44225264	44225265	protein_coding__p1@SLC35B2__chr6:44225231..44225280,-	0	-
chr6	44233284	44233285	protein_coding__p1@NFKBIE__chr6:44233252..44233296,-	0	-
chr6	44238186	44238187	protein_coding__p1@TMEM151B__chr6:44238171..44238193,+	0	+
chr6	44240937	44240938	protein_coding__NA__chr6:44240929..44240950,+	0	+
chr6	44265457	44265458	protein_coding__p2@TCTE1__chr6:44265446..44265462,-	0	-
chr6	44281072	44281073	protein_coding__p1@AARS2__chr6:44281043..44281091,-	0	-
chr6	44310393	44310394	protein_coding__p1@SPATS1__chr6:44310376..44310413,+	0	+
chr6	44355301	44355302	protein_coding__p2@CDC5L__chr6:44355257..44355315,+	0	+
chr6	45296066	45296067	protein_coding__p1@RUNX2__chr6:45296048..45296082,+	0	+
chr6	45345670	45345671	protein_coding__p1@SUPT3H__chr6:45345597..45345721,-	0	-
chr6	45389735	45389736	antisense__NA__chr6:45389725..45389752,-	0	-
chr6	45544527	45544528	antisense__p1@BC035191__chr6:45544526..45544539,-	0	-
chr6	46048084	46048085	protein_coding__p5@CLIC5__chr6:46048068..46048092,-	0	-
chr6	46097542	46097543	div_lnc__p1@ENST00000437249__chr6:46097525..46097564,-	0	-
chr6	46097725	46097726	div_pc__p3@ENPP4__chr6:46097711..46097736,+	0	+
chr6	46138693	46138694	protein_coding__p1@ENPP5__chr6:46138676..46138726,-	0	-
chr6	46459706	46459707	div_pc__p6@RCAN2__chr6:46459675..46459716,-	0	-
chr6	46459765	46459766	div_lnc__NA__chr6:46459760..46459780,+	0	+
chr6	46620554	46620555	protein_coding__p2@CYP39A1__chr6:46620522..46620560,-	0	-
chr6	46620711	46620712	protein_coding__p1@SLC25A27__chr6:46620705..46620732,+	0	+
chr6	46655641	46655642	div_pc__p1@TDRD6__chr6:46655631..46655647,+	0	+
chr6	46656001	46656002	div_lnc__NA__chr6:46655990..46656032,-	0	-
chr6	46703457	46703458	protein_coding__p3@PLA2G7__chr6:46703447..46703465,-	0	-
chr6	46714669	46714670	protein_coding__p1@LOC100287718__chr6:46714658..46714677,+	0	+
chr6	46761125	46761126	protein_coding__p1@MEP1A__chr6:46761118..46761132,+	0	+
chr6	46922672	46922673	protein_coding__p1@GPR116__chr6:46922659..46922725,-	0	-
chr6	47010067	47010068	protein_coding__p1@GPR110__chr6:47010061..47010104,-	0	-
chr6	47277640	47277641	protein_coding__p1@TNFRSF21__chr6:47277634..47277651,-	0	-
chr6	47445360	47445361	div_lnc__NA__chr6:47445338..47445383,-	0	-
chr6	47445524	47445525	div_pc__p1@CD2AP__chr6:47445467..47445536,+	0	+
chr6	47624207	47624208	protein_coding__p1@GPR111__chr6:47624200..47624225,+	0	+
chr6	47708492	47708493	intergenic__p1@ENST00000446733__chr6:47708489..47708493,-	0	-
chr6	47749570	47749571	protein_coding__NA__chr6:47749570..47749571,+	0	+
chr6	48036378	48036379	protein_coding__p4@C6orf138__chr6:48036363..48036404,-	0	-
chr6	49430965	49430966	protein_coding__p1@MUT__chr6:49430886..49430988,-	0	-
chr6	49431082	49431083	protein_coding__p1@CENPQ__chr6:49431073..49431135,+	0	+
chr6	49518135	49518136	protein_coding__NA__chr6:49518131..49518142,+	0	+
chr6	49604551	49604552	protein_coding__p1@RHAG__chr6:49604545..49604560,-	0	-
chr6	49681253	49681254	protein_coding__p1@CRISP2__chr6:49681235..49681273,-	0	-
chr6	49712100	49712101	protein_coding__p1@CRISP3__chr6:49712091..49712107,-	0	-
chr6	49754988	49754989	protein_coding__p1@PGK2__chr6:49754977..49755018,-	0	-
chr6	49834188	49834189	protein_coding__p1@CRISP1__chr6:49834166..49834204,-	0	-
chr6	49917201	49917202	protein_coding__NA__chr6:49917201..49917202,-	0	-
chr6	49931875	49931876	protein_coding__p1@DEFB114__chr6:49931873..49931879,-	0	-
chr6	49989706	49989707	protein_coding__p1@DEFB110__chr6:49989700..49989711,-	0	-
chr6	50061320	50061321	intergenic__p1@ENST00000415106__chr6:50061315..50061323,+	0	+
chr6	50605099	50605100	intergenic__NA__chr6:50605099..50605109,-	0	-
chr6	50681556	50681557	protein_coding__NA__chr6:50681554..50681559,+	0	+
chr6	50786606	50786607	protein_coding__p1@TFAP2B__chr6:50786591..50786614,+	0	+
chr6	51952407	51952408	protein_coding__p1@PKHD1__chr6:51952367..51952416,-	0	-
chr6	52051172	52051173	protein_coding__p1@IL17A__chr6:52051171..52051174,+	0	+
chr6	52109296	52109297	protein_coding__NA__chr6:52109292..52109305,-	0	-
chr6	52149539	52149540	protein_coding__p1@MCM3__chr6:52149475..52149587,-	0	-
chr6	52226222	52226223	protein_coding__NA__chr6:52226222..52226223,+	0	+
chr6	52285099	52285100	protein_coding__p2@EFHC1__chr6:52285046..52285124,+	0	+
chr6	52441776	52441777	div_pc__p2@TRAM2__chr6:52441770..52441784,-	0	-
chr6	52442091	52442092	div_lnc__p2@uc003pas.1,p2@uc003pat.1__chr6:52442083..52442127,+	0	+
chr6	52535915	52535916	protein_coding__p1@TMEM14A__chr6:52535878..52535969,+	0	+
chr6	52628272	52628273	protein_coding__p1@GSTA2__chr6:52628271..52628275,-	0	-
chr6	52668613	52668614	protein_coding__p1@GSTA1__chr6:52668605..52668622,-	0	-
chr6	52710888	52710889	protein_coding__NA__chr6:52710887..52710889,-	0	-
chr6	52774495	52774496	protein_coding__p1@GSTA3__chr6:52774478..52774499,-	0	-
chr6	52860081	52860082	protein_coding__p1@GSTA4__chr6:52860070..52860149,-	0	-
chr6	52919354	52919355	protein_coding__NA__chr6:52919354..52919355,+	0	+
chr6	52926621	52926622	protein_coding__p1@ICK__chr6:52926539..52926668,-	0	-
chr6	53013627	53013628	protein_coding__p1@GCM1__chr6:53013620..53013644,-	0	-
chr6	53213747	53213748	protein_coding__p1@ELOVL5__chr6:53213700..53213772,-	0	-
chr6	53214019	53214020	intergenic__NA__chr6:53214006..53214029,+	0	+
chr6	53367941	53367942	antisense__NA__chr6:53367939..53367944,+	0	+
chr6	53481806	53481807	protein_coding__p1@ENST00000502390,p1@ENST00000506206,p1@ENST00000510846__chr6:53481796..53481815,-	0	-
chr6	53493215	53493216	intergenic__NA__chr6:53493211..53493221,+	0	+
chr6	53530527	53530528	protein_coding__p2@KLHL31__chr6:53530518..53530543,-	0	-
chr6	53659063	53659064	div_lnc__NA__chr6:53659043..53659070,-	0	-
chr6	53659292	53659293	div_pc__NA__chr6:53659283..53659311,+	0	+
chr6	53794797	53794798	protein_coding__p12@MLIP__chr6:53794788..53794806,+	0	+
chr6	53912400	53912401	antisense__NA__chr6:53912360..53912401,-	0	-
chr6	54172659	54172660	protein_coding__p2@TINAG__chr6:54172653..54172665,+	0	+
chr6	54234810	54234811	antisense__NA__chr6:54234810..54234811,-	0	-
chr6	54711568	54711569	protein_coding__p1@FAM83B__chr6:54711533..54711580,+	0	+
chr6	54807964	54807965	intergenic__NA__chr6:54807964..54807982,+	0	+
chr6	55039072	55039073	protein_coding__NA__chr6:55039068..55039076,+	0	+
chr6	55192268	55192269	protein_coding__NA__chr6:55192251..55192282,+	0	+
chr6	55443989	55443990	protein_coding__p2@HMGCLL1__chr6:55443975..55443998,-	0	-
chr6	55740387	55740388	protein_coding__p1@BMP5__chr6:55740381..55740398,-	0	-
chr6	56258925	56258926	protein_coding__p6@COL21A1__chr6:56258920..56258931,-	0	-
chr6	56708729	56708730	antisense__NA__chr6:56708720..56708735,+	0	+
chr6	56819409	56819410	protein_coding__p13@DST__chr6:56819398..56819427,-	0	-
chr6	56819931	56819932	protein_coding__p1@BEND6__chr6:56819895..56819957,+	0	+
chr6	56951640	56951641	protein_coding__NA__chr6:56951640..56951641,+	0	+
chr6	57037123	57037124	protein_coding__p1@BAG2__chr6:57037089..57037146,+	0	+
chr6	57039095	57039096	antisense__NA__chr6:57039089..57039096,-	0	-
chr6	57087048	57087049	protein_coding__p1@RAB23__chr6:57087042..57087128,-	0	-
chr6	57179007	57179008	protein_coding__NA__chr6:57178996..57179008,+	0	+
chr6	58287672	58287673	intergenic__p1@GUSBP4__chr6:58287654..58287674,-	0	-
chr6	62284164	62284165	protein_coding__NA__chr6:62284159..62284175,+	0	+
chr6	62996077	62996078	protein_coding__p1@KHDRBS2__chr6:62996066..62996137,-	0	-
chr6	63921373	63921374	protein_coding__p1@FKBP1C__chr6:63921360..63921386,+	0	+
chr6	64029887	64029888	protein_coding__p1@LGSN__chr6:64029879..64029891,-	0	-
chr6	64231650	64231651	protein_coding__p6@PTP4A1__chr6:64231645..64231678,+	0	+
chr6	64282330	64282331	antisense__NA__chr6:64282329..64282331,-	0	-
chr6	64345706	64345707	protein_coding__p2@PHF3__chr6:64345698..64345750,+	0	+
chr6	64516503	64516504	antisense__p1@ENST00000429530__chr6:64516473..64516506,+	0	+
chr6	66417086	66417087	protein_coding__p1@EYS__chr6:66417056..66417092,-	0	-
chr6	68599060	68599061	intergenic__p1@uc003pes.1,p1@uc003pet.1__chr6:68599042..68599067,-	0	-
chr6	69039870	69039871	intergenic__NA__chr6:69039829..69039871,-	0	-
chr6	69344863	69344864	div_lnc__p2@uc003peu.3__chr6:69344814..69344869,-	0	-
chr6	69345252	69345253	div_pc__p1@BAI3__chr6:69345166..69345259,+	0	+
chr6	70506883	70506884	protein_coding__p1@LMBRD1__chr6:70506863..70506908,-	0	-
chr6	70576447	70576448	protein_coding__p1@COL19A1__chr6:70576438..70576454,+	0	+
chr6	70932509	70932510	antisense__NA__chr6:70932509..70932510,+	0	+
chr6	71012786	71012787	protein_coding__p2@COL9A1__chr6:71012780..71012794,-	0	-
chr6	71104589	71104590	intergenic__p1@ENST00000418403__chr6:71104588..71104593,+	0	+
chr6	71122664	71122665	protein_coding__NA__chr6:71122664..71122665,+	0	+
chr6	71123637	71123638	antisense__NA__chr6:71123634..71123647,-	0	-
chr6	71276632	71276633	protein_coding__p1@C6orf57__chr6:71276596..71276649,+	0	+
chr6	71305945	71305946	intergenic__NA__chr6:71305945..71305946,+	0	+
chr6	71377478	71377479	protein_coding__p2@SMAP1__chr6:71377473..71377520,+	0	+
chr6	71666762	71666763	protein_coding__p1@B3GAT2__chr6:71666732..71666769,-	0	-
chr6	71998513	71998514	protein_coding__p1@OGFRL1__chr6:71998506..71998522,+	0	+
chr6	72037906	72037907	intergenic__p1@ENST00000434683,p1@ENST00000450998__chr6:72037904..72037909,-	0	-
chr6	72127706	72127707	intergenic__NA__chr6:72127693..72127707,-	0	-
chr6	72130531	72130532	intergenic__p1@LINC00472__chr6:72130522..72130549,-	0	-
chr6	72596437	72596438	protein_coding__p4@RIMS1__chr6:72596410..72596454,+	0	+
chr6	73331570	73331571	protein_coding__p18@KCNQ5__chr6:73331565..73331578,+	0	+
chr6	73853244	73853245	antisense__NA__chr6:73853237..73853245,-	0	-
chr6	73935492	73935493	protein_coding__NA__chr6:73935490..73935495,-	0	-
chr6	73972918	73972919	div_pc__p2@KHDC1L,p2@KHDC1__chr6:73972901..73972927,-	0	-
chr6	73972967	73972968	div_lnc__p1@ENST00000442007,p1@uc003pgp.1__chr6:73972928..73973009,+	0	+
chr6	74020100	74020101	protein_coding__NA__chr6:74020082..74020106,-	0	-
chr6	74063998	74063999	protein_coding__p1@DPPA5__chr6:74063979..74064006,-	0	-
chr6	74072380	74072381	protein_coding__p1@C6orf221__chr6:74072375..74072388,+	0	+
chr6	74079468	74079469	antisense__NA__chr6:74079426..74079471,+	0	+
chr6	74104550	74104551	protein_coding__p1@DDX43__chr6:74104542..74104559,+	0	+
chr6	74104882	74104883	protein_coding__p1@OOEP__chr6:74104859..74104904,-	0	-
chr6	74161998	74161999	protein_coding__p1@MB21D1__chr6:74161977..74162027,-	0	-
chr6	74171459	74171460	protein_coding__p1@MTO1__chr6:74171448..74171493,+	0	+
chr6	74202527	74202528	antisense__NA__chr6:74202526..74202528,-	0	-
chr6	74233342	74233343	div_lnc__NA__chr6:74233318..74233356,+	0	+
chr6	74233537	74233538	div_pc__NA__chr6:74233513..74233550,-	0	-
chr6	74363714	74363715	protein_coding__p1@SLC17A5__chr6:74363636..74363743,-	0	-
chr6	74405507	74405508	div_pc__p4@CD109__chr6:74405501..74405515,+	0	+
chr6	74405743	74405744	div_lnc__p1@uc003pho.1__chr6:74405738..74405764,-	0	-
chr6	74779150	74779151	intergenic__NA__chr6:74779141..74779151,+	0	+
chr6	75352061	75352062	intergenic__NA__chr6:75352061..75352062,+	0	+
chr6	75444019	75444020	intergenic__NA__chr6:75443994..75444025,-	0	-
chr6	75915768	75915769	protein_coding__p1@COL12A1__chr6:75915757..75915775,-	0	-
chr6	75960013	75960014	protein_coding__p3@COX7A2__chr6:75960000..75960018,-	0	-
chr6	75994545	75994546	div_pc__p2@TMEM30A__chr6:75994536..75994562,-	0	-
chr6	75994729	75994730	div_lnc__p1@LOC100506804__chr6:75994709..75994753,+	0	+
chr6	76066947	76066948	antisense__NA__chr6:76066940..76066958,+	0	+
chr6	76203495	76203496	protein_coding__p1@FILIP1__chr6:76203489..76203522,-	0	-
chr6	76311224	76311225	protein_coding__NA__chr6:76311223..76311226,+	0	+
chr6	76458955	76458956	protein_coding__p1@MYO6__chr6:76458948..76458964,+	0	+
chr6	76782378	76782379	protein_coding__p1@IMPG1__chr6:76782371..76782404,-	0	-
chr6	77303528	77303529	intergenic__NA__chr6:77303499..77303536,-	0	-
chr6	77484714	77484715	intergenic__NA__chr6:77484710..77484732,+	0	+
chr6	78173181	78173182	protein_coding__p1@HTR1B__chr6:78173168..78173198,-	0	-
chr6	79315747	79315748	intergenic__p1@ENST00000449463__chr6:79315735..79315760,-	0	-
chr6	79577267	79577268	protein_coding__p1@IRAK1BP1__chr6:79577241..79577286,+	0	+
chr6	79787935	79787936	protein_coding__p1@PHIP__chr6:79787902..79787958,-	0	-
chr6	79943413	79943414	div_lnc__p1@uc003piv.1__chr6:79943408..79943434,+	0	+
chr6	79944389	79944390	div_pc__p1@HMGN3__chr6:79944336..79944440,-	0	-
chr6	80129980	80129981	intergenic__p1@ENST00000429444__chr6:80129974..80129987,+	0	+
chr6	80247124	80247125	protein_coding__p1@LCA5__chr6:80247105..80247133,-	0	-
chr6	80270876	80270877	intergenic__NA__chr6:80270875..80270877,+	0	+
chr6	80341019	80341020	protein_coding__p2@SH3BGRL2__chr6:80341003..80341025,+	0	+
chr6	80657267	80657268	protein_coding__p1@ELOVL4__chr6:80657260..80657276,-	0	-
chr6	80713716	80713717	protein_coding__NA__chr6:80713716..80713717,+	0	+
chr6	80816387	80816388	protein_coding__p1@BCKDHB__chr6:80816372..80816415,+	0	+
chr6	81066005	81066006	intergenic__NA__chr6:81066005..81066007,+	0	+
chr6	82462439	82462440	protein_coding__p4@FAM46A__chr6:82462435..82462450,-	0	-
chr6	82523885	82523886	intergenic__NA__chr6:82523885..82523886,-	0	-
chr6	82643254	82643255	intergenic__NA__chr6:82643247..82643258,-	0	-
chr6	82957460	82957461	protein_coding__p1@IBTK__chr6:82957433..82957477,-	0	-
chr6	83072927	83072928	protein_coding__p22@TPBG__chr6:83072916..83072946,+	0	+
chr6	83775559	83775560	protein_coding__p1@UBE2CBP__chr6:83775489..83775566,-	0	-
chr6	83777411	83777412	protein_coding__p1@DOPEY1__chr6:83777374..83777456,+	0	+
chr6	83903075	83903076	protein_coding__p1@RWDD2A__chr6:83903061..83903113,+	0	+
chr6	83903601	83903602	protein_coding__p2@PGM3__chr6:83903600..83903633,-	0	-
chr6	84140763	84140764	protein_coding__p1@ME1__chr6:84140757..84140803,-	0	-
chr6	84222254	84222255	protein_coding__p1@PRSS35__chr6:84222220..84222266,+	0	+
chr6	84419409	84419410	protein_coding__NA__chr6:84419406..84419422,-	0	-
chr6	84562978	84562979	protein_coding__NA__chr6:84562968..84562984,+	0	+
chr6	84569407	84569408	protein_coding__p1@CYB5R4__chr6:84569359..84569445,+	0	+
chr6	84743490	84743491	protein_coding__p1@MRAP2__chr6:84743436..84743496,+	0	+
chr6	84937332	84937333	protein_coding__p1@KIAA1009__chr6:84937320..84937372,-	0	-
chr6	85399175	85399176	antisense__p1@ENST00000423086__chr6:85399171..85399182,+	0	+
chr6	85474312	85474313	protein_coding__p1@TBX18__chr6:85474299..85474324,-	0	-
chr6	86099923	86099924	intergenic__p1@ENST00000455071,p1@uc003pkm.2__chr6:86099898..86099931,-	0	-
chr6	86159800	86159801	protein_coding__p1@NT5E__chr6:86159765..86159820,+	0	+
chr6	86303849	86303850	protein_coding__p4@SNX14__chr6:86303833..86303855,-	0	-
chr6	86324810	86324811	protein_coding__NA__chr6:86324802..86324832,-	0	-
chr6	86353584	86353585	protein_coding__p4@SYNCRIP__chr6:86353534..86353595,-	0	-
chr6	86388450	86388451	intergenic__p1@SNHG5__chr6:86388438..86388458,-	0	-
chr6	87647014	87647015	protein_coding__p2@HTR1E__chr6:87646995..87647024,+	0	+
chr6	87804821	87804822	protein_coding__p1@CGA__chr6:87804815..87804830,-	0	-
chr6	87862423	87862424	protein_coding__NA__chr6:87862419..87862428,+	0	+
chr6	87864967	87864968	antisense__NA__chr6:87864957..87864975,-	0	-
chr6	88032310	88032311	protein_coding__p1@C6orf162,p1@C6orf164__chr6:88032299..88032338,+	0	+
chr6	88054535	88054536	protein_coding__p1@C6orf163__chr6:88054530..88054544,+	0	+
chr6	88107041	88107042	protein_coding__NA__chr6:88107041..88107042,+	0	+
chr6	88117689	88117690	protein_coding__p1@C6orf165__chr6:88117683..88117751,+	0	+
chr6	88182694	88182695	protein_coding__p1@SLC35A1__chr6:88182685..88182718,+	0	+
chr6	88299694	88299695	protein_coding__p1@RARS2__chr6:88299678..88299716,-	0	-
chr6	88299852	88299853	protein_coding__p1@ORC3__chr6:88299833..88299887,+	0	+
chr6	88411950	88411951	protein_coding__p1@AKIRIN2__chr6:88411939..88412012,-	0	-
chr6	88757558	88757559	protein_coding__p1@SPACA1__chr6:88757541..88757571,+	0	+
chr6	88876065	88876066	protein_coding__p1@CNR1__chr6:88876058..88876072,-	0	-
chr6	89131134	89131135	intergenic__NA__chr6:89131088..89131135,-	0	-
chr6	89673336	89673337	protein_coding__p1@RNGTT__chr6:89673299..89673349,-	0	-
chr6	89673548	89673549	protein_coding__p@chr6:89673534..89673555,+__chr6:89673534..89673555,+	0	+
chr6	89790298	89790299	div_lnc__p@chr6:89790283..89790315,-__chr6:89790283..89790315,-	0	-
chr6	89790469	89790470	div_pc__p1@PNRC1__chr6:89790459..89790479,+	0	+
chr6	89827789	89827790	protein_coding__p1@SRSF12__chr6:89827720..89827805,-	0	-
chr6	89855808	89855809	protein_coding__p1@PM20D2__chr6:89855765..89855823,+	0	+
chr6	89927412	89927413	protein_coding__NA__chr6:89927407..89927415,-	0	-
chr6	90025016	90025017	protein_coding__p1@GABRR2__chr6:90025011..90025020,-	0	-
chr6	90062548	90062549	protein_coding__p4@UBE2J1__chr6:90062543..90062563,-	0	-
chr6	90121984	90121985	protein_coding__p1@RRAGD__chr6:90121938..90122025,-	0	-
chr6	90142907	90142908	protein_coding__p1@ANKRD6__chr6:90142884..90142936,+	0	+
chr6	90276762	90276763	antisense__NA__chr6:90276758..90276765,-	0	-
chr6	90348465	90348466	protein_coding__p1@LYRM2__chr6:90348440..90348485,-	0	-
chr6	90382948	90382949	antisense__NA__chr6:90382948..90382949,+	0	+
chr6	90529461	90529462	protein_coding__p1@MDN1__chr6:90529418..90529528,-	0	-
chr6	90604041	90604042	protein_coding__NA__chr6:90604041..90604042,+	0	+
chr6	90660098	90660099	antisense__NA__chr6:90660098..90660118,+	0	+
chr6	91006561	91006562	protein_coding__p1@BACH2__chr6:91006518..91006570,-	0	-
chr6	91296785	91296786	protein_coding__p1@MAP3K7__chr6:91296737..91296821,-	0	-
chr6	92400133	92400134	intergenic__NA__chr6:92400107..92400144,-	0	-
chr6	93098544	93098545	intergenic__NA__chr6:93098541..93098579,-	0	-
chr6	93433543	93433544	intergenic__p1@ENST00000404689__chr6:93433538..93433549,-	0	-
chr6	94129271	94129272	protein_coding__p1@EPHA7__chr6:94129263..94129284,-	0	-
chr6	94595570	94595571	intergenic__NA__chr6:94595570..94595571,+	0	+
chr6	96025323	96025324	div_lnc__p1@BC047582__chr6:96025285..96025330,-	0	-
chr6	96025418	96025419	div_pc__p1@MANEA__chr6:96025341..96025472,+	0	+
chr6	96463849	96463850	protein_coding__p1@FUT9__chr6:96463840..96463892,+	0	+
chr6	96969575	96969576	div_lnc__p1@ENST00000430796__chr6:96969545..96969603,-	0	-
chr6	96969714	96969715	div_pc__p1@UFL1__chr6:96969672..96969737,+	0	+
chr6	97010449	97010450	protein_coding__p3@FHL5__chr6:97010444..97010456,+	0	+
chr6	97285352	97285353	protein_coding__p1@GPR63__chr6:97285336..97285378,-	0	-
chr6	97345738	97345739	protein_coding__p1@NDUFAF4__chr6:97345689..97345773,-	0	-
chr6	97372633	97372634	protein_coding__p1@KLHL32__chr6:97372596..97372644,+	0	+
chr6	97731091	97731092	div_pc__p1@MMS22L__chr6:97731019..97731118,-	0	-
chr6	97731167	97731168	div_lnc__NA__chr6:97731166..97731190,+	0	+
chr6	98264584	98264585	intergenic__p@chr6:98264571..98264591,+__chr6:98264571..98264591,+	0	+
chr6	99282579	99282580	protein_coding__p4@POU3F2__chr6:99282570..99282591,+	0	+
chr6	99395820	99395821	protein_coding__p1@FBXL4__chr6:99395787..99395878,-	0	-
chr6	99797931	99797932	protein_coding__p2@C6orf168__chr6:99797916..99797958,-	0	-
chr6	99842070	99842071	protein_coding__p1@COQ3__chr6:99842041..99842087,-	0	-
chr6	99872794	99872795	div_lnc__p1@ENST00000418945,p1@uc003ppu.3__chr6:99872764..99872809,+	0	+
chr6	99873183	99873184	div_pc__p1@PNISR__chr6:99873145..99873196,-	0	-
chr6	99968852	99968853	antisense__p2@LOC100130890__chr6:99968844..99968880,+	0	+
chr6	99969606	99969607	protein_coding__NA__chr6:99969604..99969607,-	0	-
chr6	100016165	100016166	div_lnc__NA__chr6:100016162..100016175,+	0	+
chr6	100016689	100016690	div_pc__p3@CCNC__chr6:100016678..100016697,-	0	-
chr6	100054659	100054660	protein_coding__NA__chr6:100054658..100054660,+	0	+
chr6	100441817	100441818	div_lnc__NA__chr6:100441814..100441819,+	0	+
chr6	100442098	100442099	div_pc__p1@MCHR2__chr6:100442077..100442114,-	0	-
chr6	100875064	100875065	antisense__NA__chr6:100875042..100875065,+	0	+
chr6	100912796	100912797	protein_coding__p1@SIM1__chr6:100912785..100912822,-	0	-
chr6	101329204	101329205	div_pc__p1@ASCC3__chr6:101329191..101329272,-	0	-
chr6	101329354	101329355	div_lnc__p@chr6:101329346..101329366,+__chr6:101329346..101329366,+	0	+
chr6	101846686	101846687	protein_coding__p1@GRIK2__chr6:101846679..101846702,+	0	+
chr6	105307734	105307735	protein_coding__p1@HACE1__chr6:105307711..105307800,-	0	-
chr6	105388308	105388309	intergenic__NA__chr6:105388303..105388320,-	0	-
chr6	105404920	105404921	protein_coding__p3@LIN28B__chr6:105404899..105404931,+	0	+
chr6	105584274	105584275	div_lnc__NA__chr6:105584257..105584277,+	0	+
chr6	105585031	105585032	div_pc__p1@BVES__chr6:105585022..105585112,-	0	-
chr6	105627888	105627889	protein_coding__p1@POPDC3__chr6:105627765..105627917,-	0	-
chr6	105726890	105726891	antisense__p1@ENST00000452363__chr6:105726889..105726893,+	0	+
chr6	105850956	105850957	protein_coding__p1@PREP__chr6:105850937..105850983,-	0	-
chr6	106534210	106534211	protein_coding__p1@PRDM1__chr6:106534192..106534224,+	0	+
chr6	106773621	106773622	protein_coding__p2@ATG5__chr6:106773610..106773700,-	0	-
chr6	106959729	106959730	protein_coding__p11@AIM1__chr6:106959718..106959736,+	0	+
chr6	107077364	107077365	protein_coding__p1@RTN4IP1__chr6:107077347..107077378,-	0	-
chr6	107077452	107077453	protein_coding__p1@QRSL1__chr6:107077435..107077464,+	0	+
chr6	107235385	107235386	intergenic__p1@ENST00000430094__chr6:107235378..107235418,-	0	-
chr6	107349404	107349405	protein_coding__p1@C6orf203__chr6:107349392..107349461,+	0	+
chr6	107436452	107436453	protein_coding__NA__chr6:107436437..107436464,-	0	-
chr6	107780759	107780760	protein_coding__p1@PDSS2__chr6:107780751..107780786,-	0	-
chr6	107811323	107811324	protein_coding__p1@SOBP__chr6:107811307..107811346,+	0	+
chr6	107833034	107833035	antisense__NA__chr6:107833033..107833035,-	0	-
chr6	108145516	108145517	protein_coding__p1@SCML4__chr6:108145499..108145532,-	0	-
chr6	108278616	108278617	div_lnc__p1@AK095376__chr6:108278610..108278626,+	0	+
chr6	108279411	108279412	div_pc__p1@SEC63__chr6:108279369..108279422,-	0	-
chr6	108444716	108444717	antisense__NA__chr6:108444714..108444734,+	0	+
chr6	108487062	108487063	protein_coding__NA__chr6:108487054..108487068,-	0	-
chr6	108487225	108487226	protein_coding__p2@NR2E1__chr6:108487220..108487236,+	0	+
chr6	108487294	108487295	protein_coding__p1@NR2E1__chr6:108487289..108487302,+	0	+
chr6	108582243	108582244	protein_coding__p1@SNX3__chr6:108582190..108582256,-	0	-
chr6	108616078	108616079	protein_coding__p2@LACE1__chr6:108616054..108616100,+	0	+
chr6	108880993	108880994	protein_coding__p1@FOXO3__chr6:108880956..108881011,+	0	+
chr6	109080339	109080340	intergenic__NA__chr6:109080339..109080340,+	0	+
chr6	109169624	109169625	protein_coding__p1@ARMC2__chr6:109169591..109169660,+	0	+
chr6	109245329	109245330	antisense__p1@ENST00000426737__chr6:109245305..109245343,-	0	-
chr6	109416043	109416044	protein_coding__p2@SESN1__chr6:109416018..109416087,-	0	-
chr6	109416384	109416385	protein_coding__p2@CEP57L1__chr6:109416341..109416393,+	0	+
chr6	109703669	109703670	div_pc__p2@CD164__chr6:109703663..109703681,-	0	-
chr6	109704078	109704079	div_lnc__p1@BC030091__chr6:109704071..109704117,+	0	+
chr6	109761926	109761927	protein_coding__p1@SMPD2__chr6:109761898..109761958,+	0	+
chr6	109762399	109762400	protein_coding__NA__chr6:109762384..109762400,-	0	-
chr6	109787192	109787193	protein_coding__NA__chr6:109787186..109787221,-	0	-
chr6	109804419	109804420	protein_coding__p1@ZBTB24__chr6:109804412..109804458,-	0	-
chr6	109809126	109809127	intergenic__NA__chr6:109809126..109809127,+	0	+
chr6	110012404	110012405	protein_coding__p1@AKD1__chr6:110012380..110012410,-	0	-
chr6	110012514	110012515	protein_coding__p1@FIG4__chr6:110012462..110012525,+	0	+
chr6	110299513	110299514	protein_coding__p1@GPR6__chr6:110299501..110299523,+	0	+
chr6	110501218	110501219	protein_coding__p3@WASF1__chr6:110501200..110501235,-	0	-
chr6	110501338	110501339	protein_coding__p5@CDC40__chr6:110501319..110501368,+	0	+
chr6	110679551	110679552	protein_coding__p1@C6orf186__chr6:110679515..110679567,-	0	-
chr6	110736764	110736765	protein_coding__p1@DDO__chr6:110736742..110736782,-	0	-
chr6	110797815	110797816	protein_coding__p1@SLC22A16__chr6:110797799..110797839,-	0	-
chr6	111137080	111137081	protein_coding__NA__chr6:111137071..111137093,-	0	-
chr6	111195987	111195988	protein_coding__p1@AMD1__chr6:111195979..111195994,+	0	+
chr6	111279908	111279909	protein_coding__p1@GTF3C6__chr6:111279883..111279921,+	0	+
chr6	111303240	111303241	protein_coding__p1@RPF2__chr6:111303231..111303301,+	0	+
chr6	111408705	111408706	protein_coding__p1@SLC16A10__chr6:111408698..111408714,+	0	+
chr6	111580414	111580415	div_lnc__p1@ENST00000425364__chr6:111580409..111580423,-	0	-
chr6	111580541	111580542	div_pc__p1@KIAA1919__chr6:111580508..111580575,+	0	+
chr6	111599187	111599188	intergenic__NA__chr6:111599171..111599195,+	0	+
chr6	111618804	111618805	intergenic__NA__chr6:111618804..111618805,+	0	+
chr6	111633696	111633697	antisense__NA__chr6:111633696..111633697,+	0	+
chr6	111804701	111804702	div_lnc__p2@TRAF3IP2-AS1__chr6:111804678..111804710,+	0	+
chr6	111804913	111804914	div_pc__p5@REV3L__chr6:111804905..111804921,-	0	-
chr6	111920577	111920578	antisense__NA__chr6:111920558..111920578,+	0	+
chr6	111927476	111927477	protein_coding__p7@TRAF3IP2__chr6:111927463..111927482,-	0	-
chr6	112194654	112194655	protein_coding__p1@FYN__chr6:112194622..112194662,-	0	-
chr6	112375306	112375307	protein_coding__p1@WISP3__chr6:112375300..112375334,+	0	+
chr6	112408684	112408685	protein_coding__p1@TUBE1__chr6:112408661..112408743,-	0	-
chr6	112408858	112408859	protein_coding__p1@C6orf225__chr6:112408768..112408894,+	0	+
chr6	112475906	112475907	antisense__NA__chr6:112475903..112475907,+	0	+
chr6	112576134	112576135	protein_coding__NA__chr6:112576133..112576135,-	0	-
chr6	112668531	112668532	protein_coding__p1@RFPL4B__chr6:112668524..112668534,+	0	+
chr6	113754612	113754613	intergenic__p1@ENST00000421737__chr6:113754604..113754624,-	0	-
chr6	113852311	113852312	intergenic__NA__chr6:113852307..113852312,+	0	+
chr6	113971287	113971288	intergenic__p1@ENST00000427157__chr6:113971282..113971295,-	0	-
chr6	114178525	114178526	protein_coding__p1@MARCKS__chr6:114178512..114178586,+	0	+
chr6	114194511	114194512	intergenic__p1@LOC285758__chr6:114194483..114194525,-	0	-
chr6	114225306	114225307	intergenic__NA__chr6:114225298..114225309,+	0	+
chr6	114291144	114291145	antisense__NA__chr6:114291127..114291169,+	0	+
chr6	114332485	114332486	protein_coding__NA__chr6:114332471..114332499,-	0	-
chr6	114664186	114664187	protein_coding__p1@HS3ST5__chr6:114664180..114664193,-	0	-
chr6	116381971	116381972	protein_coding__p1@FRK__chr6:116381918..116381977,-	0	-
chr6	116422015	116422016	protein_coding__p1@NT5DC1__chr6:116421976..116422054,+	0	+
chr6	116479917	116479918	protein_coding__p2@COL10A1__chr6:116479897..116479942,-	0	-
chr6	116568547	116568548	antisense__NA__chr6:116568544..116568551,-	0	-
chr6	116575237	116575238	div_pc__p1@TSPYL4__chr6:116575226..116575278,-	0	-
chr6	116575384	116575385	protein_coding__p2@DSE__chr6:116575329..116575390,+	0	+
chr6	116601056	116601057	div_pc__p1@TSPYL1__chr6:116601044..116601106,-	0	-
chr6	116782540	116782541	protein_coding__p4@FAM26F__chr6:116782527..116782550,+	0	+
chr6	116784883	116784884	antisense__NA__chr6:116784883..116784884,-	0	-
chr6	116832801	116832802	protein_coding__p2@FAM26E__chr6:116832789..116832811,+	0	+
chr6	116850208	116850209	protein_coding__p1@FAM26D__chr6:116850191..116850214,+	0	+
chr6	116866846	116866847	protein_coding__p1@BET3L__chr6:116866825..116866854,-	0	-
chr6	116892569	116892570	protein_coding__p2@RWDD1__chr6:116892553..116892592,+	0	+
chr6	116937643	116937644	protein_coding__p1@RSPH4A__chr6:116937636..116937691,+	0	+
chr6	116989928	116989929	protein_coding__p1@ZUFSP__chr6:116989916..116989979,-	0	-
chr6	117002373	117002374	protein_coding__p1@KPNA5__chr6:117002339..117002400,+	0	+
chr6	117086881	117086882	protein_coding__p2@FAM162B__chr6:117086873..117086906,-	0	-
chr6	117150245	117150246	protein_coding__NA__chr6:117150243..117150246,-	0	-
chr6	117198413	117198414	protein_coding__p1@RFX6__chr6:117198400..117198441,+	0	+
chr6	117586720	117586721	protein_coding__p1@VGLL2__chr6:117586713..117586727,+	0	+
chr6	117747029	117747030	protein_coding__p1@ROS1__chr6:117747015..117747048,-	0	-
chr6	117774986	117774987	div_pc__NA__chr6:117774986..117774987,+	0	+
chr6	117923654	117923655	protein_coding__p1@GOPC__chr6:117923610..117923691,-	0	-
chr6	117996631	117996632	protein_coding__p1@NUS1__chr6:117996621..117996640,+	0	+
chr6	118228694	118228695	protein_coding__p2@SLC35F1__chr6:118228657..118228715,+	0	+
chr6	118869460	118869461	protein_coding__p1@PLN__chr6:118869452..118869475,+	0	+
chr6	119031251	119031252	protein_coding__p2@CEP85L__chr6:119031228..119031261,-	0	-
chr6	119215383	119215384	protein_coding__p1@ASF1A__chr6:119215308..119215391,+	0	+
chr6	119255759	119255760	div_lnc__NA__chr6:119255754..119255779,+	0	+
chr6	119256323	119256324	div_pc__p1@MCM9__chr6:119256311..119256335,-	0	-
chr6	119470348	119470349	protein_coding__NA__chr6:119470337..119470357,-	0	-
chr6	119670925	119670926	protein_coding__p1@MAN1A1__chr6:119670919..119670943,-	0	-
chr6	121655874	121655875	protein_coding__p2@C6orf170__chr6:121655850..121655885,-	0	-
chr6	121756825	121756826	protein_coding__p2@GJA1__chr6:121756809..121756831,+	0	+
chr6	122720805	122720806	protein_coding__p1@HSF2__chr6:122720765..122720831,+	0	+
chr6	122792951	122792952	protein_coding__p1@SERINC1__chr6:122792919..122792970,-	0	-
chr6	122793065	122793066	protein_coding__p3@PKIB__chr6:122793058..122793087,+	0	+
chr6	123100745	123100746	protein_coding__p2@FABP7__chr6:123100738..123100763,+	0	+
chr6	123110402	123110403	protein_coding__p1@SMPDL3A__chr6:123110389..123110441,+	0	+
chr6	123317191	123317192	protein_coding__p6@CLVS2__chr6:123317173..123317195,+	0	+
chr6	123760732	123760733	antisense__p1@ENST00000418467,p1@uc003pzm.1__chr6:123760724..123760764,+	0	+
chr6	123958094	123958095	protein_coding__p1@TRDN__chr6:123958068..123958110,-	0	-
chr6	124125340	124125341	protein_coding__p1@NKAIN2__chr6:124125310..124125362,+	0	+
chr6	125283596	125283597	div_pc__p3@RNF217__chr6:125283566..125283604,+	0	+
chr6	125284181	125284182	div_lnc__p2@STL__chr6:125284165..125284194,-	0	-
chr6	125623096	125623097	protein_coding__p1@HDDC2__chr6:125623046..125623133,-	0	-
chr6	125695934	125695935	intergenic__NA__chr6:125695934..125695935,-	0	-
chr6	125766324	125766325	intergenic__p1@ENST00000430672__chr6:125766306..125766332,-	0	-
chr6	125995498	125995499	intergenic__NA__chr6:125995498..125995499,+	0	+
chr6	126068788	126068789	protein_coding__NA__chr6:126068773..126068790,+	0	+
chr6	126070329	126070330	antisense__NA__chr6:126070324..126070340,-	0	-
chr6	126102307	126102308	protein_coding__p3@NCOA7__chr6:126102292..126102329,+	0	+
chr6	126139978	126139979	antisense__p1@ENST00000429007__chr6:126139978..126139982,-	0	-
chr6	126277919	126277920	protein_coding__p1@HINT3__chr6:126277842..126277993,+	0	+
chr6	126307600	126307601	protein_coding__p2@TRMT11__chr6:126307582..126307626,+	0	+
chr6	126661260	126661261	protein_coding__p1@CENPW__chr6:126661253..126661356,+	0	+
chr6	127439815	127439816	protein_coding__p1@RSPO3__chr6:127439802..127439829,+	0	+
chr6	127588008	127588009	protein_coding__p1@RNF146__chr6:127587977..127588016,+	0	+
chr6	127664753	127664754	protein_coding__p3@ECHDC1__chr6:127664736..127664773,-	0	-
chr6	127780518	127780519	protein_coding__p1@KIAA0408__chr6:127780511..127780539,-	0	-
chr6	127840135	127840136	protein_coding__p1@ENST00000481848__chr6:127840120..127840182,-	0	-
chr6	127840479	127840480	protein_coding__p3@C6orf174__chr6:127840453..127840507,-	0	-
chr6	127840565	127840566	protein_coding__NA__chr6:127840565..127840569,+	0	+
chr6	128239739	128239740	protein_coding__p2@THEMIS__chr6:128239732..128239745,-	0	-
chr6	128826089	128826090	antisense__NA__chr6:128826085..128826107,+	0	+
chr6	128841724	128841725	protein_coding__p1@PTPRK__chr6:128841708..128841766,-	0	-
chr6	129204314	129204315	protein_coding__p2@LAMA2__chr6:129204301..129204323,+	0	+
chr6	129873709	129873710	intergenic__NA__chr6:129873709..129873756,-	0	-
chr6	130031369	130031370	protein_coding__p2@ARHGAP18__chr6:130031358..130031378,-	0	-
chr6	130182628	130182629	protein_coding__NA__chr6:130182625..130182634,-	0	-
chr6	130334843	130334844	protein_coding__NA__chr6:130334832..130334844,+	0	+
chr6	130686595	130686596	protein_coding__NA__chr6:130686576..130686601,-	0	-
chr6	130686708	130686709	protein_coding__p8@TMEM200A__chr6:130686698..130686732,+	0	+
chr6	131018198	131018199	intergenic__NA__chr6:131018198..131018210,+	0	+
chr6	131148577	131148578	protein_coding__p1@ENST00000541421__chr6:131148570..131148605,+	0	+
chr6	131384384	131384385	protein_coding__p1@EPB41L2__chr6:131384373..131384397,-	0	-
chr6	131456875	131456876	protein_coding__NA__chr6:131456803..131456885,+	0	+
chr6	131894365	131894366	protein_coding__p1@ARG1__chr6:131894359..131894378,+	0	+
chr6	131949381	131949382	protein_coding__p1@MED23__chr6:131949305..131949389,-	0	-
chr6	131949584	131949585	protein_coding__NA__chr6:131949567..131949595,+	0	+
chr6	132129159	132129160	protein_coding__p1@ENPP1__chr6:132129151..132129166,+	0	+
chr6	132223091	132223092	intergenic__NA__chr6:132223054..132223093,+	0	+
chr6	132272113	132272114	div_lnc__NA__chr6:132272111..132272135,+	0	+
chr6	132272511	132272512	div_pc__p1@CTGF__chr6:132272504..132272519,-	0	-
chr6	132406204	132406205	intergenic__NA__chr6:132406203..132406209,+	0	+
chr6	132453074	132453075	intergenic__NA__chr6:132453049..132453085,+	0	+
chr6	132722613	132722614	protein_coding__p1@MOXD1__chr6:132722604..132722670,-	0	-
chr6	132834254	132834255	protein_coding__p1@STX7__chr6:132834184..132834263,-	0	-
chr6	132910879	132910880	protein_coding__NA__chr6:132910879..132910880,-	0	-
chr6	132945511	132945512	protein_coding__NA__chr6:132945498..132945530,-	0	-
chr6	133035193	133035194	protein_coding__p1@VNN1__chr6:133035185..133035201,-	0	-
chr6	133055903	133055904	protein_coding__p1@VNN3__chr6:133055896..133055910,-	0	-
chr6	133084593	133084594	protein_coding__p2@VNN2__chr6:133084580..133084605,-	0	-
chr6	133119775	133119776	protein_coding__p1@C6orf192__chr6:133119727..133119814,-	0	-
chr6	133135515	133135516	protein_coding__NA__chr6:133135478..133135520,+	0	+
chr6	133409241	133409242	intergenic__NA__chr6:133409233..133409265,+	0	+
chr6	133561732	133561733	protein_coding__p7@EYA4__chr6:133561725..133561741,+	0	+
chr6	133777751	133777752	antisense__NA__chr6:133777741..133777763,-	0	-
chr6	134142308	134142309	intergenic__NA__chr6:134142300..134142325,+	0	+
chr6	134210250	134210251	protein_coding__p1@TCF21__chr6:134210243..134210257,+	0	+
chr6	134213078	134213079	antisense__NA__chr6:134213076..134213084,-	0	-
chr6	134273352	134273353	protein_coding__p4@TBPL1__chr6:134273321..134273418,+	0	+
chr6	134373757	134373758	protein_coding__p1@SLC2A12__chr6:134373732..134373795,-	0	-
chr6	134639249	134639250	protein_coding__p8@SGK1__chr6:134639235..134639255,-	0	-
chr6	134758857	134758858	intergenic__p1@LOC154092__chr6:134758827..134758863,+	0	+
chr6	134842049	134842050	intergenic__NA__chr6:134842049..134842050,-	0	-
chr6	134930795	134930796	intergenic__NA__chr6:134930789..134930796,-	0	-
chr6	135028579	135028580	intergenic__NA__chr6:135028550..135028585,-	0	-
chr6	135271225	135271226	protein_coding__p1@ALDH8A1__chr6:135271219..135271257,-	0	-
chr6	135376132	135376133	antisense__NA__chr6:135376125..135376147,+	0	+
chr6	135424193	135424194	protein_coding__p4@HBS1L__chr6:135424186..135424200,-	0	-
chr6	135502445	135502446	protein_coding__p2@MYB__chr6:135502408..135502459,+	0	+
chr6	135517046	135517047	antisense__NA__chr6:135517032..135517047,-	0	-
chr6	135818629	135818630	div_lnc__NA__chr6:135818629..135818633,+	0	+
chr6	135818856	135818857	div_pc__p1@AHI1__chr6:135818844..135818921,-	0	-
chr6	135951681	135951682	intergenic__NA__chr6:135951681..135951698,-	0	-
chr6	136129637	136129638	intergenic__NA__chr6:136129637..136129638,-	0	-
chr6	136172838	136172839	protein_coding__p2@PDE7B__chr6:136172820..136172846,+	0	+
chr6	136393915	136393916	antisense__NA__chr6:136393915..136393916,-	0	-
chr6	136546755	136546756	intergenic__NA__chr6:136546754..136546779,-	0	-
chr6	136571448	136571449	protein_coding__p1@FAM54A__chr6:136571400..136571457,-	0	-
chr6	136610981	136610982	protein_coding__p1@BCLAF1__chr6:136610911..136610990,-	0	-
chr6	136657302	136657303	intergenic__NA__chr6:136657302..136657303,-	0	-
chr6	136871801	136871802	div_lnc__p@chr6:136871796..136871811,+__chr6:136871796..136871811,+	0	+
chr6	136871823	136871824	div_pc__NA__chr6:136871821..136871826,-	0	-
chr6	136950254	136950255	antisense__p1@ENST00000432477__chr6:136950250..136950260,+	0	+
chr6	137113543	137113544	protein_coding__p1@MAP3K5__chr6:137113489..137113569,-	0	-
chr6	137143729	137143730	protein_coding__p1@PEX7__chr6:137143694..137143755,+	0	+
chr6	137243378	137243379	protein_coding__p1@SLC35D3__chr6:137243373..137243391,+	0	+
chr6	137366444	137366445	protein_coding__NA__chr6:137366442..137366449,-	0	-
chr6	137494780	137494781	protein_coding__p2@IL22RA2__chr6:137494775..137494784,-	0	-
chr6	137540494	137540495	protein_coding__p1@IFNGR1__chr6:137540477..137540571,-	0	-
chr6	137815530	137815531	protein_coding__p1@OLIG3__chr6:137815524..137815537,-	0	-
chr6	137994532	137994533	intergenic__NA__chr6:137994530..137994539,+	0	+
chr6	138060186	138060187	intergenic__p2@ENST00000411615,p2@ENST00000419220__chr6:138060178..138060193,-	0	-
chr6	138188395	138188396	protein_coding__p1@TNFAIP3__chr6:138188378..138188415,+	0	+
chr6	138189369	138189370	antisense__p2@uc003qhq.1__chr6:138189361..138189381,-	0	-
chr6	138266514	138266515	intergenic__p1@ENST00000417800,p1@ENST00000434437__chr6:138266498..138266520,+	0	+
chr6	138267144	138267145	intergenic__NA__chr6:138267144..138267145,-	0	-
chr6	138428586	138428587	protein_coding__p2@PERP__chr6:138428580..138428599,-	0	-
chr6	138483075	138483076	protein_coding__p1@KIAA1244__chr6:138483065..138483159,+	0	+
chr6	138699027	138699028	protein_coding__NA__chr6:138699027..138699032,+	0	+
chr6	138724651	138724652	protein_coding__NA__chr6:138724651..138724652,+	0	+
chr6	139013620	139013621	div_lnc__p1@uc003qic.1__chr6:139013595..139013650,+	0	+
chr6	139013820	139013821	div_pc__NA__chr6:139013785..139013829,-	0	-
chr6	139094905	139094906	protein_coding__p1@CCDC28A__chr6:139094884..139094927,+	0	+
chr6	139117256	139117257	protein_coding__p2@ECT2L__chr6:139117251..139117273,+	0	+
chr6	139309389	139309390	protein_coding__p1@REPS1__chr6:139309378..139309427,-	0	-
chr6	139349881	139349882	protein_coding__p1@C6orf115__chr6:139349817..139349899,+	0	+
chr6	139456242	139456243	protein_coding__p1@HECA__chr6:139456226..139456300,+	0	+
chr6	139560463	139560464	intergenic__NA__chr6:139560459..139560472,-	0	-
chr6	139592496	139592497	antisense__p1@ENST00000441249__chr6:139592484..139592503,+	0	+
chr6	139613134	139613135	protein_coding__p1@TXLNB__chr6:139613125..139613190,-	0	-
chr6	139695784	139695785	protein_coding__p1@CITED2__chr6:139695775..139695795,-	0	-
chr6	139794549	139794550	intergenic__NA__chr6:139794547..139794552,-	0	-
chr6	140176033	140176034	intergenic__p1@ENST00000431609__chr6:140176025..140176040,+	0	+
chr6	141179940	141179941	intergenic__p@chr6:141179933..141179952,-__chr6:141179933..141179952,-	0	-
chr6	142410007	142410008	div_pc__NA__chr6:142410006..142410013,-	0	-
chr6	142468399	142468400	protein_coding__p1@VTA1__chr6:142468383..142468421,+	0	+
chr6	142580856	142580857	intergenic__NA__chr6:142580846..142580895,-	0	-
chr6	142623170	142623171	protein_coding__p1@GPR126__chr6:142623063..142623261,+	0	+
chr6	142958907	142958908	intergenic__NA__chr6:142958896..142958935,-	0	-
chr6	143266312	143266313	protein_coding__p1@HIVEP2__chr6:143266297..143266356,-	0	-
chr6	143271189	143271190	intergenic__NA__chr6:143271189..143271192,+	0	+
chr6	143359267	143359268	intergenic__NA__chr6:143359262..143359268,-	0	-
chr6	143381644	143381645	protein_coding__p3@AIG1__chr6:143381594..143381651,+	0	+
chr6	143420827	143420828	antisense__NA__chr6:143420822..143420828,-	0	-
chr6	143771831	143771832	protein_coding__p1@ADAT2__chr6:143771799..143771869,-	0	-
chr6	143771941	143771942	protein_coding__p2@PEX3__chr6:143771934..143771948,+	0	+
chr6	143832856	143832857	protein_coding__p1@FUCA2__chr6:143832820..143832875,-	0	-
chr6	143858017	143858018	protein_coding__p2@PHACTR2__chr6:143857949..143858067,+	0	+
chr6	143883155	143883156	antisense__p1@ENST00000450575__chr6:143883150..143883161,-	0	-
chr6	144127712	144127713	protein_coding__p1@ENST00000545614__chr6:144127704..144127730,+	0	+
chr6	144164503	144164504	protein_coding__p1@LTV1__chr6:144164455..144164564,+	0	+
chr6	144185610	144185611	protein_coding__p1@C6orf94__chr6:144185595..144185617,+	0	+
chr6	144385711	144385712	protein_coding__p2@PLAGL1__chr6:144385698..144385742,-	0	-
chr6	144416752	144416753	protein_coding__p2@SF3B5__chr6:144416737..144416766,-	0	-
chr6	144471653	144471654	protein_coding__p1@STX11__chr6:144471643..144471660,+	0	+
chr6	144606823	144606824	protein_coding__p10@UTRN__chr6:144606817..144606833,+	0	+
chr6	144655384	144655385	antisense__NA__chr6:144655384..144655385,-	0	-
chr6	146056806	146056807	div_lnc__p@chr6:146056780..146056808,+__chr6:146056780..146056808,+	0	+
chr6	146057156	146057157	div_pc__p6@EPM2A__chr6:146057144..146057164,-	0	-
chr6	146135894	146135895	div_pc__p1@FBXO30__chr6:146135880..146135952,-	0	-
chr6	146136030	146136031	div_lnc__p1@uc003qlb.2,p1@uc003qlc.2,p1@uc010khs.1__chr6:146136013..146136061,+	0	+
chr6	146285493	146285494	protein_coding__p1@SHPRH__chr6:146285455..146285528,-	0	-
chr6	146348842	146348843	protein_coding__p1@GRM1__chr6:146348810..146348850,+	0	+
chr6	146864868	146864869	protein_coding__p3@RAB32__chr6:146864862..146864881,+	0	+
chr6	146920043	146920044	div_lnc__NA__chr6:146920023..146920058,-	0	-
chr6	146920107	146920108	div_pc__p2@C6orf103__chr6:146920097..146920113,+	0	+
chr6	147180180	147180181	intergenic__NA__chr6:147180180..147180181,+	0	+
chr6	147525552	147525553	div_pc__p8@STXBP5__chr6:147525541..147525566,+	0	+
chr6	147525740	147525741	div_lnc__NA__chr6:147525728..147525767,-	0	-
chr6	147708789	147708790	intergenic__NA__chr6:147708789..147708803,+	0	+
chr6	147829825	147829826	protein_coding__p1@SAMD5__chr6:147829782..147829849,+	0	+
chr6	148342201	148342202	intergenic__NA__chr6:148342194..148342211,-	0	-
chr6	148593463	148593464	protein_coding__p2@SASH1__chr6:148593425..148593498,+	0	+
chr6	148604518	148604519	antisense__p1@ENST00000423268__chr6:148604511..148604542,-	0	-
chr6	149068190	149068191	protein_coding__p1@UST__chr6:149068153..149068210,+	0	+
chr6	149285817	149285818	antisense__p1@LOC100128176__chr6:149285794..149285831,-	0	-
chr6	149353749	149353750	antisense__p1@ENST00000433442__chr6:149353741..149353758,-	0	-
chr6	149539776	149539777	protein_coding__p5@TAB2__chr6:149539767..149539783,+	0	+
chr6	149565615	149565616	antisense__NA__chr6:149565599..149565616,-	0	-
chr6	149721397	149721398	protein_coding__NA__chr6:149721396..149721412,+	0	+
chr6	149806149	149806150	protein_coding__p1@ZC3H12D__chr6:149806105..149806172,-	0	-
chr6	149867170	149867171	protein_coding__p1@PPIL4__chr6:149867122..149867201,-	0	-
chr6	149887341	149887342	protein_coding__p3@C6orf72__chr6:149887334..149887370,+	0	+
chr6	149912537	149912538	intergenic__NA__chr6:149912509..149912543,-	0	-
chr6	149970153	149970154	protein_coding__NA__chr6:149970151..149970156,-	0	-
chr6	150039419	150039420	protein_coding__NA__chr6:150039407..150039427,-	0	-
chr6	150070589	150070590	protein_coding__NA__chr6:150070556..150070604,+	0	+
chr6	150070763	150070764	protein_coding__NA__chr6:150070750..150070768,-	0	-
chr6	150123422	150123423	antisense__NA__chr6:150123417..150123426,-	0	-
chr6	150173549	150173550	antisense__p@chr6:150173542..150173561,+__chr6:150173542..150173561,+	0	+
chr6	150184639	150184640	antisense__NA__chr6:150184593..150184670,+	0	+
chr6	150186248	150186249	protein_coding__NA__chr6:150186236..150186260,-	0	-
chr6	150205189	150205190	antisense__NA__chr6:150205189..150205190,+	0	+
chr6	150219248	150219249	protein_coding__p2@RAET1E__chr6:150219232..150219254,-	0	-
chr6	150244219	150244220	protein_coding__p1@RAET1G__chr6:150244213..150244262,-	0	-
chr6	150263162	150263163	protein_coding__p1@ULBP2__chr6:150263142..150263171,+	0	+
chr6	150285142	150285143	protein_coding__p1@ULBP1__chr6:150285135..150285151,+	0	+
chr6	150346667	150346668	protein_coding__p1@RAET1L__chr6:150346656..150346674,-	0	-
chr6	150390256	150390257	protein_coding__p1@ULBP3__chr6:150390249..150390268,-	0	-
chr6	150464179	150464180	protein_coding__p1@PPP1R14C__chr6:150464155..150464222,+	0	+
chr6	150690147	150690148	protein_coding__p1@IYD__chr6:150690140..150690175,+	0	+
chr6	150921038	150921039	protein_coding__p1@PLEKHG1__chr6:150920999..150921062,+	0	+
chr6	151186845	151186846	protein_coding__p1@MTHFD1L__chr6:151186801..151186905,+	0	+
chr6	151519055	151519056	intergenic__NA__chr6:151519055..151519057,-	0	-
chr6	151549576	151549577	intergenic__NA__chr6:151549557..151549604,-	0	-
chr6	151561101	151561102	protein_coding__p7@AKAP12__chr6:151561085..151561146,+	0	+
chr6	151712693	151712694	protein_coding__p1@ZBTB2__chr6:151712673..151712709,-	0	-
chr6	151773260	151773261	protein_coding__p1@RMND1__chr6:151773232..151773298,-	0	-
chr6	151773469	151773470	protein_coding__NA__chr6:151773429..151773499,+	0	+
chr6	151815153	151815154	protein_coding__p1@C6orf97__chr6:151815143..151815212,+	0	+
chr6	151977806	151977807	protein_coding__p8@ESR1__chr6:151977801..151977813,+	0	+
chr6	152701672	152701673	antisense__NA__chr6:152701670..152701693,+	0	+
chr6	152723436	152723437	antisense__NA__chr6:152723425..152723449,+	0	+
chr6	152958496	152958497	protein_coding__p4@SYNE1__chr6:152958486..152958519,-	0	-
chr6	153019031	153019032	protein_coding__p2@MYCT1__chr6:153019023..153019043,+	0	+
chr6	153071931	153071932	protein_coding__p1@VIP__chr6:153071925..153071939,+	0	+
chr6	153304713	153304714	div_pc__p2@FBXO5__chr6:153304697..153304734,-	0	-
chr6	153304867	153304868	div_lnc__p1@ENST00000442269__chr6:153304821..153304891,+	0	+
chr6	153323823	153323824	protein_coding__p1@MTRF1L__chr6:153323801..153323874,-	0	-
chr6	153452381	153452382	protein_coding__p1@RGS17__chr6:153452356..153452433,-	0	-
chr6	153552417	153552418	protein_coding__NA__chr6:153552408..153552450,+	0	+
chr6	154360394	154360395	protein_coding__p1@OPRM1__chr6:154360357..154360427,+	0	+
chr6	154677936	154677937	protein_coding__p5@IPCEF1__chr6:154677908..154677944,-	0	-
chr6	154831791	154831792	protein_coding__p1@CNKSR3__chr6:154831779..154831801,-	0	-
chr6	155054549	155054550	protein_coding__p1@SCAF8__chr6:155054530..155054561,+	0	+
chr6	155153791	155153792	protein_coding__NA__chr6:155153783..155153798,+	0	+
chr6	155578322	155578323	antisense__p1@ENST00000435295,p1@uc003qqi.1__chr6:155578322..155578325,-	0	-
chr6	155584968	155584969	protein_coding__NA__chr6:155584966..155584973,+	0	+
chr6	155635617	155635618	protein_coding__p1@TFB1M__chr6:155635583..155635644,-	0	-
chr6	155776972	155776973	protein_coding__p1@NOX3__chr6:155776966..155776979,-	0	-
chr6	157095812	157095813	intergenic__NA__chr6:157095810..157095814,-	0	-
chr6	157098186	157098187	div_lnc__NA__chr6:157098186..157098200,-	0	-
chr6	157099049	157099050	div_pc__p5@ARID1B__chr6:157099036..157099067,+	0	+
chr6	157101588	157101589	antisense__p@chr6:157101579..157101594,-__chr6:157101579..157101594,-	0	-
chr6	157441014	157441015	antisense__NA__chr6:157441014..157441015,-	0	-
chr6	157744545	157744546	div_pc__p1@TMEM242__chr6:157744531..157744573,-	0	-
chr6	157744665	157744666	div_lnc__NA__chr6:157744655..157744672,+	0	+
chr6	157802230	157802231	protein_coding__p1@ZDHHC14__chr6:157802182..157802254,+	0	+
chr6	158244277	158244278	protein_coding__p1@SNX9__chr6:158244223..158244301,+	0	+
chr6	158251589	158251590	antisense__NA__chr6:158251565..158251602,-	0	-
chr6	158296128	158296129	antisense__NA__chr6:158296128..158296129,-	0	-
chr6	158314390	158314391	antisense__p@chr6:158314373..158314393,-__chr6:158314373..158314393,-	0	-
chr6	158402905	158402906	protein_coding__p1@SYNJ2__chr6:158402860..158402933,+	0	+
chr6	158589293	158589294	protein_coding__p1@SERAC1__chr6:158589259..158589319,-	0	-
chr6	158589381	158589382	protein_coding__p1@GTF2H5__chr6:158589374..158589400,+	0	+
chr6	158703302	158703303	intergenic__NA__chr6:158703302..158703303,+	0	+
chr6	158733724	158733725	protein_coding__NA__chr6:158733690..158733733,+	0	+
chr6	158957442	158957443	protein_coding__p5@TMEM181__chr6:158957431..158957448,+	0	+
chr6	159047432	159047433	protein_coding__NA__chr6:159047432..159047433,+	0	+
chr6	159065770	159065771	protein_coding__p1@DYNLT1__chr6:159065741..159065795,-	0	-
chr6	159071085	159071086	protein_coding__p1@SYTL3__chr6:159071015..159071096,+	0	+
chr6	159239129	159239130	antisense__NA__chr6:159239129..159239130,+	0	+
chr6	159240420	159240421	protein_coding__p3@EZR__chr6:159240415..159240426,-	0	-
chr6	159290970	159290971	protein_coding__NA__chr6:159290966..159290974,+	0	+
chr6	159420348	159420349	antisense__NA__chr6:159420348..159420349,+	0	+
chr6	159421233	159421234	protein_coding__p1@RSPH3__chr6:159421206..159421254,-	0	-
chr6	159466053	159466054	protein_coding__p2@TAGAP__chr6:159466042..159466066,-	0	-
chr6	159528770	159528771	intergenic__NA__chr6:159528768..159528771,+	0	+
chr6	159590431	159590432	div_pc__p1@FNDC1__chr6:159590423..159590438,+	0	+
chr6	159591063	159591064	div_lnc__NA__chr6:159591053..159591072,-	0	-
chr6	159804472	159804473	intergenic__NA__chr6:159804472..159804475,+	0	+
chr6	160146614	160146615	protein_coding__NA__chr6:160146614..160146615,+	0	+
chr6	160181929	160181930	protein_coding__p@chr6:160181924..160181938,+__chr6:160181924..160181938,+	0	+
chr6	160183351	160183352	protein_coding__NA__chr6:160183336..160183360,-	0	-
chr6	160210697	160210698	protein_coding__p2@TCP1__chr6:160210692..160210705,-	0	-
chr6	160210857	160210858	protein_coding__p5@MRPL18__chr6:160210814..160210883,+	0	+
chr6	160221317	160221318	protein_coding__p1@PNLDC1__chr6:160221293..160221332,+	0	+
chr6	160319496	160319497	intergenic__NA__chr6:160319496..160319497,+	0	+
chr6	160328123	160328124	protein_coding__NA__chr6:160328123..160328124,+	0	+
chr6	160390137	160390138	protein_coding__p1@IGF2R__chr6:160390102..160390147,+	0	+
chr6	160542917	160542918	protein_coding__p1@SLC22A1__chr6:160542870..160542938,+	0	+
chr6	160693610	160693611	antisense__p1@ENST00000419196__chr6:160693591..160693628,+	0	+
chr6	160698802	160698803	protein_coding__NA__chr6:160698800..160698804,-	0	-
chr6	160769409	160769410	protein_coding__p1@SLC22A3__chr6:160769399..160769416,+	0	+
chr6	161085306	161085307	protein_coding__p1@LPA__chr6:161085303..161085308,-	0	-
chr6	161119193	161119194	intergenic__NA__chr6:161119186..161119194,+	0	+
chr6	161123133	161123134	protein_coding__NA__chr6:161123133..161123161,+	0	+
chr6	161339531	161339532	intergenic__NA__chr6:161339531..161339532,-	0	-
chr6	161347315	161347316	intergenic__NA__chr6:161347295..161347341,+	0	+
chr6	161352293	161352294	intergenic__NA__chr6:161352285..161352295,+	0	+
chr6	161412800	161412801	div_pc__p1@MAP3K4__chr6:161412791..161412825,+	0	+
chr6	161413449	161413450	div_lnc__p1@AK094629__chr6:161413438..161413464,-	0	-
chr6	161695092	161695093	protein_coding__p1@AGPAT4__chr6:161695074..161695112,-	0	-
chr6	163148163	163148164	protein_coding__p4@PACRG__chr6:163148161..163148181,+	0	+
chr6	163148797	163148798	protein_coding__p1@PARK2__chr6:163148780..163148813,-	0	-
chr6	163475192	163475193	antisense__NA__chr6:163475186..163475216,-	0	-
chr6	163612840	163612841	protein_coding__NA__chr6:163612827..163612848,-	0	-
chr6	163834987	163834988	div_lnc__NA__chr6:163834982..163834997,-	0	-
chr6	163835217	163835218	div_pc__p7@QKI__chr6:163835167..163835226,+	0	+
chr6	164506759	164506760	intergenic__NA__chr6:164506759..164506778,-	0	-
chr6	164530782	164530783	intergenic__NA__chr6:164530782..164530783,-	0	-
chr6	164770270	164770271	intergenic__NA__chr6:164770268..164770272,-	0	-
chr6	165241224	165241225	intergenic__NA__chr6:165241215..165241226,+	0	+
chr6	165723093	165723094	protein_coding__p1@C6orf118__chr6:165723088..165723119,-	0	-
chr6	166399970	166399971	protein_coding__p2@ENST00000535229,p2@uc003qup.1__chr6:166399960..166399976,-	0	-
chr6	166582211	166582212	protein_coding__p12@T__chr6:166582209..166582215,-	0	-
chr6	166650443	166650444	intergenic__NA__chr6:166650443..166650448,+	0	+
chr6	166721879	166721880	protein_coding__p1@PRR18__chr6:166721873..166721887,-	0	-
chr6	166756032	166756033	protein_coding__p1@SFT2D1__chr6:166755995..166756091,-	0	-
chr6	166796467	166796468	div_pc__p2@BRP44L__chr6:166796461..166796496,-	0	-
chr6	166796665	166796666	div_lnc__p1@BC071615__chr6:166796656..166796686,+	0	+
chr6	166944753	166944754	protein_coding__NA__chr6:166944735..166944778,+	0	+
chr6	167319938	167319939	protein_coding__NA__chr6:167319935..167319942,-	0	-
chr6	167369730	167369731	protein_coding__p1@ENST00000507747__chr6:167369681..167369748,-	0	-
chr6	167370684	167370685	protein_coding__NA__chr6:167370665..167370688,-	0	-
chr6	167412569	167412570	div_lnc__p1@ENST00000444102__chr6:167412558..167412603,-	0	-
chr6	167412802	167412803	div_pc__p1@CCR6,p2@FGFR1OP__chr6:167412797..167412815,+	0	+
chr6	167525285	167525286	protein_coding__p3@CCR6__chr6:167525277..167525292,+	0	+
chr6	167559872	167559873	protein_coding__NA__chr6:167559872..167559896,+	0	+
chr6	167571467	167571468	protein_coding__NA__chr6:167571457..167571481,-	0	-
chr6	167654966	167654967	intergenic__NA__chr6:167654964..167654974,-	0	-
chr6	167655373	167655374	intergenic__NA__chr6:167655373..167655374,+	0	+
chr6	167684663	167684664	protein_coding__p1@UNC93A__chr6:167684651..167684669,+	0	+
chr6	167738592	167738593	protein_coding__p1@TTLL2__chr6:167738582..167738608,+	0	+
chr6	168079956	168079957	intergenic__NA__chr6:168079950..168079957,-	0	-
chr6	168085178	168085179	intergenic__NA__chr6:168085178..168085179,-	0	-
chr6	168196213	168196214	protein_coding__NA__chr6:168196201..168196218,+	0	+
chr6	168197551	168197552	protein_coding__p1@C6orf123__chr6:168197545..168197554,-	0	-
chr6	168227467	168227468	div_lnc__p1@C6orf124__chr6:168227461..168227477,-	0	-
chr6	168227590	168227591	div_pc__p1@MLLT4__chr6:168227552..168227609,+	0	+
chr6	168380480	168380481	intergenic__NA__chr6:168380480..168380481,-	0	-
chr6	168397291	168397292	div_pc__NA__chr6:168397291..168397292,+	0	+
chr6	168397767	168397768	div_lnc__p1@KIF25-AS1__chr6:168397758..168397786,-	0	-
chr6	168482213	168482214	protein_coding__NA__chr6:168482198..168482237,-	0	-
chr6	168627277	168627278	intergenic__NA__chr6:168627277..168627278,-	0	-
chr6	168630288	168630289	intergenic__NA__chr6:168630261..168630293,+	0	+
chr6	168643617	168643618	intergenic__NA__chr6:168643617..168643618,+	0	+
chr6	168720414	168720415	protein_coding__p1@DACT2__chr6:168720382..168720422,-	0	-
chr6	168841863	168841864	protein_coding__p1@SMOC2__chr6:168841853..168841874,+	0	+
chr6	169364446	169364447	intergenic__p2@ENST00000444586__chr6:169364429..169364450,-	0	-
chr6	169435710	169435711	intergenic__NA__chr6:169435703..169435722,-	0	-
chr6	169563018	169563019	intergenic__p4@ENST00000439703__chr6:169563013..169563043,-	0	-
chr6	169582935	169582936	intergenic__p1@uc011egv.1__chr6:169582924..169582941,-	0	-
chr6	169613281	169613282	intergenic__NA__chr6:169613276..169613297,+	0	+
chr6	169654280	169654281	protein_coding__NA__chr6:169654280..169654281,-	0	-
chr6	169688815	169688816	intergenic__NA__chr6:169688804..169688816,-	0	-
chr6	169788480	169788481	intergenic__NA__chr6:169788477..169788484,-	0	-
chr6	169827902	169827903	intergenic__NA__chr6:169827902..169827903,-	0	-
chr6	170102124	170102125	protein_coding__p1@WDR27__chr6:170102082..170102192,-	0	-
chr6	170102221	170102222	protein_coding__p1@C6orf120__chr6:170102210..170102275,+	0	+
chr6	170124093	170124094	protein_coding__p2@PHF10__chr6:170124065..170124110,-	0	-
chr6	170125596	170125597	intergenic__NA__chr6:170125554..170125597,+	0	+
chr6	170126000	170126001	intergenic__NA__chr6:170126000..170126020,-	0	-
chr6	170151667	170151668	protein_coding__p1@TCTE3__chr6:170151603..170151713,-	0	-
chr6	170151720	170151721	protein_coding__p1@C6orf70__chr6:170151708..170151762,+	0	+
chr6	170190459	170190460	intergenic__p2@C6orf208__chr6:170190446..170190475,+	0	+
chr6	170199629	170199630	intergenic__NA__chr6:170199629..170199664,-	0	-
chr6	170477748	170477749	intergenic__NA__chr6:170477748..170477749,+	0	+
chr6	170571776	170571777	intergenic__p2@LOC154449__chr6:170571770..170571782,-	0	-
chr6	170581222	170581223	intergenic__NA__chr6:170581217..170581236,+	0	+
chr6	170599960	170599961	protein_coding__NA__chr6:170599954..170599984,+	0	+
chr6	170600015	170600016	protein_coding__p1@DLL1__chr6:170600013..170600017,-	0	-
chr6	170607199	170607200	antisense__NA__chr6:170607199..170607206,-	0	-
chr6	170862386	170862387	protein_coding__p1@PSMB1__chr6:170862322..170862415,-	0	-
chr6	170863459	170863460	protein_coding__p1@TBP__chr6:170863423..170863484,+	0	+
chr6	170893748	170893749	protein_coding__p2@PDCD2__chr6:170893742..170893754,-	0	-
chr7	77007	77008	intergenic__NA__chr7:76997..77015,+	0	+
chr7	149452	149453	intergenic__NA__chr7:149428..149470,-	0	-
chr7	149635	149636	intergenic__NA__chr7:149594..149640,+	0	+
chr7	164962	164963	intergenic__NA__chr7:164958..164967,-	0	-
chr7	174908	174909	intergenic__NA__chr7:174906..174909,+	0	+
chr7	192570	192571	protein_coding__p1@FAM20C__chr7:192561..192579,+	0	+
chr7	194356	194357	antisense__p1@ENST00000467050__chr7:194355..194359,-	0	-
chr7	229556	229557	protein_coding__NA__chr7:229556..229562,-	0	-
chr7	302736	302737	protein_coding__NA__chr7:302732..302740,+	0	+
chr7	331204	331205	intergenic__p1@ENST00000510017__chr7:331201..331213,+	0	+
chr7	419390	419391	intergenic__NA__chr7:419383..419400,+	0	+
chr7	535827	535828	intergenic__NA__chr7:535827..535829,-	0	-
chr7	559616	559617	div_lnc__NA__chr7:559574..559617,+	0	+
chr7	559889	559890	div_pc__NA__chr7:559877..559896,-	0	-
chr7	601546	601547	antisense__NA__chr7:601543..601551,+	0	+
chr7	643137	643138	antisense__p@chr7:643123..643163,+__chr7:643123..643163,+	0	+
chr7	766335	766336	protein_coding__p1@HEATR2__chr7:766320..766358,+	0	+
chr7	767277	767278	protein_coding__p3@PRKAR1B__chr7:767249..767307,-	0	-
chr7	855523	855524	protein_coding__NA__chr7:855507..855533,+	0	+
chr7	916190	916191	protein_coding__p2@GET4__chr7:916183..916204,+	0	+
chr7	926522	926523	antisense__NA__chr7:926522..926523,-	0	-
chr7	995024	995025	protein_coding__NA__chr7:995024..995031,-	0	-
chr7	1015184	1015185	protein_coding__p1@COX19__chr7:1015156..1015193,-	0	-
chr7	1022816	1022817	protein_coding__p1@CYP2W1__chr7:1022811..1022824,+	0	+
chr7	1068688	1068689	antisense__NA__chr7:1068671..1068700,+	0	+
chr7	1084232	1084233	protein_coding__p1@GPR146__chr7:1084206..1084255,+	0	+
chr7	1114175	1114176	antisense__NA__chr7:1114175..1114176,+	0	+
chr7	1120482	1120483	antisense__NA__chr7:1120449..1120484,+	0	+
chr7	1121843	1121844	protein_coding__NA__chr7:1121836..1121861,+	0	+
chr7	1177882	1177883	protein_coding__p2@C7orf50__chr7:1177874..1177936,-	0	-
chr7	1200013	1200014	div_lnc__p1@ENST00000423008__chr7:1199966..1200028,+	0	+
chr7	1200406	1200407	div_pc__p5@ZFAND2A__chr7:1200397..1200412,-	0	-
chr7	1272527	1272528	protein_coding__p2@UNCX__chr7:1272522..1272537,+	0	+
chr7	1306949	1306950	intergenic__NA__chr7:1306949..1306950,+	0	+
chr7	1499105	1499106	div_pc__p1@MICALL2__chr7:1499097..1499114,-	0	-
chr7	1499554	1499555	div_lnc__p1@ENST00000445345__chr7:1499553..1499596,+	0	+
chr7	1546146	1546147	protein_coding__NA__chr7:1546140..1546153,-	0	-
chr7	1549057	1549058	intergenic__NA__chr7:1549054..1549067,-	0	-
chr7	1570337	1570338	protein_coding__p1@MAFK__chr7:1570322..1570360,+	0	+
chr7	1600456	1600457	protein_coding__p2@TMEM184A__chr7:1600433..1600475,-	0	-
chr7	1609717	1609718	div_lnc__p1@KIAA1908__chr7:1609694..1609760,+	0	+
chr7	1610712	1610713	div_pc__NA__chr7:1610704..1610733,-	0	-
chr7	1660370	1660371	intergenic__NA__chr7:1660370..1660371,+	0	+
chr7	1727691	1727692	protein_coding__NA__chr7:1727691..1727692,+	0	+
chr7	1734035	1734036	protein_coding__NA__chr7:1734015..1734036,-	0	-
chr7	1781915	1781916	antisense__p1@ENST00000415399,p1@ENST00000453348__chr7:1781906..1781951,-	0	-
chr7	1878207	1878208	protein_coding__NA__chr7:1878202..1878213,+	0	+
chr7	2272579	2272580	protein_coding__p3@MAD1L1__chr7:2272566..2272589,-	0	-
chr7	2281839	2281840	protein_coding__p1@FTSJ2__chr7:2281802..2281852,-	0	-
chr7	2281860	2281861	protein_coding__p1@NUDT1__chr7:2281843..2281869,+	0	+
chr7	2393720	2393721	protein_coding__p2@EIF3B__chr7:2393714..2393749,+	0	+
chr7	2393973	2393974	protein_coding__NA__chr7:2393967..2393979,-	0	-
chr7	2443245	2443246	protein_coding__p1@CHST12__chr7:2443202..2443260,+	0	+
chr7	2477423	2477424	intergenic__NA__chr7:2477420..2477432,+	0	+
chr7	2552183	2552184	protein_coding__NA__chr7:2552138..2552185,+	0	+
chr7	2595350	2595351	protein_coding__p5@BRAT1__chr7:2595337..2595360,-	0	-
chr7	2598649	2598650	protein_coding__p1@IQCE__chr7:2598628..2598718,+	0	+
chr7	2671579	2671580	protein_coding__p1@TTYH3__chr7:2671568..2671606,+	0	+
chr7	2719196	2719197	protein_coding__NA__chr7:2719182..2719197,+	0	+
chr7	2883941	2883942	protein_coding__p1@GNA12__chr7:2883928..2883993,-	0	-
chr7	2983668	2983669	antisense__NA__chr7:2983667..2983670,+	0	+
chr7	3083500	3083501	protein_coding__p1@CARD11__chr7:3083472..3083508,-	0	-
chr7	3214301	3214302	protein_coding__NA__chr7:3214291..3214306,-	0	-
chr7	3340883	3340884	protein_coding__p1@SDK1__chr7:3340875..3340896,+	0	+
chr7	3342064	3342065	antisense__NA__chr7:3342059..3342075,-	0	-
chr7	4681893	4681894	protein_coding__NA__chr7:4681877..4681907,+	0	+
chr7	4815265	4815266	protein_coding__p1@KIAA0415__chr7:4815238..4815327,+	0	+
chr7	4901660	4901661	protein_coding__p1@PAPOLB__chr7:4901635..4901666,-	0	-
chr7	4923337	4923338	protein_coding__p1@RADIL__chr7:4923315..4923360,-	0	-
chr7	4998817	4998818	protein_coding__p1@MMD2__chr7:4998802..4998861,-	0	-
chr7	5022733	5022734	protein_coding__NA__chr7:5022726..5022735,+	0	+
chr7	5085490	5085491	protein_coding__p1@RBAK__chr7:5085480..5085510,+	0	+
chr7	5229863	5229864	protein_coding__p1@WIPI2__chr7:5229848..5229900,+	0	+
chr7	5322575	5322576	protein_coding__p1@SLC29A4__chr7:5322565..5322589,+	0	+
chr7	5459475	5459476	antisense__NA__chr7:5459465..5459486,+	0	+
chr7	5464986	5464987	div_pc__p9@TNRC18__chr7:5464974..5464999,-	0	-
chr7	5465395	5465396	div_lnc__p@chr7:5465382..5465401,+__chr7:5465382..5465401,+	0	+
chr7	5468386	5468387	intergenic__p@chr7:5468384..5468388,+__chr7:5468384..5468388,+	0	+
chr7	5468542	5468543	intergenic__NA__chr7:5468542..5468558,-	0	-
chr7	5515715	5515716	antisense__NA__chr7:5515715..5515716,+	0	+
chr7	5553427	5553428	protein_coding__p1@FBXL18__chr7:5553369..5553445,-	0	-
chr7	5596160	5596161	antisense__NA__chr7:5596160..5596184,+	0	+
chr7	5603383	5603384	protein_coding__NA__chr7:5603376..5603397,-	0	-
chr7	5632446	5632447	protein_coding__p1@FSCN1__chr7:5632436..5632454,+	0	+
chr7	5821276	5821277	protein_coding__p1@RNF216__chr7:5821225..5821312,-	0	-
chr7	5938363	5938364	protein_coding__p2@CCZ1B,p2@CCZ1__chr7:5938351..5938379,+	0	+
chr7	6048714	6048715	protein_coding__p2@PMS2__chr7:6048702..6048734,-	0	-
chr7	6048905	6048906	protein_coding__p1@AIMP2__chr7:6048856..6048967,+	0	+
chr7	6070969	6070970	protein_coding__NA__chr7:6070969..6070970,+	0	+
chr7	6098805	6098806	protein_coding__p1@EIF2AK1__chr7:6098770..6098813,-	0	-
chr7	6120871	6120872	intergenic__p1@ENST00000435547,p1@ENST00000436915__chr7:6120866..6120884,+	0	+
chr7	6144579	6144580	protein_coding__p1@USP42__chr7:6144514..6144614,+	0	+
chr7	6312240	6312241	protein_coding__p1@CYTH3__chr7:6312206..6312308,-	0	-
chr7	6388597	6388598	protein_coding__p1@C7orf70__chr7:6388537..6388611,-	0	-
chr7	6414163	6414164	protein_coding__p1@RAC1__chr7:6414128..6414185,+	0	+
chr7	6522856	6522857	protein_coding__NA__chr7:6522856..6522891,+	0	+
chr7	6523782	6523783	protein_coding__p1@DAGLB,p1@KDELR2__chr7:6523755..6523829,-	0	-
chr7	6590674	6590675	protein_coding__NA__chr7:6590674..6590675,-	0	-
chr7	6617092	6617093	protein_coding__p1@ZDHHC4__chr7:6617039..6617127,+	0	+
chr7	6628697	6628698	antisense__NA__chr7:6628667..6628698,-	0	-
chr7	6629651	6629652	protein_coding__p1@C7orf26__chr7:6629621..6629668,+	0	+
chr7	6655240	6655241	protein_coding__p4@ZNF853__chr7:6655225..6655279,+	0	+
chr7	6694684	6694685	intergenic__NA__chr7:6694679..6694689,+	0	+
chr7	6714569	6714570	protein_coding__NA__chr7:6714569..6714570,+	0	+
chr7	6746577	6746578	protein_coding__p1@ZNF12__chr7:6746529..6746591,-	0	-
chr7	6793747	6793748	protein_coding__NA__chr7:6793747..6793750,+	0	+
chr7	6865935	6865936	protein_coding__NA__chr7:6865934..6865948,-	0	-
chr7	7196707	7196708	protein_coding__p6@C1GALT1__chr7:7196702..7196714,+	0	+
chr7	7294201	7294202	intergenic__NA__chr7:7294201..7294202,+	0	+
chr7	7575500	7575501	protein_coding__p1@COL28A1__chr7:7575494..7575509,-	0	-
chr7	7592413	7592414	intergenic__NA__chr7:7592405..7592418,-	0	-
chr7	7606514	7606515	div_pc__p1@MIOS__chr7:7606497..7606595,+	0	+
chr7	7606642	7606643	div_lnc__p@chr7:7606626..7606650,-__chr7:7606626..7606650,-	0	-
chr7	7680382	7680383	protein_coding__p1@LOC729852__chr7:7680327..7680420,+	0	+
chr7	7758253	7758254	protein_coding__NA__chr7:7758241..7758254,-	0	-
chr7	7782208	7782209	antisense__p1@ENST00000423039__chr7:7782208..7782209,-	0	-
chr7	8008426	8008427	protein_coding__p2@GLCCI1__chr7:8008418..8008443,+	0	+
chr7	8009531	8009532	antisense__NA__chr7:8009502..8009548,-	0	-
chr7	8301844	8301845	div_lnc__p1@ENST00000458624__chr7:8301829..8301856,+	0	+
chr7	8302184	8302185	div_pc__p2@ICA1__chr7:8302164..8302196,-	0	-
chr7	8343698	8343699	intergenic__NA__chr7:8343684..8343720,+	0	+
chr7	8473662	8473663	protein_coding__NA__chr7:8473658..8473682,+	0	+
chr7	10000576	10000577	intergenic__p1@ENST00000451755__chr7:10000571..10000582,+	0	+
chr7	10742275	10742276	intergenic__NA__chr7:10742267..10742276,+	0	+
chr7	10979758	10979759	div_pc__p1@NDUFA4__chr7:10979750..10979820,-	0	-
chr7	10980172	10980173	div_lnc__NA__chr7:10980162..10980186,+	0	+
chr7	11013498	11013499	protein_coding__p1@PHF14__chr7:11013491..11013553,+	0	+
chr7	11232404	11232405	intergenic__NA__chr7:11232396..11232438,+	0	+
chr7	11871823	11871824	protein_coding__p1@THSD7A__chr7:11871815..11871831,-	0	-
chr7	12250857	12250858	protein_coding__p3@TMEM106B__chr7:12250833..12250876,+	0	+
chr7	12443510	12443511	protein_coding__p1@VWDE__chr7:12443501..12443549,-	0	-
chr7	12536058	12536059	intergenic__NA__chr7:12536039..12536059,+	0	+
chr7	12610346	12610347	div_pc__p1@SCIN__chr7:12610338..12610355,+	0	+
chr7	12611453	12611454	div_lnc__NA__chr7:12611453..12611454,-	0	-
chr7	12693750	12693751	intergenic__NA__chr7:12693733..12693751,+	0	+
chr7	12726527	12726528	protein_coding__p2@ARL4A__chr7:12726474..12726542,+	0	+
chr7	13141057	13141058	intergenic__p1@ENST00000443947__chr7:13141045..13141063,+	0	+
chr7	14031060	14031061	protein_coding__NA__chr7:14031048..14031063,-	0	-
chr7	15014403	15014404	protein_coding__p19@DGKB__chr7:15014398..15014409,-	0	-
chr7	15601639	15601640	protein_coding__p1@AGMO__chr7:15601595..15601657,-	0	-
chr7	15707560	15707561	antisense__p2@ENST00000451240,p2@uc003ste.2__chr7:15707541..15707572,+	0	+
chr7	15726307	15726308	protein_coding__p1@MEOX2__chr7:15726296..15726315,-	0	-
chr7	15728039	15728040	intergenic__p1@ENST00000442176__chr7:15728037..15728045,+	0	+
chr7	16250117	16250118	antisense__p1@LOC100506025__chr7:16250109..16250122,+	0	+
chr7	16460870	16460871	protein_coding__p@chr7:16460863..16460876,-__chr7:16460863..16460876,-	0	-
chr7	16566449	16566450	protein_coding__p1@LRRC72__chr7:16566449..16566478,+	0	+
chr7	16570171	16570172	protein_coding__NA__chr7:16570166..16570172,-	0	-
chr7	16685440	16685441	protein_coding__p4@ANKMY2__chr7:16685422..16685448,-	0	-
chr7	16685805	16685806	protein_coding__p1@BZW2__chr7:16685764..16685820,+	0	+
chr7	16759547	16759548	intergenic__NA__chr7:16759534..16759567,-	0	-
chr7	16793408	16793409	protein_coding__p1@TSPAN13__chr7:16793362..16793421,+	0	+
chr7	16873056	16873057	protein_coding__p6@AGR2__chr7:16873035..16873059,-	0	-
chr7	16921606	16921607	protein_coding__p1@AGR3__chr7:16921601..16921614,-	0	-
chr7	17338245	17338246	div_pc__p2@AHR__chr7:17338239..17338262,+	0	+
chr7	17338943	17338944	div_lnc__p1@ENST00000433005__chr7:17338894..17338964,-	0	-
chr7	17414367	17414368	intergenic__p1@ENST00000419463__chr7:17414360..17414389,+	0	+
chr7	17500297	17500298	intergenic__p1@ENST00000439046__chr7:17500294..17500304,-	0	-
chr7	17598511	17598512	intergenic__p1@ENST00000451792__chr7:17598506..17598516,-	0	-
chr7	17980113	17980114	protein_coding__p1@SNX13__chr7:17980095..17980136,-	0	-
chr7	18067468	18067469	protein_coding__p1@PRPS1L1__chr7:18067463..18067476,-	0	-
chr7	18126564	18126565	protein_coding__p6@HDAC9__chr7:18126557..18126641,+	0	+
chr7	19152127	19152128	antisense__NA__chr7:19152120..19152135,+	0	+
chr7	19157258	19157259	protein_coding__p1@TWIST1__chr7:19157248..19157268,-	0	-
chr7	19183911	19183912	intergenic__NA__chr7:19183889..19183916,+	0	+
chr7	19185085	19185086	protein_coding__NA__chr7:19185062..19185088,-	0	-
chr7	19393070	19393071	intergenic__NA__chr7:19393040..19393071,+	0	+
chr7	19748648	19748649	protein_coding__p1@TWISTNB__chr7:19748640..19748689,-	0	-
chr7	19813239	19813240	protein_coding__p1@TMEM196__chr7:19813192..19813256,-	0	-
chr7	20135757	20135758	intergenic__NA__chr7:20135757..20135759,+	0	+
chr7	20181544	20181545	antisense__NA__chr7:20181544..20181545,+	0	+
chr7	20256974	20256975	div_pc__p1@MACC1__chr7:20256965..20257034,-	0	-
chr7	20257186	20257187	div_lnc__p1@ENST00000439058__chr7:20257180..20257206,+	0	+
chr7	20336302	20336303	intergenic__NA__chr7:20336296..20336306,+	0	+
chr7	20370337	20370338	protein_coding__p1@ITGB8__chr7:20370300..20370359,+	0	+
chr7	20371389	20371390	antisense__p@chr7:20371351..20371405,-__chr7:20371351..20371405,-	0	-
chr7	20655289	20655290	protein_coding__p5@ABCB5__chr7:20655284..20655295,+	0	+
chr7	20826504	20826505	protein_coding__p1@SP8__chr7:20826504..20826526,-	0	-
chr7	20874994	20874995	intergenic__p1@ENST00000447262__chr7:20874987..20875003,+	0	+
chr7	21467665	21467666	protein_coding__p2@SP4__chr7:21467642..21467671,+	0	+
chr7	21582665	21582666	protein_coding__p1@DNAH11__chr7:21582638..21582685,+	0	+
chr7	21985801	21985802	protein_coding__NA__chr7:21985792..21985810,-	0	-
chr7	22396772	22396773	protein_coding__p2@RAPGEF5__chr7:22396727..22396787,-	0	-
chr7	22602955	22602956	antisense__p1@LOC100506178__chr7:22602920..22602972,+	0	+
chr7	22629320	22629321	antisense__p1@ENST00000439823__chr7:22629318..22629324,+	0	+
chr7	22672680	22672681	protein_coding__NA__chr7:22672680..22672681,-	0	-
chr7	22705146	22705147	intergenic__NA__chr7:22705120..22705147,-	0	-
chr7	22765477	22765478	protein_coding__NA__chr7:22765474..22765482,+	0	+
chr7	22767249	22767250	antisense__p1@ENST00000325042,p1@uc010kun.1__chr7:22767228..22767258,-	0	-
chr7	22862466	22862467	protein_coding__p1@TOMM7__chr7:22862448..22862475,-	0	-
chr7	22893874	22893875	intergenic__p@chr7:22893867..22893887,+__chr7:22893867..22893887,+	0	+
chr7	22981179	22981180	intergenic__NA__chr7:22981159..22981184,-	0	-
chr7	23053748	23053749	protein_coding__p1@FAM126A__chr7:23053719..23053767,-	0	-
chr7	23145298	23145299	div_lnc__p1@ENST00000419813,p1@uc003svo.1__chr7:23145288..23145326,-	0	-
chr7	23145427	23145428	div_pc__p1@KLHL7__chr7:23145366..23145443,+	0	+
chr7	23221453	23221454	protein_coding__p4@NUPL2__chr7:23221438..23221487,+	0	+
chr7	23245656	23245657	intergenic__NA__chr7:23245656..23245698,+	0	+
chr7	23286393	23286394	protein_coding__p1@GPNMB__chr7:23286379..23286401,+	0	+
chr7	23338357	23338358	protein_coding__NA__chr7:23338342..23338391,+	0	+
chr7	23510109	23510110	protein_coding__p2@IGF2BP3__chr7:23510088..23510118,-	0	-
chr7	23571621	23571622	protein_coding__p2@TRA2A__chr7:23571617..23571675,-	0	-
chr7	23637050	23637051	protein_coding__p1@CCDC126__chr7:23636992..23637074,+	0	+
chr7	23719821	23719822	div_pc__p1@C7orf46__chr7:23719777..23719834,+	0	+
chr7	23720455	23720456	div_lnc__p1@ENST00000454029__chr7:23720431..23720470,-	0	-
chr7	23749786	23749787	protein_coding__p3@STK31__chr7:23749767..23749792,+	0	+
chr7	23937014	23937015	intergenic__NA__chr7:23937014..23937015,-	0	-
chr7	24323808	24323809	protein_coding__p1@NPY__chr7:24323800..24323815,+	0	+
chr7	24612883	24612884	protein_coding__p3@MPP6__chr7:24612848..24612899,+	0	+
chr7	24805062	24805063	protein_coding__NA__chr7:24805058..24805066,-	0	-
chr7	25021258	25021259	protein_coding__NA__chr7:25021253..25021268,-	0	-
chr7	25164941	25164942	protein_coding__p2@CYCS__chr7:25164936..25164952,-	0	-
chr7	25219930	25219931	protein_coding__p1@C7orf31__chr7:25219897..25220004,-	0	-
chr7	25268104	25268105	protein_coding__p1@NPVF__chr7:25268104..25268106,-	0	-
chr7	25366444	25366445	intergenic__NA__chr7:25366444..25366445,-	0	-
chr7	25399526	25399527	intergenic__NA__chr7:25399525..25399542,-	0	-
chr7	25790614	25790615	intergenic__p1@ENST00000456777__chr7:25790603..25790620,-	0	-
chr7	25989538	25989539	intergenic__NA__chr7:25989536..25989541,-	0	-
chr7	26191828	26191829	protein_coding__p1@NFE2L3__chr7:26191809..26191890,+	0	+
chr7	26214574	26214575	antisense__NA__chr7:26214573..26214575,-	0	-
chr7	26240801	26240802	protein_coding__p8@CBX3__chr7:26240776..26240807,+	0	+
chr7	26241207	26241208	protein_coding__p17@HNRNPA2B1__chr7:26241181..26241215,-	0	-
chr7	26331633	26331634	protein_coding__p1@SNX10__chr7:26331560..26331647,+	0	+
chr7	26416324	26416325	intergenic__NA__chr7:26416299..26416333,-	0	-
chr7	26438220	26438221	intergenic__p1@ENST00000420774,p1@ENST00000421862,p1@ENST00000430548,p1@ENST00000439120,p1@ENST00000449537__chr7:26438187..26438279,+	0	+
chr7	26578443	26578444	protein_coding__p2@KIAA0087__chr7:26578438..26578451,-	0	-
chr7	26591457	26591458	intergenic__p1@ENST00000457000__chr7:26591452..26591463,+	0	+
chr7	26677510	26677511	protein_coding__NA__chr7:26677508..26677513,+	0	+
chr7	27135193	27135194	div_lnc__NA__chr7:27135168..27135194,+	0	+
chr7	27135606	27135607	div_pc__p1@HOXA1__chr7:27135591..27135658,-	0	-
chr7	27142301	27142302	protein_coding__p1@HOXA2__chr7:27142290..27142310,-	0	-
chr7	27147386	27147387	antisense__NA__chr7:27147384..27147390,+	0	+
chr7	27169573	27169574	div_lnc__p1@ENST00000518848__chr7:27169555..27169590,+	0	+
chr7	27170365	27170366	div_pc__p1@HOXA4__chr7:27170359..27170381,-	0	-
chr7	27183271	27183272	protein_coding__p2@HOXA5__chr7:27183263..27183284,-	0	-
chr7	27192199	27192200	protein_coding__p1@HOXA3__chr7:27192185..27192209,-	0	-
chr7	27197949	27197950	div_lnc__NA__chr7:27197949..27197951,+	0	+
chr7	27208237	27208238	antisense__p1@ENST00000519694__chr7:27208229..27208256,+	0	+
chr7	27210104	27210105	protein_coding__NA__chr7:27210102..27210105,-	0	-
chr7	27219670	27219671	protein_coding__p2@ENST00000470747__chr7:27219661..27219676,-	0	-
chr7	27219857	27219858	protein_coding__p6@HOXA10__chr7:27219849..27219867,-	0	-
chr7	27224076	27224077	div_lnc__p3@HOXA11-AS1__chr7:27224068..27224083,+	0	+
chr7	27224850	27224851	div_pc__p1@HOXA11__chr7:27224842..27224872,-	0	-
chr7	27233105	27233106	intergenic__NA__chr7:27233105..27233106,-	0	-
chr7	27238192	27238193	antisense__NA__chr7:27238192..27238193,+	0	+
chr7	27239709	27239710	protein_coding__p1@HOXA13__chr7:27239703..27239715,-	0	-
chr7	27280892	27280893	intergenic__NA__chr7:27280866..27280912,-	0	-
chr7	27282345	27282346	protein_coding__NA__chr7:27282339..27282350,+	0	+
chr7	27286859	27286860	antisense__NA__chr7:27286859..27286860,-	0	-
chr7	27401244	27401245	intergenic__p1@ENST00000412413,p1@ENST00000489284__chr7:27401239..27401256,+	0	+
chr7	27702477	27702478	protein_coding__p1@HIBADH__chr7:27702455..27702632,-	0	-
chr7	27778996	27778997	protein_coding__NA__chr7:27778989..27779002,+	0	+
chr7	27779719	27779720	antisense__NA__chr7:27779688..27779727,-	0	-
chr7	28219993	28219994	div_lnc__NA__chr7:28219976..28219998,+	0	+
chr7	28220408	28220409	div_pc__p1@JAZF1__chr7:28220354..28220441,-	0	-
chr7	28338762	28338763	protein_coding__NA__chr7:28338762..28338773,+	0	+
chr7	28997373	28997374	intergenic__NA__chr7:28997341..28997377,+	0	+
chr7	28997884	28997885	intergenic__p1@TRIL__chr7:28997870..28997936,-	0	-
chr7	29019626	29019627	intergenic__NA__chr7:29019626..29019638,+	0	+
chr7	29026672	29026673	intergenic__NA__chr7:29026672..29026673,+	0	+
chr7	29161930	29161931	protein_coding__NA__chr7:29161930..29161934,+	0	+
chr7	29235143	29235144	protein_coding__NA__chr7:29235131..29235149,-	0	-
chr7	29248605	29248606	antisense__NA__chr7:29248576..29248615,-	0	-
chr7	29603306	29603307	div_lnc__p1@ENST00000450540__chr7:29603297..29603320,-	0	-
chr7	29603465	29603466	div_pc__p1@PRR15__chr7:29603436..29603471,+	0	+
chr7	29846123	29846124	protein_coding__p1@WIPF3__chr7:29846099..29846181,+	0	+
chr7	30028194	30028195	antisense__NA__chr7:30028179..30028240,+	0	+
chr7	30029912	30029913	protein_coding__NA__chr7:30029895..30029918,-	0	-
chr7	30066313	30066314	protein_coding__p1@FKBP14__chr7:30066233..30066332,-	0	-
chr7	30066587	30066588	protein_coding__NA__chr7:30066562..30066588,+	0	+
chr7	30174601	30174602	protein_coding__p1@C7orf41__chr7:30174574..30174655,+	0	+
chr7	30218743	30218744	intergenic__NA__chr7:30218743..30218765,-	0	-
chr7	30324236	30324237	protein_coding__p1@ZNRF2__chr7:30324206..30324252,+	0	+
chr7	30518343	30518344	protein_coding__p1@NOD1__chr7:30518304..30518386,-	0	-
chr7	30565249	30565250	antisense__NA__chr7:30565249..30565250,+	0	+
chr7	30589831	30589832	antisense__p@chr7:30589829..30589836,+__chr7:30589829..30589836,+	0	+
chr7	30591195	30591196	protein_coding__NA__chr7:30591184..30591221,-	0	-
chr7	30634499	30634500	div_pc__p1@GARS__chr7:30634439..30634572,+	0	+
chr7	30737595	30737596	protein_coding__NA__chr7:30737592..30737600,+	0	+
chr7	30739764	30739765	protein_coding__NA__chr7:30739733..30739771,-	0	-
chr7	30791750	30791751	protein_coding__p1@INMT-FAM188B,p1@INMT,p2@FAM188B__chr7:30791743..30791763,+	0	+
chr7	30811032	30811033	protein_coding__p1@FAM188B__chr7:30811004..30811058,+	0	+
chr7	30892638	30892639	protein_coding__NA__chr7:30892633..30892644,+	0	+
chr7	30978204	30978205	protein_coding__NA__chr7:30978203..30978206,+	0	+
chr7	31092098	31092099	protein_coding__p3@ADCYAP1R1__chr7:31092090..31092106,+	0	+
chr7	31380339	31380340	protein_coding__p1@NEUROD6__chr7:31380292..31380351,-	0	-
chr7	31553703	31553704	protein_coding__p2@CCDC129__chr7:31553698..31553709,+	0	+
chr7	31726828	31726829	protein_coding__p1@PPP1R17__chr7:31726822..31726846,+	0	+
chr7	32338939	32338940	protein_coding__p6@PDE1C__chr7:32338917..32338946,-	0	-
chr7	32534894	32534895	protein_coding__p2@LSM5__chr7:32534850..32534904,-	0	-
chr7	32535120	32535121	protein_coding__p1@AVL9__chr7:32535060..32535215,+	0	+
chr7	32933742	32933743	protein_coding__NA__chr7:32933741..32933745,-	0	-
chr7	32997051	32997052	protein_coding__p1@FKBP9__chr7:32996997..32997094,+	0	+
chr7	33102387	33102388	protein_coding__p1@NT5C3__chr7:33102338..33102395,-	0	-
chr7	33149009	33149010	protein_coding__p1@RP9__chr7:33148975..33149050,-	0	-
chr7	33168946	33168947	protein_coding__p2@BBS9__chr7:33168919..33168960,+	0	+
chr7	33765590	33765591	protein_coding__NA__chr7:33765570..33765593,+	0	+
chr7	33771676	33771677	intergenic__NA__chr7:33771676..33771677,-	0	-
chr7	33842782	33842783	intergenic__p1@ENST00000440034__chr7:33842781..33842787,-	0	-
chr7	33913828	33913829	intergenic__NA__chr7:33913826..33913851,-	0	-
chr7	33944526	33944527	protein_coding__NA__chr7:33944519..33944533,+	0	+
chr7	34249114	34249115	intergenic__NA__chr7:34249098..34249128,+	0	+
chr7	34697868	34697869	protein_coding__p2@NPSR1__chr7:34697846..34697874,+	0	+
chr7	35077624	35077625	protein_coding__NA__chr7:35077624..35077625,-	0	-
chr7	35293706	35293707	protein_coding__p1@TBX20__chr7:35293685..35293718,-	0	-
chr7	35299348	35299349	intergenic__NA__chr7:35299334..35299370,-	0	-
chr7	35550400	35550401	intergenic__NA__chr7:35550400..35550401,-	0	-
chr7	35734845	35734846	div_lnc__p1@uc003teu.3__chr7:35734811..35734885,+	0	+
chr7	35735310	35735311	div_pc__NA__chr7:35735297..35735321,-	0	-
chr7	35754650	35754651	intergenic__NA__chr7:35754642..35754653,+	0	+
chr7	35840225	35840226	div_lnc__p1@ENST00000424194,p1@ENST00000437235__chr7:35840207..35840245,-	0	-
chr7	35840666	35840667	div_pc__p3@SEPT7__chr7:35840659..35840671,+	0	+
chr7	36069233	36069234	intergenic__NA__chr7:36069227..36069234,+	0	+
chr7	36134904	36134905	intergenic__NA__chr7:36134899..36134905,+	0	+
chr7	36192862	36192863	protein_coding__p1@EEPD1__chr7:36192855..36192883,+	0	+
chr7	36429447	36429448	protein_coding__p2@ANLN__chr7:36429424..36429459,+	0	+
chr7	36429735	36429736	protein_coding__NA__chr7:36429734..36429750,-	0	-
chr7	36502631	36502632	intergenic__NA__chr7:36502631..36502640,+	0	+
chr7	36764098	36764099	protein_coding__p2@AOAH__chr7:36764062..36764124,-	0	-
chr7	36774024	36774025	intergenic__NA__chr7:36774024..36774025,-	0	-
chr7	36789525	36789526	intergenic__NA__chr7:36789514..36789526,+	0	+
chr7	36878598	36878599	intergenic__p1@ENST00000439998__chr7:36878578..36878603,+	0	+
chr7	37488783	37488784	protein_coding__p4@ELMO1__chr7:37488777..37488831,-	0	-
chr7	37723386	37723387	protein_coding__p1@GPR141__chr7:37723336..37723410,+	0	+
chr7	37888209	37888210	protein_coding__NA__chr7:37888197..37888210,+	0	+
chr7	38064964	38064965	protein_coding__NA__chr7:38064964..38064965,-	0	-
chr7	38217846	38217847	protein_coding__p2@STARD3NL__chr7:38217818..38217882,+	0	+
chr7	38370106	38370107	intergenic__p1@X06776__chr7:38370096..38370108,-	0	-
chr7	38670972	38670973	protein_coding__p1@AMPH__chr7:38670957..38671039,-	0	-
chr7	38726635	38726636	protein_coding__p1@FAM183B__chr7:38726632..38726638,-	0	-
chr7	38969155	38969156	protein_coding__p2@VPS41__chr7:38969150..38969169,-	0	-
chr7	39017590	39017591	protein_coding__NA__chr7:39017563..39017594,+	0	+
chr7	39053152	39053153	antisense__NA__chr7:39053150..39053167,-	0	-
chr7	39446144	39446145	antisense__p1@POU6F2-AS1__chr7:39446143..39446178,-	0	-
chr7	39605888	39605889	div_lnc__NA__chr7:39605886..39605897,-	0	-
chr7	39606002	39606003	div_pc__p1@YAE1D1__chr7:39605966..39606021,+	0	+
chr7	39648901	39648902	antisense__NA__chr7:39648900..39648943,-	0	-
chr7	39663170	39663171	protein_coding__p1@RALA__chr7:39663146..39663225,+	0	+
chr7	39773171	39773172	intergenic__p1@LINC00265__chr7:39773160..39773232,+	0	+
chr7	39989017	39989018	div_lnc__p1@BC035135__chr7:39989009..39989024,-	0	-
chr7	39989678	39989679	div_pc__p3@CDK13__chr7:39989611..39989716,+	0	+
chr7	40174220	40174221	protein_coding__p1@C7orf11__chr7:40174201..40174251,-	0	-
chr7	40174603	40174604	protein_coding__p1@C7orf10__chr7:40174565..40174621,+	0	+
chr7	40586617	40586618	antisense__p1@ENST00000415237__chr7:40586603..40586624,-	0	-
chr7	41019770	41019771	intergenic__NA__chr7:41019767..41019786,-	0	-
chr7	41733529	41733530	antisense__p1@LOC285954__chr7:41733521..41733557,+	0	+
chr7	41742705	41742706	protein_coding__p2@INHBA__chr7:41742697..41742714,-	0	-
chr7	42277489	42277490	protein_coding__NA__chr7:42277475..42277534,-	0	-
chr7	42746398	42746399	intergenic__NA__chr7:42746350..42746399,-	0	-
chr7	42940463	42940464	intergenic__NA__chr7:42940463..42940464,-	0	-
chr7	42951668	42951669	protein_coding__p1@C7orf25__chr7:42951606..42951694,-	0	-
chr7	42971765	42971766	protein_coding__p1@PSMA2__chr7:42971759..42971793,-	0	-
chr7	42971975	42971976	protein_coding__p1@MRPL32__chr7:42971945..42971988,+	0	+
chr7	43152245	43152246	protein_coding__p1@HECW1__chr7:43152212..43152263,+	0	+
chr7	43288879	43288880	antisense__NA__chr7:43288871..43288910,-	0	-
chr7	43562152	43562153	antisense__NA__chr7:43562147..43562158,-	0	-
chr7	43622362	43622363	protein_coding__NA__chr7:43622362..43622363,+	0	+
chr7	43769400	43769401	protein_coding__NA__chr7:43769395..43769403,-	0	-
chr7	43798278	43798279	protein_coding__p1@BLVRA__chr7:43798270..43798316,+	0	+
chr7	43909524	43909525	protein_coding__p2@MRPS24__chr7:43909498..43909537,-	0	-
chr7	43946194	43946195	protein_coding__p1@URGCP__chr7:43946175..43946240,-	0	-
chr7	43965998	43965999	protein_coding__p2@URGCP__chr7:43965966..43966015,-	0	-
chr7	43966034	43966035	protein_coding__p1@UBE2D4__chr7:43966018..43966079,+	0	+
chr7	44058747	44058748	intergenic__p1@POLR2J4__chr7:44058738..44058787,-	0	-
chr7	44084300	44084301	protein_coding__p1@DBNL__chr7:44084262..44084332,+	0	+
chr7	44105165	44105166	div_pc__p1@PGAM2__chr7:44105158..44105173,-	0	-
chr7	44122109	44122110	protein_coding__p1@POLM__chr7:44122064..44122135,-	0	-
chr7	44143954	44143955	protein_coding__p1@AEBP1__chr7:44143925..44143970,+	0	+
chr7	44163968	44163969	protein_coding__NA__chr7:44163968..44163969,-	0	-
chr7	44180927	44180928	protein_coding__p1@MYL7__chr7:44180921..44180937,-	0	-
chr7	44229037	44229038	protein_coding__p1@GCK__chr7:44229027..44229055,-	0	-
chr7	44240578	44240579	protein_coding__p1@YKT6__chr7:44240520..44240652,+	0	+
chr7	44365787	44365788	protein_coding__NA__chr7:44365782..44365793,-	0	-
chr7	44530503	44530504	protein_coding__p3@NUDCD3__chr7:44530483..44530518,-	0	-
chr7	44580899	44580900	protein_coding__p1@NPC1L1__chr7:44580861..44580912,-	0	-
chr7	44614603	44614604	protein_coding__NA__chr7:44614597..44614604,-	0	-
chr7	44621829	44621830	protein_coding__p1@TMED4__chr7:44621777..44621863,-	0	-
chr7	44646167	44646168	protein_coding__p3@OGDH__chr7:44646162..44646176,+	0	+
chr7	44788169	44788170	protein_coding__p2@ZMIZ2__chr7:44788146..44788181,+	0	+
chr7	44826925	44826926	intergenic__NA__chr7:44826925..44826938,-	0	-
chr7	44836279	44836280	protein_coding__p1@PPIA__chr7:44836276..44836283,+	0	+
chr7	44887678	44887679	div_pc__p1@H2AFV__chr7:44887644..44887710,-	0	-
chr7	44888069	44888070	div_lnc__NA__chr7:44888017..44888083,+	0	+
chr7	44924370	44924371	div_lnc__p1@BC047792__chr7:44924348..44924416,+	0	+
chr7	44924951	44924952	div_pc__p2@PURB__chr7:44924939..44924993,-	0	-
chr7	45000447	45000448	intergenic__NA__chr7:45000447..45000465,-	0	-
chr7	45018703	45018704	protein_coding__p2@MYO1G__chr7:45018686..45018710,-	0	-
chr7	45026251	45026252	intergenic__p1@SNHG15__chr7:45026200..45026270,-	0	-
chr7	45038892	45038893	protein_coding__NA__chr7:45038892..45038896,+	0	+
chr7	45128567	45128568	protein_coding__p1@NACAD__chr7:45128472..45128620,-	0	-
chr7	45151649	45151650	protein_coding__NA__chr7:45151635..45151658,-	0	-
chr7	45197389	45197390	protein_coding__p1@RAMP3__chr7:45197383..45197437,+	0	+
chr7	45500278	45500279	intergenic__NA__chr7:45500278..45500282,+	0	+
chr7	45613521	45613522	protein_coding__NA__chr7:45613520..45613523,+	0	+
chr7	45906237	45906238	protein_coding__NA__chr7:45906237..45906258,-	0	-
chr7	45928086	45928087	protein_coding__p1@IGFBP1__chr7:45928079..45928095,+	0	+
chr7	45961381	45961382	protein_coding__NA__chr7:45961364..45961408,-	0	-
chr7	46341515	46341516	intergenic__NA__chr7:46341515..46341516,+	0	+
chr7	46521175	46521176	intergenic__p1@ENST00000440935__chr7:46521173..46521176,-	0	-
chr7	46799451	46799452	protein_coding__p1@ENST00000487094__chr7:46799446..46799457,-	0	-
chr7	47009259	47009260	intergenic__p1@ENST00000445615__chr7:47009249..47009265,+	0	+
chr7	47089116	47089117	intergenic__NA__chr7:47089116..47089151,-	0	-
chr7	47622182	47622183	protein_coding__p2@TNS3__chr7:47622176..47622207,-	0	-
chr7	47661704	47661705	intergenic__NA__chr7:47661704..47661729,+	0	+
chr7	47799581	47799582	antisense__NA__chr7:47799577..47799582,+	0	+
chr7	47834888	47834889	protein_coding__p2@C7orf69__chr7:47834880..47834900,+	0	+
chr7	47988062	47988063	protein_coding__p1@PKD1L1__chr7:47988045..47988072,-	0	-
chr7	48019125	48019126	protein_coding__p1@HUS1__chr7:48019117..48019187,-	0	-
chr7	48068678	48068679	protein_coding__p2@SUN3__chr7:48068671..48068695,-	0	-
chr7	48075110	48075111	protein_coding__NA__chr7:48075102..48075126,+	0	+
chr7	48128304	48128305	protein_coding__p3@UPP1__chr7:48128286..48128314,+	0	+
chr7	48211054	48211055	protein_coding__p1@ABCA13__chr7:48211048..48211063,+	0	+
chr7	49813245	49813246	protein_coding__p1@VWC2__chr7:49813226..49813252,+	0	+
chr7	50135478	50135479	protein_coding__p1@C7orf72__chr7:50135433..50135483,+	0	+
chr7	50343672	50343673	protein_coding__p2@IKZF1__chr7:50343634..50343717,+	0	+
chr7	50518047	50518048	protein_coding__p1@FIGNL1__chr7:50518023..50518071,-	0	-
chr7	50599375	50599376	antisense__NA__chr7:50599374..50599376,+	0	+
chr7	50633100	50633101	protein_coding__p1@DDC__chr7:50633078..50633140,-	0	-
chr7	50861149	50861150	protein_coding__p1@GRB10__chr7:50861133..50861160,-	0	-
chr7	50910137	50910138	intergenic__NA__chr7:50910137..50910138,-	0	-
chr7	50934337	50934338	intergenic__NA__chr7:50934336..50934345,+	0	+
chr7	51384505	51384506	protein_coding__p1@COBL__chr7:51384451..51384522,-	0	-
chr7	51681993	51681994	intergenic__NA__chr7:51681990..51681998,+	0	+
chr7	52260624	52260625	intergenic__NA__chr7:52260624..52260625,-	0	-
chr7	53103334	53103335	protein_coding__p1@POM121L12__chr7:53103320..53103350,+	0	+
chr7	53879632	53879633	intergenic__p1@FLJ45974__chr7:53879623..53879635,-	0	-
chr7	54015454	54015455	intergenic__NA__chr7:54015454..54015497,-	0	-
chr7	54398471	54398472	intergenic__p1@ENST00000426205__chr7:54398442..54398477,+	0	+
chr7	54610007	54610008	protein_coding__p5@VSTM2A__chr7:54609995..54610013,+	0	+
chr7	54646490	54646491	intergenic__p1@ENST00000439027,p1@uc003tqe.3__chr7:54646477..54646491,-	0	-
chr7	54827038	54827039	div_lnc__p1@ENST00000439413__chr7:54826998..54827071,+	0	+
chr7	54827666	54827667	div_pc__NA__chr7:54827662..54827684,-	0	-
chr7	55086709	55086710	protein_coding__p1@EGFR__chr7:55086703..55086717,+	0	+
chr7	55256626	55256627	antisense__p1@ENST00000442411,p1@uc003tqo.2__chr7:55256621..55256633,-	0	-
chr7	55433029	55433030	protein_coding__p2@LANCL2__chr7:55433010..55433042,+	0	+
chr7	55640677	55640678	div_pc__NA__chr7:55640657..55640686,-	0	-
chr7	55640848	55640849	div_lnc__NA__chr7:55640848..55640851,+	0	+
chr7	55661502	55661503	intergenic__NA__chr7:55661484..55661504,+	0	+
chr7	55930444	55930445	protein_coding__p1@SEPT14__chr7:55930443..55930450,-	0	-
chr7	55955148	55955149	protein_coding__p1@ZNF713,p2@MRPS17__chr7:55955139..55955190,+	0	+
chr7	56019569	56019570	protein_coding__p1@MRPS17__chr7:56019534..56019605,+	0	+
chr7	56119287	56119288	protein_coding__p3@PSPH__chr7:56119238..56119302,-	0	-
chr7	56119457	56119458	protein_coding__p1@CCT6A__chr7:56119449..56119492,+	0	+
chr7	56131978	56131979	protein_coding__p1@SUMF2__chr7:56131942..56132009,+	0	+
chr7	56160644	56160645	protein_coding__p1@PHKG1__chr7:56160625..56160652,-	0	-
chr7	56174168	56174169	protein_coding__p1@CHCHD2__chr7:56174161..56174203,-	0	-
chr7	56184066	56184067	protein_coding__p5@PSPH__chr7:56184054..56184091,-	0	-
chr7	56550942	56550943	intergenic__NA__chr7:56550940..56550945,-	0	-
chr7	56605829	56605830	intergenic__NA__chr7:56605817..56605837,-	0	-
chr7	57207567	57207568	protein_coding__NA__chr7:57207548..57207568,-	0	-
chr7	57509889	57509890	protein_coding__p1@ZNF716__chr7:57509877..57509895,+	0	+
chr7	62514833	62514834	intergenic__NA__chr7:62514819..62514862,-	0	-
chr7	63361112	63361113	intergenic__NA__chr7:63361058..63361113,-	0	-
chr7	63361217	63361218	intergenic__p1@ENST00000450544,p1@uc003tsv.2__chr7:63361212..63361225,+	0	+
chr7	63505864	63505865	protein_coding__p1@ZNF727__chr7:63505799..63505904,+	0	+
chr7	63767817	63767818	protein_coding__p2@ZNF736__chr7:63767783..63767861,+	0	+
chr7	64023448	64023449	protein_coding__p1@ZNF680__chr7:64023441..64023462,-	0	-
chr7	64126516	64126517	protein_coding__p1@ZNF107__chr7:64126503..64126528,+	0	+
chr7	64254805	64254806	protein_coding__p1@ZNF138__chr7:64254793..64254813,+	0	+
chr7	64330557	64330558	protein_coding__NA__chr7:64330529..64330558,+	0	+
chr7	64350442	64350443	antisense__NA__chr7:64350434..64350443,-	0	-
chr7	64467064	64467065	protein_coding__p1@ZNF117__chr7:64467057..64467078,-	0	-
chr7	64838767	64838768	protein_coding__p1@ZNF92__chr7:64838754..64838778,+	0	+
chr7	65338277	65338278	protein_coding__p1@VKORC1L1__chr7:65338230..65338293,+	0	+
chr7	65447199	65447200	protein_coding__p1@GUSB__chr7:65447192..65447229,-	0	-
chr7	65540805	65540806	protein_coding__p1@ASL__chr7:65540799..65540829,+	0	+
chr7	65552731	65552732	protein_coding__NA__chr7:65552714..65552736,+	0	+
chr7	65579836	65579837	protein_coding__p1@CRCP__chr7:65579799..65579854,+	0	+
chr7	65670303	65670304	protein_coding__p2@TPST1__chr7:65670295..65670309,+	0	+
chr7	65958542	65958543	intergenic__p1@ENST00000412091__chr7:65958532..65958557,-	0	-
chr7	65958713	65958714	intergenic__p1@ENST00000445681__chr7:65958695..65958733,+	0	+
chr7	66008091	66008092	intergenic__NA__chr7:66008090..66008093,-	0	-
chr7	66093867	66093868	protein_coding__p5@KCTD7,p8@RABGEF1__chr7:66093851..66093880,+	0	+
chr7	66147152	66147153	protein_coding__p2@RABGEF1__chr7:66147143..66147159,+	0	+
chr7	66205612	66205613	antisense__p@chr7:66205569..66205632,-__chr7:66205569..66205632,-	0	-
chr7	66368220	66368221	intergenic__NA__chr7:66368220..66368222,+	0	+
chr7	66386211	66386212	protein_coding__p1@C7orf42__chr7:66386204..66386249,+	0	+
chr7	66459943	66459944	protein_coding__p3@TYW1,p5@TYW1B__chr7:66459921..66459951,+	0	+
chr7	66460572	66460573	protein_coding__p1@SBDS__chr7:66460563..66460605,-	0	-
chr7	66798871	66798872	intergenic__NA__chr7:66798871..66798872,+	0	+
chr7	66800962	66800963	intergenic__NA__chr7:66800959..66800966,+	0	+
chr7	67162015	67162016	intergenic__p1@ENST00000420758__chr7:67162002..67162027,-	0	-
chr7	67485235	67485236	intergenic__NA__chr7:67485235..67485250,+	0	+
chr7	68895910	68895911	intergenic__p1@ENST00000435148__chr7:68895908..68895915,-	0	-
chr7	69062403	69062404	intergenic__p1@ENST00000436600__chr7:69062391..69062433,-	0	-
chr7	69063909	69063910	protein_coding__NA__chr7:69063903..69063928,+	0	+
chr7	70597129	70597130	protein_coding__p2@WBSCR17__chr7:70597109..70597144,+	0	+
chr7	71912122	71912123	protein_coding__p2@CALN1__chr7:71912107..71912157,-	0	-
chr7	72349927	72349928	protein_coding__p1@POM121__chr7:72349920..72349959,+	0	+
chr7	72395553	72395554	antisense__p@chr7:72395545..72395562,-__chr7:72395545..72395562,-	0	-
chr7	72722822	72722823	protein_coding__p1@NSUN5__chr7:72722783..72722837,-	0	-
chr7	72742069	72742070	protein_coding__NA__chr7:72742066..72742079,-	0	-
chr7	72742186	72742187	protein_coding__p1@FKBP6__chr7:72742178..72742198,+	0	+
chr7	72848113	72848114	protein_coding__p1@FZD9__chr7:72848092..72848130,+	0	+
chr7	72936622	72936623	protein_coding__p1@BAZ1B__chr7:72936610..72936637,-	0	-
chr7	72972324	72972325	protein_coding__p6@BCL7B__chr7:72972319..72972347,-	0	-
chr7	72993095	72993096	protein_coding__NA__chr7:72993092..72993125,-	0	-
chr7	73038851	73038852	protein_coding__p1@MLXIPL__chr7:73038839..73038862,-	0	-
chr7	73082160	73082161	protein_coding__p2@VPS37D__chr7:73082152..73082170,+	0	+
chr7	73097507	73097508	protein_coding__NA__chr7:73097505..73097523,+	0	+
chr7	73097760	73097761	protein_coding__p1@DNAJC30__chr7:73097741..73097789,-	0	-
chr7	73133998	73133999	protein_coding__p1@STX1A__chr7:73133959..73134022,-	0	-
chr7	73149351	73149352	intergenic__NA__chr7:73149346..73149359,+	0	+
chr7	73153131	73153132	protein_coding__p1@ABHD11__chr7:73153122..73153148,-	0	-
chr7	73184599	73184600	protein_coding__p1@CLDN3__chr7:73184588..73184611,-	0	-
chr7	73213871	73213872	protein_coding__p2@CLDN4__chr7:73213866..73213877,+	0	+
chr7	73256845	73256846	protein_coding__p1@WBSCR27__chr7:73256838..73256870,-	0	-
chr7	73275488	73275489	protein_coding__p1@WBSCR28__chr7:73275483..73275504,+	0	+
chr7	73442128	73442129	protein_coding__p7@ELN__chr7:73442102..73442139,+	0	+
chr7	73476609	73476610	antisense__p2@ENST00000435932__chr7:73476599..73476617,-	0	-
chr7	73497373	73497374	protein_coding__NA__chr7:73497347..73497385,+	0	+
chr7	73588685	73588686	protein_coding__p1@EIF4H__chr7:73588665..73588691,+	0	+
chr7	73613942	73613943	protein_coding__NA__chr7:73613942..73613943,+	0	+
chr7	73668728	73668729	protein_coding__p1@RFC2__chr7:73668692..73668763,-	0	-
chr7	73703766	73703767	protein_coding__p1@CLIP2__chr7:73703728..73703807,+	0	+
chr7	73868235	73868236	protein_coding__p1@GTF2IRD1__chr7:73868220..73868272,+	0	+
chr7	74021126	74021127	intergenic__NA__chr7:74021126..74021149,+	0	+
chr7	74072096	74072097	protein_coding__p1@GTF2I__chr7:74072021..74072119,+	0	+
chr7	74142223	74142224	antisense__p@chr7:74142220..74142226,-__chr7:74142220..74142226,-	0	-
chr7	74193708	74193709	protein_coding__NA__chr7:74193702..74193709,+	0	+
chr7	74489625	74489626	protein_coding__p1@WBSCR16__chr7:74489609..74489697,-	0	-
chr7	74508380	74508381	protein_coding__p1@GTF2IRD2B__chr7:74508372..74508390,+	0	+
chr7	74867621	74867622	protein_coding__p1@GATSL2__chr7:74867620..74867634,-	0	-
chr7	75115575	75115576	protein_coding__p1@POM121C__chr7:75115563..75115586,-	0	-
chr7	75368258	75368259	protein_coding__p1@HIP1__chr7:75368248..75368265,-	0	-
chr7	75419118	75419119	protein_coding__NA__chr7:75419094..75419119,-	0	-
chr7	75452686	75452687	protein_coding__p3@CCL24__chr7:75452673..75452691,-	0	-
chr7	75471918	75471919	protein_coding__NA__chr7:75471910..75471930,+	0	+
chr7	75527757	75527758	protein_coding__NA__chr7:75527751..75527762,+	0	+
chr7	75677317	75677318	protein_coding__p1@STYXL1__chr7:75677251..75677337,-	0	-
chr7	75677423	75677424	protein_coding__p1@MDH2__chr7:75677354..75677459,+	0	+
chr7	75831225	75831226	protein_coding__p1@SRRM3__chr7:75831181..75831236,+	0	+
chr7	75931989	75931990	protein_coding__p1@HSPB1__chr7:75931982..75932005,+	0	+
chr7	75988333	75988334	protein_coding__p2@YWHAG__chr7:75988321..75988339,-	0	-
chr7	76026838	76026839	protein_coding__p1@ZP3__chr7:76026832..76026861,+	0	+
chr7	76039013	76039014	protein_coding__p1@SRCRB4D__chr7:76039000..76039047,-	0	-
chr7	76098698	76098699	protein_coding__NA__chr7:76098698..76098699,+	0	+
chr7	76139868	76139869	protein_coding__p1@UPK3B__chr7:76139845..76139887,+	0	+
chr7	76751938	76751939	protein_coding__p1@CCDC146__chr7:76751926..76751960,+	0	+
chr7	76829133	76829134	protein_coding__p1@FGL2__chr7:76829125..76829143,-	0	-
chr7	76887411	76887412	antisense__NA__chr7:76887398..76887416,-	0	-
chr7	77045665	77045666	div_pc__p1@PION__chr7:77045617..77045737,-	0	-
chr7	77045791	77045792	div_lnc__p@chr7:77045785..77045834,+__chr7:77045785..77045834,+	0	+
chr7	77166619	77166620	protein_coding__p1@PTPN12__chr7:77166597..77166653,+	0	+
chr7	77325582	77325583	div_lnc__p1@ENST00000398043,p1@ENST00000416650,p1@ENST00000430801,p1@ENST00000440088,p1@ENST00000447009__chr7:77325545..77325591,-	0	-
chr7	77325775	77325776	div_pc__p1@RSBN1L__chr7:77325738..77325789,+	0	+
chr7	77427905	77427906	protein_coding__NA__chr7:77427898..77427936,-	0	-
chr7	77428089	77428090	protein_coding__p2@PHTF2__chr7:77428066..77428132,+	0	+
chr7	77619707	77619708	intergenic__NA__chr7:77619686..77619708,+	0	+
chr7	78638276	78638277	antisense__NA__chr7:78638275..78638293,+	0	+
chr7	79082193	79082194	div_lnc__p8@MAGI2-AS3__chr7:79082186..79082203,+	0	+
chr7	79082891	79082892	div_pc__p7@MAGI2__chr7:79082867..79082900,-	0	-
chr7	79763309	79763310	protein_coding__p10@GNAI1__chr7:79763304..79763315,+	0	+
chr7	79941843	79941844	intergenic__NA__chr7:79941843..79941844,-	0	-
chr7	79998884	79998885	protein_coding__p12@CD36__chr7:79998864..79998896,+	0	+
chr7	80003739	80003740	antisense__p1@ENST00000437763__chr7:80003731..80003767,-	0	-
chr7	80141371	80141372	protein_coding__p1@GNAT3__chr7:80141358..80141392,-	0	-
chr7	80551700	80551701	protein_coding__p28@SEMA3C__chr7:80551688..80551709,-	0	-
chr7	80804835	80804836	protein_coding__NA__chr7:80804835..80804836,+	0	+
chr7	81399750	81399751	protein_coding__p7@HGF__chr7:81399744..81399761,-	0	-
chr7	82073089	82073090	protein_coding__p2@CACNA2D1__chr7:82073082..82073100,-	0	-
chr7	82792199	82792200	protein_coding__p1@PCLO__chr7:82792174..82792212,-	0	-
chr7	83278428	83278429	protein_coding__p1@SEMA3E__chr7:83278414..83278504,-	0	-
chr7	84122040	84122041	protein_coding__p9@SEMA3A__chr7:84122033..84122049,-	0	-
chr7	84161791	84161792	intergenic__NA__chr7:84161788..84161794,+	0	+
chr7	84816153	84816154	protein_coding__p1@SEMA3D__chr7:84816122..84816189,-	0	-
chr7	86273226	86273227	protein_coding__p2@GRM3__chr7:86273218..86273242,+	0	+
chr7	86688969	86688970	protein_coding__p1@KIAA1324L__chr7:86688955..86688988,-	0	-
chr7	86781646	86781647	div_lnc__p1@ENST00000433446__chr7:86781629..86781667,-	0	-
chr7	86781768	86781769	div_pc__p1@DMTF1__chr7:86781734..86781777,+	0	+
chr7	86849893	86849894	protein_coding__p3@C7orf23__chr7:86849883..86849910,-	0	-
chr7	86974819	86974820	div_lnc__p1@TP53TG1__chr7:86974785..86974852,-	0	-
chr7	86974979	86974980	div_pc__p1@CROT__chr7:86974974..86975000,+	0	+
chr7	87105549	87105550	protein_coding__NA__chr7:87105549..87105550,-	0	-
chr7	87256987	87256988	protein_coding__NA__chr7:87256959..87256995,+	0	+
chr7	87342610	87342611	protein_coding__p2@ABCB1__chr7:87342602..87342617,-	0	-
chr7	87505530	87505531	protein_coding__p4@DBF4__chr7:87505523..87505536,+	0	+
chr7	87505671	87505672	protein_coding__p1@SLC25A40__chr7:87505658..87505717,-	0	-
chr7	87563565	87563566	protein_coding__p1@ADAM22__chr7:87563557..87563641,+	0	+
chr7	87845975	87845976	antisense__p1@ENST00000520993__chr7:87845960..87845981,+	0	+
chr7	87856290	87856291	protein_coding__p2@SRI__chr7:87856280..87856298,-	0	-
chr7	87903011	87903012	intergenic__NA__chr7:87903010..87903012,-	0	-
chr7	87936208	87936209	protein_coding__p1@STEAP4__chr7:87936197..87936223,-	0	-
chr7	88388780	88388781	protein_coding__p2@ZNF804B__chr7:88388775..88388795,+	0	+
chr7	88425030	88425031	protein_coding__p1@C7orf62__chr7:88425025..88425046,-	0	-
chr7	89073285	89073286	intergenic__NA__chr7:89073280..89073303,+	0	+
chr7	89783782	89783783	protein_coding__p1@STEAP1__chr7:89783766..89783821,+	0	+
chr7	89840948	89840949	antisense__NA__chr7:89840942..89840954,-	0	-
chr7	89874487	89874488	protein_coding__p2@C7orf63__chr7:89874483..89874493,+	0	+
chr7	89964504	89964505	protein_coding__NA__chr7:89964501..89964507,+	0	+
chr7	90012991	90012992	protein_coding__p11@CLDN12__chr7:90012986..90012996,+	0	+
chr7	90095733	90095734	protein_coding__NA__chr7:90095732..90095734,+	0	+
chr7	90226631	90226632	antisense__p2@ENST00000412669__chr7:90226625..90226639,-	0	-
chr7	90893797	90893798	protein_coding__p2@FZD1__chr7:90893790..90893806,+	0	+
chr7	90940640	90940641	intergenic__NA__chr7:90940610..90940643,+	0	+
chr7	91186384	91186385	intergenic__NA__chr7:91186369..91186389,-	0	-
chr7	91272799	91272800	intergenic__NA__chr7:91272769..91272812,-	0	-
chr7	91510015	91510016	protein_coding__p1@MTERF__chr7:91509986..91510046,-	0	-
chr7	91570181	91570182	protein_coding__p1@AKAP9__chr7:91570165..91570197,+	0	+
chr7	91763907	91763908	antisense__p1@uc003ulo.1,p2@ENST00000453068__chr7:91763896..91763921,+	0	+
chr7	91772267	91772268	protein_coding__p8@CYP51A1__chr7:91772263..91772271,-	0	-
chr7	91808829	91808830	protein_coding__NA__chr7:91808810..91808830,-	0	-
chr7	91875227	91875228	protein_coding__p1@KRIT1__chr7:91875181..91875260,-	0	-
chr7	91875536	91875537	protein_coding__p2@ANKIB1__chr7:91875508..91875559,+	0	+
chr7	92076800	92076801	protein_coding__p1@GATAD1__chr7:92076740..92076834,+	0	+
chr7	92107259	92107260	protein_coding__p@chr7:92107256..92107265,-__chr7:92107256..92107265,-	0	-
chr7	92157767	92157768	protein_coding__p1@PEX1__chr7:92157760..92157854,-	0	-
chr7	92158120	92158121	protein_coding__p1@RBM48__chr7:92158083..92158131,+	0	+
chr7	92219703	92219704	protein_coding__p1@FAM133B__chr7:92219698..92219713,-	0	-
chr7	92465802	92465803	div_lnc__p1@ENST00000435695,p1@ENST00000452050__chr7:92465794..92465809,+	0	+
chr7	92465882	92465883	div_pc__p1@CDK6__chr7:92465868..92465922,-	0	-
chr7	92747290	92747291	protein_coding__p1@SAMD9__chr7:92747269..92747332,-	0	-
chr7	92777681	92777682	protein_coding__p1@SAMD9L__chr7:92777606..92777723,-	0	-
chr7	92855781	92855782	protein_coding__p1@HEPACAM2__chr7:92855762..92855790,-	0	-
chr7	92861678	92861679	protein_coding__p1@CCDC132__chr7:92861671..92861707,+	0	+
chr7	93204035	93204036	protein_coding__p1@CALCR__chr7:93204033..93204043,-	0	-
chr7	93520064	93520065	div_pc__p1@TFPI2__chr7:93520056..93520072,-	0	-
chr7	93551046	93551047	protein_coding__p3@GNG11__chr7:93551032..93551066,+	0	+
chr7	93598753	93598754	antisense__NA__chr7:93598749..93598760,+	0	+
chr7	93633666	93633667	protein_coding__p1@BET1__chr7:93633658..93633680,-	0	-
chr7	93652117	93652118	intergenic__p1@ENST00000415536__chr7:93652116..93652122,+	0	+
chr7	94023743	94023744	protein_coding__NA__chr7:94023730..94023744,+	0	+
chr7	94138483	94138484	protein_coding__NA__chr7:94138483..94138484,+	0	+
chr7	94285497	94285498	protein_coding__p2@SGCE__chr7:94285472..94285505,-	0	-
chr7	94285681	94285682	protein_coding__p1@PEG10__chr7:94285674..94285689,+	0	+
chr7	94536551	94536552	protein_coding__p5@PPP1R9A__chr7:94536545..94536563,+	0	+
chr7	94843643	94843644	antisense__p1@ENST00000417881__chr7:94843638..94843650,-	0	-
chr7	95025682	95025683	protein_coding__p1@PON1,p1@PON3__chr7:95025661..95025712,-	0	-
chr7	95045500	95045501	antisense__NA__chr7:95045489..95045501,+	0	+
chr7	95064320	95064321	protein_coding__p1@PON2__chr7:95064264..95064367,-	0	-
chr7	95107682	95107683	protein_coding__NA__chr7:95107659..95107690,+	0	+
chr7	95225827	95225828	div_pc__p1@PDK4__chr7:95225768..95225967,-	0	-
chr7	95225993	95225994	div_lnc__NA__chr7:95225985..95226001,+	0	+
chr7	95401893	95401894	protein_coding__p1@DYNC1I1__chr7:95401877..95401948,+	0	+
chr7	95951379	95951380	protein_coding__p1@SLC25A13__chr7:95951334..95951417,-	0	-
chr7	96132827	96132828	protein_coding__NA__chr7:96132826..96132835,-	0	-
chr7	96339187	96339188	protein_coding__p2@SHFM1__chr7:96339167..96339197,-	0	-
chr7	96634887	96634888	protein_coding__p2@DLX6__chr7:96634878..96634900,+	0	+
chr7	96636907	96636908	antisense__NA__chr7:96636907..96636908,-	0	-
chr7	96643371	96643372	intergenic__p5@DLX6-AS1__chr7:96643370..96643377,-	0	-
chr7	96654142	96654143	protein_coding__p1@DLX5__chr7:96654133..96654150,-	0	-
chr7	96745967	96745968	protein_coding__p7@ACN9__chr7:96745963..96745989,+	0	+
chr7	97361397	97361398	protein_coding__p1@TAC1__chr7:97361388..97361405,+	0	+
chr7	97501925	97501926	protein_coding__NA__chr7:97501888..97501932,-	0	-
chr7	97736183	97736184	protein_coding__p1@LMTK2__chr7:97736163..97736190,+	0	+
chr7	97840779	97840780	protein_coding__p1@BHLHA15__chr7:97840743..97840786,+	0	+
chr7	97881529	97881530	protein_coding__p1@TECPR1__chr7:97881466..97881552,-	0	-
chr7	97881671	97881672	protein_coding__p4@BRI3__chr7:97881654..97881689,+	0	+
chr7	97937132	97937133	antisense__NA__chr7:97937132..97937133,+	0	+
chr7	98030401	98030402	protein_coding__p1@BAIAP2L1__chr7:98030360..98030441,-	0	-
chr7	98246596	98246597	protein_coding__p1@NPTX2__chr7:98246588..98246604,+	0	+
chr7	98468219	98468220	protein_coding__NA__chr7:98468204..98468222,-	0	-
chr7	98475559	98475560	protein_coding__NA__chr7:98475559..98475572,+	0	+
chr7	98741730	98741731	protein_coding__p1@SMURF1__chr7:98741714..98741778,-	0	-
chr7	98805737	98805738	protein_coding__p@chr7:98805731..98805743,-__chr7:98805731..98805743,-	0	-
chr7	98923532	98923533	protein_coding__p1@ARPC1A__chr7:98923505..98923566,+	0	+
chr7	98971881	98971882	protein_coding__p4@ARPC1B__chr7:98971863..98971920,+	0	+
chr7	99006248	99006249	protein_coding__p3@BUD31__chr7:99006232..99006266,+	0	+
chr7	99006448	99006449	protein_coding__p2@PDAP1__chr7:99006443..99006454,-	0	-
chr7	99036568	99036569	protein_coding__p1@CPSF4__chr7:99036543..99036603,+	0	+
chr7	99040528	99040529	protein_coding__NA__chr7:99040526..99040529,+	0	+
chr7	99063786	99063787	protein_coding__p1@ATP5J2-PTCD1,p1@ATP5J2,p1@PTCD1__chr7:99063769..99063811,-	0	-
chr7	99070512	99070513	protein_coding__p1@ZNF789__chr7:99070499..99070523,+	0	+
chr7	99097903	99097904	protein_coding__p1@ZNF394__chr7:99097863..99097936,-	0	-
chr7	99102297	99102298	protein_coding__p2@ZKSCAN5__chr7:99102267..99102304,+	0	+
chr7	99156115	99156116	protein_coding__p2@FAM200A__chr7:99156107..99156179,-	0	-
chr7	99156217	99156218	protein_coding__p3@ZNF655__chr7:99156212..99156244,+	0	+
chr7	99156264	99156265	protein_coding__p1@ZNF655__chr7:99156249..99156311,+	0	+
chr7	99214575	99214576	protein_coding__p1@ZNF498__chr7:99214559..99214601,+	0	+
chr7	99277618	99277619	protein_coding__p1@CYP3A5__chr7:99277610..99277626,-	0	-
chr7	99332818	99332819	protein_coding__p1@CYP3A7,p2@CYP3A5__chr7:99332815..99332820,-	0	-
chr7	99381806	99381807	protein_coding__p1@CYP3A4__chr7:99381798..99381813,-	0	-
chr7	99425635	99425636	protein_coding__p1@CYP3A43__chr7:99425633..99425638,+	0	+
chr7	99475363	99475364	protein_coding__NA__chr7:99475363..99475364,-	0	-
chr7	99517152	99517153	protein_coding__p1@TRIM4__chr7:99517131..99517162,-	0	-
chr7	99526970	99526971	div_lnc__NA__chr7:99526954..99526973,+	0	+
chr7	99527233	99527234	div_pc__NA__chr7:99527233..99527268,-	0	-
chr7	99573688	99573689	protein_coding__p1@AZGP1__chr7:99573677..99573697,-	0	-
chr7	99613225	99613226	protein_coding__p1@ZKSCAN1__chr7:99613212..99613236,+	0	+
chr7	99647396	99647397	protein_coding__p1@ZSCAN21__chr7:99647389..99647410,+	0	+
chr7	99680199	99680200	protein_coding__p2@ZNF3__chr7:99680193..99680204,-	0	-
chr7	99686591	99686592	protein_coding__p1@COPS6__chr7:99686580..99686620,+	0	+
chr7	99699196	99699197	protein_coding__p3@AP4M1__chr7:99699179..99699203,+	0	+
chr7	99699515	99699516	protein_coding__p4@MCM7__chr7:99699503..99699535,-	0	-
chr7	99717301	99717302	protein_coding__p1@CNPY4__chr7:99717230..99717321,+	0	+
chr7	99717480	99717481	protein_coding__p4@TAF6__chr7:99717463..99717483,-	0	-
chr7	99724396	99724397	div_pc__NA__chr7:99724386..99724400,+	0	+
chr7	99728571	99728572	intergenic__NA__chr7:99728569..99728577,+	0	+
chr7	99746540	99746541	protein_coding__p1@C7orf59__chr7:99746514..99746575,+	0	+
chr7	99756324	99756325	protein_coding__p1@C7orf43__chr7:99756293..99756360,-	0	-
chr7	99766239	99766240	protein_coding__p1@GAL3ST4__chr7:99766191..99766268,-	0	-
chr7	99774982	99774983	protein_coding__p1@GPC2__chr7:99774945..99775026,-	0	-
chr7	99775382	99775383	protein_coding__NA__chr7:99775367..99775396,+	0	+
chr7	99816895	99816896	protein_coding__NA__chr7:99816874..99816905,+	0	+
chr7	99869827	99869828	protein_coding__p1@ENST00000292369,p1@ENST00000414739,p1@ENST00000454084__chr7:99869799..99869848,-	0	-
chr7	99905328	99905329	protein_coding__NA__chr7:99905327..99905342,+	0	+
chr7	99933736	99933737	protein_coding__p1@PILRB__chr7:99933730..99933763,+	0	+
chr7	99965160	99965161	protein_coding__NA__chr7:99965151..99965162,+	0	+
chr7	100026412	100026413	protein_coding__p1@MEPCE__chr7:100026406..100026422,+	0	+
chr7	100026762	100026763	protein_coding__p3@ZCWPW1__chr7:100026755..100026770,-	0	-
chr7	100032984	100032985	intergenic__NA__chr7:100032984..100032998,+	0	+
chr7	100033826	100033827	div_lnc__NA__chr7:100033822..100033838,+	0	+
chr7	100034220	100034221	div_pc__NA__chr7:100034220..100034227,-	0	-
chr7	100061882	100061883	protein_coding__p1@C7orf61__chr7:100061869..100061900,-	0	-
chr7	100076822	100076823	protein_coding__p1@TSC22D4__chr7:100076765..100076861,-	0	-
chr7	100081555	100081556	protein_coding__p1@NYAP1__chr7:100081542..100081567,+	0	+
chr7	100107045	100107046	intergenic__NA__chr7:100107045..100107080,+	0	+
chr7	100136825	100136826	protein_coding__p1@AGFG2__chr7:100136811..100136879,+	0	+
chr7	100171495	100171496	protein_coding__p1@uc003uvh.2__chr7:100171489..100171539,-	0	-
chr7	100181605	100181606	protein_coding__NA__chr7:100181584..100181612,+	0	+
chr7	100183751	100183752	protein_coding__p1@LRCH4__chr7:100183742..100183781,-	0	-
chr7	100199989	100199990	protein_coding__p1@PCOLCE__chr7:100199967..100200012,+	0	+
chr7	100201838	100201839	antisense__p1@ENST00000446022__chr7:100201824..100201845,-	0	-
chr7	100209807	100209808	protein_coding__p2@MOSPD3__chr7:100209767..100209824,+	0	+
chr7	100240360	100240361	protein_coding__p1@TFR2__chr7:100240354..100240378,-	0	-
chr7	100254058	100254059	protein_coding__p1@ACTL6B__chr7:100253993..100254078,-	0	-
chr7	100271138	100271139	protein_coding__p15@GNB2__chr7:100271099..100271153,+	0	+
chr7	100287044	100287045	protein_coding__NA__chr7:100287020..100287057,-	0	-
chr7	100303713	100303714	protein_coding__p2@POP7__chr7:100303684..100303719,+	0	+
chr7	100318367	100318368	protein_coding__p2@EPO__chr7:100318354..100318370,+	0	+
chr7	100424462	100424463	protein_coding__NA__chr7:100424432..100424469,+	0	+
chr7	100425144	100425145	protein_coding__p1@EPHB4__chr7:100425130..100425153,-	0	-
chr7	100450258	100450259	antisense__p1@ENST00000412754__chr7:100450215..100450268,-	0	-
chr7	100465027	100465028	protein_coding__p1@TRIP6__chr7:100465002..100465045,+	0	+
chr7	100472772	100472773	protein_coding__p1@SRRT__chr7:100472717..100472823,+	0	+
chr7	100487335	100487336	protein_coding__p1@UFSP1__chr7:100487280..100487343,-	0	-
chr7	100494613	100494614	protein_coding__p2@ACHE__chr7:100494586..100494624,-	0	-
chr7	100547165	100547166	protein_coding__p1@MUC3A,p1@MUC3B__chr7:100547156..100547182,+	0	+
chr7	100611409	100611410	intergenic__NA__chr7:100611409..100611413,-	0	-
chr7	100660901	100660902	antisense__p1@ENST00000441882,p1@ENST00000448513__chr7:100660847..100660911,-	0	-
chr7	100663361	100663362	protein_coding__p1@MUC17__chr7:100663354..100663373,+	0	+
chr7	100728761	100728762	protein_coding__p1@TRIM56__chr7:100728745..100728792,+	0	+
chr7	100737433	100737434	intergenic__NA__chr7:100737431..100737435,+	0	+
chr7	100770384	100770385	protein_coding__p1@SERPINE1__chr7:100770328..100770393,+	0	+
chr7	100797756	100797757	protein_coding__p1@AP1S1__chr7:100797726..100797779,+	0	+
chr7	100808849	100808850	protein_coding__p1@VGF__chr7:100808843..100808858,-	0	-
chr7	100823573	100823574	protein_coding__p2@NAT16__chr7:100823565..100823579,-	0	-
chr7	100844316	100844317	protein_coding__p1@MOGAT3__chr7:100844290..100844324,-	0	-
chr7	100860970	100860971	protein_coding__p2@ZNHIT1__chr7:100860961..100860983,+	0	+
chr7	100861700	100861701	protein_coding__NA__chr7:100861694..100861705,-	0	-
chr7	100882109	100882110	protein_coding__NA__chr7:100882109..100882110,-	0	-
chr7	100895584	100895585	protein_coding__p2@FIS1__chr7:100895559..100895602,-	0	-
chr7	100942893	100942894	intergenic__p1@ENST00000429254__chr7:100942887..100942911,+	0	+
chr7	100951576	100951577	intergenic__p1@uc003uyk.1__chr7:100951567..100951611,+	0	+
chr7	100965029	100965030	protein_coding__p1@RABL5__chr7:100965011..100965108,-	0	-
chr7	101212208	101212209	intergenic__p1@ENST00000451953__chr7:101212168..101212219,-	0	-
chr7	101459237	101459238	protein_coding__p2@CUX1__chr7:101459230..101459243,+	0	+
chr7	101928393	101928394	protein_coding__p2@SH2B2__chr7:101928380..101928413,+	0	+
chr7	102004329	102004330	protein_coding__p2@PRKRIP1__chr7:102004322..102004343,+	0	+
chr7	102073522	102073523	protein_coding__NA__chr7:102073522..102073553,+	0	+
chr7	102075261	102075262	antisense__NA__chr7:102075261..102075262,-	0	-
chr7	102105305	102105306	protein_coding__p1@ALKBH4__chr7:102105289..102105319,-	0	-
chr7	102105430	102105431	protein_coding__p1@LRWD1__chr7:102105370..102105474,+	0	+
chr7	102119368	102119369	protein_coding__p1@POLR2J__chr7:102119342..102119379,-	0	-
chr7	102158255	102158256	protein_coding__NA__chr7:102158241..102158257,-	0	-
chr7	102213101	102213102	protein_coding__NA__chr7:102213101..102213102,-	0	-
chr7	102257202	102257203	protein_coding__NA__chr7:102257202..102257237,-	0	-
chr7	102283247	102283248	protein_coding__NA__chr7:102283238..102283282,-	0	-
chr7	102312181	102312182	protein_coding__p1@POLR2J2__chr7:102312169..102312199,-	0	-
chr7	102389461	102389462	protein_coding__p1@FAM185A__chr7:102389434..102389497,+	0	+
chr7	102553446	102553447	protein_coding__p1@LRRC17__chr7:102553430..102553456,+	0	+
chr7	102613938	102613939	antisense__p2@ENST00000420058__chr7:102613930..102613944,+	0	+
chr7	102715279	102715280	protein_coding__p3@FBXL13__chr7:102715263..102715289,-	0	-
chr7	102715327	102715328	protein_coding__p2@ARMC10__chr7:102715315..102715380,+	0	+
chr7	102790026	102790027	protein_coding__NA__chr7:102790009..102790038,-	0	-
chr7	102937894	102937895	protein_coding__p1@PMPCB__chr7:102937872..102937909,+	0	+
chr7	102984673	102984674	protein_coding__NA__chr7:102984659..102984684,+	0	+
chr7	102985213	102985214	protein_coding__p1@DNAJC2__chr7:102985160..102985273,-	0	-
chr7	103085969	103085970	div_lnc__NA__chr7:103085965..103085970,+	0	+
chr7	103086625	103086626	div_pc__p1@SLC26A5__chr7:103086616..103086638,-	0	-
chr7	103630104	103630105	protein_coding__p1@RELN__chr7:103630096..103630116,-	0	-
chr7	103848460	103848461	protein_coding__p1@ORC5__chr7:103848422..103848492,-	0	-
chr7	103969083	103969084	protein_coding__NA__chr7:103969078..103969132,+	0	+
chr7	104444545	104444546	antisense__p1@LOC645591__chr7:104444538..104444574,-	0	-
chr7	104567073	104567074	intergenic__p1@LOC723809__chr7:104567066..104567093,-	0	-
chr7	104581390	104581391	intergenic__p1@ENST00000415513__chr7:104581389..104581394,+	0	+
chr7	104653493	104653494	intergenic__p1@ENST00000445184,p1@ENST00000450686__chr7:104653471..104653515,-	0	-
chr7	104654651	104654652	div_pc__p1@MLL5__chr7:104654623..104654669,+	0	+
chr7	104746025	104746026	antisense__NA__chr7:104746025..104746026,-	0	-
chr7	104944728	104944729	antisense__NA__chr7:104944687..104944731,+	0	+
chr7	105039803	105039804	protein_coding__p5@SRPK2__chr7:105039795..105039809,-	0	-
chr7	105162717	105162718	protein_coding__p2@PUS7__chr7:105162711..105162726,-	0	-
chr7	105172647	105172648	protein_coding__p1@RINT1__chr7:105172612..105172673,+	0	+
chr7	105211493	105211494	antisense__NA__chr7:105211493..105211494,+	0	+
chr7	105241320	105241321	protein_coding__p3@EFCAB10__chr7:105241312..105241326,-	0	-
chr7	105516936	105516937	protein_coding__p1@ATXN7L1__chr7:105516925..105516982,-	0	-
chr7	105517266	105517267	protein_coding__p1@CDHR3__chr7:105517222..105517286,+	0	+
chr7	105753021	105753022	protein_coding__p2@SYPL1__chr7:105752971..105753054,-	0	-
chr7	105925900	105925901	div_lnc__p@chr7:105925850..105925963,+__chr7:105925850..105925963,+	0	+
chr7	105926365	105926366	div_pc__p6@NAMPT__chr7:105926344..105926371,-	0	-
chr7	106239351	106239352	intergenic__NA__chr7:106239339..106239354,-	0	-
chr7	106301423	106301424	protein_coding__p1@CCDC71L__chr7:106301405..106301484,-	0	-
chr7	106415463	106415464	intergenic__p1@ENST00000490162__chr7:106415457..106415472,+	0	+
chr7	106505782	106505783	protein_coding__p1@PIK3CG__chr7:106505696..106505798,+	0	+
chr7	106685150	106685151	protein_coding__p1@PRKAR2B__chr7:106685133..106685186,+	0	+
chr7	106749445	106749446	antisense__p@chr7:106749442..106749449,-__chr7:106749442..106749449,-	0	-
chr7	106809447	106809448	protein_coding__p1@HBP1__chr7:106809432..106809455,+	0	+
chr7	106833403	106833404	antisense__NA__chr7:106833403..106833404,-	0	-
chr7	107110504	107110505	protein_coding__p1@GPR22__chr7:107110488..107110515,+	0	+
chr7	107203892	107203893	protein_coding__NA__chr7:107203890..107203918,+	0	+
chr7	107204932	107204933	protein_coding__p2@COG5__chr7:107204918..107204960,-	0	-
chr7	107220456	107220457	div_pc__p2@BCAP29__chr7:107220434..107220468,+	0	+
chr7	107220593	107220594	div_lnc__NA__chr7:107220587..107220600,-	0	-
chr7	107301070	107301071	protein_coding__p8@SLC26A4__chr7:107301065..107301076,+	0	+
chr7	107302596	107302597	antisense__p1@ENST00000449741__chr7:107302587..107302611,-	0	-
chr7	107384254	107384255	div_pc__p3@CBLL1__chr7:107384239..107384267,+	0	+
chr7	107385025	107385026	div_lnc__p@chr7:107385015..107385031,-__chr7:107385015..107385031,-	0	-
chr7	107443667	107443668	protein_coding__p1@SLC26A3__chr7:107443661..107443675,-	0	-
chr7	107531627	107531628	protein_coding__p1@DLD__chr7:107531580..107531647,+	0	+
chr7	107643602	107643603	protein_coding__p1@LAMB1__chr7:107643567..107643657,-	0	-
chr7	107770805	107770806	protein_coding__p1@LAMB4__chr7:107770794..107770812,-	0	-
chr7	108097163	108097164	protein_coding__p4@NRCAM__chr7:108097144..108097175,-	0	-
chr7	108210149	108210150	protein_coding__p1@THAP5,p2@PNPLA8__chr7:108210048..108210169,-	0	-
chr7	108210317	108210318	protein_coding__p1@DNAJB9__chr7:108210276..108210374,+	0	+
chr7	108238818	108238819	intergenic__NA__chr7:108238785..108238826,+	0	+
chr7	110174773	110174774	intergenic__p1@ENST00000435466__chr7:110174754..110174779,-	0	-
chr7	110731182	110731183	protein_coding__p1@LRRN3__chr7:110731175..110731191,+	0	+
chr7	111202547	111202548	protein_coding__p1@IMMP2L__chr7:111202511..111202567,-	0	-
chr7	111448578	111448579	antisense__NA__chr7:111448570..111448610,+	0	+
chr7	111846448	111846449	protein_coding__p1@DOCK4__chr7:111846435..111846471,-	0	-
chr7	111846756	111846757	protein_coding__p1@ZNF277__chr7:111846741..111846776,+	0	+
chr7	112050301	112050302	intergenic__NA__chr7:112050301..112050302,-	0	-
chr7	112063228	112063229	protein_coding__p2@IFRD1__chr7:112063192..112063237,+	0	+
chr7	112120907	112120908	protein_coding__NA__chr7:112120904..112120929,+	0	+
chr7	112262444	112262445	intergenic__p1@ENST00000453459__chr7:112262421..112262447,+	0	+
chr7	112430769	112430770	protein_coding__p3@TMEM168__chr7:112430763..112430776,-	0	-
chr7	112579899	112579900	protein_coding__p1@C7orf60__chr7:112579869..112579947,-	0	-
chr7	112635681	112635682	intergenic__p1@ENST00000447785,p1@ENST00000451962__chr7:112635675..112635720,-	0	-
chr7	112727841	112727842	protein_coding__NA__chr7:112727832..112727847,-	0	-
chr7	112740736	112740737	intergenic__p1@ENST00000441928__chr7:112740700..112740737,+	0	+
chr7	112758608	112758609	protein_coding__p1@ENST00000439551,p1@ENST00000441359__chr7:112758599..112758619,-	0	-
chr7	113716454	113716455	protein_coding__NA__chr7:113716454..113716455,-	0	-
chr7	113726381	113726382	protein_coding__p1@FOXP2__chr7:113726357..113726443,+	0	+
chr7	114059924	114059925	antisense__NA__chr7:114059924..114059925,-	0	-
chr7	114562235	114562236	protein_coding__p3@MDFIC__chr7:114562172..114562243,+	0	+
chr7	114718468	114718469	intergenic__NA__chr7:114718463..114718475,+	0	+
chr7	114871340	114871341	intergenic__NA__chr7:114871338..114871343,-	0	-
chr7	115316357	115316358	intergenic__NA__chr7:115316347..115316375,-	0	-
chr7	115322530	115322531	intergenic__NA__chr7:115322530..115322531,-	0	-
chr7	115799948	115799949	protein_coding__p5@TFEC__chr7:115799942..115799955,-	0	-
chr7	115850602	115850603	protein_coding__p1@TES__chr7:115850556..115850626,+	0	+
chr7	115926784	115926785	div_lnc__p1@ENST00000420594__chr7:115926747..115926795,-	0	-
chr7	115927938	115927939	div_pc__NA__chr7:115927914..115927939,+	0	+
chr7	115967946	115967947	antisense__p1@ENST00000444244__chr7:115967941..115967974,-	0	-
chr7	116139490	116139491	antisense__p1@ENST00000446355__chr7:116139485..116139497,-	0	-
chr7	116165054	116165055	protein_coding__p2@CAV1__chr7:116165038..116165071,+	0	+
chr7	116254744	116254745	intergenic__NA__chr7:116254739..116254749,-	0	-
chr7	116312490	116312491	protein_coding__p1@MET__chr7:116312411..116312502,+	0	+
chr7	116451075	116451076	protein_coding__p4@CAPZA2__chr7:116451067..116451081,+	0	+
chr7	116593373	116593374	protein_coding__p2@ST7__chr7:116593361..116593409,+	0	+
chr7	116593949	116593950	div_pc__NA__chr7:116593934..116593978,+	0	+
chr7	116594339	116594340	div_lnc__p1@ST7-AS1__chr7:116594332..116594368,-	0	-
chr7	116785649	116785650	antisense__NA__chr7:116785615..116785650,-	0	-
chr7	116963310	116963311	protein_coding__p2@WNT2__chr7:116963293..116963327,-	0	-
chr7	117068297	117068298	protein_coding__NA__chr7:117068297..117068298,-	0	-
chr7	117118421	117118422	protein_coding__NA__chr7:117118403..117118425,+	0	+
chr7	117287731	117287732	antisense__NA__chr7:117287731..117287732,-	0	-
chr7	117514191	117514192	protein_coding__NA__chr7:117514191..117514201,-	0	-
chr7	117824185	117824186	protein_coding__p2@NAA38__chr7:117824159..117824202,+	0	+
chr7	117854695	117854696	protein_coding__p2@ANKRD7__chr7:117854687..117854731,+	0	+
chr7	119547428	119547429	intergenic__p1@ENST00000426413,p1@ENST00000431071__chr7:119547421..119547435,-	0	-
chr7	119913703	119913704	protein_coding__p2@KCND2__chr7:119913688..119913728,+	0	+
chr7	120392691	120392692	intergenic__NA__chr7:120392689..120392693,-	0	-
chr7	120498383	120498384	protein_coding__p3@TSPAN12__chr7:120498357..120498395,-	0	-
chr7	120590830	120590831	protein_coding__p1@ING3__chr7:120590822..120590857,+	0	+
chr7	120628768	120628769	protein_coding__p1@C7orf58__chr7:120628737..120628818,+	0	+
chr7	120969053	120969054	protein_coding__p1@WNT16__chr7:120969045..120969086,+	0	+
chr7	121036361	121036362	protein_coding__p1@FAM3C__chr7:121036337..121036429,-	0	-
chr7	121513185	121513186	protein_coding__p2@PTPRZ1__chr7:121513171..121513202,+	0	+
chr7	121784302	121784303	protein_coding__p1@AASS__chr7:121784285..121784350,-	0	-
chr7	121943677	121943678	antisense__p1@LOC154860__chr7:121943677..121943690,+	0	+
chr7	121950748	121950749	protein_coding__p6@FEZF1__chr7:121950742..121950765,-	0	-
chr7	122339170	122339171	protein_coding__p1@RNF133__chr7:122339162..122339176,-	0	-
chr7	122342975	122342976	protein_coding__p1@RNF148__chr7:122342969..122342980,-	0	-
chr7	122526812	122526813	protein_coding__p5@CADPS2__chr7:122526799..122526818,-	0	-
chr7	122743743	122743744	intergenic__NA__chr7:122743743..122743765,-	0	-
chr7	122840022	122840023	protein_coding__p1@SLC13A1__chr7:122840015..122840028,-	0	-
chr7	123175068	123175069	protein_coding__NA__chr7:123175057..123175088,-	0	-
chr7	123197871	123197872	protein_coding__p1@NDUFA5__chr7:123197852..123197890,-	0	-
chr7	123207075	123207076	protein_coding__NA__chr7:123207053..123207076,+	0	+
chr7	123264784	123264785	antisense__p1@ENST00000429396__chr7:123264779..123264789,-	0	-
chr7	123295919	123295920	protein_coding__p1@LMOD2__chr7:123295911..123295926,+	0	+
chr7	123389115	123389116	div_pc__p2@WASL__chr7:123389104..123389161,-	0	-
chr7	123389265	123389266	div_lnc__p1@uc003vla.2__chr7:123389240..123389301,+	0	+
chr7	123485281	123485282	protein_coding__NA__chr7:123485281..123485282,+	0	+
chr7	123565294	123565295	protein_coding__p1@SPAM1__chr7:123565290..123565299,+	0	+
chr7	123634675	123634676	intergenic__p1@ENST00000472838,p1@ENST00000476892,p1@uc003vlg.2__chr7:123634667..123634692,+	0	+
chr7	123672207	123672208	antisense__NA__chr7:123672203..123672212,+	0	+
chr7	123673473	123673474	protein_coding__p2@TMEM229A__chr7:123673471..123673494,-	0	-
chr7	124405845	124405846	protein_coding__p1@GPR37__chr7:124405807..124405886,-	0	-
chr7	124569951	124569952	div_lnc__p1@ENST00000435452,p1@ENST00000449642,p1@ENST00000453342,p1@uc003vlp.2,p1@uc003vlq.1,p1@uc010lkx.1__chr7:124569941..124569993,+	0	+
chr7	124570036	124570037	div_pc__p2@POT1__chr7:124569991..124570044,-	0	-
chr7	124904170	124904171	intergenic__NA__chr7:124904156..124904172,-	0	-
chr7	125077922	125077923	intergenic__p1@ENST00000458437__chr7:125077915..125077928,+	0	+
chr7	125557916	125557917	intergenic__p1@ENST00000411856__chr7:125557914..125557920,+	0	+
chr7	126855180	126855181	antisense__NA__chr7:126855180..126855211,+	0	+
chr7	126893312	126893313	protein_coding__NA__chr7:126893306..126893341,-	0	-
chr7	127033126	127033127	protein_coding__NA__chr7:127033113..127033133,-	0	-
chr7	127116896	127116897	intergenic__p1@ENST00000448311__chr7:127116878..127116915,+	0	+
chr7	127228464	127228465	protein_coding__p1@ARF5__chr7:127228409..127228507,+	0	+
chr7	127231455	127231456	protein_coding__NA__chr7:127231427..127231464,+	0	+
chr7	127233683	127233684	protein_coding__p3@GCC1__chr7:127233678..127233688,-	0	-
chr7	127291885	127291886	div_lnc__p1@ENST00000490314__chr7:127291879..127291901,-	0	-
chr7	127292247	127292248	div_pc__p1@SND1__chr7:127292240..127292260,+	0	+
chr7	127672179	127672180	protein_coding__p1@LRRC4__chr7:127672173..127672191,-	0	-
chr7	127881330	127881331	protein_coding__p1@LEP__chr7:127881325..127881336,+	0	+
chr7	127983961	127983962	protein_coding__p1@RBM28__chr7:127983877..127983971,-	0	-
chr7	128001743	128001744	protein_coding__p2@PRRT4__chr7:128001737..128001749,-	0	-
chr7	128050380	128050381	protein_coding__NA__chr7:128050362..128050388,-	0	-
chr7	128095931	128095932	protein_coding__p1@HILPDA__chr7:128095900..128095939,+	0	+
chr7	128116843	128116844	protein_coding__p2@METTL2B__chr7:128116807..128116857,+	0	+
chr7	128171134	128171135	intergenic__p@chr7:128171128..128171144,-__chr7:128171128..128171144,-	0	-
chr7	128306878	128306879	intergenic__NA__chr7:128306876..128306880,+	0	+
chr7	128312369	128312370	protein_coding__p1@FAM71F2__chr7:128312362..128312371,+	0	+
chr7	128327157	128327158	intergenic__NA__chr7:128327157..128327158,+	0	+
chr7	128349114	128349115	protein_coding__p1@FAM71F1__chr7:128349106..128349128,+	0	+
chr7	128379424	128379425	protein_coding__p1@CALU__chr7:128379390..128379447,+	0	+
chr7	128415847	128415848	protein_coding__p1@OPN1SW__chr7:128415847..128415849,-	0	-
chr7	128430814	128430815	protein_coding__p2@CCDC136__chr7:128430803..128430840,+	0	+
chr7	128470461	128470462	protein_coding__p1@FLNC__chr7:128470453..128470472,+	0	+
chr7	128502679	128502680	div_lnc__NA__chr7:128502679..128502704,-	0	-
chr7	128502922	128502923	div_pc__p1@ATP6V1F__chr7:128502895..128502951,+	0	+
chr7	128510844	128510845	intergenic__NA__chr7:128510844..128510845,+	0	+
chr7	128577668	128577669	protein_coding__NA__chr7:128577663..128577677,+	0	+
chr7	128695164	128695165	protein_coding__p2@TNPO3__chr7:128695148..128695203,-	0	-
chr7	128784860	128784861	protein_coding__NA__chr7:128784857..128784898,+	0	+
chr7	128828473	128828474	protein_coding__p1@SMO__chr7:128828464..128828486,+	0	+
chr7	128853379	128853380	antisense__NA__chr7:128853379..128853380,-	0	-
chr7	128864902	128864903	protein_coding__p1@AHCYL2__chr7:128864848..128864913,+	0	+
chr7	129074273	129074274	protein_coding__p1@FAM40B__chr7:129074266..129074306,+	0	+
chr7	129142371	129142372	protein_coding__p1@LOC100287482__chr7:129142360..129142412,+	0	+
chr7	129251494	129251495	div_lnc__p1@AK123679__chr7:129251459..129251502,-	0	-
chr7	129251579	129251580	div_pc__p1@NRF1__chr7:129251531..129251601,+	0	+
chr7	129425024	129425025	intergenic__NA__chr7:129425022..129425025,-	0	-
chr7	129592766	129592767	div_pc__p1@UBE2H__chr7:129592700..129592828,-	0	-
chr7	129592967	129592968	div_lnc__NA__chr7:129592942..129592969,+	0	+
chr7	129691213	129691214	protein_coding__p1@ZC3HC1__chr7:129691201..129691235,-	0	-
chr7	129710373	129710374	protein_coding__p1@KLHDC10__chr7:129710358..129710434,+	0	+
chr7	129781566	129781567	intergenic__NA__chr7:129781551..129781599,+	0	+
chr7	129813484	129813485	antisense__NA__chr7:129813479..129813489,+	0	+
chr7	129847609	129847610	protein_coding__NA__chr7:129847609..129847613,-	0	-
chr7	129847699	129847700	protein_coding__p2@C7orf45__chr7:129847688..129847705,+	0	+
chr7	129906704	129906705	protein_coding__p1@CPA2__chr7:129906687..129906712,+	0	+
chr7	129933002	129933003	protein_coding__p1@CPA4__chr7:129932994..129933010,+	0	+
chr7	129984655	129984656	protein_coding__p1@CPA5__chr7:129984650..129984661,+	0	+
chr7	130020176	130020177	protein_coding__NA__chr7:130020174..130020177,+	0	+
chr7	130080856	130080857	protein_coding__p1@CEP41__chr7:130080818..130080908,-	0	-
chr7	130126173	130126174	div_pc__p2@MEST__chr7:130126165..130126202,+	0	+
chr7	130126938	130126939	div_lnc__NA__chr7:130126899..130126940,-	0	-
chr7	130138308	130138309	antisense__NA__chr7:130138308..130138309,-	0	-
chr7	130147441	130147442	antisense__NA__chr7:130147439..130147446,+	0	+
chr7	130353576	130353577	protein_coding__p1@COPG2__chr7:130353553..130353595,-	0	-
chr7	130371382	130371383	protein_coding__p1@TSGA13__chr7:130371374..130371386,-	0	-
chr7	130418935	130418936	protein_coding__NA__chr7:130418923..130418940,-	0	-
chr7	130598064	130598065	intergenic__p3@LOC646329__chr7:130598059..130598070,-	0	-
chr7	130616934	130616935	intergenic__NA__chr7:130616929..130616940,-	0	-
chr7	130624431	130624432	intergenic__NA__chr7:130624429..130624432,+	0	+
chr7	130794795	130794796	div_lnc__p3@FLJ43663__chr7:130794729..130794807,-	0	-
chr7	130794854	130794855	div_pc__p3@MKLN1__chr7:130794846..130794873,+	0	+
chr7	131013011	131013012	antisense__NA__chr7:131012995..131013017,-	0	-
chr7	131242967	131242968	protein_coding__NA__chr7:131242963..131242980,-	0	-
chr7	131582404	131582405	intergenic__p1@ENST00000452219__chr7:131582395..131582410,+	0	+
chr7	132037094	132037095	antisense__NA__chr7:132037064..132037102,+	0	+
chr7	132333443	132333444	protein_coding__NA__chr7:132333443..132333463,-	0	-
chr7	132333520	132333521	protein_coding__NA__chr7:132333514..132333521,+	0	+
chr7	132443766	132443767	intergenic__NA__chr7:132443744..132443767,+	0	+
chr7	132766846	132766847	protein_coding__p1@CHCHD3__chr7:132766818..132766873,-	0	-
chr7	132937838	132937839	protein_coding__p1@EXOC4__chr7:132937820..132937860,+	0	+
chr7	133812110	133812111	protein_coding__p1@LRGUK__chr7:133812086..133812122,+	0	+
chr7	134001681	134001682	protein_coding__p1@SLC35B4__chr7:134001663..134001760,-	0	-
chr7	134117171	134117172	intergenic__p@chr7:134117156..134117195,-__chr7:134117156..134117195,-	0	-
chr7	134143935	134143936	protein_coding__p2@AKR1B1__chr7:134143929..134143941,-	0	-
chr7	134212318	134212319	protein_coding__p1@AKR1B10__chr7:134212312..134212329,+	0	+
chr7	134233861	134233862	protein_coding__p1@AKR1B15__chr7:134233840..134233871,+	0	+
chr7	134331586	134331587	protein_coding__p2@BPGM__chr7:134331550..134331593,+	0	+
chr7	134429099	134429100	protein_coding__NA__chr7:134429099..134429100,+	0	+
chr7	134671258	134671259	protein_coding__p1@AGBL3__chr7:134671234..134671324,+	0	+
chr7	134832838	134832839	protein_coding__p1@TMEM140__chr7:134832808..134832879,+	0	+
chr7	134832993	134832994	protein_coding__NA__chr7:134832989..134833024,-	0	-
chr7	134853104	134853105	antisense__NA__chr7:134853085..134853120,+	0	+
chr7	134855458	134855459	protein_coding__p1@C7orf49__chr7:134855402..134855514,-	0	-
chr7	134883125	134883126	antisense__NA__chr7:134883099..134883126,+	0	+
chr7	134896269	134896270	protein_coding__p1@WDR91__chr7:134896234..134896304,-	0	-
chr7	135194849	135194850	protein_coding__p1@CNOT4__chr7:135194822..135194860,-	0	-
chr7	135242678	135242679	protein_coding__p1@NUP205__chr7:135242652..135242689,+	0	+
chr7	135347261	135347262	protein_coding__p1@C7orf73__chr7:135347215..135347296,+	0	+
chr7	135389374	135389375	antisense__NA__chr7:135389371..135389375,+	0	+
chr7	135414006	135414007	protein_coding__NA__chr7:135414001..135414008,-	0	-
chr7	135433560	135433561	protein_coding__p1@FAM180A__chr7:135433534..135433568,-	0	-
chr7	135611510	135611511	protein_coding__NA__chr7:135611509..135611511,+	0	+
chr7	135612067	135612068	div_pc__NA__chr7:135612038..135612080,-	0	-
chr7	135662100	135662101	protein_coding__p1@MTPN__chr7:135662056..135662114,-	0	-
chr7	135710498	135710499	intergenic__p1@ENST00000440744__chr7:135710494..135710503,+	0	+
chr7	135777672	135777673	intergenic__p1@ENST00000445293__chr7:135777671..135777676,+	0	+
chr7	136553398	136553399	protein_coding__p1@CHRM2__chr7:136553370..136553421,+	0	+
chr7	137009310	137009311	antisense__NA__chr7:137009308..137009311,+	0	+
chr7	137028541	137028542	protein_coding__p3@PTN__chr7:137028534..137028548,-	0	-
chr7	137039193	137039194	intergenic__p1@ENST00000438969__chr7:137039191..137039196,-	0	-
chr7	137531615	137531616	protein_coding__p2@DGKI__chr7:137531606..137531640,-	0	-
chr7	137638144	137638145	antisense__NA__chr7:137638143..137638145,+	0	+
chr7	137686805	137686806	protein_coding__p1@CREB3L2__chr7:137686791..137686821,-	0	-
chr7	137687052	137687053	protein_coding__p4@AKR1D1__chr7:137687048..137687058,+	0	+
chr7	138145183	138145184	protein_coding__p1@TRIM24__chr7:138145145..138145209,+	0	+
chr7	138386091	138386092	protein_coding__NA__chr7:138386089..138386100,-	0	-
chr7	138482738	138482739	protein_coding__p1@TMEM213__chr7:138482733..138482757,+	0	+
chr7	138484404	138484405	protein_coding__p8@ATP6V0A4__chr7:138484401..138484416,-	0	-
chr7	138666134	138666135	protein_coding__p1@KIAA1549__chr7:138666053..138666146,-	0	-
chr7	138720785	138720786	protein_coding__p1@ZC3HAV1L__chr7:138720763..138720823,-	0	-
chr7	138794465	138794466	protein_coding__p1@ZC3HAV1__chr7:138794453..138794473,-	0	-
chr7	138818523	138818524	protein_coding__p1@TTC26__chr7:138818493..138818541,+	0	+
chr7	138915982	138915983	protein_coding__p1@UBN2__chr7:138915971..138916005,+	0	+
chr7	139025217	139025218	protein_coding__p1@C7orf55__chr7:139025204..139025245,+	0	+
chr7	139026082	139026083	protein_coding__p2@LUC7L2__chr7:139026057..139026130,+	0	+
chr7	139044439	139044440	antisense__p@chr7:139044413..139044446,-__chr7:139044413..139044446,-	0	-
chr7	139168456	139168457	protein_coding__p2@KLRG2__chr7:139168434..139168465,-	0	-
chr7	139208471	139208472	protein_coding__p1@CLEC2L__chr7:139208413..139208505,+	0	+
chr7	139476849	139476850	protein_coding__NA__chr7:139476839..139476884,+	0	+
chr7	139477536	139477537	protein_coding__p2@HIPK2__chr7:139477500..139477580,-	0	-
chr7	139763501	139763502	protein_coding__NA__chr7:139763498..139763505,-	0	-
chr7	139876831	139876832	div_pc__p3@JHDM1D__chr7:139876812..139876860,-	0	-
chr7	139876948	139876949	div_lnc__p1@LOC100134229__chr7:139876907..139877006,+	0	+
chr7	140103857	140103858	protein_coding__p1@RAB19__chr7:140103842..140103873,+	0	+
chr7	140104232	140104233	protein_coding__NA__chr7:140104210..140104239,-	0	-
chr7	140179304	140179305	protein_coding__p1@MKRN1__chr7:140179276..140179340,-	0	-
chr7	140372761	140372762	protein_coding__p1@ADCK2__chr7:140372703..140372772,+	0	+
chr7	140373792	140373793	protein_coding__NA__chr7:140373790..140373795,-	0	-
chr7	140390324	140390325	protein_coding__NA__chr7:140390324..140390325,+	0	+
chr7	140396914	140396915	antisense__NA__chr7:140396884..140396922,-	0	-
chr7	140624507	140624508	protein_coding__p2@BRAF__chr7:140624499..140624568,-	0	-
chr7	140714751	140714752	protein_coding__p1@MRPS33__chr7:140714739..140714770,-	0	-
chr7	140774040	140774041	protein_coding__NA__chr7:140774018..140774073,+	0	+
chr7	141251143	141251144	div_lnc__NA__chr7:141251133..141251146,-	0	-
chr7	141251209	141251210	div_pc__p1@AGK__chr7:141251177..141251240,+	0	+
chr7	141401965	141401966	protein_coding__p1@KIAA1147__chr7:141401951..141401985,-	0	-
chr7	141438029	141438030	div_lnc__NA__chr7:141438024..141438055,-	0	-
chr7	141438171	141438172	div_pc__p1@SSBP1__chr7:141438118..141438209,+	0	+
chr7	141463386	141463387	protein_coding__NA__chr7:141463386..141463387,+	0	+
chr7	141541284	141541285	protein_coding__p1@PRSS37__chr7:141541274..141541290,-	0	-
chr7	141607607	141607608	protein_coding__NA__chr7:141607589..141607624,+	0	+
chr7	141646740	141646741	protein_coding__p1@CLEC5A__chr7:141646726..141646790,-	0	-
chr7	141673423	141673424	protein_coding__NA__chr7:141673423..141673424,-	0	-
chr7	141811551	141811552	protein_coding__p2@LOC93432__chr7:141811539..141811557,+	0	+
chr7	141957877	141957878	protein_coding__p1@PRSS58__chr7:141957872..141957883,-	0	-
chr7	142198064	142198065	intergenic__p1@TRBV11-2__chr7:142198049..142198072,-	0	-
chr7	142374252	142374253	protein_coding__NA__chr7:142374250..142374268,+	0	+
chr7	142457322	142457323	protein_coding__p1@PRSS1__chr7:142457315..142457330,+	0	+
chr7	142552848	142552849	protein_coding__p1@EPHB6__chr7:142552823..142552902,+	0	+
chr7	142573362	142573363	antisense__NA__chr7:142573362..142573363,+	0	+
chr7	142583489	142583490	protein_coding__p1@TRPV6__chr7:142583478..142583496,-	0	-
chr7	142630842	142630843	protein_coding__p1@TRPV5__chr7:142630837..142630848,-	0	-
chr7	142636565	142636566	protein_coding__NA__chr7:142636563..142636569,+	0	+
chr7	142659445	142659446	protein_coding__p1@KEL__chr7:142659407..142659456,-	0	-
chr7	142829169	142829170	protein_coding__p1@PIP__chr7:142829162..142829176,+	0	+
chr7	142920057	142920058	protein_coding__NA__chr7:142920053..142920074,-	0	-
chr7	142940348	142940349	protein_coding__p@chr7:142940347..142940351,+__chr7:142940347..142940351,+	0	+
chr7	142977051	142977052	protein_coding__NA__chr7:142977048..142977056,+	0	+
chr7	142985099	142985100	div_lnc__NA__chr7:142985089..142985105,-	0	-
chr7	142985500	142985501	div_pc__p1@CASP2__chr7:142985467..142985547,+	0	+
chr7	143013203	143013204	protein_coding__p1@CLCN1__chr7:143013198..143013209,+	0	+
chr7	143059805	143059806	protein_coding__p1@FAM131B__chr7:143059780..143059824,-	0	-
chr7	143060072	143060073	intergenic__NA__chr7:143060072..143060095,+	0	+
chr7	143078055	143078056	div_lnc__p1@ENST00000429630__chr7:143077956..143078096,-	0	-
chr7	143078439	143078440	div_pc__p1@ZYX__chr7:143078379..143078454,+	0	+
chr7	143105948	143105949	protein_coding__p1@EPHA1__chr7:143105941..143105973,-	0	-
chr7	143318036	143318037	protein_coding__p1@FAM115C__chr7:143318020..143318056,+	0	+
chr7	143599268	143599269	protein_coding__p1@FAM115A__chr7:143599207..143599283,-	0	-
chr7	143632364	143632365	protein_coding__NA__chr7:143632364..143632365,+	0	+
chr7	143892881	143892882	antisense__NA__chr7:143892881..143892892,+	0	+
chr7	143991326	143991327	protein_coding__NA__chr7:143991326..143991327,-	0	-
chr7	144052448	144052449	div_pc__NA__chr7:144052439..144052482,+	0	+
chr7	144533478	144533479	protein_coding__NA__chr7:144533448..144533495,-	0	-
chr7	145378482	145378483	intergenic__p1@ENST00000422084__chr7:145378479..145378484,-	0	-
chr7	145813448	145813449	protein_coding__NA__chr7:145813441..145813469,+	0	+
chr7	148287857	148287858	protein_coding__p1@C7orf33__chr7:148287852..148287863,+	0	+
chr7	148394865	148394866	div_pc__NA__chr7:148394842..148394877,+	0	+
chr7	148395758	148395759	div_lnc__NA__chr7:148395753..148395781,-	0	-
chr7	148581382	148581383	protein_coding__p1@EZH2__chr7:148581360..148581425,-	0	-
chr7	148725751	148725752	protein_coding__p2@PDIA4__chr7:148725745..148725759,-	0	-
chr7	148787809	148787810	protein_coding__p1@ZNF786__chr7:148787768..148787825,-	0	-
chr7	148823393	148823394	protein_coding__p1@ZNF425__chr7:148823387..148823440,-	0	-
chr7	148823499	148823500	protein_coding__p4@ZNF398__chr7:148823485..148823510,+	0	+
chr7	148892566	148892567	protein_coding__p4@ZNF282__chr7:148892557..148892580,+	0	+
chr7	148936741	148936742	protein_coding__p1@ZNF212__chr7:148936732..148936761,+	0	+
chr7	148959289	148959290	protein_coding__p1@ZNF783__chr7:148959269..148959326,+	0	+
chr7	149119660	149119661	intergenic__NA__chr7:149119660..149119661,+	0	+
chr7	149158018	149158019	protein_coding__NA__chr7:149157928..149158026,-	0	-
chr7	149194899	149194900	protein_coding__p2@ZNF746__chr7:149194843..149194922,-	0	-
chr7	149411871	149411872	protein_coding__p2@KRBA1__chr7:149411860..149411892,+	0	+
chr7	149470676	149470677	protein_coding__p1@ZNF467__chr7:149470641..149470694,-	0	-
chr7	149535500	149535501	protein_coding__p1@ZNF862__chr7:149535455..149535555,+	0	+
chr7	149570052	149570053	protein_coding__p3@ATP6V0E2__chr7:149570049..149570057,+	0	+
chr7	149577675	149577676	antisense__NA__chr7:149577662..149577676,-	0	-
chr7	149578948	149578949	intergenic__NA__chr7:149578948..149578949,-	0	-
chr7	150019749	150019750	protein_coding__p3@LRRC61__chr7:150019741..150019774,+	0	+
chr7	150020760	150020761	protein_coding__p2@ACTR3C__chr7:150020750..150020791,-	0	-
chr7	150038717	150038718	div_pc__p1@RARRES2__chr7:150038704..150038758,-	0	-
chr7	150038995	150038996	div_lnc__NA__chr7:150038972..150039000,+	0	+
chr7	150065308	150065309	protein_coding__p5@REPIN1__chr7:150065289..150065328,+	0	+
chr7	150065910	150065911	protein_coding__p1@REPIN1__chr7:150065900..150065929,+	0	+
chr7	150069683	150069684	antisense__NA__chr7:150069681..150069686,-	0	-
chr7	150080911	150080912	antisense__p1@ENST00000497366__chr7:150080907..150080914,-	0	-
chr7	150130807	150130808	intergenic__p1@ENST00000486954__chr7:150130792..150130825,+	0	+
chr7	150147717	150147718	protein_coding__p2@GIMAP8__chr7:150147711..150147733,+	0	+
chr7	150211959	150211960	protein_coding__p1@GIMAP7__chr7:150211939..150211968,+	0	+
chr7	150264457	150264458	protein_coding__p2@GIMAP4__chr7:150264435..150264467,+	0	+
chr7	150329451	150329452	protein_coding__p1@GIMAP6__chr7:150329421..150329482,-	0	-
chr7	150382805	150382806	protein_coding__p1@GIMAP1,p1@GIMAP2__chr7:150382781..150382815,+	0	+
chr7	150413700	150413701	protein_coding__p2@GIMAP1__chr7:150413691..150413709,+	0	+
chr7	150419381	150419382	protein_coding__NA__chr7:150419381..150419382,+	0	+
chr7	150497507	150497508	protein_coding__p5@TMEM176A__chr7:150497491..150497530,+	0	+
chr7	150498447	150498448	protein_coding__p3@TMEM176B__chr7:150498426..150498465,-	0	-
chr7	150521696	150521697	protein_coding__p17@ABP1__chr7:150521691..150521701,+	0	+
chr7	150675408	150675409	protein_coding__p1@KCNH2__chr7:150675372..150675417,-	0	-
chr7	150688104	150688105	protein_coding__p11@NOS3__chr7:150688093..150688106,+	0	+
chr7	150721580	150721581	protein_coding__p1@ATG9B__chr7:150721570..150721591,-	0	-
chr7	150725536	150725537	protein_coding__p1@ABCB8__chr7:150725523..150725553,+	0	+
chr7	150745616	150745617	protein_coding__p7@ACCN3__chr7:150745614..150745621,+	0	+
chr7	150754286	150754287	protein_coding__NA__chr7:150754284..150754301,+	0	+
chr7	150755033	150755034	protein_coding__p3@CDK5__chr7:150755028..150755039,-	0	-
chr7	150773768	150773769	intergenic__NA__chr7:150773757..150773793,-	0	-
chr7	150777928	150777929	protein_coding__p2@FASTK__chr7:150777920..150777941,-	0	-
chr7	150780569	150780570	protein_coding__p1@TMUB1__chr7:150780545..150780597,-	0	-
chr7	150782953	150782954	protein_coding__p6@AGAP3__chr7:150782945..150782967,+	0	+
chr7	150871831	150871832	protein_coding__NA__chr7:150871807..150871839,-	0	-
chr7	150884864	150884865	protein_coding__p1@ASB10__chr7:150884859..150884871,-	0	-
chr7	150924277	150924278	protein_coding__p1@ABCF2__chr7:150924271..150924332,-	0	-
chr7	150929584	150929585	protein_coding__p1@CHPF2__chr7:150929550..150929619,+	0	+
chr7	150937546	150937547	antisense__NA__chr7:150937534..150937547,+	0	+
chr7	150946405	150946406	antisense__NA__chr7:150946400..150946415,+	0	+
chr7	150974227	150974228	protein_coding__p1@SMARCD3__chr7:150974206..150974255,-	0	-
chr7	151038897	151038898	protein_coding__p1@NUB1__chr7:151038850..151038915,+	0	+
chr7	151106321	151106322	antisense__p1@LOC100131176__chr7:151106315..151106364,+	0	+
chr7	151107797	151107798	protein_coding__p3@WDR86__chr7:151107767..151107803,-	0	-
chr7	151124741	151124742	intergenic__NA__chr7:151124741..151124742,+	0	+
chr7	151137916	151137917	protein_coding__NA__chr7:151137913..151137923,-	0	-
chr7	151217181	151217182	protein_coding__p2@RHEB__chr7:151217166..151217189,-	0	-
chr7	151503436	151503437	antisense__p1@ENST00000481153__chr7:151503418..151503445,+	0	+
chr7	151574199	151574200	div_pc__p4@PRKAG2__chr7:151574191..151574215,-	0	-
chr7	151574592	151574593	div_lnc__p1@ENST00000467458__chr7:151574505..151574628,+	0	+
chr7	151652069	151652070	intergenic__NA__chr7:151652069..151652071,-	0	-
chr7	151653530	151653531	protein_coding__p1@GALNTL5__chr7:151653525..151653536,+	0	+
chr7	151722863	151722864	protein_coding__p1@GALNT11__chr7:151722712..151722873,+	0	+
chr7	151819243	151819244	antisense__NA__chr7:151819241..151819247,-	0	-
chr7	152133072	152133073	protein_coding__p1@MLL3__chr7:152133059..152133102,-	0	-
chr7	152161278	152161279	intergenic__p1@LOC100128822__chr7:152161260..152161304,+	0	+
chr7	152373225	152373226	protein_coding__p1@XRCC2__chr7:152373216..152373260,-	0	-
chr7	152456836	152456837	protein_coding__p1@ACTR3B__chr7:152456829..152456900,+	0	+
chr7	153111051	153111052	intergenic__NA__chr7:153111041..153111070,-	0	-
chr7	153584181	153584182	protein_coding__p8@DPP6__chr7:153584166..153584196,+	0	+
chr7	154657192	154657193	antisense__NA__chr7:154657161..154657193,-	0	-
chr7	154720213	154720214	protein_coding__p1@LOC100132707__chr7:154720173..154720243,+	0	+
chr7	154743097	154743098	antisense__NA__chr7:154743094..154743098,+	0	+
chr7	154794833	154794834	div_pc__p2@PAXIP1__chr7:154794827..154794875,-	0	-
chr7	154795163	154795164	div_lnc__p1@LOC202781__chr7:154795154..154795184,+	0	+
chr7	154862036	154862037	protein_coding__p2@HTR5A__chr7:154862028..154862045,+	0	+
chr7	154863269	154863270	protein_coding__p1@LOC100128264__chr7:154863264..154863276,-	0	-
chr7	154990164	154990165	protein_coding__p1@ENST00000431083__chr7:154990159..154990171,-	0	-
chr7	154995380	154995381	intergenic__p1@ENST00000454149__chr7:154995360..154995404,+	0	+
chr7	155058865	155058866	intergenic__NA__chr7:155058845..155058881,+	0	+
chr7	155089131	155089132	div_lnc__NA__chr7:155089129..155089147,-	0	-
chr7	155089587	155089588	div_pc__p1@INSIG1__chr7:155089580..155089595,+	0	+
chr7	155174738	155174739	protein_coding__p1@ENST00000401499,p1@uc003wma.1__chr7:155174733..155174754,+	0	+
chr7	155249812	155249813	intergenic__NA__chr7:155249802..155249823,-	0	-
chr7	155250260	155250261	protein_coding__p3@EN2__chr7:155250249..155250278,+	0	+
chr7	155302940	155302941	antisense__NA__chr7:155302910..155302957,+	0	+
chr7	155326552	155326553	protein_coding__p1@CNPY1__chr7:155326532..155326573,-	0	-
chr7	155437167	155437168	protein_coding__p2@RBM33__chr7:155437119..155437174,+	0	+
chr7	155437901	155437902	protein_coding__NA__chr7:155437893..155437909,-	0	-
chr7	155605156	155605157	protein_coding__p1@SHH__chr7:155605148..155605165,-	0	-
chr7	155755305	155755306	protein_coding__NA__chr7:155755300..155755307,+	0	+
chr7	156432669	156432670	div_pc__NA__chr7:156432651..156432685,+	0	+
chr7	156433255	156433256	protein_coding__p1@C7orf13__chr7:156433195..156433300,-	0	-
chr7	156685876	156685877	protein_coding__p1@LMBR1__chr7:156685844..156685884,-	0	-
chr7	156737394	156737395	intergenic__NA__chr7:156737394..156737395,+	0	+
chr7	156742427	156742428	protein_coding__p1@NOM1__chr7:156742399..156742436,+	0	+
chr7	156803353	156803354	div_pc__p1@MNX1__chr7:156803329..156803362,-	0	-
chr7	156803530	156803531	div_lnc__NA__chr7:156803497..156803546,+	0	+
chr7	156851293	156851294	intergenic__NA__chr7:156851290..156851305,-	0	-
chr7	156902797	156902798	protein_coding__NA__chr7:156902797..156902806,+	0	+
chr7	156931642	156931643	protein_coding__p1@UBE3C__chr7:156931606..156931674,+	0	+
chr7	157128249	157128250	protein_coding__NA__chr7:157128237..157128262,+	0	+
chr7	157259308	157259309	intergenic__NA__chr7:157259308..157259309,+	0	+
chr7	157294099	157294100	intergenic__NA__chr7:157294099..157294102,+	0	+
chr7	157306022	157306023	intergenic__NA__chr7:157306022..157306023,+	0	+
chr7	157318516	157318517	protein_coding__NA__chr7:157318516..157318517,+	0	+
chr7	157406181	157406182	protein_coding__NA__chr7:157406181..157406183,+	0	+
chr7	157647198	157647199	antisense__p1@ENST00000436151__chr7:157647182..157647215,+	0	+
chr7	158330171	158330172	antisense__p1@ENST00000448698__chr7:158330152..158330179,+	0	+
chr7	158380483	158380484	protein_coding__p2@PTPRN2__chr7:158380468..158380523,-	0	-
chr7	158497472	158497473	protein_coding__p1@NCAPG2__chr7:158497431..158497529,-	0	-
chr7	158622917	158622918	protein_coding__NA__chr7:158622905..158622919,-	0	-
chr7	158649295	158649296	protein_coding__p1@WDR60__chr7:158649242..158649335,+	0	+
chr7	158799410	158799411	intergenic__NA__chr7:158799410..158799411,+	0	+
chr7	158937646	158937647	protein_coding__p2@VIPR2__chr7:158937633..158937652,-	0	-
chr8	182392	182393	protein_coding__p2@ZNF596__chr8:182368..182402,+	0	+
chr8	356957	356958	protein_coding__p1@FBXO25__chr8:356942..356967,+	0	+
chr8	401322	401323	antisense__NA__chr8:401322..401323,-	0	-
chr8	424624	424625	intergenic__NA__chr8:424618..424664,+	0	+
chr8	495440	495441	protein_coding__NA__chr8:495412..495443,-	0	-
chr8	687660	687661	div_lnc__p1@ENST00000520816,p2@ENST00000522092,p2@uc003wpj.1__chr8:687645..687670,+	0	+
chr8	688302	688303	div_pc__NA__chr8:688302..688303,-	0	-
chr8	1251160	1251161	intergenic__NA__chr8:1251160..1251178,-	0	-
chr8	1570582	1570583	antisense__p1@ENST00000518009,p1@uc003wpn.1__chr8:1570580..1570585,-	0	-
chr8	1703921	1703922	protein_coding__p4@CLN8__chr8:1703899..1703967,+	0	+
chr8	1712677	1712678	antisense__NA__chr8:1712657..1712705,-	0	-
chr8	1772112	1772113	protein_coding__p1@ARHGEF10__chr8:1772085..1772129,+	0	+
chr8	1922048	1922049	div_pc__p2@KBTBD11__chr8:1922024..1922069,+	0	+
chr8	1922799	1922800	div_lnc__p1@ENST00000521498__chr8:1922789..1922822,-	0	-
chr8	1993160	1993161	protein_coding__p1@MYOM2__chr8:1993152..1993168,+	0	+
chr8	2480458	2480459	intergenic__NA__chr8:2480451..2480463,-	0	-
chr8	2584798	2584799	intergenic__NA__chr8:2584782..2584824,+	0	+
chr8	2585991	2585992	intergenic__p1@ENST00000523971__chr8:2585988..2585994,-	0	-
chr8	4852571	4852572	protein_coding__p2@CSMD1__chr8:4852550..4852596,-	0	-
chr8	5366637	5366638	intergenic__NA__chr8:5366614..5366657,-	0	-
chr8	5527574	5527575	intergenic__NA__chr8:5527574..5527575,-	0	-
chr8	6264147	6264148	div_pc__p1@MCPH1__chr8:6264113..6264191,+	0	+
chr8	6264646	6264647	div_lnc__p1@ENST00000523225__chr8:6264632..6264652,-	0	-
chr8	6420765	6420766	protein_coding__p1@ANGPT2__chr8:6420759..6420775,-	0	-
chr8	6503845	6503846	intergenic__NA__chr8:6503845..6503846,+	0	+
chr8	6565736	6565737	div_lnc__p1@ENST00000522897,p1@ENST00000527490__chr8:6565706..6565753,-	0	-
chr8	6565867	6565868	div_pc__p2@AGPAT5__chr8:6565854..6565942,+	0	+
chr8	6693043	6693044	intergenic__p1@XKR5__chr8:6693015..6693056,-	0	-
chr8	6693079	6693080	intergenic__NA__chr8:6693067..6693087,+	0	+
chr8	6735457	6735458	protein_coding__p1@DEFB1__chr8:6735451..6735465,-	0	-
chr8	6783597	6783598	protein_coding__p1@DEFA6__chr8:6783588..6783605,-	0	-
chr8	6795827	6795828	protein_coding__p1@DEFA4__chr8:6795823..6795843,-	0	-
chr8	6875818	6875819	protein_coding__p1@DEFA1B,p1@DEFA1,p1@DEFA3__chr8:6875818..6875822,-	0	-
chr8	6914258	6914259	protein_coding__p1@DEFA5__chr8:6914251..6914268,-	0	-
chr8	7212816	7212817	intergenic__NA__chr8:7212801..7212834,-	0	-
chr8	7397134	7397135	protein_coding__NA__chr8:7397127..7397148,+	0	+
chr8	7705529	7705530	protein_coding__NA__chr8:7705527..7705531,+	0	+
chr8	7738913	7738914	protein_coding__NA__chr8:7738908..7738914,+	0	+
chr8	7752198	7752199	protein_coding__p1@DEFB4A__chr8:7752197..7752201,+	0	+
chr8	8243948	8243949	protein_coding__p1@SGK223__chr8:8243933..8243954,-	0	-
chr8	8282108	8282109	intergenic__NA__chr8:8282068..8282122,-	0	-
chr8	8318896	8318897	intergenic__p1@ENST00000521218__chr8:8318890..8318903,-	0	-
chr8	8559446	8559447	protein_coding__p1@CLDN23__chr8:8559406..8559465,+	0	+
chr8	8639959	8639960	intergenic__p1@ENST00000522213__chr8:8639956..8639963,-	0	-
chr8	8751129	8751130	protein_coding__p1@MFHAS1__chr8:8751068..8751158,-	0	-
chr8	8859654	8859655	protein_coding__NA__chr8:8859651..8859655,+	0	+
chr8	8998928	8998929	antisense__p1@ENST00000520017__chr8:8998924..8998947,+	0	+
chr8	9009048	9009049	protein_coding__p4@PPP1R3B__chr8:9009045..9009059,-	0	-
chr8	9009234	9009235	protein_coding__p1@ENST00000518496__chr8:9009202..9009250,+	0	+
chr8	9040908	9040909	intergenic__p@chr8:9040907..9040911,-__chr8:9040907..9040911,-	0	-
chr8	9046508	9046509	intergenic__p1@uc003wsp.1__chr8:9046503..9046517,+	0	+
chr8	9106924	9106925	intergenic__NA__chr8:9106909..9106928,+	0	+
chr8	9117802	9117803	intergenic__NA__chr8:9117798..9117808,-	0	-
chr8	9293715	9293716	intergenic__NA__chr8:9293708..9293716,-	0	-
chr8	9413423	9413424	div_pc__p1@TNKS__chr8:9413410..9413451,+	0	+
chr8	9414047	9414048	div_lnc__NA__chr8:9414036..9414053,-	0	-
chr8	9762876	9762877	intergenic__p5@ENST00000521242__chr8:9762871..9762887,-	0	-
chr8	9911827	9911828	div_pc__p1@MSRA__chr8:9911779..9911871,+	0	+
chr8	9912203	9912204	div_lnc__NA__chr8:9912167..9912217,-	0	-
chr8	10290874	10290875	intergenic__NA__chr8:10290870..10290888,+	0	+
chr8	10332100	10332101	intergenic__NA__chr8:10332100..10332101,+	0	+
chr8	10336898	10336899	intergenic__p1@ENST00000520494__chr8:10336889..10336905,-	0	-
chr8	10344149	10344150	intergenic__NA__chr8:10344149..10344166,+	0	+
chr8	10383044	10383045	protein_coding__p1@PRSS55__chr8:10383039..10383057,+	0	+
chr8	10405131	10405132	antisense__NA__chr8:10405123..10405136,-	0	-
chr8	10530162	10530163	protein_coding__p1@C8orf74__chr8:10530155..10530168,+	0	+
chr8	10586811	10586812	antisense__NA__chr8:10586775..10586813,+	0	+
chr8	10697377	10697378	div_pc__p1@PINX1__chr8:10697370..10697414,-	0	-
chr8	10697655	10697656	div_lnc__NA__chr8:10697648..10697661,+	0	+
chr8	10987885	10987886	protein_coding__NA__chr8:10987885..10987886,-	0	-
chr8	11058652	11058653	intergenic__p@chr8:11058644..11058658,+__chr8:11058644..11058658,+	0	+
chr8	11058857	11058858	protein_coding__p2@XKR6__chr8:11058847..11058887,-	0	-
chr8	11141999	11142000	protein_coding__p2@MTMR9__chr8:11141984..11142047,+	0	+
chr8	11182936	11182937	antisense__p1@ENST00000498997,p1@uc003wto.1__chr8:11182931..11182942,-	0	-
chr8	11205008	11205009	intergenic__p1@ENST00000525867,p1@uc003wtr.1__chr8:11204991..11205039,-	0	-
chr8	11225888	11225889	protein_coding__NA__chr8:11225858..11225894,+	0	+
chr8	11332190	11332191	protein_coding__p2@FAM167A__chr8:11332176..11332231,-	0	-
chr8	11351499	11351500	protein_coding__p6@BLK__chr8:11351494..11351511,+	0	+
chr8	11418043	11418044	antisense__NA__chr8:11418028..11418044,-	0	-
chr8	11433812	11433813	intergenic__NA__chr8:11433795..11433813,+	0	+
chr8	11534467	11534468	protein_coding__p6@GATA4__chr8:11534462..11534475,+	0	+
chr8	11627226	11627227	protein_coding__p1@NEIL2__chr8:11627205..11627288,+	0	+
chr8	11653090	11653091	protein_coding__p4@FDFT1__chr8:11653073..11653097,+	0	+
chr8	11659979	11659980	protein_coding__p1@ENST00000531395__chr8:11659943..11659989,-	0	-
chr8	11726469	11726470	protein_coding__NA__chr8:11726464..11726475,-	0	-
chr8	11832687	11832688	protein_coding__NA__chr8:11832687..11832688,-	0	-
chr8	11839764	11839765	protein_coding__p1@DEFB135__chr8:11839760..11839774,+	0	+
chr8	11853822	11853823	protein_coding__p1@DEFB134__chr8:11853819..11853827,-	0	-
chr8	11996357	11996358	protein_coding__p1@USP17L2__chr8:11996356..11996358,-	0	-
chr8	12051777	12051778	div_lnc__NA__chr8:12051751..12051778,+	0	+
chr8	12293875	12293876	protein_coding__NA__chr8:12293875..12293876,-	0	-
chr8	12613578	12613579	protein_coding__NA__chr8:12613578..12613579,-	0	-
chr8	12651824	12651825	intergenic__p24@KIAA1456__chr8:12651821..12651829,+	0	+
chr8	12669042	12669043	intergenic__p1@ENST00000534827__chr8:12669036..12669054,-	0	-
chr8	12803150	12803151	protein_coding__p17@KIAA1456__chr8:12803146..12803155,+	0	+
chr8	13373159	13373160	protein_coding__p26@DLC1__chr8:13373150..13373167,-	0	-
chr8	13424378	13424379	protein_coding__p1@C8orf48__chr8:13424363..13424417,+	0	+
chr8	13462124	13462125	intergenic__p1@ENST00000529018__chr8:13462082..13462135,-	0	-
chr8	13706607	13706608	intergenic__NA__chr8:13706589..13706612,-	0	-
chr8	15095855	15095856	protein_coding__p2@SGCZ__chr8:15095832..15095861,-	0	-
chr8	15274699	15274700	protein_coding__p2@TUSC3__chr8:15274691..15274710,+	0	+
chr8	16424992	16424993	protein_coding__p3@MSR1__chr8:16424975..16425011,-	0	-
chr8	16461748	16461749	intergenic__NA__chr8:16461748..16461757,+	0	+
chr8	16773539	16773540	intergenic__NA__chr8:16773539..16773560,-	0	-
chr8	16859699	16859700	protein_coding__NA__chr8:16859688..16859715,-	0	-
chr8	16884769	16884770	protein_coding__p1@EFHA2__chr8:16884740..16884804,+	0	+
chr8	16989012	16989013	intergenic__NA__chr8:16989012..16989013,+	0	+
chr8	17013522	17013523	protein_coding__p3@ZDHHC2__chr8:17013515..17013540,+	0	+
chr8	17104365	17104366	protein_coding__p1@CNOT7__chr8:17104356..17104395,-	0	-
chr8	17104466	17104467	protein_coding__p1@VPS37A__chr8:17104430..17104501,+	0	+
chr8	17271047	17271048	protein_coding__p3@MTMR7__chr8:17271032..17271056,-	0	-
chr8	17354596	17354597	protein_coding__p1@SLC7A2__chr8:17354587..17354610,+	0	+
chr8	17434226	17434227	protein_coding__NA__chr8:17434191..17434231,+	0	+
chr8	17561496	17561497	antisense__NA__chr8:17561496..17561497,+	0	+
chr8	17658602	17658603	div_pc__p2@MTUS1__chr8:17658596..17658611,-	0	-
chr8	17658852	17658853	div_lnc__p1@ENST00000522768__chr8:17658846..17658859,+	0	+
chr8	17665813	17665814	intergenic__NA__chr8:17665812..17665814,+	0	+
chr8	17739584	17739585	antisense__NA__chr8:17739572..17739588,+	0	+
chr8	17763091	17763092	antisense__NA__chr8:17763085..17763096,+	0	+
chr8	17767886	17767887	protein_coding__p4@FGL1__chr8:17767866..17767892,-	0	-
chr8	17780369	17780370	protein_coding__p2@PCM1__chr8:17780346..17780375,+	0	+
chr8	17942410	17942411	div_lnc__NA__chr8:17942405..17942412,+	0	+
chr8	17942469	17942470	div_pc__p2@ASAH1__chr8:17942432..17942501,-	0	-
chr8	18027975	18027976	protein_coding__p3@NAT1__chr8:18027967..18027981,+	0	+
chr8	18248791	18248792	protein_coding__p1@NAT2__chr8:18248786..18248805,+	0	+
chr8	18578407	18578408	antisense__NA__chr8:18578403..18578410,+	0	+
chr8	18942250	18942251	protein_coding__p8@PSD3__chr8:18942243..18942259,-	0	-
chr8	18949258	18949259	intergenic__NA__chr8:18949228..18949259,+	0	+
chr8	19103092	19103093	intergenic__NA__chr8:19103077..19103093,+	0	+
chr8	19116948	19116949	intergenic__NA__chr8:19116914..19116955,-	0	-
chr8	19171205	19171206	protein_coding__p1@SH2D4A__chr8:19171196..19171216,+	0	+
chr8	19536092	19536093	antisense__p1@ENST00000519803__chr8:19536088..19536098,+	0	+
chr8	19615418	19615419	protein_coding__p3@CSGALNACT1__chr8:19615402..19615427,-	0	-
chr8	19674936	19674937	protein_coding__p1@INTS10__chr8:19674920..19674963,+	0	+
chr8	19759231	19759232	protein_coding__NA__chr8:19759225..19759237,+	0	+
chr8	19936749	19936750	intergenic__p1@ENST00000519197__chr8:19936740..19936760,+	0	+
chr8	20040646	20040647	protein_coding__p1@SLC18A1__chr8:20040638..20040652,-	0	-
chr8	20054891	20054892	protein_coding__p1@ATP6V1B2__chr8:20054880..20054915,+	0	+
chr8	20133284	20133285	antisense__NA__chr8:20133270..20133295,+	0	+
chr8	20161473	20161474	protein_coding__p1@LZTS1__chr8:20161466..20161481,-	0	-
chr8	20207743	20207744	intergenic__NA__chr8:20207727..20207744,+	0	+
chr8	20557513	20557514	intergenic__NA__chr8:20557492..20557518,-	0	-
chr8	20798641	20798642	intergenic__NA__chr8:20798641..20798642,+	0	+
chr8	20811143	20811144	intergenic__p1@ENST00000523035__chr8:20811140..20811146,+	0	+
chr8	20831365	20831366	intergenic__p1@ENST00000518967__chr8:20831355..20831369,-	0	-
chr8	20831464	20831465	intergenic__p1@LOC286114__chr8:20831460..20831474,+	0	+
chr8	20880801	20880802	intergenic__NA__chr8:20880799..20880825,+	0	+
chr8	21155749	21155750	intergenic__p1@ENST00000519996,p1@uc003wzt.1__chr8:21155724..21155754,+	0	+
chr8	21669849	21669850	protein_coding__p6@GFRA2__chr8:21669826..21669866,-	0	-
chr8	21771200	21771201	protein_coding__p1@DOK2__chr8:21771182..21771208,-	0	-
chr8	21777177	21777178	protein_coding__p1@XPO7__chr8:21777159..21777221,+	0	+
chr8	21881644	21881645	protein_coding__p2@NPM2__chr8:21881639..21881651,+	0	+
chr8	21899899	21899900	protein_coding__p1@FGF17__chr8:21899898..21899901,+	0	+
chr8	21906441	21906442	protein_coding__p2@EPB49__chr8:21906433..21906563,+	0	+
chr8	21946660	21946661	protein_coding__p2@FAM160B2__chr8:21946651..21946678,+	0	+
chr8	21966931	21966932	protein_coding__p1@NUDT18__chr8:21966893..21966957,-	0	-
chr8	21990896	21990897	protein_coding__p2@HR__chr8:21990868..21990906,-	0	-
chr8	21999463	21999464	protein_coding__p2@REEP4__chr8:21999447..21999469,-	0	-
chr8	22014425	22014426	protein_coding__NA__chr8:22014418..22014433,+	0	+
chr8	22014647	22014648	protein_coding__NA__chr8:22014644..22014652,-	0	-
chr8	22022411	22022412	protein_coding__p4@BMP1__chr8:22022403..22022468,+	0	+
chr8	22089864	22089865	protein_coding__p2@PHYHIP__chr8:22089845..22089871,-	0	-
chr8	22102645	22102646	protein_coding__p2@POLR3D__chr8:22102626..22102674,+	0	+
chr8	22132692	22132693	div_lnc__NA__chr8:22132682..22132698,-	0	-
chr8	22132828	22132829	div_pc__p2@PIWIL2__chr8:22132822..22132844,+	0	+
chr8	22224790	22224791	protein_coding__p1@SLC39A14__chr8:22224760..22224800,+	0	+
chr8	22298128	22298129	protein_coding__NA__chr8:22298124..22298129,+	0	+
chr8	22402498	22402499	div_pc__p25@SORBS3__chr8:22402479..22402506,+	0	+
chr8	22402915	22402916	div_lnc__NA__chr8:22402915..22402963,-	0	-
chr8	22424750	22424751	antisense__p1@ENST00000517384__chr8:22424743..22424759,-	0	-
chr8	22435767	22435768	protein_coding__p9@PDLIM2__chr8:22435762..22435782,+	0	+
chr8	22446808	22446809	protein_coding__p1@PDLIM2__chr8:22446763..22446862,+	0	+
chr8	22457113	22457114	protein_coding__p2@C8orf58__chr8:22457100..22457119,+	0	+
chr8	22462269	22462270	protein_coding__p1@KIAA1967__chr8:22462236..22462330,+	0	+
chr8	22473703	22473704	antisense__NA__chr8:22473703..22473719,-	0	-
chr8	22526633	22526634	protein_coding__p1@BIN3__chr8:22526597..22526657,-	0	-
chr8	22540729	22540730	intergenic__NA__chr8:22540728..22540730,-	0	-
chr8	22547657	22547658	antisense__NA__chr8:22547657..22547661,+	0	+
chr8	22550990	22550991	protein_coding__p1@EGR3__chr8:22550982..22550999,-	0	-
chr8	22735484	22735485	antisense__NA__chr8:22735481..22735500,+	0	+
chr8	22844923	22844924	protein_coding__p13@RHOBTB2__chr8:22844913..22844935,+	0	+
chr8	22857553	22857554	protein_coding__NA__chr8:22857548..22857583,-	0	-
chr8	22925729	22925730	div_lnc__NA__chr8:22925727..22925759,+	0	+
chr8	22926765	22926766	div_pc__NA__chr8:22926760..22926775,-	0	-
chr8	22931989	22931990	intergenic__NA__chr8:22931988..22932003,-	0	-
chr8	22941905	22941906	protein_coding__p2@TNFRSF10C__chr8:22941897..22941933,+	0	+
chr8	23021539	23021540	protein_coding__p1@TNFRSF10D__chr8:23021533..23021549,-	0	-
chr8	23046219	23046220	intergenic__NA__chr8:23046215..23046223,+	0	+
chr8	23082027	23082028	div_lnc__NA__chr8:23082022..23082035,+	0	+
chr8	23082611	23082612	div_pc__p1@TNFRSF10A__chr8:23082580..23082657,-	0	-
chr8	23101149	23101150	protein_coding__p2@CHMP7__chr8:23101142..23101156,+	0	+
chr8	23127652	23127653	protein_coding__p2@R3HCC1__chr8:23127644..23127669,+	0	+
chr8	23193707	23193708	antisense__p1@LOC100507156__chr8:23193699..23193720,+	0	+
chr8	23282832	23282833	protein_coding__p11@LOXL2__chr8:23282820..23282846,-	0	-
chr8	23315207	23315208	div_pc__p2@ENTPD4__chr8:23315190..23315235,-	0	-
chr8	23315283	23315284	div_lnc__p@chr8:23315277..23315307,+__chr8:23315277..23315307,+	0	+
chr8	23351710	23351711	intergenic__NA__chr8:23351710..23351733,-	0	-
chr8	23386385	23386386	protein_coding__p2@SLC25A37__chr8:23386361..23386407,+	0	+
chr8	23430148	23430149	protein_coding__NA__chr8:23430147..23430149,+	0	+
chr8	23540447	23540448	protein_coding__p1@NKX3-1__chr8:23540441..23540466,-	0	-
chr8	23564081	23564082	div_pc__p1@NKX2-6__chr8:23564065..23564087,-	0	-
chr8	23564624	23564625	div_lnc__NA__chr8:23564587..23564631,+	0	+
chr8	23712318	23712319	protein_coding__p1@STC1__chr8:23712312..23712328,-	0	-
chr8	24151581	24151582	protein_coding__p1@ADAM28__chr8:24151557..24151590,+	0	+
chr8	24241797	24241798	protein_coding__p4@ADAMDEC1__chr8:24241789..24241802,+	0	+
chr8	24298538	24298539	protein_coding__p1@ADAM7__chr8:24298531..24298551,+	0	+
chr8	24372367	24372368	antisense__p1@ENST00000520256__chr8:24372356..24372382,-	0	-
chr8	24769214	24769215	div_lnc__NA__chr8:24769214..24769215,-	0	-
chr8	24771273	24771274	div_pc__p1@NEFM__chr8:24771265..24771282,+	0	+
chr8	24772394	24772395	antisense__p1@uc010luc.1__chr8:24772358..24772431,-	0	-
chr8	24814125	24814126	intergenic__p1@NEFL__chr8:24814118..24814133,-	0	-
chr8	24814264	24814265	intergenic__NA__chr8:24814258..24814272,+	0	+
chr8	25042229	25042230	protein_coding__p1@DOCK5__chr8:25042192..25042239,+	0	+
chr8	25281776	25281777	protein_coding__p1@GNRH1__chr8:25281776..25281779,-	0	-
chr8	25284653	25284654	intergenic__NA__chr8:25284653..25284654,-	0	-
chr8	25315946	25315947	protein_coding__p1@KCTD9__chr8:25315905..25315971,-	0	-
chr8	25316512	25316513	protein_coding__p3@CDCA2__chr8:25316489..25316544,+	0	+
chr8	25543341	25543342	intergenic__p1@ENST00000517964__chr8:25543337..25543343,+	0	+
chr8	25902912	25902913	protein_coding__p1@EBF2__chr8:25902876..25902936,-	0	-
chr8	26149043	26149044	protein_coding__p1@PPP2R2A__chr8:26149011..26149061,+	0	+
chr8	26240583	26240584	protein_coding__p1@BNIP3L__chr8:26240542..26240631,+	0	+
chr8	26371387	26371388	protein_coding__p1@PNMA2__chr8:26371381..26371398,-	0	-
chr8	26371709	26371710	protein_coding__p7@DPYSL2__chr8:26371695..26371745,+	0	+
chr8	26724759	26724760	protein_coding__p1@uc010lun.1__chr8:26724723..26724779,-	0	-
chr8	27041867	27041868	intergenic__p1@ENST00000521408__chr8:27041862..27041872,+	0	+
chr8	27115920	27115921	protein_coding__p1@STMN4__chr8:27115909..27115927,-	0	-
chr8	27168786	27168787	protein_coding__p1@TRIM35__chr8:27168737..27168810,-	0	-
chr8	27168994	27168995	protein_coding__p4@PTK2B__chr8:27168988..27169021,+	0	+
chr8	27337368	27337369	protein_coding__NA__chr8:27337355..27337369,-	0	-
chr8	27348282	27348283	protein_coding__NA__chr8:27348282..27348303,+	0	+
chr8	27472544	27472545	protein_coding__NA__chr8:27472539..27472558,-	0	-
chr8	27491418	27491419	protein_coding__p1@SCARA3__chr8:27491402..27491476,+	0	+
chr8	27629490	27629491	protein_coding__p4@ESCO2__chr8:27629459..27629497,+	0	+
chr8	27630143	27630144	protein_coding__p1@CCDC25__chr8:27630102..27630172,-	0	-
chr8	27695333	27695334	protein_coding__p1@PBK__chr8:27695282..27695359,-	0	-
chr8	27850187	27850188	protein_coding__p1@SCARA5__chr8:27850180..27850202,-	0	-
chr8	27941386	27941387	protein_coding__p2@C8orf80__chr8:27941380..27941403,-	0	-
chr8	27947748	27947749	protein_coding__p3@ELP3__chr8:27947746..27947750,+	0	+
chr8	28174504	28174505	protein_coding__p3@PNOC__chr8:28174496..28174516,+	0	+
chr8	28196791	28196792	antisense__p1@ENST00000521731__chr8:28196780..28196834,-	0	-
chr8	28260223	28260224	protein_coding__NA__chr8:28260217..28260234,-	0	-
chr8	28304706	28304707	antisense__NA__chr8:28304706..28304713,+	0	+
chr8	28347745	28347746	protein_coding__p1@FBXO16,p2@ZNF395__chr8:28347737..28347785,-	0	-
chr8	28351764	28351765	protein_coding__p1@FZD3__chr8:28351707..28351781,+	0	+
chr8	28457978	28457979	protein_coding__NA__chr8:28457975..28457990,+	0	+
chr8	28558927	28558928	antisense__p1@ENST00000520023__chr8:28558922..28558950,-	0	-
chr8	28747722	28747723	protein_coding__p4@INTS9__chr8:28747717..28747725,-	0	-
chr8	28747911	28747912	protein_coding__p1@HMBOX1__chr8:28747884..28747938,+	0	+
chr8	29120626	29120627	protein_coding__p2@KIF13B__chr8:29120604..29120633,-	0	-
chr8	29208198	29208199	protein_coding__p1@DUSP4__chr8:29208183..29208208,-	0	-
chr8	29210689	29210690	intergenic__NA__chr8:29210686..29210693,-	0	-
chr8	29384199	29384200	intergenic__NA__chr8:29384199..29384200,+	0	+
chr8	29605639	29605640	intergenic__p2@C8orf75__chr8:29605633..29605652,-	0	-
chr8	29605847	29605848	intergenic__p1@ENST00000523123,p1@uc003xho.2,p1@uc003xhp.2__chr8:29605842..29605856,+	0	+
chr8	29712077	29712078	intergenic__p1@ENST00000517356__chr8:29712074..29712081,-	0	-
chr8	29779055	29779056	intergenic__NA__chr8:29779026..29779056,+	0	+
chr8	29940056	29940057	div_lnc__p@chr8:29940039..29940072,+__chr8:29940039..29940072,+	0	+
chr8	29940633	29940634	div_pc__p2@TMEM66__chr8:29940628..29940639,-	0	-
chr8	29952935	29952936	protein_coding__p1@LEPROTL1__chr8:29952916..29953016,+	0	+
chr8	30002180	30002181	protein_coding__p1@MBOAT4__chr8:30002179..30002185,-	0	-
chr8	30013760	30013761	div_lnc__p@chr8:30013753..30013786,-__chr8:30013753..30013786,-	0	-
chr8	30013866	30013867	div_pc__p2@DCTN6__chr8:30013858..30013872,+	0	+
chr8	30241939	30241940	div_pc__p3@RBPMS__chr8:30241934..30241945,+	0	+
chr8	30242913	30242914	div_lnc__NA__chr8:30242911..30242917,-	0	-
chr8	30496109	30496110	protein_coding__p1@LOC100507341__chr8:30496078..30496130,+	0	+
chr8	30515749	30515750	protein_coding__p1@GTF2E2__chr8:30515693..30515776,-	0	-
chr8	30585467	30585468	protein_coding__p3@GSR__chr8:30585439..30585494,-	0	-
chr8	30589241	30589242	intergenic__NA__chr8:30589241..30589242,+	0	+
chr8	30671814	30671815	protein_coding__NA__chr8:30671814..30671815,-	0	-
chr8	30748117	30748118	protein_coding__NA__chr8:30748117..30748123,-	0	-
chr8	30891120	30891121	protein_coding__p2@PURG__chr8:30891078..30891128,-	0	-
chr8	30891352	30891353	protein_coding__p1@WRN__chr8:30891298..30891363,+	0	+
chr8	31034733	31034734	intergenic__NA__chr8:31034693..31034735,-	0	-
chr8	31133082	31133083	intergenic__NA__chr8:31133078..31133089,+	0	+
chr8	31354906	31354907	intergenic__NA__chr8:31354845..31354907,+	0	+
chr8	31496789	31496790	protein_coding__p18@NRG1__chr8:31496771..31496795,+	0	+
chr8	32623342	32623343	intergenic__NA__chr8:32623342..32623343,+	0	+
chr8	33330608	33330609	protein_coding__p1@FUT10__chr8:33330595..33330689,-	0	-
chr8	33342211	33342212	protein_coding__NA__chr8:33342201..33342251,+	0	+
chr8	33370652	33370653	protein_coding__p1@TTI2__chr8:33370607..33370676,-	0	-
chr8	33424645	33424646	protein_coding__p1@RNF122__chr8:33424636..33424653,-	0	-
chr8	33457687	33457688	protein_coding__NA__chr8:33457687..33457698,-	0	-
chr8	33462089	33462090	intergenic__NA__chr8:33462089..33462090,+	0	+
chr8	34032411	34032412	intergenic__NA__chr8:34032407..34032424,+	0	+
chr8	35092994	35092995	protein_coding__p1@UNC5D__chr8:35092985..35093003,+	0	+
chr8	35649651	35649652	protein_coding__NA__chr8:35649651..35649660,+	0	+
chr8	35719847	35719848	intergenic__NA__chr8:35719845..35719901,+	0	+
chr8	35952751	35952752	intergenic__NA__chr8:35952747..35952752,-	0	-
chr8	36636681	36636682	intergenic__p1@ENST00000519451,p1@ENST00000524132__chr8:36636676..36636688,-	0	-
chr8	36641895	36641896	protein_coding__p1@KCNU1__chr8:36641891..36641902,+	0	+
chr8	36927252	36927253	intergenic__NA__chr8:36927252..36927256,-	0	-
chr8	37189446	37189447	intergenic__p1@ENST00000518765__chr8:37189432..37189464,-	0	-
chr8	37337547	37337548	intergenic__NA__chr8:37337547..37337548,+	0	+
chr8	37374560	37374561	intergenic__NA__chr8:37374550..37374568,-	0	-
chr8	37411700	37411701	intergenic__NA__chr8:37411696..37411701,-	0	-
chr8	37417883	37417884	intergenic__p1@ENST00000522643__chr8:37417879..37417888,+	0	+
chr8	37457356	37457357	intergenic__p1@ENST00000519691__chr8:37457350..37457382,-	0	-
chr8	37483331	37483332	intergenic__NA__chr8:37483331..37483332,-	0	-
chr8	37531926	37531927	intergenic__NA__chr8:37531926..37531927,-	0	-
chr8	37553268	37553269	protein_coding__p2@ZNF703__chr8:37553261..37553282,+	0	+
chr8	37575096	37575097	intergenic__NA__chr8:37575094..37575100,+	0	+
chr8	37594151	37594152	protein_coding__p1@ERLIN2__chr8:37594130..37594169,+	0	+
chr8	37595086	37595087	protein_coding__p1@ENST00000330539,p1@uc003xkb.1__chr8:37595079..37595155,-	0	-
chr8	37620111	37620112	protein_coding__p1@PROSC__chr8:37620097..37620146,+	0	+
chr8	37641690	37641691	protein_coding__NA__chr8:37641654..37641693,+	0	+
chr8	37707371	37707372	protein_coding__p1@BRF2__chr8:37707358..37707407,-	0	-
chr8	37757014	37757015	protein_coding__p1@RAB11FIP1__chr8:37756996..37757022,-	0	-
chr8	37797641	37797642	protein_coding__p2@GOT1L1__chr8:37797638..37797644,-	0	-
chr8	37824114	37824115	protein_coding__p1@ADRB3__chr8:37824101..37824132,-	0	-
chr8	37887783	37887784	protein_coding__p2@EIF4EBP1__chr8:37887772..37887791,+	0	+
chr8	37963046	37963047	protein_coding__p1@ASH2L__chr8:37963028..37963070,+	0	+
chr8	38008578	38008579	protein_coding__p2@STAR__chr8:38008551..38008585,-	0	-
chr8	38034076	38034077	protein_coding__NA__chr8:38034070..38034083,+	0	+
chr8	38034249	38034250	protein_coding__p2@LSM1__chr8:38034235..38034258,-	0	-
chr8	38088572	38088573	protein_coding__NA__chr8:38088567..38088578,+	0	+
chr8	38126731	38126732	protein_coding__p1@PPAPDC1B__chr8:38126675..38126757,-	0	-
chr8	38132658	38132659	antisense__NA__chr8:38132658..38132659,+	0	+
chr8	38239780	38239781	div_pc__p1@WHSC1L1__chr8:38239732..38239796,-	0	-
chr8	38239948	38239949	div_lnc__p@chr8:38239930..38239976,+__chr8:38239930..38239976,+	0	+
chr8	38243724	38243725	protein_coding__p7@LETM2__chr8:38243721..38243743,+	0	+
chr8	38266288	38266289	antisense__NA__chr8:38266288..38266289,-	0	-
chr8	38326330	38326331	protein_coding__NA__chr8:38326325..38326336,-	0	-
chr8	38386215	38386216	protein_coding__NA__chr8:38386212..38386216,-	0	-
chr8	38410197	38410198	intergenic__NA__chr8:38410197..38410198,-	0	-
chr8	38585861	38585862	protein_coding__p6@TACC1__chr8:38585834..38585867,+	0	+
chr8	38704357	38704358	antisense__NA__chr8:38704357..38704358,-	0	-
chr8	38758752	38758753	protein_coding__p4@PLEKHA2__chr8:38758737..38758763,+	0	+
chr8	38831317	38831318	antisense__p@chr8:38831314..38831320,-__chr8:38831314..38831320,-	0	-
chr8	38831752	38831753	protein_coding__p1@HTRA4__chr8:38831732..38831758,+	0	+
chr8	38854334	38854335	protein_coding__p5@TM2D2__chr8:38854332..38854337,-	0	-
chr8	38854491	38854492	protein_coding__p1@ADAM9__chr8:38854418..38854514,+	0	+
chr8	38964509	38964510	protein_coding__NA__chr8:38964508..38964510,+	0	+
chr8	39442106	39442107	protein_coding__p1@ADAM18__chr8:39442097..39442117,+	0	+
chr8	39695745	39695746	protein_coding__p1@ADAM2__chr8:39695719..39695751,-	0	-
chr8	39759875	39759876	protein_coding__p3@IDO1__chr8:39759861..39759881,+	0	+
chr8	39778497	39778498	antisense__NA__chr8:39778497..39778498,-	0	-
chr8	39792171	39792172	protein_coding__p1@IDO2__chr8:39792165..39792176,+	0	+
chr8	39961633	39961634	intergenic__NA__chr8:39961625..39961634,+	0	+
chr8	39972250	39972251	intergenic__NA__chr8:39972237..39972251,+	0	+
chr8	40011000	40011001	protein_coding__p1@C8orf4__chr8:40010994..40011008,+	0	+
chr8	40019011	40019012	intergenic__p1@ENST00000520487__chr8:40019010..40019016,+	0	+
chr8	40200962	40200963	intergenic__p1@ENST00000522486__chr8:40200933..40200967,-	0	-
chr8	40227499	40227500	intergenic__NA__chr8:40227499..40227511,+	0	+
chr8	40755344	40755345	protein_coding__p1@ZMAT4__chr8:40755333..40755352,-	0	-
chr8	41166989	41166990	protein_coding__p1@SFRP1__chr8:41166953..41166999,-	0	-
chr8	41292816	41292817	intergenic__NA__chr8:41292813..41292821,+	0	+
chr8	41347983	41347984	protein_coding__p2@GOLGA7__chr8:41347940..41347997,+	0	+
chr8	41386745	41386746	protein_coding__p2@GINS4__chr8:41386729..41386757,+	0	+
chr8	41402430	41402431	antisense__NA__chr8:41402413..41402452,-	0	-
chr8	41435686	41435687	protein_coding__p3@AGPAT6__chr8:41435681..41435694,+	0	+
chr8	41435939	41435940	antisense__p1@ENST00000523081__chr8:41435919..41435958,-	0	-
chr8	41479429	41479430	antisense__NA__chr8:41479429..41479430,-	0	-
chr8	41508334	41508335	protein_coding__p1@NKX6-3__chr8:41508327..41508355,-	0	-
chr8	41518847	41518848	antisense__NA__chr8:41518801..41518849,+	0	+
chr8	41754258	41754259	protein_coding__p3@ANK1__chr8:41754231..41754281,-	0	-
chr8	41909504	41909505	protein_coding__p1@KAT6A__chr8:41909496..41909512,-	0	-
chr8	41997643	41997644	intergenic__NA__chr8:41997637..41997646,-	0	-
chr8	42010127	42010128	div_lnc__p1@LOC728445__chr8:42010122..42010136,-	0	-
chr8	42010580	42010581	div_pc__p1@AP3M2__chr8:42010529..42010620,+	0	+
chr8	42065193	42065194	protein_coding__p2@PLAT__chr8:42065187..42065201,-	0	-
chr8	42128767	42128768	div_lnc__p1@ENST00000518213__chr8:42128756..42128774,-	0	-
chr8	42128835	42128836	div_pc__p1@IKBKB__chr8:42128812..42128859,+	0	+
chr8	42196011	42196012	protein_coding__p1@POLB__chr8:42196001..42196021,+	0	+
chr8	42234746	42234747	protein_coding__p1@DKK4__chr8:42234745..42234750,-	0	-
chr8	42249397	42249398	protein_coding__p1@VDAC3__chr8:42249358..42249410,+	0	+
chr8	42396297	42396298	protein_coding__p3@C8orf40__chr8:42396274..42396316,+	0	+
chr8	42397067	42397068	protein_coding__p5@SLC20A2__chr8:42397037..42397121,-	0	-
chr8	42552518	42552519	protein_coding__p1@CHRNB3__chr8:42552503..42552524,+	0	+
chr8	42577118	42577119	antisense__NA__chr8:42577117..42577122,-	0	-
chr8	42643584	42643585	protein_coding__NA__chr8:42643584..42643593,-	0	-
chr8	42698467	42698468	protein_coding__p1@THAP1__chr8:42698433..42698486,-	0	-
chr8	42752120	42752121	protein_coding__p1@HOOK3__chr8:42752053..42752154,+	0	+
chr8	42752437	42752438	protein_coding__p3@RNF170__chr8:42752418..42752452,-	0	-
chr8	42873596	42873597	protein_coding__NA__chr8:42873581..42873604,+	0	+
chr8	42889346	42889347	protein_coding__NA__chr8:42889346..42889347,+	0	+
chr8	42948657	42948658	protein_coding__p1@SGK196__chr8:42948641..42948668,+	0	+
chr8	42995639	42995640	protein_coding__p1@HGSNAT__chr8:42995548..42995676,+	0	+
chr8	47733926	47733927	intergenic__NA__chr8:47733904..47733928,+	0	+
chr8	47834211	47834212	intergenic__p1@ENST00000524012__chr8:47834174..47834213,+	0	+
chr8	48102098	48102099	intergenic__NA__chr8:48102098..48102120,+	0	+
chr8	48173529	48173530	protein_coding__p1@KIAA0146__chr8:48173514..48173554,+	0	+
chr8	48651565	48651566	protein_coding__NA__chr8:48651517..48651571,-	0	-
chr8	48872695	48872696	protein_coding__p1@PRKDC__chr8:48872686..48872718,-	0	-
chr8	48872826	48872827	protein_coding__NA__chr8:48872806..48872836,+	0	+
chr8	48920990	48920991	protein_coding__p1@UBE2V2__chr8:48920969..48921007,+	0	+
chr8	49430631	49430632	intergenic__NA__chr8:49430601..49430642,-	0	-
chr8	49468926	49468927	intergenic__NA__chr8:49468921..49468941,-	0	-
chr8	49502999	49503000	intergenic__NA__chr8:49502999..49503029,+	0	+
chr8	49532973	49532974	intergenic__NA__chr8:49532963..49532980,+	0	+
chr8	49533584	49533585	intergenic__NA__chr8:49533578..49533590,-	0	-
chr8	49571453	49571454	intergenic__NA__chr8:49571447..49571454,-	0	-
chr8	49647826	49647827	protein_coding__p1@EFCAB1__chr8:49647808..49647873,-	0	-
chr8	49834304	49834305	protein_coding__p6@SNAI2__chr8:49834293..49834321,-	0	-
chr8	50081077	50081078	intergenic__p1@ENST00000518222__chr8:50081068..50081083,+	0	+
chr8	50424785	50424786	intergenic__NA__chr8:50424780..50424804,-	0	-
chr8	50822355	50822356	protein_coding__p10@SNTG1__chr8:50822344..50822366,+	0	+
chr8	52722004	52722005	protein_coding__p1@PXDNL__chr8:52721975..52722011,-	0	-
chr8	52723536	52723537	intergenic__NA__chr8:52723536..52723537,-	0	-
chr8	52811670	52811671	div_pc__p2@PCMTD1__chr8:52811640..52811696,-	0	-
chr8	52811885	52811886	div_lnc__p1@ENST00000518942__chr8:52811869..52811893,+	0	+
chr8	52873966	52873967	intergenic__NA__chr8:52873966..52873967,+	0	+
chr8	53063289	53063290	antisense__NA__chr8:53063288..53063292,+	0	+
chr8	53106915	53106916	antisense__NA__chr8:53106911..53106918,+	0	+
chr8	53207039	53207040	antisense__p1@ENST00000522228__chr8:53207024..53207045,+	0	+
chr8	53373496	53373497	protein_coding__p4@ST18__chr8:53373491..53373506,-	0	-
chr8	53477989	53477990	protein_coding__p1@FAM150A__chr8:53477984..53477997,-	0	-
chr8	53634960	53634961	antisense__NA__chr8:53634960..53634961,+	0	+
chr8	53851749	53851750	protein_coding__NA__chr8:53851741..53851754,+	0	+
chr8	54090130	54090131	intergenic__p1@ENST00000529837__chr8:54090128..54090133,+	0	+
chr8	54164174	54164175	protein_coding__p1@OPRK1__chr8:54164145..54164187,-	0	-
chr8	54436522	54436523	intergenic__p1@ENST00000426023,p1@uc003xrj.1__chr8:54436508..54436541,-	0	-
chr8	54755804	54755805	protein_coding__p1@ATP6V1H__chr8:54755789..54755876,-	0	-
chr8	54764354	54764355	protein_coding__p18@RGS20__chr8:54764346..54764356,+	0	+
chr8	54790000	54790001	antisense__NA__chr8:54789998..54790014,-	0	-
chr8	54934986	54934987	protein_coding__p2@TCEA1__chr8:54934978..54935000,-	0	-
chr8	55014488	55014489	protein_coding__p1@LYPLA1__chr8:55014421..55014595,-	0	-
chr8	55047800	55047801	protein_coding__p1@MRPL15__chr8:55047763..55047845,+	0	+
chr8	55370494	55370495	protein_coding__p1@SOX17__chr8:55370487..55370503,+	0	+
chr8	55466921	55466922	intergenic__p1@ENST00000522711__chr8:55466915..55466932,+	0	+
chr8	55528655	55528656	protein_coding__p1@RP1__chr8:55528641..55528674,+	0	+
chr8	56014658	56014659	protein_coding__p1@XKR4__chr8:56014644..56014710,+	0	+
chr8	56074014	56074015	protein_coding__p1@ENST00000522559__chr8:56074008..56074016,+	0	+
chr8	56433559	56433560	antisense__p1@ENST00000522918__chr8:56433554..56433577,-	0	-
chr8	56685936	56685937	protein_coding__p1@TMEM68__chr8:56685859..56685945,-	0	-
chr8	56686028	56686029	protein_coding__p1@TGS1__chr8:56685983..56686039,+	0	+
chr8	56792393	56792394	protein_coding__p1@LYN__chr8:56792377..56792404,+	0	+
chr8	56926181	56926182	intergenic__NA__chr8:56926181..56926182,+	0	+
chr8	56987064	56987065	div_pc__p1@RPS20__chr8:56987061..56987067,-	0	-
chr8	56987160	56987161	div_lnc__NA__chr8:56987154..56987199,+	0	+
chr8	57026139	57026140	protein_coding__NA__chr8:57026129..57026140,-	0	-
chr8	57123831	57123832	protein_coding__p1@PLAG1__chr8:57123815..57123867,-	0	-
chr8	57124347	57124348	protein_coding__p1@CHCHD7__chr8:57124339..57124355,+	0	+
chr8	57135213	57135214	intergenic__NA__chr8:57135213..57135214,+	0	+
chr8	57233115	57233116	protein_coding__p2@SDR16C5__chr8:57233103..57233123,-	0	-
chr8	57358383	57358384	div_lnc__p1@ENST00000518662,p1@uc003xtb.1__chr8:57358373..57358395,+	0	+
chr8	57359199	57359200	div_pc__p1@PENK__chr8:57359192..57359208,-	0	-
chr8	57453055	57453056	intergenic__NA__chr8:57453050..57453056,-	0	-
chr8	57472144	57472145	intergenic__p1@ENST00000519144__chr8:57472137..57472150,-	0	-
chr8	57569048	57569049	intergenic__NA__chr8:57569026..57569054,-	0	-
chr8	57906420	57906421	protein_coding__p1@IMPAD1__chr8:57906362..57906452,-	0	-
chr8	58055243	58055244	intergenic__p1@ENST00000519314__chr8:58055238..58055251,+	0	+
chr8	58173802	58173803	intergenic__NA__chr8:58173766..58173803,+	0	+
chr8	58192778	58192779	intergenic__NA__chr8:58192777..58192779,+	0	+
chr8	58256365	58256366	intergenic__NA__chr8:58256354..58256377,+	0	+
chr8	58405410	58405411	intergenic__NA__chr8:58405410..58405411,+	0	+
chr8	58658687	58658688	intergenic__p1@ENST00000518934,p1@uc003xti.1__chr8:58658679..58658697,+	0	+
chr8	58717478	58717479	intergenic__NA__chr8:58717478..58717479,-	0	-
chr8	58890958	58890959	intergenic__p1@ENST00000522992__chr8:58890953..58890964,+	0	+
chr8	58907081	58907082	protein_coding__p1@FAM110B__chr8:58907055..58907099,+	0	+
chr8	59184659	59184660	intergenic__NA__chr8:59184657..59184703,-	0	-
chr8	59323926	59323927	protein_coding__p1@UBXN2B__chr8:59323892..59323947,+	0	+
chr8	59412721	59412722	protein_coding__p1@CYP7A1__chr8:59412717..59412723,-	0	-
chr8	59465819	59465820	protein_coding__p1@SDCBP__chr8:59465790..59465826,+	0	+
chr8	59572387	59572388	protein_coding__p1@NSMAF__chr8:59572301..59572435,-	0	-
chr8	60031757	60031758	div_lnc__p1@ENST00000518993,p1@uc003xtx.1__chr8:60031749..60031809,+	0	+
chr8	60031780	60031781	div_pc__p3@TOX__chr8:60031762..60031803,-	0	-
chr8	60506469	60506470	intergenic__NA__chr8:60506469..60506470,-	0	-
chr8	60513936	60513937	intergenic__NA__chr8:60513935..60513937,+	0	+
chr8	61193958	61193959	protein_coding__p1@CA8__chr8:61193947..61193965,-	0	-
chr8	61429331	61429332	div_lnc__p1@ENST00000530725,p1@ENST00000532232__chr8:61429315..61429359,-	0	-
chr8	61429494	61429495	div_pc__p3@RAB2A__chr8:61429487..61429502,+	0	+
chr8	61465824	61465825	antisense__NA__chr8:61465824..61465825,-	0	-
chr8	61545187	61545188	intergenic__NA__chr8:61545187..61545188,-	0	-
chr8	61566102	61566103	intergenic__p1@ENST00000529518__chr8:61566092..61566110,-	0	-
chr8	61573263	61573264	intergenic__NA__chr8:61573263..61573264,+	0	+
chr8	61591379	61591380	protein_coding__p2@CHD7__chr8:61591344..61591393,+	0	+
chr8	61722225	61722226	antisense__NA__chr8:61722225..61722227,-	0	-
chr8	61822612	61822613	intergenic__p2@ENST00000526936__chr8:61822605..61822618,+	0	+
chr8	61880332	61880333	intergenic__NA__chr8:61880326..61880361,-	0	-
chr8	61969716	61969717	protein_coding__p2@CLVS1__chr8:61969714..61969724,+	0	+
chr8	62213622	62213623	antisense__p1@ENST00000518064__chr8:62213617..62213627,-	0	-
chr8	62627150	62627151	protein_coding__p1@ASPH__chr8:62627057..62627159,-	0	-
chr8	62678552	62678553	intergenic__NA__chr8:62678523..62678567,-	0	-
chr8	62697605	62697606	intergenic__NA__chr8:62697604..62697615,+	0	+
chr8	62737790	62737791	intergenic__NA__chr8:62737783..62737795,-	0	-
chr8	63161188	63161189	protein_coding__p4@NKAIN3__chr8:63161180..63161204,+	0	+
chr8	63386834	63386835	antisense__NA__chr8:63386834..63386835,-	0	-
chr8	63936493	63936494	antisense__NA__chr8:63936489..63936494,+	0	+
chr8	63952003	63952004	protein_coding__p3@GGH__chr8:63951987..63952009,-	0	-
chr8	63998597	63998598	protein_coding__p1@TTPA__chr8:63998590..63998634,-	0	-
chr8	64081021	64081022	div_lnc__NA__chr8:64081001..64081042,-	0	-
chr8	64081201	64081202	div_pc__p1@YTHDF3__chr8:64081156..64081212,+	0	+
chr8	64128657	64128658	intergenic__NA__chr8:64128653..64128659,+	0	+
chr8	64380762	64380763	intergenic__NA__chr8:64380762..64380763,+	0	+
chr8	64382767	64382768	intergenic__NA__chr8:64382750..64382795,-	0	-
chr8	64498266	64498267	intergenic__NA__chr8:64498266..64498273,+	0	+
chr8	64616891	64616892	intergenic__NA__chr8:64616890..64616903,+	0	+
chr8	64681987	64681988	intergenic__NA__chr8:64681970..64681995,+	0	+
chr8	65281133	65281134	intergenic__p2@ENST00000521958,p2@ENST00000523191__chr8:65281121..65281151,-	0	-
chr8	65285865	65285866	intergenic__p1@ENST00000520799,p1@ENST00000521441,p1@uc003xvd.2__chr8:65285851..65285879,+	0	+
chr8	65492921	65492922	protein_coding__p1@BHLHE22__chr8:65492915..65492932,+	0	+
chr8	65494466	65494467	antisense__NA__chr8:65494442..65494491,-	0	-
chr8	65711293	65711294	protein_coding__p1@CYP7B1__chr8:65711281..65711300,-	0	-
chr8	65730156	65730157	intergenic__p1@ENST00000522106__chr8:65730149..65730174,-	0	-
chr8	66474886	66474887	intergenic__p1@LOC286186__chr8:66474884..66474907,-	0	-
chr8	66504890	66504891	intergenic__NA__chr8:66504890..66504891,-	0	-
chr8	66546411	66546412	protein_coding__p1@ARMC1__chr8:66546373..66546428,-	0	-
chr8	66556968	66556969	protein_coding__p1@MTFR1__chr8:66556936..66556981,+	0	+
chr8	66627073	66627074	antisense__NA__chr8:66627073..66627074,-	0	-
chr8	66754748	66754749	div_pc__p5@PDE7A__chr8:66754741..66754755,-	0	-
chr8	66754854	66754855	div_lnc__NA__chr8:66754849..66754877,+	0	+
chr8	66933794	66933795	protein_coding__p1@DNAJC5B__chr8:66933779..66933800,+	0	+
chr8	67024912	67024913	intergenic__NA__chr8:67024912..67024913,+	0	+
chr8	67039363	67039364	protein_coding__p1@TRIM55__chr8:67039329..67039377,+	0	+
chr8	67090697	67090698	protein_coding__p1@CRH__chr8:67090690..67090706,-	0	-
chr8	67104327	67104328	intergenic__p1@ENST00000518412__chr8:67104323..67104334,+	0	+
chr8	67341211	67341212	div_lnc__p1@LOC100505676__chr8:67341208..67341234,-	0	-
chr8	67341264	67341265	div_pc__p1@RRS1__chr8:67341239..67341352,+	0	+
chr8	67342375	67342376	protein_coding__NA__chr8:67342372..67342405,+	0	+
chr8	67372255	67372256	protein_coding__p5@C8orf46__chr8:67372227..67372261,+	0	+
chr8	67526257	67526258	protein_coding__NA__chr8:67526245..67526262,-	0	-
chr8	67579445	67579446	protein_coding__p1@VCPIP1__chr8:67579418..67579498,-	0	-
chr8	67579850	67579851	protein_coding__p1@C8orf44,p1@SGK3__chr8:67579807..67579860,+	0	+
chr8	67624718	67624719	protein_coding__NA__chr8:67624701..67624730,+	0	+
chr8	67783005	67783006	protein_coding__p1@C8orf45__chr8:67782997..67783036,+	0	+
chr8	67834784	67834785	intergenic__p1@SNORD87__chr8:67834782..67834786,-	0	-
chr8	67838634	67838635	intergenic__NA__chr8:67838630..67838639,-	0	-
chr8	67874815	67874816	protein_coding__p1@TCF24__chr8:67874805..67874831,-	0	-
chr8	67974649	67974650	protein_coding__NA__chr8:67974630..67974667,+	0	+
chr8	67995975	67995976	protein_coding__p4@COPS5__chr8:67995969..67995981,-	0	-
chr8	68256015	68256016	div_pc__p1@ARFGEF1__chr8:68256003..68256034,-	0	-
chr8	68256221	68256222	div_lnc__NA__chr8:68256209..68256237,+	0	+
chr8	68658594	68658595	protein_coding__p1@CPA6__chr8:68658582..68658647,-	0	-
chr8	68864345	68864346	protein_coding__p3@PREX2__chr8:68864330..68864361,+	0	+
chr8	69007331	69007332	antisense__NA__chr8:69007329..69007332,-	0	-
chr8	69242974	69242975	protein_coding__p3@C8orf34__chr8:69242969..69242990,+	0	+
chr8	69243716	69243717	protein_coding__p4@LOC286189__chr8:69243711..69243722,-	0	-
chr8	69765203	69765204	intergenic__p1@ENST00000522354__chr8:69765189..69765209,-	0	-
chr8	70016435	70016436	intergenic__p1@LOC100505718__chr8:70016408..70016456,-	0	-
chr8	70090385	70090386	intergenic__NA__chr8:70090385..70090389,-	0	-
chr8	70360036	70360037	intergenic__NA__chr8:70360036..70360037,-	0	-
chr8	70378858	70378859	protein_coding__p3@SULF1__chr8:70378852..70378866,+	0	+
chr8	70746356	70746357	div_lnc__p1@ENST00000501104,p1@ENST00000528800__chr8:70746335..70746374,+	0	+
chr8	70747212	70747213	div_pc__p2@SLCO5A1__chr8:70747205..70747221,-	0	-
chr8	70983957	70983958	protein_coding__NA__chr8:70983957..70983961,-	0	-
chr8	71316042	71316043	protein_coding__p1@NCOA2__chr8:71316021..71316068,-	0	-
chr8	71383340	71383341	intergenic__p1@ENST00000520259__chr8:71383312..71383346,+	0	+
chr8	71485275	71485276	protein_coding__NA__chr8:71485274..71485276,+	0	+
chr8	71520584	71520585	protein_coding__p1@TRAM1__chr8:71520513..71520614,-	0	-
chr8	71520828	71520829	protein_coding__p1@ENST00000518553,p1@ENST00000519358__chr8:71520814..71520839,+	0	+
chr8	71581409	71581410	protein_coding__p1@LACTB2__chr8:71581377..71581458,-	0	-
chr8	71581607	71581608	protein_coding__p1@XKR9__chr8:71581565..71581645,+	0	+
chr8	72067691	72067692	intergenic__NA__chr8:72067688..72067692,+	0	+
chr8	72274300	72274301	protein_coding__p2@EYA1__chr8:72274290..72274320,-	0	-
chr8	72504240	72504241	protein_coding__p1@ENST00000518177__chr8:72504214..72504256,-	0	-
chr8	72587588	72587589	intergenic__p1@ENST00000521131__chr8:72587586..72587591,+	0	+
chr8	72740390	72740391	protein_coding__NA__chr8:72740373..72740399,+	0	+
chr8	72756699	72756700	protein_coding__p2@MSC__chr8:72756667..72756736,-	0	-
chr8	72987818	72987819	protein_coding__p1@TRPA1__chr8:72987810..72987826,-	0	-
chr8	73449652	73449653	protein_coding__p2@KCNB2__chr8:73449625..73449668,+	0	+
chr8	73794017	73794018	antisense__p1@ENST00000523881__chr8:73794005..73794038,-	0	-
chr8	73921098	73921099	protein_coding__p1@TERF1__chr8:73921085..73921125,+	0	+
chr8	73963930	73963931	intergenic__NA__chr8:73963924..73963952,+	0	+
chr8	74036149	74036150	protein_coding__NA__chr8:74036129..74036153,-	0	-
chr8	74206836	74206837	protein_coding__p1@RDH10__chr8:74206829..74206846,+	0	+
chr8	74208047	74208048	protein_coding__NA__chr8:74208021..74208049,-	0	-
chr8	74268728	74268729	intergenic__NA__chr8:74268725..74268738,-	0	-
chr8	74271156	74271157	intergenic__p1@ENST00000518355,p1@ENST00000519134__chr8:74271144..74271162,+	0	+
chr8	74332344	74332345	intergenic__NA__chr8:74332344..74332345,+	0	+
chr8	74582532	74582533	antisense__NA__chr8:74582532..74582533,+	0	+
chr8	74659705	74659706	protein_coding__p2@STAU2__chr8:74659693..74659742,-	0	-
chr8	74791094	74791095	protein_coding__p1@UBE2W__chr8:74791051..74791120,-	0	-
chr8	74884520	74884521	protein_coding__p3@TCEB1__chr8:74884511..74884546,-	0	-
chr8	74884787	74884788	protein_coding__NA__chr8:74884761..74884804,+	0	+
chr8	74903630	74903631	protein_coding__p1@LY96__chr8:74903580..74903661,+	0	+
chr8	74964610	74964611	intergenic__NA__chr8:74964606..74964612,+	0	+
chr8	75015725	75015726	intergenic__p1@ENST00000522498__chr8:75015699..75015726,+	0	+
chr8	75111639	75111640	intergenic__NA__chr8:75111634..75111642,+	0	+
chr8	75233307	75233308	protein_coding__NA__chr8:75233302..75233325,+	0	+
chr8	75233774	75233775	protein_coding__p1@JPH1__chr8:75233767..75233785,-	0	-
chr8	75262277	75262278	antisense__NA__chr8:75262251..75262286,-	0	-
chr8	75545566	75545567	antisense__NA__chr8:75545565..75545573,-	0	-
chr8	75736768	75736769	protein_coding__p1@PI15__chr8:75736761..75736777,+	0	+
chr8	75896739	75896740	protein_coding__p1@CRISPLD1__chr8:75896731..75896747,+	0	+
chr8	76224648	76224649	intergenic__NA__chr8:76224648..76224649,-	0	-
chr8	76320132	76320133	protein_coding__NA__chr8:76320109..76320173,+	0	+
chr8	77316317	77316318	intergenic__NA__chr8:77316281..77316323,+	0	+
chr8	77318796	77318797	intergenic__p1@ENST00000518732__chr8:77318769..77318815,+	0	+
chr8	77491444	77491445	intergenic__NA__chr8:77491444..77491445,-	0	-
chr8	77593459	77593460	protein_coding__p2@ZFHX4__chr8:77593448..77593471,+	0	+
chr8	77595512	77595513	antisense__p1@LOC100192378__chr8:77595501..77595521,-	0	-
chr8	77913179	77913180	protein_coding__NA__chr8:77913151..77913186,-	0	-
chr8	78311312	78311313	intergenic__p2@ENST00000518706__chr8:78311303..78311320,+	0	+
chr8	79060291	79060292	intergenic__NA__chr8:79060291..79060292,+	0	+
chr8	79428574	79428575	protein_coding__p1@PKIA__chr8:79428539..79428606,+	0	+
chr8	79470740	79470741	antisense__p1@ENST00000522302,p1@uc003ybc.2__chr8:79470737..79470742,-	0	-
chr8	79517357	79517358	intergenic__NA__chr8:79517343..79517400,+	0	+
chr8	79578323	79578324	protein_coding__p1@FAM164A__chr8:79578291..79578334,+	0	+
chr8	79717697	79717698	protein_coding__p1@IL7__chr8:79717677..79717705,-	0	-
chr8	79749727	79749728	intergenic__NA__chr8:79749727..79749747,+	0	+
chr8	80209932	80209933	intergenic__p1@ENST00000519983__chr8:80209929..80209933,+	0	+
chr8	80523351	80523352	protein_coding__p1@STMN2__chr8:80523321..80523382,+	0	+
chr8	80680001	80680002	div_pc__p1@HEY1__chr8:80679993..80680011,-	0	-
chr8	80680435	80680436	div_lnc__NA__chr8:80680416..80680456,+	0	+
chr8	80783975	80783976	intergenic__NA__chr8:80783966..80783998,-	0	-
chr8	80942491	80942492	protein_coding__p1@MRPS28__chr8:80942484..80942512,-	0	-
chr8	81034527	81034528	antisense__NA__chr8:81034527..81034528,+	0	+
chr8	81143476	81143477	protein_coding__NA__chr8:81143455..81143502,-	0	-
chr8	81178166	81178167	intergenic__NA__chr8:81178142..81178189,+	0	+
chr8	81397630	81397631	div_lnc__p@chr8:81397624..81397636,-__chr8:81397624..81397636,-	0	-
chr8	81397853	81397854	div_pc__p3@ZBTB10__chr8:81397846..81397860,+	0	+
chr8	81787015	81787016	protein_coding__p2@ZNF704__chr8:81787006..81787031,-	0	-
chr8	82024302	82024303	protein_coding__p1@PAG1__chr8:82024290..82024310,-	0	-
chr8	82066534	82066535	intergenic__p1@ENST00000519412__chr8:82066523..82066550,+	0	+
chr8	82188915	82188916	intergenic__NA__chr8:82188915..82188916,-	0	-
chr8	82192770	82192771	protein_coding__p1@FABP5__chr8:82192762..82192779,+	0	+
chr8	82193658	82193659	antisense__p1@ENST00000518880__chr8:82193646..82193664,-	0	-
chr8	82351673	82351674	intergenic__p3@ENST00000524085__chr8:82351669..82351674,+	0	+
chr8	82359673	82359674	protein_coding__p1@PMP2__chr8:82359662..82359681,-	0	-
chr8	82373813	82373814	protein_coding__p1@FABP9__chr8:82373809..82373815,-	0	-
chr8	82395467	82395468	protein_coding__p1@FABP4__chr8:82395461..82395478,-	0	-
chr8	82598559	82598560	protein_coding__p1@IMPA1__chr8:82598511..82598570,-	0	-
chr8	82644718	82644719	protein_coding__p1@CHMP4C__chr8:82644669..82644738,+	0	+
chr8	82645128	82645129	protein_coding__NA__chr8:82645103..82645134,-	0	-
chr8	82755030	82755031	protein_coding__NA__chr8:82755026..82755034,-	0	-
chr8	83589411	83589412	intergenic__p1@ENST00000522776__chr8:83589404..83589415,-	0	-
chr8	84824930	84824931	intergenic__p1@ENST00000523678__chr8:84824920..84824939,+	0	+
chr8	85095021	85095022	protein_coding__p18@RALYL__chr8:85095013..85095031,+	0	+
chr8	86019472	86019473	protein_coding__p1@LRRCC1__chr8:86019422..86019487,+	0	+
chr8	86089254	86089255	div_lnc__NA__chr8:86089241..86089260,-	0	-
chr8	86089430	86089431	div_pc__p2@E2F5__chr8:86089417..86089440,+	0	+
chr8	86090515	86090516	div_lnc__NA__chr8:86090513..86090518,-	0	-
chr8	86132602	86132603	protein_coding__p1@C8orf59__chr8:86132569..86132625,-	0	-
chr8	86132828	86132829	protein_coding__p3@CA13__chr8:86132760..86132834,+	0	+
chr8	86157891	86157892	protein_coding__NA__chr8:86157889..86157892,-	0	-
chr8	86285211	86285212	protein_coding__NA__chr8:86285211..86285214,+	0	+
chr8	86292050	86292051	protein_coding__NA__chr8:86292050..86292051,-	0	-
chr8	86376235	86376236	protein_coding__p1@CA2__chr8:86376226..86376243,+	0	+
chr8	86377031	86377032	antisense__NA__chr8:86377028..86377035,-	0	-
chr8	86747479	86747480	protein_coding__p1@REXO1L2P__chr8:86747477..86747481,+	0	+
chr8	86851933	86851934	intergenic__p1@ENST00000517368__chr8:86851932..86851934,+	0	+
chr8	86999521	86999522	protein_coding__p5@ATP6V0D2__chr8:86999516..86999530,+	0	+
chr8	87100840	87100841	protein_coding__NA__chr8:87100837..87100862,-	0	-
chr8	87192661	87192662	intergenic__NA__chr8:87192661..87192671,+	0	+
chr8	87333694	87333695	protein_coding__NA__chr8:87333683..87333695,-	0	-
chr8	87354966	87354967	div_pc__p1@WWP1__chr8:87354945..87355012,+	0	+
chr8	87355463	87355464	div_lnc__NA__chr8:87355448..87355465,-	0	-
chr8	87355624	87355625	div_lnc__NA__chr8:87355620..87355630,-	0	-
chr8	87496072	87496073	protein_coding__NA__chr8:87496070..87496074,+	0	+
chr8	87526585	87526586	protein_coding__p4@FAM82B__chr8:87526561..87526611,-	0	-
chr8	87719807	87719808	antisense__p1@ENST00000519041__chr8:87719795..87719814,+	0	+
chr8	87755907	87755908	protein_coding__p2@CNGB3__chr8:87755878..87755933,-	0	-
chr8	87878669	87878670	protein_coding__NA__chr8:87878665..87878674,+	0	+
chr8	88768313	88768314	intergenic__NA__chr8:88768313..88768316,-	0	-
chr8	88886242	88886243	protein_coding__p1@DCAF4L2__chr8:88886236..88886256,-	0	-
chr8	88986414	88986415	intergenic__p1@ENST00000518129__chr8:88986413..88986451,+	0	+
chr8	89339076	89339077	antisense__NA__chr8:89339026..89339077,+	0	+
chr8	89340192	89340193	protein_coding__NA__chr8:89340172..89340197,-	0	-
chr8	90769902	90769903	div_lnc__p1@ENST00000504145__chr8:90769879..90769936,-	0	-
chr8	90770043	90770044	div_pc__p1@RIPK2__chr8:90770008..90770092,+	0	+
chr8	90914077	90914078	protein_coding__p8@OSGIN2__chr8:90914073..90914078,+	0	+
chr8	91013704	91013705	protein_coding__p1@DECR1__chr8:91013676..91013717,+	0	+
chr8	91015427	91015428	protein_coding__NA__chr8:91015427..91015428,-	0	-
chr8	91233727	91233728	intergenic__p1@ENST00000517400,p1@ENST00000523283__chr8:91233711..91233743,+	0	+
chr8	91618290	91618291	intergenic__p1@ENST00000517505__chr8:91618285..91618297,-	0	-
chr8	91632306	91632307	intergenic__NA__chr8:91632290..91632307,-	0	-
chr8	91658668	91658669	antisense__NA__chr8:91658665..91658672,+	0	+
chr8	91803879	91803880	protein_coding__NA__chr8:91803851..91803908,-	0	-
chr8	91804037	91804038	protein_coding__p1@NECAB1__chr8:91803987..91804048,+	0	+
chr8	91871469	91871470	antisense__p2@ENST00000517884__chr8:91871468..91871473,-	0	-
chr8	91997444	91997445	protein_coding__p1@LOC100127983__chr8:91997427..91997504,-	0	-
chr8	92053076	92053077	protein_coding__p1@TMEM55A__chr8:92053042..92053126,-	0	-
chr8	92082324	92082325	div_lnc__p2@uc003yet.2__chr8:92082319..92082348,-	0	-
chr8	92082571	92082572	div_pc__p1@OTUD6B__chr8:92082535..92082597,+	0	+
chr8	92114495	92114496	protein_coding__NA__chr8:92114495..92114496,+	0	+
chr8	92221723	92221724	protein_coding__p2@SLC26A7__chr8:92221719..92221734,+	0	+
chr8	92919837	92919838	intergenic__NA__chr8:92919802..92919848,-	0	-
chr8	93115545	93115546	protein_coding__p6@RUNX1T1__chr8:93115508..93115552,-	0	-
chr8	93425860	93425861	intergenic__NA__chr8:93425860..93425861,-	0	-
chr8	93522052	93522053	intergenic__NA__chr8:93522044..93522065,-	0	-
chr8	93667796	93667797	intergenic__NA__chr8:93667773..93667807,-	0	-
chr8	93681087	93681088	intergenic__NA__chr8:93681060..93681109,+	0	+
chr8	93777920	93777921	intergenic__NA__chr8:93777915..93777924,+	0	+
chr8	93889864	93889865	intergenic__p1@ENST00000504861,p1@uc003yfj.1__chr8:93889862..93889867,-	0	-
chr8	93895227	93895228	protein_coding__NA__chr8:93895185..93895228,+	0	+
chr8	94029892	94029893	protein_coding__p7@C8orf83__chr8:94029882..94029898,-	0	-
chr8	94179054	94179055	protein_coding__NA__chr8:94179020..94179058,-	0	-
chr8	94241864	94241865	protein_coding__NA__chr8:94241864..94241865,+	0	+
chr8	94710808	94710809	protein_coding__p3@FAM92A1__chr8:94710802..94710816,+	0	+
chr8	94712704	94712705	antisense__p1@LINC00535__chr8:94712655..94712727,-	0	-
chr8	94728357	94728358	antisense__NA__chr8:94728357..94728358,-	0	-
chr8	94752582	94752583	protein_coding__NA__chr8:94752566..94752590,+	0	+
chr8	94753236	94753237	div_pc__p2@RBM12B__chr8:94753229..94753263,-	0	-
chr8	94753429	94753430	div_lnc__NA__chr8:94753424..94753438,+	0	+
chr8	94767130	94767131	protein_coding__p1@TMEM67__chr8:94767109..94767161,+	0	+
chr8	94858970	94858971	intergenic__NA__chr8:94858936..94858971,-	0	-
chr8	94870015	94870016	protein_coding__p13@PDP1__chr8:94870010..94870025,+	0	+
chr8	94928866	94928867	antisense__p@chr8:94928861..94928882,-__chr8:94928861..94928882,-	0	-
chr8	95116722	95116723	intergenic__NA__chr8:95116722..95116723,-	0	-
chr8	95229547	95229548	protein_coding__p4@CDH17__chr8:95229543..95229552,-	0	-
chr8	95274546	95274547	protein_coding__p1@GEM__chr8:95274536..95274555,-	0	-
chr8	95449163	95449164	protein_coding__p2@RAD54B__chr8:95449155..95449188,-	0	-
chr8	95487342	95487343	protein_coding__p3@RAD54B__chr8:95487331..95487359,-	0	-
chr8	95565694	95565695	div_pc__p1@KIAA1429__chr8:95565673..95565714,-	0	-
chr8	95565958	95565959	div_lnc__p1@ENST00000523011__chr8:95565947..95565972,+	0	+
chr8	95651697	95651698	intergenic__p1@LOC100288748__chr8:95651675..95651705,-	0	-
chr8	95653232	95653233	protein_coding__p5@ESRP1__chr8:95653227..95653238,+	0	+
chr8	95731911	95731912	protein_coding__p3@DPY19L4__chr8:95731904..95731954,+	0	+
chr8	95825547	95825548	protein_coding__NA__chr8:95825540..95825549,+	0	+
chr8	95896690	95896691	antisense__NA__chr8:95896690..95896691,+	0	+
chr8	95908026	95908027	protein_coding__p3@C8orf38__chr8:95908020..95908035,+	0	+
chr8	95908907	95908908	protein_coding__p3@CCNE2__chr8:95908902..95908927,-	0	-
chr8	95961593	95961594	div_pc__p1@TP53INP1__chr8:95961578..95961628,-	0	-
chr8	96085413	96085414	antisense__p1@ENST00000517864__chr8:96085408..96085426,-	0	-
chr8	96100037	96100038	antisense__NA__chr8:96100033..96100042,-	0	-
chr8	96146024	96146025	protein_coding__p1@PLEKHF2__chr8:96145974..96146041,+	0	+
chr8	96228745	96228746	intergenic__NA__chr8:96228745..96228753,-	0	-
chr8	96281428	96281429	protein_coding__p1@C8orf37__chr8:96281419..96281444,-	0	-
chr8	97173031	97173032	protein_coding__p1@GDF6__chr8:97173020..97173041,-	0	-
chr8	97247520	97247521	div_lnc__NA__chr8:97247499..97247523,+	0	+
chr8	97247770	97247771	div_pc__p1@UQCRB__chr8:97247759..97247780,-	0	-
chr8	97273835	97273836	protein_coding__p1@MTERFD1__chr8:97273807..97273853,-	0	-
chr8	97274158	97274159	protein_coding__p1@PTDSS1__chr8:97274119..97274165,+	0	+
chr8	97398875	97398876	intergenic__p1@ENST00000523862__chr8:97398865..97398877,-	0	-
chr8	97505751	97505752	protein_coding__NA__chr8:97505746..97505760,+	0	+
chr8	97657469	97657470	protein_coding__p2@PGCP__chr8:97657449..97657500,+	0	+
chr8	98290133	98290134	protein_coding__p1@TSPYL5__chr8:98290087..98290197,-	0	-
chr8	98656411	98656412	protein_coding__p1@MTDH__chr8:98656336..98656535,+	0	+
chr8	98788015	98788016	protein_coding__p1@LAPTM4B__chr8:98788003..98788054,+	0	+
chr8	98881342	98881343	protein_coding__p1@MATN2__chr8:98881268..98881353,+	0	+
chr8	99053954	99053955	antisense__NA__chr8:99053949..99053960,+	0	+
chr8	99058328	99058329	protein_coding__p3@RPL30__chr8:99058315..99058345,-	0	-
chr8	99076523	99076524	protein_coding__p4@C8orf47__chr8:99076509..99076530,+	0	+
chr8	99129393	99129394	protein_coding__p1@HRSP12__chr8:99129384..99129407,-	0	-
chr8	99129539	99129540	protein_coding__p1@POP1__chr8:99129513..99129570,+	0	+
chr8	99306598	99306599	protein_coding__p2@NIPAL2__chr8:99306566..99306607,-	0	-
chr8	99439234	99439235	protein_coding__p2@KCNS2__chr8:99439214..99439240,+	0	+
chr8	99449055	99449056	antisense__NA__chr8:99449055..99449056,+	0	+
chr8	99955047	99955048	div_pc__p6@STK3__chr8:99955042..99955060,-	0	-
chr8	99956669	99956670	protein_coding__p1@OSR2__chr8:99956662..99956684,+	0	+
chr8	99979458	99979459	intergenic__NA__chr8:99979456..99979465,+	0	+
chr8	100025256	100025257	div_lnc__p1@ENST00000521696__chr8:100025238..100025266,-	0	-
chr8	100025501	100025502	div_pc__p1@VPS13B__chr8:100025476..100025548,+	0	+
chr8	100906321	100906322	protein_coding__NA__chr8:100906321..100906362,-	0	-
chr8	101138045	101138046	protein_coding__NA__chr8:101138027..101138046,-	0	-
chr8	101158044	101158045	protein_coding__p1@FBXO43__chr8:101158029..101158054,-	0	-
chr8	101162863	101162864	protein_coding__p1@POLR2K__chr8:101162849..101162903,+	0	+
chr8	101170231	101170232	protein_coding__p3@SPAG1__chr8:101170201..101170252,+	0	+
chr8	101348431	101348432	protein_coding__p9@RNF19A__chr8:101348408..101348437,-	0	-
chr8	101349855	101349856	intergenic__p1@ENST00000519566__chr8:101349850..101349862,+	0	+
chr8	101426706	101426707	intergenic__NA__chr8:101426682..101426724,-	0	-
chr8	101443231	101443232	intergenic__NA__chr8:101443226..101443237,-	0	-
chr8	101487900	101487901	intergenic__p1@ENST00000521851__chr8:101487893..101487906,+	0	+
chr8	101504755	101504756	intergenic__NA__chr8:101504752..101504783,+	0	+
chr8	101571986	101571987	protein_coding__p1@ANKRD46__chr8:101571964..101572017,-	0	-
chr8	101630764	101630765	antisense__p1@ENST00000521625__chr8:101630760..101630769,+	0	+
chr8	101675566	101675567	protein_coding__NA__chr8:101675561..101675578,-	0	-
chr8	101734985	101734986	protein_coding__p7@PABPC1__chr8:101734907..101735005,-	0	-
chr8	101926723	101926724	intergenic__NA__chr8:101926723..101926725,-	0	-
chr8	101965606	101965607	protein_coding__p4@YWHAZ__chr8:101965575..101965628,-	0	-
chr8	102064283	102064284	intergenic__NA__chr8:102064269..102064312,+	0	+
chr8	102138824	102138825	intergenic__NA__chr8:102138810..102138838,-	0	-
chr8	102141192	102141193	intergenic__NA__chr8:102141192..102141209,+	0	+
chr8	102151650	102151651	intergenic__NA__chr8:102151650..102151651,+	0	+
chr8	102181719	102181720	intergenic__p1@LOC157562__chr8:102181718..102181722,-	0	-
chr8	102218449	102218450	protein_coding__p3@ZNF706__chr8:102218439..102218455,-	0	-
chr8	102220215	102220216	intergenic__NA__chr8:102220215..102220217,+	0	+
chr8	102275165	102275166	intergenic__p1@ENST00000523121__chr8:102275156..102275170,-	0	-
chr8	102299599	102299600	intergenic__NA__chr8:102299586..102299600,+	0	+
chr8	102405432	102405433	intergenic__NA__chr8:102405412..102405433,-	0	-
chr8	102464552	102464553	intergenic__NA__chr8:102464542..102464582,-	0	-
chr8	102504666	102504667	div_pc__p1@GRHL2__chr8:102504651..102504683,+	0	+
chr8	102504742	102504743	div_lnc__NA__chr8:102504737..102504748,-	0	-
chr8	103137023	103137024	protein_coding__NA__chr8:103136976..103137024,-	0	-
chr8	103251284	103251285	div_pc__p3@RRM2B__chr8:103251274..103251292,-	0	-
chr8	103251621	103251622	div_lnc__p2@ENST00000520820__chr8:103251611..103251667,+	0	+
chr8	103424927	103424928	protein_coding__p1@UBR5__chr8:103424916..103424966,-	0	-
chr8	103540986	103540987	protein_coding__NA__chr8:103540971..103540992,+	0	+
chr8	103563824	103563825	protein_coding__p1@ODF1__chr8:103563811..103563830,+	0	+
chr8	103667950	103667951	protein_coding__p1@KLF10__chr8:103667935..103667960,-	0	-
chr8	103817591	103817592	intergenic__NA__chr8:103817591..103817592,+	0	+
chr8	103876555	103876556	protein_coding__p1@ENST00000524007__chr8:103876542..103876594,+	0	+
chr8	103906091	103906092	protein_coding__p15@AZIN1__chr8:103906090..103906094,-	0	-
chr8	103991117	103991118	intergenic__p1@ENST00000517983__chr8:103991105..103991127,+	0	+
chr8	104033310	104033311	div_pc__p1@ATP6V1C1__chr8:104033296..104033360,+	0	+
chr8	104033773	104033774	div_lnc__p1@ENST00000522416__chr8:104033769..104033814,-	0	-
chr8	104133259	104133260	intergenic__NA__chr8:104133239..104133260,+	0	+
chr8	104152975	104152976	protein_coding__p1@BAALC__chr8:104152922..104152992,+	0	+
chr8	104153714	104153715	protein_coding__p1@C8orf56__chr8:104153713..104153716,-	0	-
chr8	104241395	104241396	antisense__NA__chr8:104241395..104241396,-	0	-
chr8	104310661	104310662	div_pc__NA__chr8:104310655..104310684,+	0	+
chr8	104310953	104310954	div_lnc__p1@ENST00000521383,p1@ENST00000522856__chr8:104310945..104311001,-	0	-
chr8	104383777	104383778	protein_coding__p1@CTHRC1__chr8:104383759..104383821,+	0	+
chr8	104396120	104396121	intergenic__NA__chr8:104396120..104396121,-	0	-
chr8	104426951	104426952	protein_coding__NA__chr8:104426936..104426973,+	0	+
chr8	104427334	104427335	protein_coding__p1@SLC25A32__chr8:104427313..104427413,-	0	-
chr8	104476891	104476892	intergenic__NA__chr8:104476891..104476892,+	0	+
chr8	104494161	104494162	intergenic__NA__chr8:104494160..104494164,-	0	-
chr8	104513010	104513011	div_pc__p2@RIMS2__chr8:104512995..104513023,+	0	+
chr8	104513902	104513903	div_lnc__NA__chr8:104513891..104513909,-	0	-
chr8	105351334	105351335	protein_coding__p2@TM7SF4__chr8:105351311..105351364,+	0	+
chr8	105479282	105479283	protein_coding__p1@DPYS__chr8:105479270..105479289,-	0	-
chr8	105601244	105601245	protein_coding__p4@LRP12__chr8:105601185..105601280,-	0	-
chr8	105602960	105602961	protein_coding__NA__chr8:105602960..105602961,+	0	+
chr8	106200845	106200846	antisense__NA__chr8:106200845..106200846,-	0	-
chr8	106330665	106330666	protein_coding__p1@ZFPM2__chr8:106330656..106330684,+	0	+
chr8	107072721	107072722	intergenic__p1@ENST00000520078,p1@ENST00000520594,p1@ENST00000521622,p1@ENST00000524045__chr8:107072679..107072733,-	0	-
chr8	107280999	107281000	intergenic__NA__chr8:107280989..107281029,-	0	-
chr8	107282472	107282473	protein_coding__p1@OXR1__chr8:107282389..107282493,+	0	+
chr8	107669775	107669776	antisense__NA__chr8:107669766..107669788,-	0	-
chr8	107782469	107782470	protein_coding__p1@ABRA__chr8:107782463..107782479,-	0	-
chr8	108510229	108510230	protein_coding__p3@ANGPT1__chr8:108510224..108510248,-	0	-
chr8	109095869	109095870	protein_coding__p2@RSPO2__chr8:109095862..109095881,-	0	-
chr8	109455865	109455866	protein_coding__p1@TTC35__chr8:109455845..109455889,+	0	+
chr8	109799822	109799823	protein_coding__p1@TMEM74__chr8:109799793..109799839,-	0	-
chr8	110075704	110075705	intergenic__NA__chr8:110075697..110075706,-	0	-
chr8	110098856	110098857	protein_coding__NA__chr8:110098856..110098860,+	0	+
chr8	110346315	110346316	protein_coding__p1@NUDCD1__chr8:110346270..110346365,-	0	-
chr8	110346608	110346609	protein_coding__p1@ENY2__chr8:110346546..110346619,+	0	+
chr8	110374724	110374725	protein_coding__p1@PKHD1L1__chr8:110374683..110374759,+	0	+
chr8	110551950	110551951	protein_coding__p2@EBAG9__chr8:110551925..110551975,+	0	+
chr8	110656359	110656360	protein_coding__p1@LOC100132813__chr8:110656355..110656361,+	0	+
chr8	110704022	110704023	protein_coding__p16@SYBU__chr8:110704014..110704028,-	0	-
chr8	110986232	110986233	antisense__NA__chr8:110986199..110986233,+	0	+
chr8	110987999	110988000	protein_coding__p1@KCNV1__chr8:110987986..110988010,-	0	-
chr8	112039650	112039651	intergenic__p1@ENST00000524283__chr8:112039643..112039668,-	0	-
chr8	112248407	112248408	intergenic__p1@ENST00000519506__chr8:112248401..112248413,-	0	-
chr8	112388866	112388867	intergenic__p1@ENST00000521904__chr8:112388852..112388886,+	0	+
chr8	112754187	112754188	intergenic__NA__chr8:112754180..112754223,+	0	+
chr8	114449167	114449168	protein_coding__p1@CSMD3__chr8:114449161..114449175,-	0	-
chr8	115294310	115294311	intergenic__p1@ENST00000520543__chr8:115294306..115294320,+	0	+
chr8	116822006	116822007	protein_coding__NA__chr8:116822001..116822028,-	0	-
chr8	117337282	117337283	intergenic__NA__chr8:117337241..117337283,-	0	-
chr8	117416003	117416004	intergenic__p1@ENST00000523110__chr8:117415998..117416010,-	0	-
chr8	117778762	117778763	protein_coding__p1@UTP23__chr8:117778736..117778808,+	0	+
chr8	117779162	117779163	protein_coding__NA__chr8:117779162..117779163,-	0	-
chr8	117887014	117887015	div_pc__p1@MIR3610__chr8:117886955..117887098,-	0	-
chr8	117887173	117887174	div_lnc__NA__chr8:117887167..117887192,+	0	+
chr8	117950457	117950458	protein_coding__p1@C8orf85__chr8:117950422..117950468,+	0	+
chr8	117962398	117962399	protein_coding__NA__chr8:117962398..117962399,+	0	+
chr8	118532970	118532971	protein_coding__p1@MED30__chr8:118532937..118532997,+	0	+
chr8	119124064	119124065	protein_coding__p1@EXT1__chr8:119124045..119124097,-	0	-
chr8	119294355	119294356	protein_coding__p2@ENST00000366457__chr8:119294350..119294369,+	0	+
chr8	119634183	119634184	protein_coding__p1@SAMD12__chr8:119634141..119634223,-	0	-
chr8	119964123	119964124	protein_coding__p1@TNFRSF11B__chr8:119964115..119964132,-	0	-
chr8	120007684	120007685	protein_coding__NA__chr8:120007673..120007685,+	0	+
chr8	120080184	120080185	antisense__NA__chr8:120080184..120080185,-	0	-
chr8	120259069	120259070	intergenic__p1@ENST00000521048,p1@ENST00000522187,p1@ENST00000523307,p1@ENST00000524129__chr8:120259059..120259097,-	0	-
chr8	120428610	120428611	protein_coding__p2@NOV__chr8:120428600..120428642,+	0	+
chr8	120685614	120685615	protein_coding__p2@ENPP2__chr8:120685608..120685649,-	0	-
chr8	120845080	120845081	protein_coding__p1@TAF2__chr8:120845068..120845089,-	0	-
chr8	120868097	120868098	protein_coding__p1@DSCC1__chr8:120868078..120868182,-	0	-
chr8	120885965	120885966	div_pc__p1@DEPTOR__chr8:120885949..120885976,+	0	+
chr8	120886727	120886728	div_lnc__NA__chr8:120886727..120886728,-	0	-
chr8	121063809	121063810	intergenic__NA__chr8:121063807..121063867,+	0	+
chr8	121072016	121072017	protein_coding__p7@COL14A1__chr8:121072015..121072022,+	0	+
chr8	121457643	121457644	protein_coding__p4@MRPL13__chr8:121457608..121457650,-	0	-
chr8	121457660	121457661	protein_coding__p1@MTBP__chr8:121457642..121457672,+	0	+
chr8	121773493	121773494	antisense__NA__chr8:121773493..121773495,+	0	+
chr8	121824525	121824526	antisense__NA__chr8:121824506..121824535,+	0	+
chr8	121825510	121825511	protein_coding__NA__chr8:121825509..121825522,-	0	-
chr8	121925303	121925304	intergenic__p1@ENST00000517739__chr8:121925301..121925306,+	0	+
chr8	122651585	122651586	antisense__NA__chr8:122651573..122651591,+	0	+
chr8	122653679	122653680	protein_coding__p1@HAS2__chr8:122653664..122653693,-	0	-
chr8	122697213	122697214	intergenic__NA__chr8:122697211..122697214,-	0	-
chr8	122896941	122896942	intergenic__NA__chr8:122896941..122896942,+	0	+
chr8	123139540	123139541	intergenic__p1@ENST00000523792,p1@uc003ypj.2__chr8:123139536..123139544,-	0	-
chr8	123440795	123440796	intergenic__p1@ENST00000533992__chr8:123440779..123440829,-	0	-
chr8	123501995	123501996	intergenic__NA__chr8:123501985..123501996,-	0	-
chr8	123706344	123706345	intergenic__p1@ENST00000521608__chr8:123706338..123706351,-	0	-
chr8	123793054	123793055	div_lnc__p@chr8:123793048..123793069,-__chr8:123793048..123793069,-	0	-
chr8	123793260	123793261	intergenic__p10@ZHX2__chr8:123793252..123793266,+	0	+
chr8	123793639	123793640	div_pc__NA__chr8:123793634..123793650,+	0	+
chr8	124054194	124054195	protein_coding__NA__chr8:124054189..124054226,+	0	+
chr8	124054578	124054579	protein_coding__p2@DERL1__chr8:124054569..124054584,-	0	-
chr8	124191220	124191221	protein_coding__NA__chr8:124191186..124191226,+	0	+
chr8	124194805	124194806	antisense__NA__chr8:124194805..124194806,-	0	-
chr8	124214651	124214652	antisense__p2@LOC100131726__chr8:124214643..124214659,-	0	-
chr8	124253616	124253617	protein_coding__p1@C8orf76__chr8:124253576..124253624,-	0	-
chr8	124279598	124279599	protein_coding__NA__chr8:124279558..124279599,-	0	-
chr8	124287760	124287761	protein_coding__NA__chr8:124287732..124287774,-	0	-
chr8	124428589	124428590	protein_coding__p4@ATAD2__chr8:124428569..124428603,-	0	-
chr8	124429013	124429014	protein_coding__p1@WDYHV1__chr8:124429006..124429076,+	0	+
chr8	124553445	124553446	protein_coding__p1@FBXO32__chr8:124553437..124553453,-	0	-
chr8	124626147	124626148	intergenic__NA__chr8:124626146..124626148,+	0	+
chr8	124665315	124665316	protein_coding__NA__chr8:124665313..124665321,-	0	-
chr8	124749632	124749633	protein_coding__p1@ANXA13__chr8:124749609..124749658,-	0	-
chr8	124780678	124780679	protein_coding__p1@FAM91A1__chr8:124780672..124780764,+	0	+
chr8	124864206	124864207	protein_coding__NA__chr8:124864200..124864207,+	0	+
chr8	125053031	125053032	antisense__NA__chr8:125053000..125053032,-	0	-
chr8	125183769	125183770	intergenic__p1@ENST00000520031,p1@uc003yqy.1__chr8:125183765..125183776,-	0	-
chr8	125259593	125259594	intergenic__NA__chr8:125259590..125259623,-	0	-
chr8	125283972	125283973	intergenic__p1@ENST00000517482__chr8:125283965..125283980,+	0	+
chr8	125320265	125320266	intergenic__NA__chr8:125320264..125320267,-	0	-
chr8	125384940	125384941	protein_coding__p1@TMEM65__chr8:125384927..125384952,-	0	-
chr8	125463060	125463061	protein_coding__p1@TRMT12__chr8:125463048..125463073,+	0	+
chr8	125486804	125486805	div_lnc__p1@ENST00000499418,p1@ENST00000530778,p1@uc003yrb.2__chr8:125486755..125486828,-	0	-
chr8	125487007	125487008	div_pc__p2@RNF139__chr8:125486939..125487026,+	0	+
chr8	125500751	125500752	antisense__NA__chr8:125500751..125500752,+	0	+
chr8	125551324	125551325	protein_coding__p1@TATDN1__chr8:125551291..125551334,-	0	-
chr8	125551363	125551364	protein_coding__p1@NDUFB9__chr8:125551338..125551425,+	0	+
chr8	125740713	125740714	protein_coding__p2@MTSS1__chr8:125740699..125740720,-	0	-
chr8	125827992	125827993	intergenic__p1@ENST00000533516__chr8:125827990..125827995,-	0	-
chr8	125860976	125860977	intergenic__NA__chr8:125860971..125860982,+	0	+
chr8	125869756	125869757	intergenic__p1@ENST00000533496__chr8:125869733..125869758,-	0	-
chr8	125985538	125985539	protein_coding__p1@ZNF572__chr8:125985531..125985571,+	0	+
chr8	126010454	126010455	div_lnc__NA__chr8:126010449..126010455,-	0	-
chr8	126010746	126010747	div_pc__p1@SQLE__chr8:126010739..126010754,+	0	+
chr8	126052925	126052926	antisense__NA__chr8:126052923..126052926,+	0	+
chr8	126103997	126103998	protein_coding__p1@KIAA0196__chr8:126103969..126104048,-	0	-
chr8	126104101	126104102	protein_coding__p1@NSMCE2__chr8:126104076..126104117,+	0	+
chr8	126442601	126442602	protein_coding__p1@TRIB1__chr8:126442570..126442624,+	0	+
chr8	126479221	126479222	intergenic__NA__chr8:126479197..126479222,+	0	+
chr8	126762504	126762505	intergenic__NA__chr8:126762486..126762506,-	0	-
chr8	126963492	126963493	intergenic__p1@ENST00000518964__chr8:126963487..126963498,-	0	-
chr8	127337703	127337704	intergenic__NA__chr8:127337700..127337707,+	0	+
chr8	127486431	127486432	intergenic__NA__chr8:127486431..127486432,+	0	+
chr8	127509577	127509578	intergenic__NA__chr8:127509577..127509582,+	0	+
chr8	127530625	127530626	intergenic__NA__chr8:127530623..127530626,+	0	+
chr8	127570120	127570121	div_lnc__p1@ENST00000517773,p1@ENST00000519880,p1@ENST00000520512__chr8:127570114..127570143,+	0	+
chr8	127570635	127570636	div_pc__p1@FAM84B__chr8:127570603..127570648,-	0	-
chr8	127859297	127859298	intergenic__NA__chr8:127859285..127859298,+	0	+
chr8	128094465	128094466	intergenic__NA__chr8:128094465..128094466,-	0	-
chr8	128231330	128231331	intergenic__p3@ENST00000500112,p3@uc003ysa.1__chr8:128231299..128231352,-	0	-
chr8	128351604	128351605	intergenic__NA__chr8:128351604..128351605,+	0	+
chr8	128428069	128428070	protein_coding__p1@POU5F1B__chr8:128428066..128428078,+	0	+
chr8	128494426	128494427	intergenic__NA__chr8:128494426..128494427,-	0	-
chr8	128746214	128746215	intergenic__NA__chr8:128746214..128746215,-	0	-
chr8	128747686	128747687	protein_coding__p6@MYC__chr8:128747661..128747703,+	0	+
chr8	128806786	128806787	intergenic__p1@PVT1__chr8:128806753..128806815,+	0	+
chr8	128960990	128960991	protein_coding__NA__chr8:128960967..128961003,-	0	-
chr8	129576924	129576925	intergenic__NA__chr8:129576902..129576943,-	0	-
chr8	130253489	130253490	intergenic__p1@LOC728724__chr8:130253482..130253510,-	0	-
chr8	130428194	130428195	intergenic__p2@ENST00000519048__chr8:130428190..130428203,+	0	+
chr8	130692484	130692485	intergenic__NA__chr8:130692484..130692487,-	0	-
chr8	130695860	130695861	intergenic__NA__chr8:130695860..130695877,-	0	-
chr8	130799325	130799326	protein_coding__NA__chr8:130799324..130799352,-	0	-
chr8	130952102	130952103	antisense__NA__chr8:130952090..130952104,+	0	+
chr8	131029368	131029369	protein_coding__NA__chr8:131029364..131029371,-	0	-
chr8	131455919	131455920	protein_coding__p1@ASAP1__chr8:131455835..131455928,-	0	-
chr8	132054656	132054657	protein_coding__NA__chr8:132054644..132054663,-	0	-
chr8	132157137	132157138	intergenic__NA__chr8:132157134..132157138,-	0	-
chr8	132320861	132320862	intergenic__p1@ENST00000519695,p1@ENST00000524275__chr8:132320836..132320868,+	0	+
chr8	132916339	132916340	protein_coding__p1@EFR3A__chr8:132916318..132916401,+	0	+
chr8	133071628	133071629	protein_coding__p1@OC90__chr8:133071625..133071632,-	0	-
chr8	133097758	133097759	protein_coding__NA__chr8:133097757..133097759,-	0	-
chr8	133493230	133493231	protein_coding__p3@KCNQ3__chr8:133493145..133493239,-	0	-
chr8	133687862	133687863	protein_coding__p2@LRRC6__chr8:133687847..133687868,-	0	-
chr8	133772827	133772828	protein_coding__p1@TMEM71__chr8:133772798..133772840,-	0	-
chr8	133787633	133787634	protein_coding__p1@PHF20L1__chr8:133787586..133787673,+	0	+
chr8	133854960	133854961	antisense__NA__chr8:133854960..133854963,-	0	-
chr8	133879202	133879203	protein_coding__p1@TG__chr8:133879193..133879209,+	0	+
chr8	134115296	134115297	protein_coding__NA__chr8:134115293..134115305,-	0	-
chr8	134203281	134203282	protein_coding__p1@WISP1__chr8:134203273..134203289,+	0	+
chr8	134314344	134314345	protein_coding__NA__chr8:134314344..134314345,-	0	-
chr8	134584184	134584185	protein_coding__p1@ST3GAL1__chr8:134584152..134584213,-	0	-
chr8	134584443	134584444	intergenic__p1@uc010meg.2__chr8:134584423..134584455,+	0	+
chr8	134783476	134783477	intergenic__NA__chr8:134783476..134783477,+	0	+
chr8	134898581	134898582	intergenic__p1@ENST00000520149__chr8:134898576..134898587,+	0	+
chr8	135332720	135332721	intergenic__NA__chr8:135332719..135332721,-	0	-
chr8	135725273	135725274	protein_coding__p1@ZFAT__chr8:135725249..135725292,-	0	-
chr8	135811506	135811507	intergenic__p@chr8:135811501..135811516,-__chr8:135811501..135811516,-	0	-
chr8	135844933	135844934	intergenic__NA__chr8:135844910..135844978,+	0	+
chr8	135861941	135861942	intergenic__NA__chr8:135861941..135861942,+	0	+
chr8	136246647	136246648	intergenic__NA__chr8:136246646..136246648,+	0	+
chr8	136469569	136469570	div_lnc__NA__chr8:136469564..136469596,-	0	-
chr8	136469698	136469699	div_pc__p1@KHDRBS3__chr8:136469684..136469710,+	0	+
chr8	137059336	137059337	intergenic__p1@ENST00000523150__chr8:137059334..137059348,+	0	+
chr8	137501675	137501676	intergenic__NA__chr8:137501667..137501681,+	0	+
chr8	137543038	137543039	intergenic__NA__chr8:137543032..137543061,+	0	+
chr8	138864570	138864571	intergenic__NA__chr8:138864558..138864590,+	0	+
chr8	139075116	139075117	intergenic__p1@ENST00000521793__chr8:139075092..139075122,+	0	+
chr8	139095557	139095558	intergenic__NA__chr8:139095555..139095558,-	0	-
chr8	139509087	139509088	protein_coding__p3@FAM135B__chr8:139509072..139509113,-	0	-
chr8	139926261	139926262	protein_coding__p2@COL22A1__chr8:139926246..139926269,-	0	-
chr8	140115684	140115685	intergenic__NA__chr8:140115684..140115685,-	0	-
chr8	140715299	140715300	protein_coding__p4@KCNK9__chr8:140715294..140715304,-	0	-
chr8	140943663	140943664	protein_coding__NA__chr8:140943663..140943664,+	0	+
chr8	141468620	141468621	protein_coding__NA__chr8:141468615..141468634,-	0	-
chr8	141518368	141518369	intergenic__NA__chr8:141518368..141518375,-	0	-
chr8	141521423	141521424	protein_coding__p1@CHRAC1__chr8:141521386..141521469,+	0	+
chr8	141539635	141539636	intergenic__NA__chr8:141539623..141539637,-	0	-
chr8	141645731	141645732	protein_coding__p1@EIF2C2__chr8:141645693..141645783,-	0	-
chr8	142012314	142012315	protein_coding__NA__chr8:142012301..142012329,-	0	-
chr8	142065386	142065387	intergenic__NA__chr8:142065386..142065396,+	0	+
chr8	142127375	142127376	protein_coding__NA__chr8:142127363..142127386,+	0	+
chr8	142140111	142140112	antisense__p1@ENST00000517908__chr8:142140103..142140129,-	0	-
chr8	142264668	142264669	protein_coding__NA__chr8:142264668..142264669,+	0	+
chr8	142288315	142288316	antisense__NA__chr8:142288289..142288325,+	0	+
chr8	142318417	142318418	protein_coding__p2@SLC45A4__chr8:142318398..142318444,-	0	-
chr8	142336113	142336114	intergenic__NA__chr8:142336113..142336114,+	0	+
chr8	142350655	142350656	intergenic__p1@LOC731779__chr8:142350638..142350683,+	0	+
chr8	142364077	142364078	intergenic__NA__chr8:142364077..142364078,-	0	-
chr8	142377382	142377383	protein_coding__p1@GPR20__chr8:142377376..142377391,-	0	-
chr8	142402120	142402121	div_pc__p1@PTP4A3__chr8:142402089..142402158,+	0	+
chr8	142402713	142402714	div_lnc__p1@ENST00000501440__chr8:142402708..142402726,-	0	-
chr8	142444927	142444928	intergenic__NA__chr8:142444927..142444928,+	0	+
chr8	142524770	142524771	protein_coding__p1@ENST00000427937__chr8:142524760..142524776,+	0	+
chr8	143171191	143171192	intergenic__NA__chr8:143171187..143171198,+	0	+
chr8	143279714	143279715	intergenic__p1@LINC00051__chr8:143279700..143279721,+	0	+
chr8	143484509	143484510	div_pc__p1@TSNARE1__chr8:143484483..143484555,-	0	-
chr8	143484674	143484675	div_lnc__NA__chr8:143484643..143484692,+	0	+
chr8	143530810	143530811	protein_coding__p3@BAI1__chr8:143530804..143530825,+	0	+
chr8	143695837	143695838	protein_coding__p1@ARC__chr8:143695830..143695845,-	0	-
chr8	143719949	143719950	intergenic__NA__chr8:143719947..143719952,+	0	+
chr8	143751714	143751715	protein_coding__p2@PSCA__chr8:143751707..143751730,+	0	+
chr8	143781528	143781529	protein_coding__p1@LY6K__chr8:143781513..143781568,+	0	+
chr8	143808417	143808418	div_lnc__p1@LOC100288181__chr8:143808384..143808441,-	0	-
chr8	143808640	143808641	div_pc__p2@C8orf55__chr8:143808605..143808651,+	0	+
chr8	143809131	143809132	div_lnc__NA__chr8:143809118..143809132,-	0	-
chr8	143823823	143823824	protein_coding__p1@SLURP1__chr8:143823816..143823832,-	0	-
chr8	143833949	143833950	protein_coding__p1@LYPD2__chr8:143833918..143833960,-	0	-
chr8	143844491	143844492	intergenic__p1@ENST00000523657__chr8:143844467..143844506,+	0	+
chr8	143859277	143859278	protein_coding__p3@LYNX1__chr8:143859197..143859305,-	0	-
chr8	143866840	143866841	antisense__NA__chr8:143866831..143866845,+	0	+
chr8	143867954	143867955	protein_coding__p1@LY6D__chr8:143867946..143867962,-	0	-
chr8	143915586	143915587	div_pc__NA__chr8:143915586..143915587,+	0	+
chr8	143916205	143916206	div_lnc__NA__chr8:143916205..143916206,-	0	-
chr8	143961237	143961238	protein_coding__NA__chr8:143961223..143961240,-	0	-
chr8	144099395	144099396	div_pc__NA__chr8:144099391..144099400,+	0	+
chr8	144099811	144099812	div_lnc__p1@LOC100133669__chr8:144099795..144099882,-	0	-
chr8	144120663	144120664	protein_coding__p1@C8orf31__chr8:144120648..144120707,+	0	+
chr8	144162049	144162050	protein_coding__p@chr8:144162006..144162051,+__chr8:144162006..144162051,+	0	+
chr8	144242062	144242063	protein_coding__p2@LY6H__chr8:144242020..144242075,-	0	-
chr8	144295092	144295093	protein_coding__p1@GPIHBP1__chr8:144295067..144295131,+	0	+
chr8	144329108	144329109	protein_coding__p1@ZFP41__chr8:144329092..144329140,+	0	+
chr8	144349614	144349615	protein_coding__p1@GLI4__chr8:144349606..144349656,+	0	+
chr8	144363845	144363846	intergenic__p1@ENST00000517411,p1@ENST00000518073,p1@ENST00000524335__chr8:144363801..144363865,-	0	-
chr8	144371745	144371746	div_pc__p4@ZNF696__chr8:144371739..144371750,+	0	+
chr8	144373525	144373526	div_lnc__p@chr8:144373486..144373532,-__chr8:144373486..144373532,-	0	-
chr8	144442138	144442139	protein_coding__p6@TOP1MT__chr8:144442136..144442151,-	0	-
chr8	144450734	144450735	div_lnc__p1@C8orf51__chr8:144450725..144450748,-	0	-
chr8	144451045	144451046	div_pc__p1@RHPN1__chr8:144451039..144451054,+	0	+
chr8	144499853	144499854	intergenic__NA__chr8:144499853..144499854,+	0	+
chr8	144512901	144512902	protein_coding__p1@MAFA__chr8:144512897..144512903,-	0	-
chr8	144623616	144623617	div_pc__p1@ZC3H3__chr8:144623595..144623646,-	0	-
chr8	144623795	144623796	div_lnc__NA__chr8:144623787..144623851,+	0	+
chr8	144635283	144635284	protein_coding__NA__chr8:144635250..144635284,+	0	+
chr8	144654941	144654942	div_pc__p1@C8orf73__chr8:144654918..144654950,-	0	-
chr8	144655705	144655706	div_lnc__NA__chr8:144655705..144655706,+	0	+
chr8	144660783	144660784	div_pc__p2@NAPRT1__chr8:144660771..144660825,-	0	-
chr8	144661929	144661930	div_lnc__NA__chr8:144661898..144661941,+	0	+
chr8	144680000	144680001	protein_coding__p1@TIGD5__chr8:144679984..144680045,+	0	+
chr8	144681672	144681673	protein_coding__NA__chr8:144681672..144681673,-	0	-
chr8	144683880	144683881	intergenic__NA__chr8:144683880..144683881,+	0	+
chr8	144691898	144691899	protein_coding__NA__chr8:144691898..144691910,-	0	-
chr8	144700217	144700218	protein_coding__p7@TSTA3__chr8:144700212..144700224,-	0	-
chr8	144718199	144718200	protein_coding__p1@ZNF623__chr8:144718171..144718244,+	0	+
chr8	144766656	144766657	protein_coding__p1@ZNF707__chr8:144766617..144766664,+	0	+
chr8	144790208	144790209	protein_coding__NA__chr8:144790208..144790209,-	0	-
chr8	144798518	144798519	protein_coding__p1@MAPK15__chr8:144798487..144798561,+	0	+
chr8	144801060	144801061	antisense__NA__chr8:144801041..144801070,-	0	-
chr8	144815948	144815949	div_pc__p1@FAM83H__chr8:144815914..144815961,-	0	-
chr8	144816308	144816309	div_lnc__p1@LOC100128338__chr8:144816303..144816336,+	0	+
chr8	144854032	144854033	intergenic__NA__chr8:144854024..144854048,-	0	-
chr8	144897535	144897536	protein_coding__NA__chr8:144897522..144897584,-	0	-
chr8	144911537	144911538	protein_coding__p2@PUF60__chr8:144911531..144911544,-	0	-
chr8	144924292	144924293	protein_coding__NA__chr8:144924292..144924299,-	0	-
chr8	144952631	144952632	protein_coding__p1@EPPK1__chr8:144952631..144952636,-	0	-
chr8	145050912	145050913	protein_coding__p3@PLEC__chr8:145050890..145050935,-	0	-
chr8	145064223	145064224	protein_coding__p2@GRINA__chr8:145064215..145064232,+	0	+
chr8	145086579	145086580	protein_coding__p1@SPATC1__chr8:145086574..145086611,+	0	+
chr8	145086931	145086932	protein_coding__p6@PARP10__chr8:145086922..145086937,-	0	-
chr8	145118860	145118861	protein_coding__p@chr8:145118854..145118897,-__chr8:145118854..145118897,-	0	-
chr8	145133574	145133575	div_pc__p1@EXOSC4__chr8:145133564..145133613,+	0	+
chr8	145134045	145134046	div_lnc__p1@ENST00000524499__chr8:145134035..145134053,-	0	-
chr8	145137536	145137537	protein_coding__p1@GPAA1__chr8:145137489..145137593,+	0	+
chr8	145149979	145149980	protein_coding__p1@CYC1__chr8:145149957..145150006,+	0	+
chr8	145159394	145159395	protein_coding__p1@MAF1__chr8:145159376..145159407,+	0	+
chr8	145162643	145162644	protein_coding__p3@KIAA1875__chr8:145162636..145162646,+	0	+
chr8	145163020	145163021	protein_coding__p15@SHARPIN__chr8:145163017..145163034,-	0	-
chr8	145215864	145215865	protein_coding__NA__chr8:145215847..145215865,+	0	+
chr8	145515119	145515120	protein_coding__p1@BOP1__chr8:145515072..145515134,-	0	-
chr8	145515286	145515287	protein_coding__p1@HSF1__chr8:145515263..145515299,+	0	+
chr8	145538818	145538819	intergenic__NA__chr8:145538818..145538819,-	0	-
chr8	145550514	145550515	protein_coding__p1@DGAT1__chr8:145550505..145550523,-	0	-
chr8	145560143	145560144	protein_coding__p2@SCRT1__chr8:145560111..145560165,-	0	-
chr8	145577794	145577795	protein_coding__NA__chr8:145577775..145577795,+	0	+
chr8	145578590	145578591	protein_coding__p1@C8ORFK29__chr8:145578581..145578596,-	0	-
chr8	145579169	145579170	protein_coding__NA__chr8:145579146..145579173,-	0	-
chr8	145583043	145583044	protein_coding__NA__chr8:145583041..145583045,-	0	-
chr8	145596776	145596777	protein_coding__p2@ADCK5__chr8:145596772..145596779,+	0	+
chr8	145634747	145634748	div_pc__p2@CPSF1__chr8:145634731..145634774,-	0	-
chr8	145634818	145634819	div_lnc__NA__chr8:145634791..145634824,+	0	+
chr8	145642227	145642228	protein_coding__p2@SLC39A4__chr8:145642221..145642235,-	0	-
chr8	145653895	145653896	protein_coding__p1@VPS28__chr8:145653885..145653937,-	0	-
chr8	145659093	145659094	antisense__NA__chr8:145659093..145659094,+	0	+
chr8	145669822	145669823	protein_coding__p1@TONSL__chr8:145669791..145669834,-	0	-
chr8	145689210	145689211	antisense__NA__chr8:145689210..145689211,+	0	+
chr8	145691083	145691084	protein_coding__p3@CYHR1__chr8:145691041..145691093,-	0	-
chr8	145691431	145691432	protein_coding__p1@KIFC2__chr8:145691411..145691480,+	0	+
chr8	145701230	145701231	protein_coding__p1@FOXH1__chr8:145701192..145701241,-	0	-
chr8	145703388	145703389	protein_coding__p1@PPP1R16A__chr8:145703355..145703473,+	0	+
chr8	145726317	145726318	antisense__NA__chr8:145726317..145726318,-	0	-
chr8	145728450	145728451	protein_coding__NA__chr8:145728445..145728463,+	0	+
chr8	145730806	145730807	antisense__NA__chr8:145730803..145730847,-	0	-
chr8	145734452	145734453	protein_coding__p1@MFSD3__chr8:145734433..145734493,+	0	+
chr8	145743210	145743211	protein_coding__p1@RECQL4__chr8:145743164..145743236,-	0	-
chr8	145743387	145743388	protein_coding__p1@LRRC14__chr8:145743360..145743401,+	0	+
chr8	145752416	145752417	protein_coding__p1@LRRC24__chr8:145752390..145752429,-	0	-
chr8	145754485	145754486	protein_coding__p1@C8orf82__chr8:145754428..145754502,-	0	-
chr8	145911226	145911227	protein_coding__p1@ARHGAP39__chr8:145911211..145911239,-	0	-
chr8	145925910	145925911	intergenic__NA__chr8:145925899..145925916,-	0	-
chr8	145939313	145939314	intergenic__NA__chr8:145939313..145939314,+	0	+
chr8	145980915	145980916	protein_coding__p1@ZNF251__chr8:145980808..145980922,-	0	-
chr8	146012697	146012698	protein_coding__p1@ZNF34__chr8:146012660..146012711,-	0	-
chr8	146017774	146017775	protein_coding__p1@RPL8__chr8:146017765..146017814,-	0	-
chr8	146024301	146024302	protein_coding__NA__chr8:146024250..146024312,+	0	+
chr8	146052963	146052964	protein_coding__p1@ZNF7__chr8:146052918..146052975,+	0	+
chr8	146078940	146078941	protein_coding__p4@COMMD5__chr8:146078927..146078951,-	0	-
chr8	146127479	146127480	protein_coding__NA__chr8:146127473..146127508,-	0	-
chr8	146176243	146176244	protein_coding__p1@ZNF16__chr8:146176199..146176272,-	0	-
chr8	146218287	146218288	intergenic__NA__chr8:146218287..146218289,+	0	+
chr8	146228382	146228383	intergenic__NA__chr8:146228348..146228406,+	0	+
chr8	146277823	146277824	protein_coding__p2@C8orf33__chr8:146277816..146277832,+	0	+
chr9	72673	72674	intergenic__p1@uc003zfx.2__chr9:72673..72678,+	0	+
chr9	113775	113776	intergenic__NA__chr9:113775..113776,-	0	-
chr9	118319	118320	protein_coding__NA__chr9:118317..118320,-	0	-
chr9	214867	214868	protein_coding__p1@DOCK8__chr9:214842..214874,+	0	+
chr9	215749	215750	protein_coding__p1@C9orf66__chr9:215744..215755,-	0	-
chr9	272957	272958	antisense__NA__chr9:272938..272963,-	0	-
chr9	470294	470295	protein_coding__p6@KANK1__chr9:470288..470336,+	0	+
chr9	470956	470957	antisense__NA__chr9:470956..470957,-	0	-
chr9	686399	686400	antisense__NA__chr9:686392..686400,-	0	-
chr9	841696	841697	protein_coding__p1@DMRT1__chr9:841691..841702,+	0	+
chr9	976670	976671	protein_coding__p2@DMRT3__chr9:976665..976686,+	0	+
chr9	1050356	1050357	protein_coding__p1@DMRT2__chr9:1050331..1050363,+	0	+
chr9	2015346	2015347	protein_coding__p1@SMARCA2__chr9:2015335..2015370,+	0	+
chr9	2046016	2046017	antisense__NA__chr9:2046015..2046017,-	0	-
chr9	2621786	2621787	protein_coding__p1@VLDLR__chr9:2621767..2621797,+	0	+
chr9	2717509	2717510	protein_coding__p1@KCNV2__chr9:2717502..2717524,+	0	+
chr9	2844094	2844095	protein_coding__p1@KIAA0020__chr9:2844058..2844119,-	0	-
chr9	3181575	3181576	intergenic__NA__chr9:3181575..3181576,+	0	+
chr9	3469265	3469266	protein_coding__NA__chr9:3469265..3469266,-	0	-
chr9	3525991	3525992	div_pc__p1@RFX3__chr9:3525968..3526016,-	0	-
chr9	3526484	3526485	div_lnc__p1@ENST00000423112__chr9:3526461..3526499,+	0	+
chr9	3647021	3647022	intergenic__NA__chr9:3647021..3647022,+	0	+
chr9	3898657	3898658	antisense__p1@GLIS3-AS1__chr9:3898653..3898681,+	0	+
chr9	4299330	4299331	antisense__NA__chr9:4299330..4299365,+	0	+
chr9	4490467	4490468	protein_coding__p1@SLC1A1__chr9:4490449..4490481,+	0	+
chr9	4662293	4662294	protein_coding__p1@PPAPDC2__chr9:4662282..4662345,+	0	+
chr9	4666715	4666716	protein_coding__NA__chr9:4666715..4666716,-	0	-
chr9	4679488	4679489	div_lnc__p@chr9:4679419..4679502,-__chr9:4679419..4679502,-	0	-
chr9	4679596	4679597	div_pc__p1@CDC37L1__chr9:4679555..4679617,+	0	+
chr9	4742028	4742029	protein_coding__NA__chr9:4742008..4742043,-	0	-
chr9	4792943	4792944	protein_coding__p1@RCL1__chr9:4792904..4792964,+	0	+
chr9	4985085	4985086	protein_coding__p2@JAK2__chr9:4985016..4985098,+	0	+
chr9	5185667	5185668	protein_coding__NA__chr9:5185665..5185675,-	0	-
chr9	5231418	5231419	protein_coding__p1@INSL4__chr9:5231413..5231425,+	0	+
chr9	5304714	5304715	protein_coding__p1@RLN2__chr9:5304713..5304719,-	0	-
chr9	5339875	5339876	protein_coding__p1@RLN1__chr9:5339875..5339881,-	0	-
chr9	5437866	5437867	protein_coding__p1@C9orf46__chr9:5437818..5437903,-	0	-
chr9	5450541	5450542	protein_coding__p1@CD274__chr9:5450534..5450551,+	0	+
chr9	5510530	5510531	protein_coding__p1@PDCD1LG2__chr9:5510492..5510552,+	0	+
chr9	5629106	5629107	protein_coding__p1@KIAA1432__chr9:5629098..5629117,+	0	+
chr9	5833043	5833044	protein_coding__p1@ERMP1__chr9:5833027..5833138,-	0	-
chr9	5890892	5890893	protein_coding__p1@MLANA__chr9:5890872..5890902,+	0	+
chr9	6007950	6007951	protein_coding__p3@KIAA2026__chr9:6007943..6007957,-	0	-
chr9	6015614	6015615	protein_coding__p1@RANBP6__chr9:6015607..6015634,-	0	-
chr9	6046662	6046663	intergenic__NA__chr9:6046662..6046665,+	0	+
chr9	6215806	6215807	protein_coding__p1@IL33__chr9:6215799..6215815,+	0	+
chr9	6328389	6328390	protein_coding__p1@TPD52L3__chr9:6328360..6328400,+	0	+
chr9	6413204	6413205	protein_coding__p1@UHRF2__chr9:6413191..6413214,+	0	+
chr9	6449583	6449584	antisense__p1@ENST00000411561__chr9:6449581..6449590,-	0	-
chr9	6645650	6645651	div_pc__p3@GLDC__chr9:6645628..6645659,-	0	-
chr9	6645861	6645862	div_lnc__p1@ENST00000413145__chr9:6645824..6645880,+	0	+
chr9	6704334	6704335	intergenic__NA__chr9:6704301..6704358,+	0	+
chr9	7961232	7961233	intergenic__p1@ENST00000435444__chr9:7961228..7961238,-	0	-
chr9	8858130	8858131	antisense__p1@ENST00000430766,p1@ENST00000447950,p1@uc003zku.1__chr9:8858102..8858147,+	0	+
chr9	10612721	10612722	div_pc__p5@PTPRD__chr9:10612703..10612757,-	0	-
chr9	10613169	10613170	div_lnc__p1@ENST00000429581__chr9:10613163..10613176,+	0	+
chr9	12685485	12685486	protein_coding__p23@TYRP1__chr9:12685478..12685491,+	0	+
chr9	12775021	12775022	protein_coding__p1@C9orf150__chr9:12775011..12775028,+	0	+
chr9	12814375	12814376	antisense__p1@ENST00000417638__chr9:12814340..12814411,-	0	-
chr9	13279569	13279570	protein_coding__p2@MPDZ__chr9:13279563..13279584,-	0	-
chr9	13433011	13433012	intergenic__p@chr9:13432977..13433050,-__chr9:13432977..13433050,-	0	-
chr9	13446480	13446481	intergenic__p1@ENST00000428006__chr9:13446472..13446510,+	0	+
chr9	14317085	14317086	antisense__p1@ENST00000416996__chr9:14317049..14317093,+	0	+
chr9	14398744	14398745	protein_coding__NA__chr9:14398736..14398774,-	0	-
chr9	14587665	14587666	intergenic__NA__chr9:14587665..14587666,-	0	-
chr9	14590251	14590252	intergenic__NA__chr9:14590251..14590254,-	0	-
chr9	14693334	14693335	protein_coding__p1@ZDHHC21__chr9:14693248..14693413,-	0	-
chr9	14722730	14722731	protein_coding__p1@CER1__chr9:14722725..14722738,-	0	-
chr9	14910992	14910993	protein_coding__p25@FREM1__chr9:14910990..14910995,-	0	-
chr9	15307212	15307213	protein_coding__p1@TTC39B__chr9:15307200..15307243,-	0	-
chr9	15422873	15422874	protein_coding__p1@SNAPC3__chr9:15422841..15422883,+	0	+
chr9	15511001	15511002	protein_coding__p2@PSIP1__chr9:15510996..15511007,-	0	-
chr9	15552882	15552883	protein_coding__p4@C9orf93__chr9:15552867..15552907,+	0	+
chr9	16625620	16625621	antisense__NA__chr9:16625620..16625621,+	0	+
chr9	16726806	16726807	antisense__NA__chr9:16726800..16726828,+	0	+
chr9	16870745	16870746	protein_coding__p1@BNC2__chr9:16870710..16870763,-	0	-
chr9	17135037	17135038	protein_coding__p1@CNTLN__chr9:17135016..17135063,+	0	+
chr9	17579120	17579121	protein_coding__p1@SH3GL2__chr9:17579084..17579128,+	0	+
chr9	18474150	18474151	protein_coding__p1@ADAMTSL1__chr9:18474125..18474160,+	0	+
chr9	19033247	19033248	protein_coding__p2@FAM154A__chr9:19033237..19033253,-	0	-
chr9	19049424	19049425	protein_coding__p1@RRAGA__chr9:19049383..19049460,+	0	+
chr9	19103116	19103117	protein_coding__p4@HAUS6__chr9:19103086..19103118,-	0	-
chr9	19149261	19149262	protein_coding__p1@uc003znp.1__chr9:19149252..19149268,-	0	-
chr9	19230510	19230511	protein_coding__p@chr9:19230492..19230519,+__chr9:19230492..19230519,+	0	+
chr9	19372929	19372930	antisense__NA__chr9:19372902..19372949,-	0	-
chr9	19375015	19375016	intergenic__NA__chr9:19375015..19375020,+	0	+
chr9	19380233	19380234	protein_coding__p1@RPS6__chr9:19380220..19380245,-	0	-
chr9	19408956	19408957	protein_coding__NA__chr9:19408936..19408988,+	0	+
chr9	19453216	19453217	intergenic__p1@AK024898__chr9:19453214..19453219,+	0	+
chr9	19786887	19786888	protein_coding__NA__chr9:19786867..19786907,-	0	-
chr9	19926240	19926241	intergenic__NA__chr9:19926239..19926244,+	0	+
chr9	20622497	20622498	protein_coding__p1@MLLT3__chr9:20622478..20622525,-	0	-
chr9	20658785	20658786	protein_coding__NA__chr9:20658769..20658797,+	0	+
chr9	20684757	20684758	antisense__NA__chr9:20684753..20684778,-	0	-
chr9	21031631	21031632	protein_coding__p1@PTPLAD2__chr9:21031615..21031651,-	0	-
chr9	21077940	21077941	protein_coding__p1@IFNB1__chr9:21077939..21077943,-	0	-
chr9	21141636	21141637	protein_coding__p1@IFNW1__chr9:21141635..21141638,-	0	-
chr9	21240003	21240004	protein_coding__p1@IFNA14__chr9:21240001..21240006,-	0	-
chr9	21335394	21335395	protein_coding__p1@KLHL9__chr9:21335356..21335411,-	0	-
chr9	21385396	21385397	protein_coding__p1@IFNA2__chr9:21385394..21385397,-	0	-
chr9	21395727	21395728	intergenic__NA__chr9:21395727..21395728,-	0	-
chr9	21409115	21409116	protein_coding__p1@IFNA8__chr9:21409115..21409118,+	0	+
chr9	21440437	21440438	protein_coding__p1@IFNA1__chr9:21440436..21440438,+	0	+
chr9	21802647	21802648	protein_coding__p1@MTAP__chr9:21802627..21802675,+	0	+
chr9	21862236	21862237	antisense__NA__chr9:21862214..21862260,-	0	-
chr9	21995322	21995323	div_pc__p7@CDKN2A__chr9:21995302..21995358,-	0	-
chr9	22009303	22009304	protein_coding__p1@CDKN2B__chr9:22009297..22009324,-	0	-
chr9	22214672	22214673	intergenic__NA__chr9:22214672..22214673,-	0	-
chr9	22446822	22446823	protein_coding__p4@DMRTA1__chr9:22446814..22446830,+	0	+
chr9	22646196	22646197	intergenic__p1@FLJ35282__chr9:22646189..22646204,+	0	+
chr9	23672536	23672537	intergenic__NA__chr9:23672508..23672549,-	0	-
chr9	23826330	23826331	protein_coding__p1@ELAVL2__chr9:23826298..23826344,-	0	-
chr9	23898073	23898074	intergenic__NA__chr9:23898038..23898074,-	0	-
chr9	24545894	24545895	div_pc__p1@IZUMO3__chr9:24545850..24545896,-	0	-
chr9	24545941	24545942	div_lnc__NA__chr9:24545933..24545950,+	0	+
chr9	25678419	25678420	protein_coding__p2@TUSC1__chr9:25678373..25678464,-	0	-
chr9	25780059	25780060	intergenic__NA__chr9:25780038..25780061,+	0	+
chr9	26746953	26746954	intergenic__NA__chr9:26746952..26746973,+	0	+
chr9	26892799	26892800	protein_coding__p1@C9orf82__chr9:26892765..26892822,-	0	-
chr9	26947022	26947023	protein_coding__NA__chr9:26947015..26947025,+	0	+
chr9	26947459	26947460	protein_coding__p3@PLAA__chr9:26947453..26947473,-	0	-
chr9	26956274	26956275	antisense__NA__chr9:26956244..26956292,-	0	-
chr9	27005669	27005670	protein_coding__p1@LRRC19__chr9:27005657..27005675,-	0	-
chr9	27109174	27109175	protein_coding__p4@TEK__chr9:27109133..27109187,+	0	+
chr9	27282591	27282592	intergenic__NA__chr9:27282591..27282592,-	0	-
chr9	27297133	27297134	protein_coding__p2@C9orf11__chr9:27297126..27297140,-	0	-
chr9	27524287	27524288	protein_coding__p3@IFNK__chr9:27524283..27524289,+	0	+
chr9	27529807	27529808	protein_coding__p1@MOB3B__chr9:27529726..27529827,-	0	-
chr9	27573865	27573866	protein_coding__NA__chr9:27573864..27573867,-	0	-
chr9	27938003	27938004	intergenic__NA__chr9:27938003..27938004,-	0	-
chr9	32384648	32384649	protein_coding__p1@ACO1__chr9:32384617..32384709,+	0	+
chr9	32526320	32526321	protein_coding__p2@DDX58__chr9:32526299..32526346,-	0	-
chr9	32552583	32552584	protein_coding__p1@TOPORS__chr9:32552577..32552627,-	0	-
chr9	32573156	32573157	protein_coding__p1@NDUFB6__chr9:32573130..32573167,-	0	-
chr9	32633554	32633555	antisense__NA__chr9:32633554..32633555,+	0	+
chr9	32635561	32635562	protein_coding__NA__chr9:32635558..32635565,-	0	-
chr9	32783537	32783538	protein_coding__p2@TMEM215__chr9:32783532..32783551,+	0	+
chr9	33025099	33025100	protein_coding__p2@APTX__chr9:33025086..33025145,-	0	-
chr9	33025272	33025273	protein_coding__p1@DNAJA1__chr9:33025263..33025279,+	0	+
chr9	33076668	33076669	protein_coding__p1@SMU1__chr9:33076652..33076697,-	0	-
chr9	33166941	33166942	div_lnc__NA__chr9:33166926..33166959,+	0	+
chr9	33167323	33167324	div_pc__p2@B4GALT1__chr9:33167308..33167378,-	0	-
chr9	33233094	33233095	protein_coding__p@chr9:33233082..33233096,+__chr9:33233082..33233096,+	0	+
chr9	33264704	33264705	protein_coding__p1@BAG1__chr9:33264676..33264741,-	0	-
chr9	33265046	33265047	protein_coding__p1@CHMP5__chr9:33265011..33265059,+	0	+
chr9	33290524	33290525	protein_coding__p1@NFX1__chr9:33290491..33290564,+	0	+
chr9	33401998	33401999	div_lnc__NA__chr9:33401979..33402008,+	0	+
chr9	33402551	33402552	div_pc__p1@AQP7__chr9:33402539..33402569,-	0	-
chr9	33447590	33447591	protein_coding__p1@AQP3__chr9:33447584..33447600,-	0	-
chr9	33473895	33473896	protein_coding__p1@NOL6__chr9:33473882..33473927,-	0	-
chr9	33514688	33514689	intergenic__NA__chr9:33514687..33514690,-	0	-
chr9	33524253	33524254	protein_coding__p1@ANKRD18B__chr9:33524240..33524258,+	0	+
chr9	33750385	33750386	protein_coding__NA__chr9:33750375..33750411,+	0	+
chr9	33817509	33817510	protein_coding__p2@UBE2R2__chr9:33817461..33817524,+	0	+
chr9	33818762	33818763	antisense__NA__chr9:33818744..33818772,-	0	-
chr9	33912064	33912065	antisense__NA__chr9:33912053..33912096,-	0	-
chr9	34048884	34048885	protein_coding__p1@UBAP2__chr9:34048873..34048894,-	0	-
chr9	34084135	34084136	intergenic__NA__chr9:34084135..34084136,+	0	+
chr9	34127381	34127382	protein_coding__NA__chr9:34127381..34127382,-	0	-
chr9	34179044	34179045	protein_coding__p1@UBAP1__chr9:34179030..34179064,+	0	+
chr9	34329224	34329225	protein_coding__p1@KIF24__chr9:34329203..34329280,-	0	-
chr9	34329566	34329567	protein_coding__p1@NUDT2__chr9:34329543..34329593,+	0	+
chr9	34376862	34376863	protein_coding__p2@KIAA1161__chr9:34376856..34376869,-	0	-
chr9	34397807	34397808	protein_coding__p6@C9orf24__chr9:34397800..34397813,-	0	-
chr9	34457396	34457397	protein_coding__NA__chr9:34457393..34457404,+	0	+
chr9	34458567	34458568	protein_coding__p1@C9orf25__chr9:34458531..34458582,-	0	-
chr9	34521516	34521517	antisense__NA__chr9:34521503..34521549,+	0	+
chr9	34523053	34523054	protein_coding__p2@ENHO__chr9:34523048..34523079,-	0	-
chr9	34568009	34568010	antisense__p1@LOC415056__chr9:34568004..34568016,+	0	+
chr9	34590147	34590148	protein_coding__p2@CNTFR__chr9:34590138..34590168,-	0	-
chr9	34612093	34612094	protein_coding__p1@C9orf23__chr9:34612077..34612125,-	0	-
chr9	34620491	34620492	protein_coding__p1@DCTN3__chr9:34620462..34620513,-	0	-
chr9	34629035	34629036	protein_coding__NA__chr9:34629035..34629076,-	0	-
chr9	34637822	34637823	protein_coding__p2@SIGMAR1__chr9:34637807..34637828,-	0	-
chr9	34638121	34638122	protein_coding__NA__chr9:34638105..34638131,+	0	+
chr9	34646631	34646632	protein_coding__p2@GALT__chr9:34646624..34646649,+	0	+
chr9	34650514	34650515	protein_coding__NA__chr9:34650514..34650543,+	0	+
chr9	34664398	34664399	protein_coding__NA__chr9:34664398..34664399,-	0	-
chr9	34665603	34665604	div_lnc__p1@ENST00000434627__chr9:34665595..34665628,+	0	+
chr9	34666125	34666126	div_pc__NA__chr9:34666125..34666126,-	0	-
chr9	34691272	34691273	protein_coding__p1@CCL19__chr9:34691263..34691278,-	0	-
chr9	34710132	34710133	protein_coding__p1@CCL21__chr9:34710125..34710140,-	0	-
chr9	34729464	34729465	protein_coding__p1@FAM205A__chr9:34729457..34729470,-	0	-
chr9	34957558	34957559	protein_coding__p2@KIAA1045__chr9:34957529..34957589,+	0	+
chr9	34989741	34989742	protein_coding__p1@DNAJB5__chr9:34989685..34989748,+	0	+
chr9	35042236	35042237	protein_coding__p1@C9orf131__chr9:35042222..35042266,+	0	+
chr9	35072621	35072622	protein_coding__p1@VCP__chr9:35072585..35072632,-	0	-
chr9	35080040	35080041	protein_coding__p5@FANCG__chr9:35080034..35080049,-	0	-
chr9	35096301	35096302	div_lnc__NA__chr9:35096295..35096324,+	0	+
chr9	35096587	35096588	div_pc__p1@PIGO__chr9:35096554..35096637,-	0	-
chr9	35103122	35103123	protein_coding__p1@STOML2__chr9:35103105..35103154,-	0	-
chr9	35116332	35116333	protein_coding__NA__chr9:35116327..35116343,-	0	-
chr9	35162019	35162020	protein_coding__p1@UNC13B__chr9:35161998..35162034,+	0	+
chr9	35490107	35490108	protein_coding__p3@RUSC2__chr9:35490101..35490129,+	0	+
chr9	35563874	35563875	protein_coding__p1@FAM166B__chr9:35563864..35563886,-	0	-
chr9	35605307	35605308	protein_coding__p2@TESK1__chr9:35605274..35605341,+	0	+
chr9	35646228	35646229	div_lnc__NA__chr9:35646227..35646269,+	0	+
chr9	35646804	35646805	div_pc__p3@CD72__chr9:35646798..35646812,-	0	-
chr9	35650927	35650928	protein_coding__p1@SIT1__chr9:35650900..35650967,-	0	-
chr9	35658013	35658014	div_lnc__p1@RMRP__chr9:35658007..35658021,-	0	-
chr9	35658352	35658353	div_pc__p1@CCDC107__chr9:35658262..35658372,+	0	+
chr9	35673924	35673925	protein_coding__p1@CA9__chr9:35673915..35673952,+	0	+
chr9	35675835	35675836	protein_coding__NA__chr9:35675828..35675841,-	0	-
chr9	35691089	35691090	protein_coding__p3@TPM2__chr9:35691059..35691115,-	0	-
chr9	35732318	35732319	protein_coding__p4@CREB3__chr9:35732312..35732324,+	0	+
chr9	35732369	35732370	protein_coding__p2@TLN1__chr9:35732362..35732381,-	0	-
chr9	35749283	35749284	protein_coding__p1@RGP1__chr9:35749271..35749350,+	0	+
chr9	35749982	35749983	protein_coding__NA__chr9:35749979..35750009,-	0	-
chr9	35756692	35756693	protein_coding__p2@MSMP__chr9:35756690..35756739,-	0	-
chr9	35792128	35792129	protein_coding__NA__chr9:35792127..35792149,+	0	+
chr9	35812258	35812259	protein_coding__p2@SPAG8__chr9:35812236..35812274,-	0	-
chr9	35814446	35814447	protein_coding__NA__chr9:35814425..35814452,+	0	+
chr9	35815383	35815384	protein_coding__NA__chr9:35815375..35815389,-	0	-
chr9	35828728	35828729	protein_coding__p2@C9orf128__chr9:35828723..35828734,-	0	-
chr9	35906218	35906219	protein_coding__p1@HRCT1__chr9:35906176..35906225,+	0	+
chr9	35909488	35909489	intergenic__p1@LOC158376__chr9:35909478..35909495,+	0	+
chr9	35929489	35929490	intergenic__NA__chr9:35929489..35929490,+	0	+
chr9	36036909	36036910	protein_coding__p1@RECK__chr9:36036896..36036970,+	0	+
chr9	36136731	36136732	protein_coding__p1@GLIPR2__chr9:36136700..36136739,+	0	+
chr9	36169384	36169385	protein_coding__p2@CCIN__chr9:36169380..36169397,+	0	+
chr9	36190898	36190899	protein_coding__p2@CLTA__chr9:36190893..36190904,+	0	+
chr9	36276974	36276975	protein_coding__p2@GNE__chr9:36276966..36276992,-	0	-
chr9	36487616	36487617	protein_coding__p1@RNF38__chr9:36487582..36487674,-	0	-
chr9	36572893	36572894	protein_coding__p1@MELK__chr9:36572851..36572932,+	0	+
chr9	37002654	37002655	antisense__p1@ENST00000509911__chr9:37002632..37002666,+	0	+
chr9	37034197	37034198	protein_coding__p2@PAX5__chr9:37034186..37034216,-	0	-
chr9	37079803	37079804	intergenic__NA__chr9:37079758..37079805,-	0	-
chr9	37079913	37079914	intergenic__p1@LOC100506710__chr9:37079888..37079916,+	0	+
chr9	37120570	37120571	protein_coding__p1@ZCCHC7__chr9:37120561..37120615,+	0	+
chr9	37384465	37384466	intergenic__p1@ENST00000452923__chr9:37384457..37384469,-	0	-
chr9	37422694	37422695	protein_coding__p1@GRHPR__chr9:37422670..37422728,+	0	+
chr9	37465406	37465407	protein_coding__p1@ZBTB5__chr9:37465399..37465454,-	0	-
chr9	37485944	37485945	protein_coding__p1@POLR1E__chr9:37485936..37485990,+	0	+
chr9	37508774	37508775	intergenic__NA__chr9:37508774..37508775,+	0	+
chr9	37588885	37588886	protein_coding__NA__chr9:37588877..37588900,-	0	-
chr9	37592593	37592594	protein_coding__p1@TOMM5__chr9:37592561..37592616,-	0	-
chr9	37650972	37650973	protein_coding__p1@FRMPD1__chr9:37650945..37651007,+	0	+
chr9	37753812	37753813	protein_coding__p1@RG9MTD3__chr9:37753795..37753820,+	0	+
chr9	37800793	37800794	protein_coding__p1@DCAF10__chr9:37800758..37800822,+	0	+
chr9	37801388	37801389	protein_coding__NA__chr9:37801381..37801409,-	0	-
chr9	37904349	37904350	protein_coding__p2@MCART1__chr9:37904338..37904368,-	0	-
chr9	38068820	38068821	protein_coding__p1@ENST00000540557__chr9:38068801..38068829,-	0	-
chr9	38069223	38069224	protein_coding__p1@SHB__chr9:38069210..38069267,-	0	-
chr9	38392761	38392762	protein_coding__p1@ALDH1B1__chr9:38392691..38392779,+	0	+
chr9	38424450	38424451	protein_coding__p1@IGFBPL1__chr9:38424443..38424458,-	0	-
chr9	38578140	38578141	protein_coding__NA__chr9:38578116..38578146,-	0	-
chr9	38620585	38620586	div_pc__p1@ANKRD18A__chr9:38620530..38620617,-	0	-
chr9	40792037	40792038	protein_coding__NA__chr9:40792036..40792039,-	0	-
chr9	42699893	42699894	protein_coding__NA__chr9:42699893..42699894,+	0	+
chr9	43160026	43160027	intergenic__NA__chr9:43160026..43160027,-	0	-
chr9	43630729	43630730	protein_coding__NA__chr9:43630729..43630731,-	0	-
chr9	43684962	43684963	protein_coding__NA__chr9:43684939..43684966,+	0	+
chr9	44867492	44867493	protein_coding__NA__chr9:44867492..44867493,+	0	+
chr9	45441636	45441637	protein_coding__NA__chr9:45441636..45441637,-	0	-
chr9	66457310	66457311	intergenic__NA__chr9:66457285..66457319,+	0	+
chr9	66553530	66553531	intergenic__NA__chr9:66553530..66553531,-	0	-
chr9	66553607	66553608	intergenic__NA__chr9:66553602..66553608,+	0	+
chr9	67926563	67926564	protein_coding__NA__chr9:67926563..67926567,+	0	+
chr9	68413054	68413055	intergenic__NA__chr9:68413037..68413082,-	0	-
chr9	69146938	69146939	intergenic__NA__chr9:69146938..69146943,+	0	+
chr9	69381710	69381711	protein_coding__NA__chr9:69381710..69381711,+	0	+
chr9	70490097	70490098	protein_coding__NA__chr9:70490085..70490118,-	0	-
chr9	70645994	70645995	protein_coding__NA__chr9:70645994..70646005,+	0	+
chr9	70856844	70856845	protein_coding__NA__chr9:70856833..70856846,+	0	+
chr9	70942322	70942323	protein_coding__NA__chr9:70942320..70942323,+	0	+
chr9	71021332	71021333	antisense__NA__chr9:71021332..71021333,-	0	-
chr9	71155798	71155799	div_pc__p1@C9orf71__chr9:71155795..71155800,-	0	-
chr9	71155940	71155941	div_lnc__NA__chr9:71155931..71155948,+	0	+
chr9	71161530	71161531	intergenic__p1@ENST00000446290__chr9:71161525..71161544,-	0	-
chr9	71320574	71320575	protein_coding__p4@PIP5K1B__chr9:71320557..71320590,+	0	+
chr9	71394980	71394981	protein_coding__p1@FAM122A__chr9:71394945..71394988,+	0	+
chr9	71629028	71629029	protein_coding__p1@PRKACG__chr9:71629010..71629040,-	0	-
chr9	71650684	71650685	protein_coding__p1@FXN__chr9:71650645..71650730,+	0	+
chr9	71736201	71736202	protein_coding__p3@TJP2__chr9:71736177..71736240,+	0	+
chr9	71939496	71939497	protein_coding__NA__chr9:71939481..71939523,+	0	+
chr9	72287264	72287265	div_pc__p1@APBA1__chr9:72287256..72287308,-	0	-
chr9	72287454	72287455	div_lnc__NA__chr9:72287440..72287463,+	0	+
chr9	72374868	72374869	protein_coding__p1@PTAR1__chr9:72374848..72374894,-	0	-
chr9	72435598	72435599	div_lnc__p1@ENST00000453410,p1@ENST00000526458,p1@uc004ahk.2__chr9:72435576..72435611,-	0	-
chr9	72435732	72435733	div_pc__p1@C9orf135__chr9:72435715..72435739,+	0	+
chr9	72658496	72658497	protein_coding__p7@MAMDC2__chr9:72658490..72658502,+	0	+
chr9	72790778	72790779	antisense__NA__chr9:72790776..72790788,-	0	-
chr9	72873770	72873771	div_lnc__p1@LOC100507299__chr9:72873735..72873801,-	0	-
chr9	72873893	72873894	div_pc__p1@SMC5__chr9:72873837..72873929,+	0	+
chr9	73029228	73029229	protein_coding__p2@KLF9__chr9:73029219..73029289,-	0	-
chr9	74061886	74061887	protein_coding__p7@TRPM3__chr9:74061853..74061893,-	0	-
chr9	74431604	74431605	protein_coding__NA__chr9:74431604..74431605,-	0	-
chr9	74526108	74526109	protein_coding__p1@FAM108B1__chr9:74526099..74526124,-	0	-
chr9	74526394	74526395	protein_coding__p3@C9orf85__chr9:74526384..74526410,+	0	+
chr9	74675528	74675529	protein_coding__p2@C9orf57__chr9:74675522..74675533,-	0	-
chr9	74729523	74729524	protein_coding__p10@GDA__chr9:74729520..74729525,+	0	+
chr9	74920351	74920352	intergenic__p1@ENST00000436054,p1@ENST00000451596,p1@uc004aiu.1__chr9:74920335..74920367,+	0	+
chr9	74980123	74980124	protein_coding__p1@ZFAND5__chr9:74980114..74980138,-	0	-
chr9	75136513	75136514	protein_coding__NA__chr9:75136513..75136517,+	0	+
chr9	75489050	75489051	intergenic__p1@ENST00000453787__chr9:75489043..75489052,-	0	-
chr9	75695357	75695358	protein_coding__p3@ALDH1A1__chr9:75695323..75695369,-	0	-
chr9	75766655	75766656	protein_coding__p3@ANXA1__chr9:75766652..75766659,+	0	+
chr9	76188512	76188513	intergenic__NA__chr9:76188511..76188513,+	0	+
chr9	77112250	77112251	protein_coding__p1@RORB__chr9:77112244..77112262,+	0	+
chr9	77114356	77114357	antisense__p1@ENST00000417576__chr9:77114341..77114368,-	0	-
chr9	77502836	77502837	protein_coding__p2@TRPM6__chr9:77502831..77502842,-	0	-
chr9	77567766	77567767	div_pc__p1@C9orf40__chr9:77567743..77567817,-	0	-
chr9	77567915	77567916	div_lnc__NA__chr9:77567873..77567920,+	0	+
chr9	77643330	77643331	protein_coding__p2@C9orf41__chr9:77643307..77643366,-	0	-
chr9	77703121	77703122	protein_coding__p2@C9orf95__chr9:77703115..77703160,-	0	-
chr9	77703429	77703430	protein_coding__p1@OSTF1__chr9:77703414..77703479,+	0	+
chr9	78505588	78505589	protein_coding__p1@PCSK5__chr9:78505581..78505603,+	0	+
chr9	79009432	79009433	protein_coding__p2@RFK__chr9:79009414..79009452,-	0	-
chr9	79379353	79379354	antisense__p1@PCA3__chr9:79379348..79379360,+	0	+
chr9	79521020	79521021	protein_coding__p1@PRUNE2__chr9:79521006..79521040,-	0	-
chr9	79634568	79634569	protein_coding__NA__chr9:79634568..79634586,+	0	+
chr9	79792451	79792452	div_pc__p1@VPS13A__chr9:79792410..79792491,+	0	+
chr9	79793095	79793096	div_lnc__p1@ENST00000415172__chr9:79793078..79793101,-	0	-
chr9	80263235	80263236	protein_coding__p1@GNA14__chr9:80263220..80263246,-	0	-
chr9	80646364	80646365	protein_coding__NA__chr9:80646359..80646391,-	0	-
chr9	80850996	80850997	protein_coding__p1@CEP78__chr9:80850952..80851042,+	0	+
chr9	80912075	80912076	protein_coding__p2@PSAT1__chr9:80912066..80912081,+	0	+
chr9	81760591	81760592	intergenic__NA__chr9:81760580..81760592,-	0	-
chr9	82148182	82148183	intergenic__NA__chr9:82148182..82148183,-	0	-
chr9	82186862	82186863	protein_coding__p2@TLE4__chr9:82186843..82186869,+	0	+
chr9	82645238	82645239	intergenic__NA__chr9:82645236..82645239,+	0	+
chr9	84304461	84304462	div_pc__p1@TLE1__chr9:84304451..84304469,-	0	-
chr9	84304743	84304744	div_lnc__p1@ENST00000437181,p1@uc004amc.2,p1@uc004amd.2__chr9:84304733..84304764,+	0	+
chr9	84592011	84592012	intergenic__NA__chr9:84592002..84592047,-	0	-
chr9	84603769	84603770	protein_coding__NA__chr9:84603769..84603770,+	0	+
chr9	84888317	84888318	intergenic__NA__chr9:84888303..84888341,+	0	+
chr9	85678056	85678057	protein_coding__p1@RASEF__chr9:85678050..85678064,-	0	-
chr9	85834259	85834260	intergenic__p1@ENST00000416473__chr9:85834244..85834267,+	0	+
chr9	85890851	85890852	antisense__NA__chr9:85890850..85890863,+	0	+
chr9	86153315	86153316	protein_coding__p1@FRMD3__chr9:86153218..86153343,-	0	-
chr9	86238057	86238058	protein_coding__p1@C9orf103__chr9:86238016..86238078,+	0	+
chr9	86322445	86322446	div_lnc__NA__chr9:86322426..86322472,+	0	+
chr9	86323158	86323159	div_pc__p5@UBQLN1__chr9:86323128..86323164,-	0	-
chr9	86432919	86432920	div_pc__NA__chr9:86432911..86432920,-	0	-
chr9	86444519	86444520	div_lnc__NA__chr9:86444495..86444525,+	0	+
chr9	86536346	86536347	protein_coding__p1@KIF27__chr9:86536323..86536414,-	0	-
chr9	86571870	86571871	protein_coding__NA__chr9:86571864..86571890,-	0	-
chr9	86587009	86587010	antisense__NA__chr9:86587009..86587010,+	0	+
chr9	86595513	86595514	protein_coding__p2@HNRNPK__chr9:86595503..86595550,-	0	-
chr9	86595657	86595658	protein_coding__NA__chr9:86595652..86595664,+	0	+
chr9	86892586	86892587	antisense__NA__chr9:86892586..86892589,+	0	+
chr9	86955672	86955673	protein_coding__p1@SLC28A3__chr9:86955657..86955705,-	0	-
chr9	87283453	87283454	protein_coding__p5@NTRK2__chr9:87283430..87283497,+	0	+
chr9	88356840	88356841	protein_coding__p1@AGTPBP1__chr9:88356789..88356903,-	0	-
chr9	88408463	88408464	intergenic__NA__chr9:88408440..88408472,-	0	-
chr9	88556060	88556061	protein_coding__p2@NAA35__chr9:88556036..88556101,+	0	+
chr9	88715063	88715064	protein_coding__p3@GOLM1__chr9:88715044..88715071,-	0	-
chr9	88874571	88874572	protein_coding__p1@C9orf153__chr9:88874566..88874577,-	0	-
chr9	88897452	88897453	protein_coding__p1@ISCA1,p2@GOLM1__chr9:88897426..88897497,-	0	-
chr9	88969414	88969415	protein_coding__p2@ZCCHC6__chr9:88969339..88969422,-	0	-
chr9	89029159	89029160	intergenic__NA__chr9:89029137..89029169,+	0	+
chr9	89562420	89562421	protein_coding__p1@GAS1__chr9:89562411..89562433,-	0	-
chr9	89563592	89563593	intergenic__p1@ENST00000415801__chr9:89563578..89563609,+	0	+
chr9	89763469	89763470	protein_coding__NA__chr9:89763443..89763476,+	0	+
chr9	90112142	90112143	protein_coding__p19@DAPK1__chr9:90112117..90112164,+	0	+
chr9	90479039	90479040	intergenic__NA__chr9:90479035..90479052,+	0	+
chr9	90497791	90497792	protein_coding__p1@C9orf79__chr9:90497786..90497793,+	0	+
chr9	90589678	90589679	protein_coding__NA__chr9:90589640..90589688,-	0	-
chr9	91003359	91003360	protein_coding__p1@SPIN1__chr9:91003271..91003386,+	0	+
chr9	91150092	91150093	protein_coding__p1@NXNL2__chr9:91150087..91150100,+	0	+
chr9	91267073	91267074	intergenic__NA__chr9:91267068..91267079,-	0	-
chr9	91605777	91605778	protein_coding__NA__chr9:91605755..91605788,+	0	+
chr9	91606382	91606383	protein_coding__p1@S1PR3__chr9:91606355..91606398,+	0	+
chr9	91625363	91625364	intergenic__NA__chr9:91625363..91625364,-	0	-
chr9	91793692	91793693	protein_coding__p4@SHC3__chr9:91793675..91793698,-	0	-
chr9	91926112	91926113	protein_coding__p1@CKS2__chr9:91926103..91926119,+	0	+
chr9	91933425	91933426	protein_coding__p1@SECISBP2__chr9:91933407..91933458,+	0	+
chr9	92113003	92113004	protein_coding__p1@SEMA4D__chr9:92112972..92113048,-	0	-
chr9	92219926	92219927	protein_coding__p1@GADD45G__chr9:92219919..92219934,+	0	+
chr9	92316568	92316569	intergenic__p1@ENST00000444374__chr9:92316557..92316587,+	0	+
chr9	92504546	92504547	intergenic__NA__chr9:92504542..92504552,-	0	-
chr9	92731697	92731698	intergenic__NA__chr9:92731685..92731735,+	0	+
chr9	93195821	93195822	intergenic__p1@ENST00000436671__chr9:93195809..93195841,-	0	-
chr9	93344931	93344932	intergenic__NA__chr9:93344930..93344966,-	0	-
chr9	93405105	93405106	protein_coding__p1@DIRAS2__chr9:93405073..93405123,-	0	-
chr9	93564100	93564101	protein_coding__p1@SYK__chr9:93564039..93564107,+	0	+
chr9	93727678	93727679	intergenic__p1@ENST00000427745__chr9:93727673..93727684,-	0	-
chr9	93759319	93759320	intergenic__p@chr9:93759317..93759323,+__chr9:93759317..93759323,+	0	+
chr9	93881240	93881241	intergenic__NA__chr9:93881240..93881241,+	0	+
chr9	93921872	93921873	intergenic__NA__chr9:93921862..93921883,+	0	+
chr9	93925509	93925510	intergenic__p2@ENST00000457976__chr9:93925475..93925518,-	0	-
chr9	94124177	94124178	protein_coding__p1@AUH__chr9:94124171..94124214,-	0	-
chr9	94186139	94186140	protein_coding__p2@NFIL3__chr9:94186131..94186174,-	0	-
chr9	94188629	94188630	intergenic__NA__chr9:94188629..94188630,+	0	+
chr9	94712443	94712444	protein_coding__p1@ROR2__chr9:94712434..94712472,-	0	-
chr9	94877689	94877690	protein_coding__p1@SPTLC1__chr9:94877667..94877706,-	0	-
chr9	94903540	94903541	intergenic__p2@LINC00475__chr9:94903538..94903559,+	0	+
chr9	95055976	95055977	protein_coding__p1@IARS__chr9:95055956..95056004,-	0	-
chr9	95087872	95087873	protein_coding__p2@NOL8__chr9:95087859..95087894,-	0	-
chr9	95087926	95087927	protein_coding__p2@CENPP__chr9:95087914..95087950,+	0	+
chr9	95166894	95166895	protein_coding__p3@OGN__chr9:95166884..95166908,-	0	-
chr9	95186752	95186753	protein_coding__p2@OMD__chr9:95186739..95186763,-	0	-
chr9	95244787	95244788	protein_coding__p1@ASPN__chr9:95244781..95244796,-	0	-
chr9	95298985	95298986	protein_coding__p5@ECM2__chr9:95298978..95299010,-	0	-
chr9	95432543	95432544	protein_coding__p4@IPPK__chr9:95432536..95432560,-	0	-
chr9	95527114	95527115	protein_coding__p1@BICD2__chr9:95527079..95527148,-	0	-
chr9	95640319	95640320	protein_coding__p1@ZNF484__chr9:95640300..95640345,-	0	-
chr9	95709804	95709805	protein_coding__p3@FGD3__chr9:95709798..95709811,+	0	+
chr9	95820982	95820983	protein_coding__p1@SUSD3__chr9:95820966..95821019,+	0	+
chr9	95857857	95857858	div_lnc__NA__chr9:95857852..95857879,-	0	-
chr9	95858499	95858500	div_pc__p1@C9orf89__chr9:95858485..95858567,+	0	+
chr9	95896555	95896556	protein_coding__p2@NINJ1__chr9:95896550..95896561,-	0	-
chr9	95909314	95909315	intergenic__p2@ENST00000366188__chr9:95909309..95909321,+	0	+
chr9	95947529	95947530	protein_coding__NA__chr9:95947484..95947535,+	0	+
chr9	96108710	96108711	protein_coding__p3@C9orf129__chr9:96108705..96108730,-	0	-
chr9	96199473	96199474	intergenic__NA__chr9:96199472..96199474,-	0	-
chr9	96214005	96214006	protein_coding__p2@FAM120A__chr9:96213995..96214024,+	0	+
chr9	96215862	96215863	protein_coding__p3@FAM120AOS__chr9:96215822..96215888,-	0	-
chr9	96338668	96338669	protein_coding__p3@PHF2__chr9:96338647..96338696,+	0	+
chr9	96619152	96619153	intergenic__NA__chr9:96619152..96619153,+	0	+
chr9	96717636	96717637	div_pc__p1@BARX1__chr9:96717629..96717644,-	0	-
chr9	96717808	96717809	div_lnc__p1@ENST00000454594__chr9:96717792..96717818,+	0	+
chr9	96793094	96793095	protein_coding__p1@PTPDC1__chr9:96793079..96793128,+	0	+
chr9	96928539	96928540	intergenic__p@chr9:96928516..96928603,+__chr9:96928516..96928603,+	0	+
chr9	96938713	96938714	intergenic__NA__chr9:96938710..96938719,+	0	+
chr9	96966821	96966822	intergenic__NA__chr9:96966821..96966822,-	0	-
chr9	97021599	97021600	protein_coding__p1@ZNF169__chr9:97021572..97021615,+	0	+
chr9	97094811	97094812	intergenic__NA__chr9:97094811..97094812,+	0	+
chr9	97136850	97136851	protein_coding__p1@HIATL1__chr9:97136840..97136857,+	0	+
chr9	97317364	97317365	intergenic__p1@uc004aus.1__chr9:97317348..97317379,+	0	+
chr9	97356105	97356106	protein_coding__p1@FBP2__chr9:97356091..97356111,-	0	-
chr9	97402544	97402545	protein_coding__p4@FBP1__chr9:97402531..97402550,-	0	-
chr9	97488980	97488981	protein_coding__p2@C9orf3__chr9:97488939..97489019,+	0	+
chr9	97697191	97697192	antisense__NA__chr9:97697186..97697192,-	0	-
chr9	98079990	98079991	protein_coding__p1@FANCC__chr9:98079965..98080008,-	0	-
chr9	98189111	98189112	intergenic__p1@ENST00000433644__chr9:98189097..98189118,-	0	-
chr9	98256964	98256965	antisense__p@chr9:98256962..98256985,+__chr9:98256962..98256985,+	0	+
chr9	98268469	98268470	antisense__p1@BC023640__chr9:98268453..98268477,+	0	+
chr9	98276340	98276341	antisense__NA__chr9:98276340..98276341,+	0	+
chr9	98279250	98279251	protein_coding__p6@PTCH1__chr9:98279241..98279259,-	0	-
chr9	98412426	98412427	intergenic__p1@ENST00000422343__chr9:98412421..98412432,+	0	+
chr9	98534854	98534855	protein_coding__NA__chr9:98534850..98534858,+	0	+
chr9	98637972	98637973	div_pc__p1@C9orf102__chr9:98637954..98637989,+	0	+
chr9	98638260	98638261	div_lnc__p1@LINC00476__chr9:98638233..98638306,-	0	-
chr9	98790244	98790245	intergenic__p@chr9:98790234..98790255,-__chr9:98790234..98790255,-	0	-
chr9	99008766	99008767	antisense__p1@ENST00000448857__chr9:99008743..99008783,+	0	+
chr9	99064434	99064435	protein_coding__p2@HSD17B3__chr9:99064429..99064442,-	0	-
chr9	99145992	99145993	protein_coding__p1@SLC35D2__chr9:99145957..99146012,-	0	-
```
