## Supplementary material for "High-throughput functional analysis of IncRNA core promoters elucidatesrules governing tissue-specificity": All.TSS.uniq.no_enh.bed (part 3 of 3)

```
chr9	99180651	99180652	protein_coding__p1@ZNF367__chr9:99180617..99180658,-	0	-
chr9	99212450	99212451	protein_coding__p1@HABP4__chr9:99212403..99212536,+	0	+
chr9	99382124	99382125	protein_coding__p2@CDC14B__chr9:99382065..99382151,-	0	-
chr9	99417598	99417599	protein_coding__p1@C9orf21__chr9:99417562..99417609,-	0	-
chr9	99449338	99449339	intergenic__p1@ENST00000423924__chr9:99449322..99449347,+	0	+
chr9	99540368	99540369	protein_coding__p1@ZNF510__chr9:99540335..99540388,-	0	-
chr9	99637867	99637868	protein_coding__NA__chr9:99637863..99637872,-	0	-
chr9	99775874	99775875	protein_coding__p1@HIATL2__chr9:99775865..99775897,-	0	-
chr9	99801936	99801937	protein_coding__NA__chr9:99801929..99801937,-	0	-
chr9	99995565	99995566	intergenic__NA__chr9:99995565..99995567,+	0	+
chr9	100000728	100000729	div_pc__p1@C9orf174__chr9:100000717..100000779,+	0	+
chr9	100000989	100000990	div_lnc__p1@ENST00000366109,p1@uc010msl.1__chr9:100000957..100001043,-	0	-
chr9	100174260	100174261	protein_coding__NA__chr9:100174249..100174266,+	0	+
chr9	100263494	100263495	protein_coding__NA__chr9:100263493..100263529,+	0	+
chr9	100281256	100281257	antisense__NA__chr9:100281256..100281257,-	0	-
chr9	100395897	100395898	protein_coding__p4@NCBP1__chr9:100395891..100395922,+	0	+
chr9	100395961	100395962	protein_coding__NA__chr9:100395953..100395969,-	0	-
chr9	100459598	100459599	protein_coding__p1@XPA__chr9:100459579..100459631,-	0	-
chr9	100615512	100615513	protein_coding__p1@FOXE1__chr9:100615499..100615519,+	0	+
chr9	100684781	100684782	protein_coding__p1@C9orf156__chr9:100684772..100684816,-	0	-
chr9	100707122	100707123	protein_coding__p4@HEMGN__chr9:100707116..100707140,-	0	-
chr9	100745622	100745623	protein_coding__p1@ANP32B__chr9:100745615..100745648,+	0	+
chr9	100749965	100749966	antisense__NA__chr9:100749965..100749968,-	0	-
chr9	100819020	100819021	protein_coding__p1@NANS__chr9:100818976..100819033,+	0	+
chr9	100881501	100881502	protein_coding__p1@TRIM14__chr9:100881466..100881531,-	0	-
chr9	100954917	100954918	protein_coding__p1@CORO2A__chr9:100954910..100954953,-	0	-
chr9	101017930	101017931	protein_coding__p1@TBC1D2__chr9:101017900..101017951,-	0	-
chr9	101471497	101471498	protein_coding__p2@GABBR2__chr9:101471482..101471522,-	0	-
chr9	101559370	101559371	protein_coding__NA__chr9:101559370..101559371,-	0	-
chr9	101569951	101569952	protein_coding__p1@GALNT12__chr9:101569944..101569973,+	0	+
chr9	101634700	101634701	intergenic__NA__chr9:101634697..101634704,-	0	-
chr9	101705481	101705482	div_pc__NA__chr9:101705476..101705487,+	0	+
chr9	101706062	101706063	div_lnc__NA__chr9:101706048..101706063,-	0	-
chr9	101866333	101866334	protein_coding__NA__chr9:101866328..101866339,+	0	+
chr9	101984223	101984224	protein_coding__p1@ALG2__chr9:101984184..101984237,-	0	-
chr9	101984292	101984293	protein_coding__NA__chr9:101984286..101984312,+	0	+
chr9	102138491	102138492	intergenic__NA__chr9:102138491..102138492,-	0	-
chr9	102293788	102293789	intergenic__p1@ENST00000413271__chr9:102293767..102293799,+	0	+
chr9	102582176	102582177	intergenic__p1@ENST00000427039,p1@uc004bad.1__chr9:102582155..102582189,-	0	-
chr9	102584136	102584137	protein_coding__p3@NR4A3__chr9:102584128..102584144,+	0	+
chr9	102668880	102668881	div_lnc__NA__chr9:102668857..102668906,-	0	-
chr9	102668935	102668936	div_pc__p1@STX17__chr9:102668928..102668967,+	0	+
chr9	102861281	102861282	protein_coding__p1@ERP44__chr9:102861267..102861307,-	0	-
chr9	102861524	102861525	protein_coding__p1@INVS__chr9:102861515..102861592,+	0	+
chr9	103115206	103115207	protein_coding__p1@TEX10__chr9:103115185..103115235,-	0	-
chr9	103189424	103189425	protein_coding__p1@C9orf30__chr9:103189405..103189455,+	0	+
chr9	103204603	103204604	protein_coding__NA__chr9:103204597..103204612,+	0	+
chr9	103340360	103340361	protein_coding__p1@MURC__chr9:103340354..103340367,+	0	+
chr9	103791016	103791017	protein_coding__p1@LPPR1__chr9:103791003..103791051,+	0	+
chr9	104145800	104145801	protein_coding__p4@BAAT__chr9:104145795..104145806,-	0	-
chr9	104160880	104160881	protein_coding__p1@MRPL50__chr9:104160872..104160910,-	0	-
chr9	104161171	104161172	protein_coding__p1@ZNF189__chr9:104161123..104161205,+	0	+
chr9	104198055	104198056	protein_coding__p1@ALDOB__chr9:104198042..104198062,-	0	-
chr9	104230736	104230737	intergenic__NA__chr9:104230735..104230748,+	0	+
chr9	104295729	104295730	protein_coding__NA__chr9:104295729..104295773,-	0	-
chr9	104296135	104296136	protein_coding__p1@RNF20__chr9:104296122..104296161,+	0	+
chr9	104357250	104357251	protein_coding__p1@PPP3R2__chr9:104357199..104357274,-	0	-
chr9	104500928	104500929	protein_coding__p1@GRIN3A__chr9:104500922..104500940,-	0	-
chr9	105757626	105757627	protein_coding__p1@CYLC2__chr9:105757590..105757636,+	0	+
chr9	106087324	106087325	intergenic__p1@ENST00000411575__chr9:106087317..106087352,-	0	-
chr9	106856267	106856268	intergenic__NA__chr9:106856253..106856287,-	0	-
chr9	106856601	106856602	protein_coding__p1@SMC2__chr9:106856558..106856634,+	0	+
chr9	107509963	107509964	protein_coding__p2@NIPSNAP3A__chr9:107509944..107509986,+	0	+
chr9	107526450	107526451	protein_coding__p1@NIPSNAP3B__chr9:107526443..107526477,+	0	+
chr9	107689783	107689784	div_lnc__p1@ENST00000435915__chr9:107689779..107689790,+	0	+
chr9	107690435	107690436	div_pc__p1@ABCA1__chr9:107690428..107690442,-	0	-
chr9	107754039	107754040	intergenic__p1@ENST00000457720__chr9:107754034..107754066,-	0	-
chr9	108006931	108006932	protein_coding__p1@SLC44A1__chr9:108006880..108006943,+	0	+
chr9	108210403	108210404	protein_coding__p1@FSD1L__chr9:108210279..108210435,+	0	+
chr9	108320315	108320316	div_lnc__NA__chr9:108320312..108320332,-	0	-
chr9	108320412	108320413	div_pc__p1@FKTN__chr9:108320392..108320444,+	0	+
chr9	108456824	108456825	protein_coding__p1@TMEM38B__chr9:108456800..108456849,+	0	+
chr9	108827237	108827238	intergenic__NA__chr9:108827237..108827238,-	0	-
chr9	109040465	109040466	intergenic__p1@ENST00000435485__chr9:109040449..109040489,+	0	+
chr9	109355212	109355213	intergenic__NA__chr9:109355209..109355213,-	0	-
chr9	109378281	109378282	intergenic__NA__chr9:109378281..109378282,-	0	-
chr9	109378353	109378354	intergenic__NA__chr9:109378337..109378401,+	0	+
chr9	109625446	109625447	protein_coding__p1@ZNF462__chr9:109625401..109625458,+	0	+
chr9	109685651	109685652	protein_coding__NA__chr9:109685646..109685657,+	0	+
chr9	109865269	109865270	intergenic__NA__chr9:109865253..109865270,-	0	-
chr9	110045516	110045517	protein_coding__p3@RAD23B__chr9:110045511..110045522,+	0	+
chr9	110193683	110193684	intergenic__NA__chr9:110193681..110193687,-	0	-
chr9	110252521	110252522	protein_coding__NA__chr9:110252490..110252535,-	0	-
chr9	111618259	111618260	protein_coding__p1@ACTL7B__chr9:111618258..111618269,-	0	-
chr9	111624545	111624546	protein_coding__p1@ACTL7A__chr9:111624535..111624567,+	0	+
chr9	111696366	111696367	protein_coding__p1@IKBKAP__chr9:111696340..111696421,-	0	-
chr9	111696694	111696695	protein_coding__p1@FAM206A__chr9:111696664..111696786,+	0	+
chr9	111775778	111775779	protein_coding__p1@CTNNAL1__chr9:111775772..111775831,-	0	-
chr9	111882206	111882207	protein_coding__p1@C9orf5__chr9:111882195..111882255,-	0	-
chr9	111929487	111929488	protein_coding__p1@C9orf4__chr9:111929441..111929544,-	0	-
chr9	112083326	112083327	protein_coding__p2@EPB41L4B__chr9:112083229..112083348,-	0	-
chr9	112260586	112260587	protein_coding__p1@PTPN3__chr9:112260531..112260598,-	0	-
chr9	112403066	112403067	protein_coding__p3@PALM2__chr9:112403059..112403079,+	0	+
chr9	112534566	112534567	antisense__NA__chr9:112534560..112534573,-	0	-
chr9	112542610	112542611	protein_coding__p4@AKAP2,p4@PALM2-AKAP2__chr9:112542591..112542623,+	0	+
chr9	112970438	112970439	protein_coding__p2@C9orf152__chr9:112970436..112970458,-	0	-
chr9	113018840	113018841	protein_coding__p3@TXN__chr9:113018835..113018846,-	0	-
chr9	113100142	113100143	protein_coding__p1@TXNDC8__chr9:113100137..113100147,-	0	-
chr9	113342198	113342199	protein_coding__p3@SVEP1__chr9:113342185..113342214,-	0	-
chr9	113361761	113361762	intergenic__p2@ENST00000451108__chr9:113361757..113361764,+	0	+
chr9	113431043	113431044	protein_coding__p2@MUSK__chr9:113431029..113431050,+	0	+
chr9	113801019	113801020	protein_coding__p3@LPAR1__chr9:113800994..113801032,-	0	-
chr9	114047154	114047155	intergenic__p1@ENST00000426204__chr9:114047148..114047161,-	0	-
chr9	114090717	114090718	protein_coding__NA__chr9:114090717..114090718,-	0	-
chr9	114246961	114246962	protein_coding__NA__chr9:114246961..114246984,-	0	-
chr9	114287505	114287506	protein_coding__p1@ZNF483__chr9:114287433..114287513,+	0	+
chr9	114362100	114362101	protein_coding__p3@PTGR1__chr9:114362093..114362138,-	0	-
chr9	114393613	114393614	protein_coding__p1@DNAJC25-GNG10,p1@DNAJC25__chr9:114393581..114393633,+	0	+
chr9	114393648	114393649	protein_coding__p2@DNAJC25-GNG10,p2@DNAJC25__chr9:114393634..114393656,+	0	+
chr9	114423625	114423626	protein_coding__p2@GNG10__chr9:114423619..114423661,+	0	+
chr9	114557222	114557223	protein_coding__p1@C9orf84__chr9:114557207..114557230,-	0	-
chr9	114659093	114659094	protein_coding__p1@UGCG__chr9:114659084..114659102,+	0	+
chr9	114800013	114800014	intergenic__NA__chr9:114800013..114800021,-	0	-
chr9	114937710	114937711	protein_coding__p2@SUSD1__chr9:114937699..114937726,-	0	-
chr9	115095898	115095899	protein_coding__p1@PTBP3__chr9:115095883..115095932,-	0	-
chr9	115142387	115142388	protein_coding__p1@HSDL2__chr9:115142361..115142401,+	0	+
chr9	115249129	115249130	protein_coding__p1@KIAA1958__chr9:115249100..115249167,+	0	+
chr9	115249923	115249924	protein_coding__p1@C9orf147__chr9:115249913..115249930,-	0	-
chr9	115480396	115480397	protein_coding__p1@C9orf80__chr9:115480303..115480425,-	0	-
chr9	115512844	115512845	div_lnc__p1@ENST00000440009__chr9:115512829..115512850,-	0	-
chr9	115513045	115513046	div_pc__p1@SNX30__chr9:115513003..115513137,+	0	+
chr9	115653181	115653182	protein_coding__p2@SLC46A2__chr9:115653176..115653199,-	0	-
chr9	115774471	115774472	intergenic__p1@ZNF883__chr9:115774453..115774505,-	0	-
chr9	115819003	115819004	protein_coding__p1@ZFP37__chr9:115818951..115819011,-	0	-
chr9	115875379	115875380	intergenic__NA__chr9:115875373..115875386,+	0	+
chr9	115913255	115913256	protein_coding__p2@SLC31A2__chr9:115913230..115913266,+	0	+
chr9	115983575	115983576	protein_coding__p3@FKBP15__chr9:115983568..115983605,-	0	-
chr9	115983867	115983868	protein_coding__p1@SLC31A1__chr9:115983809..115983880,+	0	+
chr9	116037851	116037852	protein_coding__p1@CDC26,p2@FKBP15__chr9:116037840..116037876,-	0	-
chr9	116037937	116037938	protein_coding__p1@PRPF4__chr9:116037926..116037975,+	0	+
chr9	116065853	116065854	protein_coding__NA__chr9:116065838..116065861,-	0	-
chr9	116102616	116102617	protein_coding__NA__chr9:116102592..116102625,-	0	-
chr9	116111820	116111821	protein_coding__p1@BSPRY__chr9:116111794..116111868,+	0	+
chr9	116139265	116139266	protein_coding__p1@HDHD3__chr9:116139255..116139276,-	0	-
chr9	116163563	116163564	protein_coding__p1@ALAD__chr9:116163529..116163596,-	0	-
chr9	116172345	116172346	protein_coding__NA__chr9:116172317..116172350,+	0	+
chr9	116172954	116172955	protein_coding__p3@POLE3__chr9:116172946..116172962,-	0	-
chr9	116207009	116207010	protein_coding__p48@RGS3__chr9:116207007..116207012,+	0	+
chr9	116352310	116352311	antisense__NA__chr9:116352281..116352322,-	0	-
chr9	116413214	116413215	intergenic__NA__chr9:116413207..116413218,+	0	+
chr9	116638588	116638589	protein_coding__p1@ZNF618__chr9:116638565..116638606,+	0	+
chr9	116840579	116840580	protein_coding__p1@AMBP__chr9:116840569..116840588,-	0	-
chr9	116861571	116861572	protein_coding__p1@KIF12__chr9:116861558..116861582,-	0	-
chr9	116917816	116917817	protein_coding__p1@COL27A1__chr9:116917807..116917831,+	0	+
chr9	117084982	117084983	protein_coding__NA__chr9:117084982..117084983,+	0	+
chr9	117092785	117092786	protein_coding__NA__chr9:117092780..117092803,+	0	+
chr9	117156760	117156761	protein_coding__NA__chr9:117156760..117156761,-	0	-
chr9	117160751	117160752	intergenic__p2@AKNA__chr9:117160738..117160782,-	0	-
chr9	117267729	117267730	protein_coding__p2@DFNB31__chr9:117267717..117267738,-	0	-
chr9	117350103	117350104	protein_coding__p1@ATP6V1G1__chr9:117350009..117350111,+	0	+
chr9	117373570	117373571	protein_coding__p1@C9orf91__chr9:117373544..117373645,+	0	+
chr9	117424941	117424942	intergenic__NA__chr9:117424915..117424952,-	0	-
chr9	117568318	117568319	protein_coding__p1@TNFSF15__chr9:117568311..117568328,-	0	-
chr9	117692812	117692813	protein_coding__p1@TNFSF8__chr9:117692787..117692876,-	0	-
chr9	117880485	117880486	protein_coding__p2@TNC__chr9:117880477..117880491,-	0	-
chr9	117919908	117919909	protein_coding__NA__chr9:117919906..117919923,+	0	+
chr9	118024818	118024819	antisense__p@chr9:118024813..118024828,-__chr9:118024813..118024828,-	0	-
chr9	118506539	118506540	intergenic__p@chr9:118506519..118506545,-__chr9:118506519..118506545,-	0	-
chr9	118687407	118687408	intergenic__p3@LINC00474__chr9:118687405..118687409,-	0	-
chr9	118916092	118916093	protein_coding__p1@PAPPA__chr9:118916082..118916108,+	0	+
chr9	119051038	119051039	antisense__p1@ENST00000438048__chr9:119051028..119051054,-	0	-
chr9	119081646	119081647	antisense__NA__chr9:119081646..119081651,-	0	-
chr9	119162854	119162855	protein_coding__NA__chr9:119162854..119162855,-	0	-
chr9	119266603	119266604	antisense__NA__chr9:119266588..119266607,+	0	+
chr9	119329904	119329905	antisense__NA__chr9:119329885..119329910,+	0	+
chr9	119449615	119449616	protein_coding__p1@TRIM32__chr9:119449576..119449638,+	0	+
chr9	120177329	120177330	protein_coding__p1@ASTN2__chr9:120177310..120177341,-	0	-
chr9	120228537	120228538	intergenic__p1@ENST00000436524__chr9:120228535..120228539,-	0	-
chr9	120466621	120466622	protein_coding__p4@TLR4__chr9:120466616..120466628,+	0	+
chr9	120545758	120545759	intergenic__NA__chr9:120545734..120545759,+	0	+
chr9	122131712	122131713	protein_coding__p1@DBC1__chr9:122131696..122131743,-	0	-
chr9	123342436	123342437	protein_coding__p1@CDK5RAP2__chr9:123342415..123342455,-	0	-
chr9	123476747	123476748	protein_coding__p1@MEGF9__chr9:123476719..123476810,-	0	-
chr9	123555681	123555682	protein_coding__p1@FBXW2__chr9:123555655..123555712,-	0	-
chr9	123605199	123605200	protein_coding__p1@PSMD5__chr9:123605177..123605245,-	0	-
chr9	123639612	123639613	protein_coding__p3@PHF19__chr9:123639600..123639627,-	0	-
chr9	123691431	123691432	protein_coding__p3@TRAF1__chr9:123691373..123691438,-	0	-
chr9	123812552	123812553	protein_coding__p1@C5__chr9:123812542..123812560,-	0	-
chr9	123837232	123837233	protein_coding__p1@CNTRL__chr9:123837223..123837250,+	0	+
chr9	123970063	123970064	protein_coding__p17@GSN__chr9:123970052..123970086,+	0	+
chr9	123985266	123985267	protein_coding__NA__chr9:123985261..123985273,-	0	-
chr9	124045028	124045029	antisense__NA__chr9:124045000..124045039,-	0	-
chr9	124048327	124048328	antisense__NA__chr9:124048323..124048330,-	0	-
chr9	124103567	124103568	protein_coding__NA__chr9:124103547..124103578,+	0	+
chr9	124132525	124132526	protein_coding__p1@STOM__chr9:124132513..124132536,-	0	-
chr9	124329376	124329377	protein_coding__p4@DAB2IP__chr9:124329345..124329406,+	0	+
chr9	124339453	124339454	antisense__NA__chr9:124339453..124339454,-	0	-
chr9	124581523	124581524	intergenic__NA__chr9:124581522..124581525,-	0	-
chr9	124855558	124855559	protein_coding__p1@TTLL11__chr9:124855552..124855593,-	0	-
chr9	124922057	124922058	protein_coding__p1@NDUFA8__chr9:124922021..124922074,-	0	-
chr9	124922189	124922190	protein_coding__p1@MORN5__chr9:124922171..124922224,+	0	+
chr9	124991529	124991530	protein_coding__NA__chr9:124991503..124991532,-	0	-
chr9	125027118	125027119	protein_coding__p1@RBM18__chr9:125027079..125027130,-	0	-
chr9	125027172	125027173	protein_coding__p1@MRRF__chr9:125027127..125027184,+	0	+
chr9	125093186	125093187	intergenic__NA__chr9:125093186..125093187,+	0	+
chr9	125132820	125132821	protein_coding__p3@PTGS1__chr9:125132803..125132835,+	0	+
chr9	125164944	125164945	intergenic__p@chr9:125164939..125164952,+__chr9:125164939..125164952,+	0	+
chr9	125165516	125165517	intergenic__NA__chr9:125165516..125165517,-	0	-
chr9	125314866	125314867	protein_coding__NA__chr9:125314866..125314867,+	0	+
chr9	125330844	125330845	protein_coding__NA__chr9:125330844..125330845,-	0	-
chr9	125511991	125511992	protein_coding__NA__chr9:125511991..125511992,+	0	+
chr9	125551214	125551215	protein_coding__NA__chr9:125551213..125551215,+	0	+
chr9	125590866	125590867	protein_coding__p1@PDCL__chr9:125590818..125590898,-	0	-
chr9	125667629	125667630	protein_coding__p2@RC3H2__chr9:125667618..125667678,-	0	-
chr9	125675590	125675591	protein_coding__p1@ZBTB6__chr9:125675576..125675612,-	0	-
chr9	125693788	125693789	protein_coding__p1@ZBTB26__chr9:125693757..125693818,-	0	-
chr9	125700413	125700414	intergenic__NA__chr9:125700413..125700414,+	0	+
chr9	125703298	125703299	protein_coding__p1@RABGAP1__chr9:125703282..125703337,+	0	+
chr9	125795947	125795948	protein_coding__p2@RABGAP1__chr9:125795904..125795957,+	0	+
chr9	126030864	126030865	protein_coding__p1@STRBP__chr9:126030817..126030906,-	0	-
chr9	126118506	126118507	protein_coding__p1@CRB2__chr9:126118469..126118531,+	0	+
chr9	126253983	126253984	antisense__NA__chr9:126253983..126253984,+	0	+
chr9	126498311	126498312	antisense__NA__chr9:126498311..126498312,+	0	+
chr9	126692404	126692405	protein_coding__p1@DENND1A__chr9:126692386..126692430,-	0	-
chr9	126763920	126763921	protein_coding__NA__chr9:126763920..126763923,+	0	+
chr9	126771642	126771643	antisense__p1@ENST00000453529__chr9:126771639..126771675,-	0	-
chr9	126794838	126794839	antisense__NA__chr9:126794826..126794872,-	0	-
chr9	127019884	127019885	protein_coding__NA__chr9:127019871..127019894,+	0	+
chr9	127023538	127023539	antisense__NA__chr9:127023533..127023551,-	0	-
chr9	127177717	127177718	protein_coding__p1@PSMB7__chr9:127177703..127177734,-	0	-
chr9	127212729	127212730	protein_coding__p@chr9:127212722..127212735,+__chr9:127212722..127212735,+	0	+
chr9	127269677	127269678	protein_coding__p1@NR5A1__chr9:127269661..127269719,-	0	-
chr9	127420716	127420717	antisense__p1@MIR181A2HG__chr9:127420705..127420723,+	0	+
chr9	127533589	127533590	protein_coding__p1@NR6A1__chr9:127533582..127533615,-	0	-
chr9	127539438	127539439	protein_coding__p2@OLFML2A__chr9:127539425..127539448,+	0	+
chr9	127615747	127615748	protein_coding__p1@WDR38__chr9:127615733..127615756,+	0	+
chr9	127624235	127624236	protein_coding__p1@RPL35__chr9:127624220..127624249,-	0	-
chr9	127624408	127624409	protein_coding__p2@ARPC5L__chr9:127624387..127624418,+	0	+
chr9	127710502	127710503	protein_coding__NA__chr9:127710502..127710506,-	0	-
chr9	127905804	127905805	protein_coding__p1@SCAI__chr9:127905736..127905815,-	0	-
chr9	127952064	127952065	protein_coding__p1@PPP6C__chr9:127952032..127952098,-	0	-
chr9	127962826	127962827	protein_coding__p1@RABEPK__chr9:127962795..127962834,+	0	+
chr9	128003621	128003622	div_pc__p1@HSPA5__chr9:128003606..128003631,-	0	-
chr9	128003951	128003952	div_lnc__p1@ENST00000468244__chr9:128003927..128003958,+	0	+
chr9	128024104	128024105	protein_coding__p1@GAPVD1__chr9:128024067..128024130,+	0	+
chr9	128469486	128469487	protein_coding__p1@MAPKAP1__chr9:128469459..128469510,-	0	-
chr9	128508812	128508813	div_lnc__NA__chr9:128508771..128508813,-	0	-
chr9	128509679	128509680	div_pc__p1@PBX3__chr9:128509663..128509715,+	0	+
chr9	129038157	129038158	intergenic__NA__chr9:129038153..129038193,-	0	-
chr9	129089122	129089123	protein_coding__p1@FAM125B__chr9:129089088..129089163,+	0	+
chr9	129278703	129278704	intergenic__NA__chr9:129278670..129278704,+	0	+
chr9	129376077	129376078	div_lnc__p2@ENST00000451449__chr9:129376073..129376080,-	0	-
chr9	129376218	129376219	div_pc__p1@LMX1B__chr9:129376201..129376225,+	0	+
chr9	129567318	129567319	protein_coding__p1@ZBTB43__chr9:129567282..129567353,+	0	+
chr9	129622947	129622948	protein_coding__p1@ZBTB34__chr9:129622904..129622956,+	0	+
chr9	129677060	129677061	protein_coding__p1@RALGPS1__chr9:129677039..129677119,+	0	+
chr9	129884962	129884963	protein_coding__p2@ANGPTL2__chr9:129884944..129884979,-	0	-
chr9	129986749	129986750	protein_coding__p5@GARNL3__chr9:129986734..129986755,+	0	+
chr9	130159449	130159450	protein_coding__p1@SLC2A8__chr9:130159433..130159461,+	0	+
chr9	130186718	130186719	protein_coding__p1@ZNF79__chr9:130186653..130186734,+	0	+
chr9	130213684	130213685	protein_coding__p1@RPL12__chr9:130213674..130213690,-	0	-
chr9	130213788	130213789	protein_coding__p1@LRSAM1__chr9:130213774..130213817,+	0	+
chr9	130341309	130341310	protein_coding__p2@FAM129B__chr9:130341285..130341328,-	0	-
chr9	130374555	130374556	protein_coding__p1@STXBP1__chr9:130374537..130374562,+	0	+
chr9	130469267	130469268	protein_coding__p1@C9orf117__chr9:130469257..130469288,+	0	+
chr9	130478357	130478358	protein_coding__p3@TTC16__chr9:130478352..130478378,+	0	+
chr9	130487159	130487160	protein_coding__p3@PTRH1__chr9:130487143..130487164,-	0	-
chr9	130497572	130497573	protein_coding__p1@TOR2A__chr9:130497565..130497609,-	0	-
chr9	130540978	130540979	protein_coding__p4@SH2D3C__chr9:130540962..130540988,-	0	-
chr9	130547845	130547846	protein_coding__p2@CDK9__chr9:130547831..130547866,+	0	+
chr9	130556934	130556935	protein_coding__NA__chr9:130556883..130556935,+	0	+
chr9	130578222	130578223	antisense__NA__chr9:130578210..130578231,+	0	+
chr9	130616997	130616998	protein_coding__p2@ENG__chr9:130616980..130617005,-	0	-
chr9	130639975	130639976	protein_coding__p2@AK1__chr9:130639970..130639996,-	0	-
chr9	130667602	130667603	protein_coding__p3@ST6GALNAC6__chr9:130667592..130667625,-	0	-
chr9	130679319	130679320	protein_coding__p1@ST6GALNAC4__chr9:130679257..130679336,-	0	-
chr9	130693055	130693056	protein_coding__p3@PIP5KL1__chr9:130693048..130693063,-	0	-
chr9	130696817	130696818	intergenic__NA__chr9:130696817..130696818,+	0	+
chr9	130742811	130742812	protein_coding__p2@FAM102A__chr9:130742805..130742821,-	0	-
chr9	130819709	130819710	intergenic__NA__chr9:130819709..130819757,-	0	-
chr9	130830148	130830149	protein_coding__NA__chr9:130830143..130830156,-	0	-
chr9	130830512	130830513	protein_coding__p1@SLC25A25__chr9:130830451..130830521,+	0	+
chr9	130856746	130856747	antisense__NA__chr9:130856731..130856751,-	0	-
chr9	130871521	130871522	intergenic__NA__chr9:130871521..130871522,-	0	-
chr9	130880991	130880992	intergenic__NA__chr9:130880979..130880996,-	0	-
chr9	130890556	130890557	protein_coding__NA__chr9:130890556..130890557,+	0	+
chr9	130890718	130890719	protein_coding__p3@PTGES2__chr9:130890662..130890730,-	0	-
chr9	130911731	130911732	protein_coding__p1@LCN2__chr9:130911723..130911741,+	0	+
chr9	130922543	130922544	protein_coding__p2@C9orf16__chr9:130922537..130922560,+	0	+
chr9	130965657	130965658	protein_coding__p1@DNM1__chr9:130965651..130965665,+	0	+
chr9	130966660	130966661	protein_coding__NA__chr9:130966658..130966677,-	0	-
chr9	131037635	131037636	protein_coding__p2@SWI5__chr9:131037623..131037664,+	0	+
chr9	131038276	131038277	protein_coding__p2@GOLGA2__chr9:131038271..131038291,-	0	-
chr9	131061593	131061594	protein_coding__NA__chr9:131061593..131061595,+	0	+
chr9	131067520	131067521	intergenic__NA__chr9:131067520..131067523,-	0	-
chr9	131068636	131068637	intergenic__NA__chr9:131068636..131068637,-	0	-
chr9	131084763	131084764	protein_coding__p3@COQ4__chr9:131084747..131084790,+	0	+
chr9	131085016	131085017	protein_coding__NA__chr9:131084995..131085023,-	0	-
chr9	131102987	131102988	protein_coding__p2@SLC27A4__chr9:131102949..131103015,+	0	+
chr9	131133653	131133654	protein_coding__p1@URM1__chr9:131133622..131133661,+	0	+
chr9	131153724	131153725	intergenic__NA__chr9:131153724..131153725,+	0	+
chr9	131155779	131155780	intergenic__p@chr9:131155773..131155789,-__chr9:131155773..131155789,-	0	-
chr9	131174029	131174030	protein_coding__p3@CERCAM__chr9:131174024..131174054,+	0	+
chr9	131217463	131217464	protein_coding__p3@ODF2__chr9:131217459..131217466,+	0	+
chr9	131235313	131235314	antisense__NA__chr9:131235307..131235322,-	0	-
chr9	131266997	131266998	protein_coding__p1@GLE1__chr9:131266963..131267036,+	0	+
chr9	131314688	131314689	div_lnc__p1@ENST00000434999__chr9:131314667..131314702,-	0	-
chr9	131314865	131314866	div_pc__p1@SPTAN1__chr9:131314859..131314877,+	0	+
chr9	131418953	131418954	protein_coding__p1@WDR34__chr9:131418944..131419017,-	0	-
chr9	131445629	131445630	protein_coding__NA__chr9:131445629..131445647,+	0	+
chr9	131464787	131464788	protein_coding__p1@PKN3__chr9:131464767..131464811,+	0	+
chr9	131486405	131486406	div_pc__p1@ZDHHC12__chr9:131486367..131486413,-	0	-
chr9	131486723	131486724	div_lnc__p1@ENST00000443631__chr9:131486712..131486747,+	0	+
chr9	131534764	131534765	protein_coding__NA__chr9:131534729..131534770,-	0	-
chr9	131549578	131549579	protein_coding__p1@TBC1D13__chr9:131549522..131549606,+	0	+
chr9	131580778	131580779	protein_coding__p1@ENDOG__chr9:131580771..131580786,+	0	+
chr9	131592072	131592073	protein_coding__p1@C9orf114__chr9:131592058..131592100,-	0	-
chr9	131644460	131644461	protein_coding__p1@LRRC8A__chr9:131644398..131644470,+	0	+
chr9	131644803	131644804	protein_coding__NA__chr9:131644787..131644815,-	0	-
chr9	131683260	131683261	protein_coding__p4@PHYHD1__chr9:131683253..131683282,+	0	+
chr9	131703727	131703728	protein_coding__NA__chr9:131703720..131703746,+	0	+
chr9	131709881	131709882	protein_coding__p1@DOLK__chr9:131709858..131709919,-	0	-
chr9	131709977	131709978	protein_coding__p1@NUP188__chr9:131709966..131710000,+	0	+
chr9	131767654	131767655	antisense__NA__chr9:131767654..131767655,-	0	-
chr9	131790609	131790610	protein_coding__p1@SH3GLB2__chr9:131790550..131790634,-	0	-
chr9	131798904	131798905	protein_coding__p2@FAM73B__chr9:131798893..131798917,+	0	+
chr9	131843389	131843390	protein_coding__p1@DOLPP1__chr9:131843377..131843413,+	0	+
chr9	131873228	131873229	protein_coding__p10@PPP2R4__chr9:131873227..131873233,+	0	+
chr9	131873544	131873545	protein_coding__p10@CRAT__chr9:131873539..131873550,-	0	-
chr9	131932872	131932873	intergenic__NA__chr9:131932872..131932875,+	0	+
chr9	131938963	131938964	antisense__NA__chr9:131938958..131938964,+	0	+
chr9	131940535	131940536	protein_coding__p1@IER5L__chr9:131940526..131940546,-	0	-
chr9	132020909	132020910	intergenic__NA__chr9:132020909..132020928,+	0	+
chr9	132044788	132044789	intergenic__p1@ENST00000455981__chr9:132044730..132044797,+	0	+
chr9	132083294	132083295	intergenic__p1@C9orf106__chr9:132083251..132083302,+	0	+
chr9	132094676	132094677	intergenic__p1@ENST00000427109__chr9:132094662..132094715,+	0	+
chr9	132199712	132199713	intergenic__NA__chr9:132199693..132199713,+	0	+
chr9	132213761	132213762	intergenic__NA__chr9:132213761..132213780,-	0	-
chr9	132244832	132244833	intergenic__NA__chr9:132244825..132244856,-	0	-
chr9	132245583	132245584	intergenic__NA__chr9:132245570..132245592,+	0	+
chr9	132264431	132264432	intergenic__NA__chr9:132264431..132264446,+	0	+
chr9	132337687	132337688	intergenic__p1@ENST00000443993,p1@uc004bya.1__chr9:132337683..132337714,+	0	+
chr9	132371167	132371168	protein_coding__p6@METTL11A__chr9:132371162..132371181,+	0	+
chr9	132383035	132383036	protein_coding__NA__chr9:132383033..132383038,-	0	-
chr9	132402730	132402731	antisense__p1@ENST00000455074__chr9:132402725..132402739,+	0	+
chr9	132404417	132404418	protein_coding__p1@ASB6__chr9:132404374..132404450,-	0	-
chr9	132427927	132427928	protein_coding__p2@PRRX2__chr9:132427883..132427951,+	0	+
chr9	132480992	132480993	antisense__p1@ENST00000440413__chr9:132480988..132480999,-	0	-
chr9	132515320	132515321	protein_coding__p1@PTGES__chr9:132515302..132515338,-	0	-
chr9	132565425	132565426	protein_coding__p2@TOR1B__chr9:132565418..132565444,+	0	+
chr9	132586414	132586415	protein_coding__p1@TOR1A__chr9:132586378..132586433,-	0	-
chr9	132597042	132597043	protein_coding__NA__chr9:132597035..132597051,+	0	+
chr9	132598109	132598110	protein_coding__NA__chr9:132598109..132598110,-	0	-
chr9	132805445	132805446	protein_coding__p1@FNBP1__chr9:132805430..132805475,-	0	-
chr9	132807454	132807455	intergenic__p@chr9:132807451..132807460,+__chr9:132807451..132807460,+	0	+
chr9	132815991	132815992	protein_coding__p2@GPR107__chr9:132815986..132816018,+	0	+
chr9	132906497	132906498	protein_coding__NA__chr9:132906497..132906519,-	0	-
chr9	132934685	132934686	protein_coding__p1@NCS1__chr9:132934622..132934699,+	0	+
chr9	133046671	133046672	protein_coding__NA__chr9:133046671..133046672,+	0	+
chr9	133320315	133320316	protein_coding__p2@ASS1__chr9:133320301..133320325,+	0	+
chr9	133454969	133454970	protein_coding__p1@FUBP3__chr9:133454943..133455020,+	0	+
chr9	133539915	133539916	protein_coding__NA__chr9:133539896..133539933,+	0	+
chr9	133569166	133569167	protein_coding__p1@EXOSC2__chr9:133569143..133569176,+	0	+
chr9	133589268	133589269	protein_coding__NA__chr9:133589266..133589274,+	0	+
chr9	133769143	133769144	protein_coding__NA__chr9:133769143..133769167,-	0	-
chr9	133809190	133809191	antisense__NA__chr9:133809190..133809192,+	0	+
chr9	133814624	133814625	protein_coding__p1@FIBCD1__chr9:133814592..133814641,-	0	-
chr9	133884573	133884574	protein_coding__p1@LAMC3__chr9:133884528..133884594,+	0	+
chr9	133971917	133971918	protein_coding__p1@AIF1L__chr9:133971909..133971927,+	0	+
chr9	134000972	134000973	protein_coding__p1@NUP214__chr9:134000965..134001043,+	0	+
chr9	134042851	134042852	antisense__NA__chr9:134042827..134042867,-	0	-
chr9	134069590	134069591	antisense__NA__chr9:134069590..134069591,-	0	-
chr9	134151922	134151923	protein_coding__p5@FAM78A__chr9:134151915..134151946,-	0	-
chr9	134165109	134165110	protein_coding__p1@PPAPDC3__chr9:134165063..134165134,+	0	+
chr9	134269492	134269493	protein_coding__p1@PRRC2B__chr9:134269439..134269506,+	0	+
chr9	134378330	134378331	protein_coding__p1@POMT1__chr9:134378295..134378409,+	0	+
chr9	134397556	134397557	antisense__NA__chr9:134397556..134397557,-	0	-
chr9	134406649	134406650	protein_coding__p1@UCK1__chr9:134406611..134406673,-	0	-
chr9	134615462	134615463	protein_coding__p1@RAPGEF1__chr9:134615443..134615521,-	0	-
chr9	134955253	134955254	protein_coding__p1@MED27__chr9:134955246..134955261,-	0	-
chr9	135037075	135037076	protein_coding__p1@NTNG2__chr9:135037060..135037134,+	0	+
chr9	135230372	135230373	protein_coding__p1@SETX__chr9:135230336..135230398,-	0	-
chr9	135282220	135282221	protein_coding__p1@TTF1__chr9:135282195..135282240,-	0	-
chr9	135285420	135285421	protein_coding__NA__chr9:135285387..135285427,+	0	+
chr9	135457535	135457536	protein_coding__p2@BARHL1__chr9:135457530..135457541,+	0	+
chr9	135545421	135545422	protein_coding__p2@GTF3C4__chr9:135545409..135545455,+	0	+
chr9	135545789	135545790	protein_coding__NA__chr9:135545776..135545811,-	0	-
chr9	135753734	135753735	protein_coding__p1@C9orf9__chr9:135753701..135753741,+	0	+
chr9	135754206	135754207	protein_coding__p4@AK8__chr9:135754205..135754210,-	0	-
chr9	135820002	135820003	protein_coding__p1@TSC1__chr9:135819987..135820017,-	0	-
chr9	135820917	135820918	protein_coding__NA__chr9:135820890..135820936,+	0	+
chr9	135906125	135906126	protein_coding__p2@GTF3C5__chr9:135906087..135906135,+	0	+
chr9	135936835	135936836	protein_coding__p@chr9:135936829..135936855,+__chr9:135936829..135936855,+	0	+
chr9	136039300	136039301	protein_coding__p1@GBGT1,p3@RALGDS__chr9:136039286..136039307,-	0	-
chr9	136130915	136130916	intergenic__p2@ABO__chr9:136130909..136130950,-	0	-
chr9	136203024	136203025	protein_coding__p1@SURF6__chr9:136203006..136203055,-	0	-
chr9	136214950	136214951	protein_coding__p1@MED22__chr9:136214894..136214995,-	0	-
chr9	136215072	136215073	protein_coding__p1@RPL7A__chr9:136215044..136215086,+	0	+
chr9	136223362	136223363	protein_coding__p1@SURF1__chr9:136223324..136223371,-	0	-
chr9	136223453	136223454	protein_coding__p1@SURF2__chr9:136223414..136223474,+	0	+
chr9	136242969	136242970	protein_coding__p2@SURF4__chr9:136242956..136242976,-	0	-
chr9	136243116	136243117	protein_coding__NA__chr9:136243102..136243122,+	0	+
chr9	136279469	136279470	protein_coding__NA__chr9:136279455..136279475,+	0	+
chr9	136283161	136283162	protein_coding__p3@REXO4__chr9:136283156..136283167,-	0	-
chr9	136325135	136325136	protein_coding__p1@C9orf7__chr9:136325093..136325144,+	0	+
chr9	136344257	136344258	protein_coding__p2@SLC2A6__chr9:136344237..136344264,-	0	-
chr9	136393745	136393746	protein_coding__NA__chr9:136393739..136393748,-	0	-
chr9	136397271	136397272	protein_coding__NA__chr9:136397262..136397272,+	0	+
chr9	136451284	136451285	protein_coding__NA__chr9:136451282..136451287,-	0	-
chr9	136501484	136501485	protein_coding__p1@DBH__chr9:136501478..136501491,+	0	+
chr9	136522536	136522537	antisense__NA__chr9:136522534..136522551,-	0	-
chr9	136605076	136605077	protein_coding__p2@SARDH__chr9:136605060..136605082,-	0	-
chr9	136857924	136857925	protein_coding__p1@VAV2__chr9:136857890..136857947,-	0	-
chr9	136890611	136890612	intergenic__p1@LINC00094__chr9:136890577..136890635,+	0	+
chr9	136919389	136919390	antisense__NA__chr9:136919379..136919392,+	0	+
chr9	136933665	136933666	protein_coding__p5@BRD3__chr9:136933615..136933682,-	0	-
chr9	137000524	137000525	div_pc__p@chr9:137000484..137000531,+__chr9:137000484..137000531,+	0	+
chr9	137000819	137000820	div_lnc__NA__chr9:137000803..137000836,-	0	-
chr9	137033590	137033591	intergenic__NA__chr9:137033590..137033591,+	0	+
chr9	137187294	137187295	intergenic__NA__chr9:137187287..137187320,-	0	-
chr9	137208983	137208984	protein_coding__NA__chr9:137208983..137208984,+	0	+
chr9	137418908	137418909	intergenic__NA__chr9:137418906..137418909,+	0	+
chr9	137444165	137444166	intergenic__NA__chr9:137444145..137444166,+	0	+
chr9	137533652	137533653	protein_coding__p1@COL5A1__chr9:137533615..137533660,+	0	+
chr9	137772660	137772661	protein_coding__p1@FCN2__chr9:137772652..137772663,+	0	+
chr9	137809754	137809755	protein_coding__p1@FCN1__chr9:137809718..137809778,-	0	-
chr9	137828978	137828979	intergenic__NA__chr9:137828974..137828988,+	0	+
chr9	137967350	137967351	protein_coding__p3@OLFM1__chr9:137967343..137967357,+	0	+
chr9	138129464	138129465	intergenic__NA__chr9:138129441..138129470,-	0	-
chr9	138144979	138144980	intergenic__NA__chr9:138144979..138144980,-	0	-
chr9	138244530	138244531	intergenic__NA__chr9:138244494..138244532,+	0	+
chr9	138370913	138370914	protein_coding__NA__chr9:138370907..138370924,+	0	+
chr9	138372579	138372580	antisense__p1@uc004cfq.1__chr9:138372572..138372608,-	0	-
chr9	138391810	138391811	protein_coding__p2@MRPS2__chr9:138391805..138391821,+	0	+
chr9	138393601	138393602	protein_coding__p8@C9orf116__chr9:138393587..138393606,-	0	-
chr9	138398354	138398355	intergenic__NA__chr9:138398354..138398355,-	0	-
chr9	138413285	138413286	protein_coding__p1@LCN1__chr9:138413277..138413293,+	0	+
chr9	138453601	138453602	protein_coding__p1@PAEP__chr9:138453595..138453608,+	0	+
chr9	138555154	138555155	protein_coding__p1@LCN9__chr9:138555154..138555159,+	0	+
chr9	138591324	138591325	protein_coding__p1@SOHLH1__chr9:138591319..138591340,-	0	-
chr9	138594030	138594031	protein_coding__p4@KCNT1__chr9:138594018..138594036,+	0	+
chr9	138799216	138799217	div_pc__p1@CAMSAP1__chr9:138799189..138799284,-	0	-
chr9	138799681	138799682	div_lnc__p1@ENST00000423793__chr9:138799628..138799710,+	0	+
chr9	138853207	138853208	protein_coding__p1@UBAC1__chr9:138853156..138853246,-	0	-
chr9	138987131	138987132	protein_coding__p1@NACC2__chr9:138987115..138987142,-	0	-
chr9	139001281	139001282	intergenic__NA__chr9:139001267..139001282,-	0	-
chr9	139010720	139010721	protein_coding__p1@C9orf69__chr9:139010696..139010764,-	0	-
chr9	139096973	139096974	protein_coding__p2@LHX3__chr9:139096968..139096979,-	0	-
chr9	139137657	139137658	protein_coding__p1@QSOX2__chr9:139137648..139137677,-	0	-
chr9	139221994	139221995	protein_coding__p2@GPSM1__chr9:139221982..139222004,+	0	+
chr9	139258185	139258186	protein_coding__p1@DNLZ__chr9:139258159..139258201,-	0	-
chr9	139268099	139268100	protein_coding__p1@CARD9__chr9:139268068..139268129,-	0	-
chr9	139293658	139293659	protein_coding__NA__chr9:139293658..139293659,-	0	-
chr9	139305063	139305064	protein_coding__p2@SDCCAG3__chr9:139305051..139305080,-	0	-
chr9	139305109	139305110	protein_coding__p1@PMPCA__chr9:139305102..139305123,+	0	+
chr9	139334284	139334285	protein_coding__p1@INPP5E__chr9:139334247..139334302,-	0	-
chr9	139372114	139372115	protein_coding__NA__chr9:139372112..139372141,-	0	-
chr9	139377974	139377975	protein_coding__NA__chr9:139377965..139377983,+	0	+
chr9	139437365	139437366	antisense__NA__chr9:139437356..139437366,+	0	+
chr9	139440499	139440500	div_pc__p1@NOTCH1__chr9:139440490..139440506,-	0	-
chr9	139440672	139440673	div_lnc__NA__chr9:139440663..139440680,+	0	+
chr9	139553307	139553308	protein_coding__p7@EGFL7__chr9:139553306..139553309,+	0	+
chr9	139554851	139554852	antisense__p1@ENST00000411904,p1@uc004cic.2__chr9:139554833..139554866,-	0	-
chr9	139581860	139581861	protein_coding__p2@AGPAT2__chr9:139581848..139581873,-	0	-
chr9	139581893	139581894	protein_coding__p1@AGPAT2__chr9:139581876..139581935,-	0	-
chr9	139607023	139607024	protein_coding__p1@FAM69B__chr9:139606983..139607035,+	0	+
chr9	139622635	139622636	intergenic__p1@SNHG7__chr9:139622626..139622643,-	0	-
chr9	139637391	139637392	protein_coding__p4@LCN10__chr9:139637387..139637397,-	0	-
chr9	139642976	139642977	protein_coding__p1@LCN6,p2@LCN10__chr9:139642968..139642983,-	0	-
chr9	139652694	139652695	protein_coding__p1@LCN8__chr9:139652678..139652699,-	0	-
chr9	139658969	139658970	protein_coding__p1@LCN15__chr9:139658967..139658975,-	0	-
chr9	139685795	139685796	protein_coding__p1@TMEM141__chr9:139685782..139685832,+	0	+
chr9	139690800	139690801	protein_coding__p11@KIAA1984__chr9:139690784..139690806,+	0	+
chr9	139702399	139702400	div_pc__p1@C9orf86__chr9:139702363..139702410,+	0	+
chr9	139703363	139703364	div_lnc__NA__chr9:139703352..139703390,-	0	-
chr9	139739060	139739061	protein_coding__NA__chr9:139739058..139739062,+	0	+
chr9	139743239	139743240	protein_coding__p6@PHPT1__chr9:139743213..139743252,+	0	+
chr9	139745347	139745348	protein_coding__NA__chr9:139745339..139745361,+	0	+
chr9	139760734	139760735	protein_coding__p3@EDF1__chr9:139760729..139760740,-	0	-
chr9	139776412	139776413	protein_coding__NA__chr9:139776351..139776419,+	0	+
chr9	139839109	139839110	protein_coding__p1@FBXW5__chr9:139839064..139839147,-	0	-
chr9	139839697	139839698	protein_coding__p1@C8G__chr9:139839686..139839707,+	0	+
chr9	139844004	139844005	protein_coding__NA__chr9:139843995..139844009,+	0	+
chr9	139863863	139863864	protein_coding__p@chr9:139863849..139863870,+__chr9:139863849..139863870,+	0	+
chr9	139869529	139869530	intergenic__p7@PTGDS__chr9:139869524..139869539,+	0	+
chr9	139871955	139871956	protein_coding__p1@PTGDS__chr9:139871948..139871964,+	0	+
chr9	139876160	139876161	protein_coding__p1@LCNL1__chr9:139876143..139876170,+	0	+
chr9	139886885	139886886	protein_coding__p1@C9orf142__chr9:139886846..139886912,+	0	+
chr9	139891017	139891018	protein_coding__p1@CLIC3__chr9:139891007..139891027,-	0	-
chr9	139922276	139922277	protein_coding__NA__chr9:139922276..139922277,+	0	+
chr9	139923365	139923366	protein_coding__p6@ABCA2__chr9:139923358..139923386,-	0	-
chr9	139927502	139927503	protein_coding__p5@FUT7__chr9:139927496..139927508,-	0	-
chr9	139940628	139940629	protein_coding__p1@NPDC1__chr9:139940608..139940686,-	0	-
chr9	139948512	139948513	protein_coding__p1@ENTPD2__chr9:139948487..139948521,-	0	-
chr9	139951769	139951770	intergenic__NA__chr9:139951769..139951770,+	0	+
chr9	139965008	139965009	protein_coding__p1@C9orf140__chr9:139965000..139965028,-	0	-
chr9	139971968	139971969	protein_coding__p1@UAP1L1__chr9:139971921..139971981,+	0	+
chr9	139981114	139981115	protein_coding__p3@LOC100289341__chr9:139981106..139981191,-	0	-
chr9	139981436	139981437	protein_coding__p1@MAN1B1__chr9:139981401..139981451,+	0	+
chr9	140009642	140009643	protein_coding__NA__chr9:140009612..140009649,-	0	-
chr9	140032817	140032818	protein_coding__NA__chr9:140032787..140032833,+	0	+
chr9	140064502	140064503	protein_coding__p1@LRRC26__chr9:140064496..140064510,-	0	-
chr9	140066507	140066508	protein_coding__p1@TMEM210__chr9:140066504..140066512,-	0	-
chr9	140083011	140083012	protein_coding__p1@ANAPC2__chr9:140082983..140083046,-	0	-
chr9	140083127	140083128	protein_coding__p1@SSNA1__chr9:140083099..140083145,+	0	+
chr9	140099177	140099178	protein_coding__NA__chr9:140099177..140099198,-	0	-
chr9	140100099	140100100	protein_coding__p1@TMEM203__chr9:140100068..140100128,-	0	-
chr9	140100154	140100155	protein_coding__p1@NDOR1__chr9:140100113..140100215,+	0	+
chr9	140115885	140115886	protein_coding__p1@RNF208__chr9:140115878..140115908,-	0	-
chr9	140119625	140119626	protein_coding__p1@C9orf169__chr9:140119618..140119635,+	0	+
chr9	140121953	140121954	protein_coding__NA__chr9:140121948..140121959,+	0	+
chr9	140125197	140125198	protein_coding__NA__chr9:140125195..140125198,+	0	+
chr9	140135738	140135739	protein_coding__p1@TUBB4B__chr9:140135729..140135748,+	0	+
chr9	140142201	140142202	protein_coding__p1@FAM166A__chr9:140142181..140142208,-	0	-
chr9	140145754	140145755	protein_coding__p1@C9orf173__chr9:140145724..140145765,+	0	+
chr9	140149778	140149779	protein_coding__p1@COBRA1__chr9:140149730..140149826,+	0	+
chr9	140172177	140172178	protein_coding__p1@C9orf167__chr9:140172160..140172185,+	0	+
chr9	140190695	140190696	intergenic__NA__chr9:140190695..140190723,-	0	-
chr9	140196722	140196723	protein_coding__p1@NRARP__chr9:140196716..140196744,-	0	-
chr9	140317613	140317614	protein_coding__p1@EXD3__chr9:140317605..140317663,-	0	-
chr9	140317853	140317854	protein_coding__p1@NOXA1__chr9:140317828..140317894,+	0	+
chr9	140336327	140336328	protein_coding__NA__chr9:140336325..140336336,-	0	-
chr9	140353785	140353786	protein_coding__p1@NELF__chr9:140353748..140353795,-	0	-
chr9	140444842	140444843	protein_coding__p1@PNPLA7__chr9:140444814..140444862,-	0	-
chr9	140444947	140444948	protein_coding__p@chr9:140444875..140445001,+__chr9:140444875..140445001,+	0	+
chr9	140473351	140473352	protein_coding__p1@WDR85__chr9:140473309..140473385,-	0	-
chr9	140484951	140484952	protein_coding__p1@ZMYND19__chr9:140484917..140484998,-	0	-
chr9	140500105	140500106	protein_coding__p2@ARRDC1__chr9:140500087..140500123,+	0	+
chr9	140513277	140513278	protein_coding__p1@C9orf37__chr9:140513231..140513337,-	0	-
chr9	140513462	140513463	protein_coding__p1@EHMT1__chr9:140513438..140513483,+	0	+
chr9	140772233	140772234	protein_coding__p1@CACNA1B__chr9:140772226..140772240,+	0	+
chr9	140787021	140787022	antisense__NA__chr9:140787021..140787022,-	0	-
chr9	141093908	141093909	intergenic__NA__chr9:141093908..141093909,-	0	-
chrM	3306	3307	protein_coding__p2@TPT1__chrM:3299..3324,+	0	+
chrM	5804	5805	protein_coding__p5@uc011mfh.1__chrM:5795..5816,+	0	+
chrM	7642	7643	protein_coding__p1@uc004cou.3__chrM:7604..7655,+	0	+
chrM	8387	8388	protein_coding__p4@uc011mfi.1__chrM:8382..8398,+	0	+
chrM	8452	8453	protein_coding__p1@uc011mfi.1__chrM:8423..8463,+	0	+
chrM	9308	9309	protein_coding__p1@HQ013247__chrM:9282..9333,+	0	+
chrM	10061	10062	protein_coding__p1@AB017116__chrM:10053..10073,+	0	+
chrM	10473	10474	protein_coding__p1@uc004cov.3__chrM:10464..10480,+	0	+
chrM	10765	10766	protein_coding__p6@uc004cov.3__chrM:10758..10771,+	0	+
chrM	12339	12340	protein_coding__p1@uc004cox.3__chrM:12331..12348,+	0	+
chrM	14670	14671	protein_coding__p@chrM:14670..14676,-__chrM:14670..14676,-	0	-
chrM	14749	14750	protein_coding__p1@uc004coy.2__chrM:14741..14767,+	0	+
chrX	193032	193033	protein_coding__p2@PLCXD1__chrX:193008..193045,+	0	+
chrX	230865	230866	protein_coding__NA__chrX:230844..230874,-	0	-
chrX	347641	347642	protein_coding__p1@PPP2R3B__chrX:347635..347703,-	0	-
chrX	591525	591526	protein_coding__p1@SHOX__chrX:591524..591527,+	0	+
chrX	950987	950988	intergenic__NA__chrX:950969..951000,+	0	+
chrX	1331541	1331542	protein_coding__p1@CRLF2__chrX:1331535..1331554,-	0	-
chrX	1387710	1387711	protein_coding__p1@CSF2RA__chrX:1387700..1387717,+	0	+
chrX	1455496	1455497	protein_coding__p2@IL3RA__chrX:1455478..1455515,+	0	+
chrX	1511627	1511628	protein_coding__NA__chrX:1511608..1511649,-	0	-
chrX	1572648	1572649	protein_coding__p3@ASMTL__chrX:1572629..1572660,-	0	-
chrX	1656077	1656078	protein_coding__p1@P2RY8__chrX:1656059..1656085,-	0	-
chrX	1710496	1710497	protein_coding__p1@AKAP17A__chrX:1710484..1710537,+	0	+
chrX	1733883	1733884	protein_coding__p3@ASMT__chrX:1733876..1733889,+	0	+
chrX	2419016	2419017	protein_coding__p1@DHRSX,p1@ZBED1__chrX:2418949..2419024,-	0	-
chrX	2420857	2420858	protein_coding__p4@DHRSX__chrX:2420841..2420865,-	0	-
chrX	2532955	2532956	intergenic__NA__chrX:2532952..2532957,-	0	-
chrX	2609212	2609213	protein_coding__p5@CD99__chrX:2609207..2609218,+	0	+
chrX	2670111	2670112	protein_coding__p1@XG__chrX:2670066..2670132,+	0	+
chrX	2746824	2746825	protein_coding__p2@GYG2__chrX:2746818..2746843,+	0	+
chrX	2822962	2822963	antisense__NA__chrX:2822962..2822965,+	0	+
chrX	2847379	2847380	protein_coding__p1@ARSD__chrX:2847366..2847394,-	0	-
chrX	2886285	2886286	protein_coding__p4@ARSE__chrX:2886278..2886291,-	0	-
chrX	2958275	2958276	protein_coding__NA__chrX:2958275..2958278,+	0	+
chrX	3189858	3189859	protein_coding__NA__chrX:3189856..3189880,+	0	+
chrX	3264689	3264690	protein_coding__p1@MXRA5__chrX:3264682..3264700,-	0	-
chrX	3631666	3631667	protein_coding__p1@PRKX__chrX:3631635..3631698,-	0	-
chrX	3761463	3761464	protein_coding__NA__chrX:3761457..3761469,-	0	-
chrX	3856731	3856732	intergenic__NA__chrX:3856731..3856732,-	0	-
chrX	5644363	5644364	intergenic__NA__chrX:5644326..5644364,-	0	-
chrX	6146904	6146905	protein_coding__p1@NLGN4X__chrX:6146876..6146924,-	0	-
chrX	7066193	7066194	protein_coding__p1@HDHD1__chrX:7066159..7066207,-	0	-
chrX	7137496	7137497	protein_coding__p2@STS__chrX:7137475..7137504,+	0	+
chrX	7809833	7809834	protein_coding__NA__chrX:7809833..7809834,+	0	+
chrX	7895779	7895780	protein_coding__NA__chrX:7895775..7895784,-	0	-
chrX	8433417	8433418	protein_coding__NA__chrX:8433394..8433418,+	0	+
chrX	8700177	8700178	protein_coding__p1@KAL1__chrX:8700171..8700212,-	0	-
chrX	8769414	8769415	protein_coding__NA__chrX:8769395..8769430,-	0	-
chrX	9132668	9132669	protein_coding__NA__chrX:9132664..9132675,-	0	-
chrX	9217959	9217960	intergenic__p1@ENST00000432442__chrX:9217932..9217963,+	0	+
chrX	9431357	9431358	protein_coding__p3@TBL1X__chrX:9431324..9431368,+	0	+
chrX	9754351	9754352	protein_coding__p3@GPR143__chrX:9754333..9754356,-	0	-
chrX	9754468	9754469	protein_coding__p1@SHROOM2__chrX:9754461..9754486,+	0	+
chrX	9983294	9983295	protein_coding__p1@WWC3__chrX:9983266..9983320,+	0	+
chrX	10008640	10008641	antisense__p@chrX:10008636..10008643,-__chrX:10008636..10008643,-	0	-
chrX	10125023	10125024	protein_coding__p2@CLCN4__chrX:10124977..10125036,+	0	+
chrX	10851772	10851773	protein_coding__p4@MID1__chrX:10851763..10851782,-	0	-
chrX	11129257	11129258	div_lnc__p1@ENST00000433747,p1@uc004cui.1__chrX:11129245..11129273,-	0	-
chrX	11129451	11129452	div_pc__p1@HCCS__chrX:11129388..11129475,+	0	+
chrX	11311532	11311533	protein_coding__p1@AMELX__chrX:11311530..11311536,+	0	+
chrX	11683868	11683869	protein_coding__NA__chrX:11683860..11683890,-	0	-
chrX	11776355	11776356	protein_coding__p1@MSL3__chrX:11776316..11776377,+	0	+
chrX	12156597	12156598	protein_coding__p2@FRMPD4__chrX:12156582..12156603,+	0	+
chrX	12809530	12809531	protein_coding__p1@PRPS2__chrX:12809463..12809563,+	0	+
chrX	12885190	12885191	protein_coding__p1@TLR7__chrX:12885183..12885200,+	0	+
chrX	12924738	12924739	protein_coding__p1@TLR8__chrX:12924732..12924745,+	0	+
chrX	12993229	12993230	protein_coding__p1@TMSB4X,p1@TMSL3__chrX:12993202..12993239,+	0	+
chrX	13062721	13062722	protein_coding__p1@FAM9C__chrX:13062697..13062745,-	0	-
chrX	13111932	13111933	intergenic__NA__chrX:13111929..13111936,+	0	+
chrX	13321527	13321528	intergenic__p1@ENST00000412485__chrX:13321518..13321533,-	0	-
chrX	13328779	13328780	intergenic__NA__chrX:13328770..13328780,+	0	+
chrX	13338171	13338172	protein_coding__p1@ATXN3L__chrX:13338168..13338172,-	0	-
chrX	13395310	13395311	intergenic__NA__chrX:13395310..13395320,+	0	+
chrX	13587719	13587720	protein_coding__p1@EGFL6__chrX:13587712..13587750,+	0	+
chrX	13671259	13671260	protein_coding__p1@TCEANC__chrX:13671231..13671327,+	0	+
chrX	13707248	13707249	protein_coding__p1@RAB9A__chrX:13707235..13707286,+	0	+
chrX	13752736	13752737	protein_coding__p2@TRAPPC2__chrX:13752708..13752757,-	0	-
chrX	13752866	13752867	protein_coding__p1@OFD1__chrX:13752832..13752889,+	0	+
chrX	13956756	13956757	protein_coding__p1@GPM6B__chrX:13956737..13956808,-	0	-
chrX	14048010	14048011	protein_coding__p1@GEMIN8__chrX:14047996..14048042,-	0	-
chrX	14547420	14547421	protein_coding__NA__chrX:14547414..14547434,+	0	+
chrX	14891180	14891181	protein_coding__p1@FANCB__chrX:14891150..14891201,-	0	-
chrX	14891582	14891583	protein_coding__p1@MOSPD2__chrX:14891522..14891593,+	0	+
chrX	15288272	15288273	protein_coding__NA__chrX:15288267..15288315,-	0	-
chrX	15333745	15333746	protein_coding__p1@ASB11__chrX:15333736..15333767,-	0	-
chrX	15353644	15353645	protein_coding__p1@PIGA__chrX:15353629..15353684,-	0	-
chrX	15402467	15402468	protein_coding__p1@FIGF__chrX:15402442..15402487,-	0	-
chrX	15511452	15511453	protein_coding__p2@PIR__chrX:15511438..15511463,-	0	-
chrX	15620277	15620278	div_pc__p3@ACE2__chrX:15620273..15620294,-	0	-
chrX	15620987	15620988	div_lnc__NA__chrX:15620987..15621001,+	0	+
chrX	15682927	15682928	protein_coding__p1@TMEM27__chrX:15682921..15682937,-	0	-
chrX	15808606	15808607	protein_coding__p1@ZRSR2__chrX:15808569..15808623,+	0	+
chrX	15872935	15872936	protein_coding__p1@AP1S2__chrX:15872914..15872980,-	0	-
chrX	16141697	16141698	protein_coding__p1@GRPR__chrX:16141667..16141707,+	0	+
chrX	16185845	16185846	protein_coding__NA__chrX:16185832..16185879,+	0	+
chrX	16189029	16189030	antisense__NA__chrX:16189029..16189030,-	0	-
chrX	16668280	16668281	protein_coding__p1@S100G__chrX:16668278..16668282,+	0	+
chrX	16731032	16731033	protein_coding__p2@CTPS2__chrX:16730984..16731065,-	0	-
chrX	16737761	16737762	protein_coding__p1@SYAP1__chrX:16737718..16737778,+	0	+
chrX	16804588	16804589	protein_coding__p1@TXLNG__chrX:16804544..16804613,+	0	+
chrX	16888454	16888455	protein_coding__p1@RBBP7__chrX:16888448..16888500,-	0	-
chrX	16964808	16964809	protein_coding__p1@REPS2__chrX:16964794..16964861,+	0	+
chrX	17393376	17393377	protein_coding__p1@NHS__chrX:17393355..17393388,+	0	+
chrX	17755612	17755613	protein_coding__p1@SCML1__chrX:17755563..17755618,+	0	+
chrX	17879417	17879418	protein_coding__p1@RAI2__chrX:17879410..17879427,-	0	-
chrX	18239002	18239003	protein_coding__p2@BEND2__chrX:18238999..18239008,-	0	-
chrX	18372805	18372806	protein_coding__p1@SCML2__chrX:18372792..18372822,-	0	-
chrX	18443727	18443728	protein_coding__p1@CDKL5__chrX:18443717..18443739,+	0	+
chrX	18690227	18690228	protein_coding__p1@RS1__chrX:18690210..18690230,-	0	-
chrX	18694018	18694019	protein_coding__NA__chrX:18693993..18694019,+	0	+
chrX	18908415	18908416	intergenic__NA__chrX:18908413..18908423,+	0	+
chrX	19002701	19002702	protein_coding__p10@PHKA2__chrX:19002696..19002708,-	0	-
chrX	19140717	19140718	protein_coding__p2@GPR64__chrX:19140694..19140760,-	0	-
chrX	19362067	19362068	protein_coding__p1@PDHA1__chrX:19362015..19362122,+	0	+
chrX	19533190	19533191	protein_coding__NA__chrX:19533174..19533192,-	0	-
chrX	19905717	19905718	protein_coding__p3@SH3KBP1__chrX:19905703..19905724,-	0	-
chrX	19984758	19984759	protein_coding__NA__chrX:19984758..19984759,-	0	-
chrX	20135024	20135025	protein_coding__p1@MAP7D2__chrX:20134990..20135060,-	0	-
chrX	20157558	20157559	antisense__NA__chrX:20157558..20157559,+	0	+
chrX	20159952	20159953	protein_coding__p1@EIF1AX__chrX:20159934..20159976,-	0	-
chrX	20285586	20285587	protein_coding__NA__chrX:20285581..20285605,-	0	-
chrX	21392535	21392536	protein_coding__p1@CNKSR2__chrX:21392529..21392549,+	0	+
chrX	21676447	21676448	protein_coding__p1@KLHL34__chrX:21676442..21676453,-	0	-
chrX	21776233	21776234	protein_coding__p1@SMPX__chrX:21776218..21776270,-	0	-
chrX	21857746	21857747	protein_coding__p1@MBTPS2__chrX:21857717..21857763,+	0	+
chrX	21874357	21874358	protein_coding__NA__chrX:21874355..21874360,+	0	+
chrX	21958713	21958714	protein_coding__p2@SMS__chrX:21958674..21958721,+	0	+
chrX	22050582	22050583	protein_coding__p6@PHEX__chrX:22050546..22050583,+	0	+
chrX	22291058	22291059	protein_coding__NA__chrX:22291054..22291062,+	0	+
chrX	22716522	22716523	intergenic__NA__chrX:22716522..22716536,+	0	+
chrX	23018076	23018077	protein_coding__p1@DDX53__chrX:23018058..23018082,+	0	+
chrX	23311260	23311261	intergenic__NA__chrX:23311255..23311268,-	0	-
chrX	23352223	23352224	protein_coding__p3@PTCHD1__chrX:23352192..23352229,+	0	+
chrX	23682408	23682409	protein_coding__p3@PRDX4__chrX:23682403..23682417,+	0	+
chrX	23784835	23784836	protein_coding__NA__chrX:23784835..23784850,-	0	-
chrX	23801073	23801074	div_lnc__NA__chrX:23801062..23801085,-	0	-
chrX	23801289	23801290	div_pc__p1@SAT1__chrX:23801280..23801297,+	0	+
chrX	23925908	23925909	protein_coding__NA__chrX:23925908..23925916,+	0	+
chrX	23926012	23926013	protein_coding__p1@APOO__chrX:23926004..23926072,-	0	-
chrX	24045302	24045303	protein_coding__NA__chrX:24045302..24045303,-	0	-
chrX	24072901	24072902	protein_coding__p3@EIF2S3__chrX:24072867..24072907,+	0	+
chrX	24167323	24167324	div_pc__NA__chrX:24167311..24167333,+	0	+
chrX	24167754	24167755	div_lnc__p1@ZFX-AS1__chrX:24167737..24167762,-	0	-
chrX	24483405	24483406	protein_coding__p1@PDK3__chrX:24483341..24483444,+	0	+
chrX	24563329	24563330	intergenic__NA__chrX:24563327..24563336,+	0	+
chrX	24690916	24690917	protein_coding__p5@PCYT1B__chrX:24690911..24690940,-	0	-
chrX	24712037	24712038	protein_coding__p1@POLA1__chrX:24711997..24712075,+	0	+
chrX	25034081	25034082	protein_coding__p1@ARX__chrX:25034067..25034088,-	0	-
chrX	26156490	26156491	protein_coding__NA__chrX:26156464..26156514,+	0	+
chrX	26210545	26210546	protein_coding__NA__chrX:26210529..26210555,+	0	+
chrX	26234219	26234220	protein_coding__NA__chrX:26234219..26234220,+	0	+
chrX	27194572	27194573	intergenic__NA__chrX:27194571..27194574,-	0	-
chrX	27417106	27417107	intergenic__p1@ENST00000422048,p1@uc004dbt.2__chrX:27417088..27417131,-	0	-
chrX	27608498	27608499	protein_coding__p2@uc004dbv.1__chrX:27608490..27608510,+	0	+
chrX	27826106	27826107	protein_coding__NA__chrX:27826106..27826107,+	0	+
chrX	27999568	27999569	protein_coding__NA__chrX:27999554..27999590,-	0	-
chrX	28605590	28605591	protein_coding__p1@IL1RAPL1__chrX:28605529..28605608,+	0	+
chrX	30233683	30233684	protein_coding__p1@MAGEB2__chrX:30233668..30233698,+	0	+
chrX	30248847	30248848	protein_coding__NA__chrX:30248821..30248865,+	0	+
chrX	30260056	30260057	protein_coding__p3@MAGEB4__chrX:30260054..30260059,+	0	+
chrX	30261847	30261848	protein_coding__p2@MAGEB1__chrX:30261847..30261849,+	0	+
chrX	30327506	30327507	protein_coding__p1@NR0B1__chrX:30327504..30327509,-	0	-
chrX	30595882	30595883	protein_coding__p1@CXorf21__chrX:30595876..30595890,-	0	-
chrX	30671539	30671540	protein_coding__p1@GK__chrX:30671504..30671547,+	0	+
chrX	30852365	30852366	antisense__NA__chrX:30852363..30852366,+	0	+
chrX	30872393	30872394	antisense__NA__chrX:30872393..30872394,+	0	+
chrX	30907370	30907371	protein_coding__p1@TAB3__chrX:30907363..30907381,-	0	-
chrX	31090172	31090173	protein_coding__p1@FTHL17__chrX:31090152..31090184,-	0	-
chrX	33357504	33357505	protein_coding__p6@DMD__chrX:33357482..33357512,-	0	-
chrX	33744540	33744541	intergenic__NA__chrX:33744532..33744563,+	0	+
chrX	34150430	34150431	protein_coding__p1@FAM47A__chrX:34150428..34150455,-	0	-
chrX	34675401	34675402	protein_coding__p1@TMEM47__chrX:34675391..34675411,-	0	-
chrX	34960912	34960913	protein_coding__p1@FAM47B__chrX:34960907..34960918,+	0	+
chrX	35816439	35816440	protein_coding__NA__chrX:35816439..35816440,+	0	+
chrX	35937850	35937851	protein_coding__p2@CXorf22__chrX:35937843..35937868,+	0	+
chrX	37026438	37026439	protein_coding__NA__chrX:37026416..37026450,+	0	+
chrX	37208526	37208527	protein_coding__p2@PRRG1__chrX:37208521..37208539,+	0	+
chrX	37208616	37208617	protein_coding__p1@PRRG1__chrX:37208540..37208625,+	0	+
chrX	37430791	37430792	protein_coding__NA__chrX:37430757..37430793,+	0	+
chrX	37545043	37545044	protein_coding__p1@XK__chrX:37545026..37545064,+	0	+
chrX	37639311	37639312	protein_coding__p1@CYBB__chrX:37639302..37639326,+	0	+
chrX	37706823	37706824	protein_coding__p2@DYNLT3__chrX:37706815..37706831,-	0	-
chrX	37850031	37850032	protein_coding__p1@CXorf27__chrX:37850026..37850037,+	0	+
chrX	37865827	37865828	protein_coding__p1@SYTL5__chrX:37865804..37865842,+	0	+
chrX	38080698	38080699	div_pc__NA__chrX:38080698..38080701,-	0	-
chrX	38186787	38186788	protein_coding__p2@RPGR__chrX:38186775..38186802,-	0	-
chrX	38211856	38211857	protein_coding__p1@OTC__chrX:38211826..38211874,+	0	+
chrX	38420761	38420762	protein_coding__p2@TSPAN7__chrX:38420756..38420774,+	0	+
chrX	38629572	38629573	intergenic__NA__chrX:38629572..38629582,+	0	+
chrX	38660711	38660712	protein_coding__p3@MID1IP1__chrX:38660704..38660726,+	0	+
chrX	38663125	38663126	antisense__NA__chrX:38663119..38663142,-	0	-
chrX	39159039	39159040	intergenic__p1@ENST00000438026__chrX:39159034..39159048,-	0	-
chrX	39186615	39186616	intergenic__p2@LOC286442__chrX:39186610..39186621,-	0	-
chrX	39251065	39251066	intergenic__NA__chrX:39251045..39251076,-	0	-
chrX	39294090	39294091	intergenic__NA__chrX:39294071..39294092,-	0	-
chrX	39868505	39868506	intergenic__p1@ENST00000447651,p1@uc004del.1__chrX:39868501..39868521,+	0	+
chrX	40036596	40036597	protein_coding__NA__chrX:40036592..40036615,-	0	-
chrX	40122176	40122177	intergenic__NA__chrX:40122166..40122177,+	0	+
chrX	40440221	40440222	protein_coding__p1@ATP6AP2__chrX:40440168..40440268,+	0	+
chrX	40506808	40506809	protein_coding__p1@CXorf38__chrX:40506766..40506824,-	0	-
chrX	40594647	40594648	div_lnc__NA__chrX:40594622..40594663,+	0	+
chrX	40595135	40595136	div_pc__p1@MED14__chrX:40595090..40595176,-	0	-
chrX	40944880	40944881	protein_coding__p5@USP9X__chrX:40944871..40944886,+	0	+
chrX	41134947	41134948	intergenic__NA__chrX:41134947..41134961,+	0	+
chrX	41192605	41192606	protein_coding__p9@DDX3X__chrX:41192595..41192612,+	0	+
chrX	41306595	41306596	protein_coding__p1@NYX__chrX:41306575..41306614,+	0	+
chrX	41548235	41548236	protein_coding__p2@GPR34__chrX:41548220..41548243,+	0	+
chrX	41583433	41583434	protein_coding__p1@GPR82__chrX:41583427..41583436,+	0	+
chrX	41782735	41782736	protein_coding__p1@CASK__chrX:41782683..41782768,-	0	-
chrX	43036246	43036247	intergenic__p1@ENST00000440955,p1@uc004dfw.1__chrX:43036245..43036248,+	0	+
chrX	43515550	43515551	protein_coding__p1@MAOA__chrX:43515538..43515562,+	0	+
chrX	43741664	43741665	protein_coding__p1@MAOB__chrX:43741657..43741703,-	0	-
chrX	43809194	43809195	antisense__NA__chrX:43809194..43809196,+	0	+
chrX	43832843	43832844	protein_coding__p3@NDP__chrX:43832835..43832849,-	0	-
chrX	44202905	44202906	protein_coding__p1@EFHC2__chrX:44202857..44202928,-	0	-
chrX	44402246	44402247	protein_coding__p3@FUNDC1__chrX:44402231..44402259,-	0	-
chrX	44703266	44703267	protein_coding__p1@DUSP21__chrX:44703261..44703273,+	0	+
chrX	44732845	44732846	protein_coding__p5@KDM6A__chrX:44732837..44732860,+	0	+
chrX	45060100	45060101	protein_coding__p1@CXorf36__chrX:45060073..45060131,-	0	-
chrX	45364649	45364650	intergenic__p1@ENST00000435394,p1@uc004dgj.1__chrX:45364644..45364655,+	0	+
chrX	45624517	45624518	intergenic__p@chrX:45624515..45624520,-__chrX:45624515..45624520,-	0	-
chrX	45629669	45629670	intergenic__p@chrX:45629661..45629677,-__chrX:45629661..45629677,-	0	-
chrX	45710961	45710962	intergenic__p1@ENST00000456532__chrX:45710950..45710998,-	0	-
chrX	46187077	46187078	intergenic__p1@ENST00000446884,p1@uc004dgl.1__chrX:46187069..46187090,-	0	-
chrX	46306731	46306732	protein_coding__p1@ZNF673__chrX:46306714..46306741,+	0	+
chrX	46404854	46404855	div_pc__p1@ZNF674__chrX:46404811..46404869,-	0	-
chrX	46404953	46404954	div_lnc__p1@LOC401588__chrX:46404931..46404964,+	0	+
chrX	46433199	46433200	protein_coding__p1@CHST7__chrX:46433193..46433237,+	0	+
chrX	46618552	46618553	protein_coding__p1@SLC9A7__chrX:46618519..46618622,-	0	-
chrX	46696391	46696392	protein_coding__p2@RP2__chrX:46696372..46696406,+	0	+
chrX	46771735	46771736	protein_coding__p2@PHF16__chrX:46771722..46771745,+	0	+
chrX	46937764	46937765	protein_coding__p5@RGN__chrX:46937745..46937770,+	0	+
chrX	47004235	47004236	protein_coding__NA__chrX:47004229..47004248,+	0	+
chrX	47004889	47004890	protein_coding__p2@NDUFB11__chrX:47004878..47004906,-	0	-
chrX	47050245	47050246	protein_coding__p2@UBA1__chrX:47050236..47050262,+	0	+
chrX	47077268	47077269	protein_coding__NA__chrX:47077252..47077275,+	0	+
chrX	47092422	47092423	protein_coding__p1@USP11__chrX:47092400..47092431,+	0	+
chrX	47342412	47342413	protein_coding__NA__chrX:47342402..47342422,+	0	+
chrX	47342607	47342608	protein_coding__p1@ZNF41__chrX:47342565..47342638,-	0	-
chrX	47420604	47420605	protein_coding__p1@ARAF__chrX:47420578..47420613,+	0	+
chrX	47441837	47441838	protein_coding__p1@TIMP1__chrX:47441825..47441846,+	0	+
chrX	47479255	47479256	protein_coding__p1@SYN1__chrX:47479246..47479272,-	0	-
chrX	47489708	47489709	protein_coding__NA__chrX:47489680..47489710,-	0	-
chrX	47510002	47510003	protein_coding__p2@ELK1__chrX:47509994..47510008,-	0	-
chrX	47518222	47518223	div_lnc__p1@LOC100133957__chrX:47518215..47518233,+	0	+
chrX	47518535	47518536	div_pc__p1@UXT__chrX:47518527..47518587,-	0	-
chrX	47696322	47696323	protein_coding__p1@ZNF81__chrX:47696275..47696335,+	0	+
chrX	47863387	47863388	protein_coding__p1@ZNF182__chrX:47863348..47863412,-	0	-
chrX	47863545	47863546	protein_coding__NA__chrX:47863532..47863573,+	0	+
chrX	47931005	47931006	protein_coding__p1@ZNF630__chrX:47930980..47931034,-	0	-
chrX	48056230	48056231	protein_coding__p1@SSX5__chrX:48056224..48056233,-	0	-
chrX	48114826	48114827	protein_coding__p1@SSX1__chrX:48114805..48114830,+	0	+
chrX	48216131	48216132	protein_coding__p1@SSX3__chrX:48216123..48216142,-	0	-
chrX	48328642	48328643	protein_coding__p7@SLC38A5__chrX:48328636..48328681,-	0	-
chrX	48334590	48334591	protein_coding__p1@FTSJ1__chrX:48334558..48334634,+	0	+
chrX	48367237	48367238	div_lnc__NA__chrX:48367220..48367244,-	0	-
chrX	48367381	48367382	div_pc__p1@PORCN__chrX:48367338..48367424,+	0	+
chrX	48378937	48378938	protein_coding__p@chrX:48378920..48378979,+__chrX:48378920..48378979,+	0	+
chrX	48398116	48398117	protein_coding__p1@TBC1D25__chrX:48398053..48398130,+	0	+
chrX	48432871	48432872	protein_coding__p2@RBM3__chrX:48432865..48432880,+	0	+
chrX	48433272	48433273	protein_coding__NA__chrX:48433250..48433291,-	0	-
chrX	48448420	48448421	protein_coding__p5@WDR13__chrX:48448412..48448431,+	0	+
chrX	48534981	48534982	protein_coding__NA__chrX:48534972..48535002,+	0	+
chrX	48554114	48554115	protein_coding__NA__chrX:48554113..48554136,+	0	+
chrX	48620150	48620151	protein_coding__p2@GLOD5__chrX:48620147..48620164,+	0	+
chrX	48644997	48644998	protein_coding__p1@GATA1__chrX:48644984..48645005,+	0	+
chrX	48659804	48659805	protein_coding__p22@HDAC6__chrX:48659778..48659818,+	0	+
chrX	48693982	48693983	protein_coding__p1@PCSK1N__chrX:48693955..48694025,-	0	-
chrX	48755212	48755213	protein_coding__p1@PQBP1__chrX:48755202..48755223,+	0	+
chrX	48755409	48755410	protein_coding__NA__chrX:48755402..48755448,-	0	-
chrX	48769206	48769207	protein_coding__NA__chrX:48769201..48769231,-	0	-
chrX	48776300	48776301	protein_coding__p1@PIM2__chrX:48776292..48776309,-	0	-
chrX	48815642	48815643	protein_coding__p3@OTUD5__chrX:48815633..48815652,-	0	-
chrX	48828250	48828251	protein_coding__p1@KCND1__chrX:48828236..48828276,-	0	-
chrX	48858643	48858644	protein_coding__p1@GRIPAP1__chrX:48858630..48858654,-	0	-
chrX	48900880	48900881	protein_coding__p1@TFE3__chrX:48900871..48900890,-	0	-
chrX	48911100	48911101	protein_coding__p2@CCDC120__chrX:48911090..48911113,+	0	+
chrX	48931660	48931661	protein_coding__p1@PRAF2__chrX:48931650..48931681,-	0	-
chrX	48937541	48937542	protein_coding__p1@WDR45,p2@PRAF2__chrX:48937535..48937580,-	0	-
chrX	48958048	48958049	protein_coding__p7@WDR45__chrX:48958043..48958055,-	0	-
chrX	48980084	48980085	protein_coding__p1@GPKOW__chrX:48980071..48980093,-	0	-
chrX	49020239	49020240	protein_coding__NA__chrX:49020239..49020244,+	0	+
chrX	49028282	49028283	protein_coding__p2@PLP2__chrX:49028265..49028289,+	0	+
chrX	49042825	49042826	protein_coding__p1@PRICKLE3__chrX:49042778..49042861,-	0	-
chrX	49055393	49055394	antisense__NA__chrX:49055393..49055394,+	0	+
chrX	49056651	49056652	protein_coding__p1@SYP__chrX:49056640..49056660,-	0	-
chrX	49089801	49089802	protein_coding__p1@CACNA1F__chrX:49089791..49089807,-	0	-
chrX	49091929	49091930	protein_coding__p2@CCDC22__chrX:49091920..49091942,+	0	+
chrX	49121171	49121172	protein_coding__p1@FOXP3__chrX:49121165..49121179,-	0	-
chrX	49126305	49126306	protein_coding__p2@PPP1R3F__chrX:49126294..49126337,+	0	+
chrX	49160104	49160105	protein_coding__NA__chrX:49160104..49160105,+	0	+
chrX	49460584	49460585	protein_coding__p1@PAGE1__chrX:49460578..49460597,-	0	-
chrX	49593866	49593867	protein_coding__p3@PAGE4__chrX:49593853..49593872,+	0	+
chrX	49643777	49643778	div_lnc__NA__chrX:49643770..49643783,-	0	-
chrX	49644086	49644087	div_pc__p1@USP27X__chrX:49644079..49644093,+	0	+
chrX	49687256	49687257	protein_coding__p1@CLCN5__chrX:49687216..49687265,+	0	+
chrX	49965654	49965655	protein_coding__p2@AKAP4__chrX:49965639..49965662,-	0	-
chrX	49967388	49967389	protein_coding__NA__chrX:49967388..49967389,+	0	+
chrX	50557193	50557194	protein_coding__p1@SHROOM4__chrX:50557095..50557207,-	0	-
chrX	51075673	51075674	protein_coding__p1@NUDT10__chrX:51075658..51075686,+	0	+
chrX	51139364	51139365	intergenic__p1@ENST00000425150__chrX:51139329..51139393,-	0	-
chrX	51149807	51149808	protein_coding__p1@CXorf67__chrX:51149782..51149829,+	0	+
chrX	51239443	51239444	protein_coding__p2@NUDT11__chrX:51239425..51239453,-	0	-
chrX	51486537	51486538	protein_coding__p1@GSPT2__chrX:51486497..51486549,+	0	+
chrX	51546171	51546172	protein_coding__p2@MAGED1__chrX:51546135..51546195,+	0	+
chrX	51927983	51927984	protein_coding__p1@MAGED4B,p1@MAGED4__chrX:51927972..51927991,+	0	+
chrX	52112163	52112164	protein_coding__p1@XAGE2B,p1@XAGE2__chrX:52112158..52112165,+	0	+
chrX	52386997	52386998	protein_coding__p2@XAGE2B,p2@XAGE2__chrX:52386980..52387013,-	0	-
chrX	52826466	52826467	protein_coding__p1@SPANXN5__chrX:52826461..52826468,-	0	-
chrX	52840310	52840311	protein_coding__p@chrX:52840308..52840338,+__chrX:52840308..52840338,+	0	+
chrX	52897113	52897114	protein_coding__p1@XAGE3__chrX:52897107..52897121,-	0	-
chrX	52925692	52925693	protein_coding__NA__chrX:52925692..52925695,+	0	+
chrX	53024650	53024651	protein_coding__p1@FAM156A,p1@FAM156B__chrX:53024609..53024659,-	0	-
chrX	53077970	53077971	protein_coding__p1@GPR173__chrX:53077964..53078018,+	0	+
chrX	53111548	53111549	protein_coding__p1@TSPYL2__chrX:53111541..53111556,+	0	+
chrX	53123332	53123333	intergenic__p1@ENST00000366185,p1@uc004dry.2__chrX:53123314..53123399,+	0	+
chrX	53198578	53198579	intergenic__NA__chrX:53198578..53198579,+	0	+
chrX	53254388	53254389	protein_coding__p1@KDM5C__chrX:53254373..53254406,-	0	-
chrX	53350547	53350548	protein_coding__p2@IQSEC2__chrX:53350539..53350572,-	0	-
chrX	53449602	53449603	protein_coding__p1@SMC1A__chrX:53449593..53449639,-	0	-
chrX	53449804	53449805	protein_coding__NA__chrX:53449773..53449814,+	0	+
chrX	53461316	53461317	protein_coding__p1@HSD17B10__chrX:53461305..53461328,-	0	-
chrX	53713663	53713664	protein_coding__p4@HUWE1__chrX:53713657..53713677,-	0	-
chrX	54075406	54075407	protein_coding__NA__chrX:54075402..54075407,-	0	-
chrX	54209654	54209655	protein_coding__p1@FAM120C__chrX:54209640..54209704,-	0	-
chrX	54385173	54385174	protein_coding__NA__chrX:54385156..54385179,-	0	-
chrX	54466838	54466839	protein_coding__p1@TSR2__chrX:54466829..54466859,+	0	+
chrX	54522597	54522598	protein_coding__p2@FGD1__chrX:54522558..54522612,-	0	-
chrX	54556670	54556671	protein_coding__p1@GNL3L__chrX:54556633..54556732,+	0	+
chrX	54824687	54824688	protein_coding__p1@ITIH6__chrX:54824686..54824690,-	0	-
chrX	54834177	54834178	protein_coding__p1@MAGED2__chrX:54834159..54834186,+	0	+
chrX	54947256	54947257	protein_coding__p1@TRO__chrX:54947249..54947263,+	0	+
chrX	55024976	55024977	protein_coding__p4@PFKFB1__chrX:55024972..55024985,-	0	-
chrX	55026795	55026796	protein_coding__p1@APEX2__chrX:55026763..55026831,+	0	+
chrX	55057409	55057410	protein_coding__p1@ALAS2__chrX:55057403..55057416,-	0	-
chrX	55101462	55101463	protein_coding__p1@PAGE2B__chrX:55101450..55101482,+	0	+
chrX	55115450	55115451	protein_coding__p1@PAGE2__chrX:55115443..55115463,+	0	+
chrX	55187598	55187599	protein_coding__p1@FAM104B__chrX:55187588..55187631,-	0	-
chrX	55208873	55208874	protein_coding__p1@MTRNR2L10__chrX:55208866..55208875,-	0	-
chrX	55246781	55246782	protein_coding__p1@PAGE5__chrX:55246771..55246793,+	0	+
chrX	55291312	55291313	protein_coding__NA__chrX:55291304..55291337,-	0	-
chrX	55478597	55478598	protein_coding__p1@MAGEH1__chrX:55478552..55478616,+	0	+
chrX	55515677	55515678	protein_coding__NA__chrX:55515664..55515683,-	0	-
chrX	55744181	55744182	protein_coding__p1@RRAGB__chrX:55744166..55744222,+	0	+
chrX	55934642	55934643	intergenic__NA__chrX:55934632..55934652,+	0	+
chrX	56100197	56100198	protein_coding__NA__chrX:56100196..56100198,+	0	+
chrX	56258853	56258854	protein_coding__p1@KLF8__chrX:56258844..56258882,+	0	+
chrX	56590059	56590060	protein_coding__p1@UBQLN2__chrX:56590002..56590072,+	0	+
chrX	56644823	56644824	intergenic__p1@ENST00000446028__chrX:56644819..56644825,+	0	+
chrX	56755697	56755698	intergenic__p1@LOC550643__chrX:56755664..56755741,+	0	+
chrX	57021971	57021972	protein_coding__p1@SPIN3__chrX:57021943..57021993,-	0	-
chrX	57147977	57147978	div_pc__p1@SPIN2B__chrX:57147902..57147996,-	0	-
chrX	57148031	57148032	div_lnc__p1@ENST00000439622__chrX:57148001..57148063,+	0	+
chrX	57164113	57164114	protein_coding__NA__chrX:57164103..57164133,-	0	-
chrX	57313138	57313139	protein_coding__p3@FAAH2__chrX:57313113..57313145,+	0	+
chrX	57618167	57618168	protein_coding__NA__chrX:57618151..57618181,+	0	+
chrX	57937163	57937164	protein_coding__NA__chrX:57937160..57937166,-	0	-
chrX	62569531	62569532	antisense__NA__chrX:62569516..62569532,+	0	+
chrX	62571210	62571211	protein_coding__p1@SPIN4__chrX:62571187..62571217,-	0	-
chrX	63005423	63005424	protein_coding__p4@ARHGEF9__chrX:63005405..63005440,-	0	-
chrX	63425587	63425588	protein_coding__p1@FAM123B__chrX:63425561..63425602,-	0	-
chrX	63450486	63450487	protein_coding__p2@ASB12__chrX:63450480..63450511,-	0	-
chrX	63615303	63615304	protein_coding__p1@ASB12,p1@MTMR8__chrX:63615297..63615347,-	0	-
chrX	64254620	64254621	protein_coding__p2@ZC4H2__chrX:64254587..64254633,-	0	-
chrX	64708662	64708663	protein_coding__NA__chrX:64708655..64708675,+	0	+
chrX	64754666	64754667	protein_coding__p1@LAS1L__chrX:64754611..64754682,-	0	-
chrX	64808256	64808257	protein_coding__p1@ENST00000439474,p1@uc004dwe.2__chrX:64808248..64808274,+	0	+
chrX	65219592	65219593	intergenic__p2@ENST00000424241__chrX:65219587..65219598,+	0	+
chrX	65259921	65259922	protein_coding__p1@VSIG4__chrX:65259914..65259937,-	0	-
chrX	65382346	65382347	protein_coding__p6@HEPH__chrX:65382336..65382364,+	0	+
chrX	65859107	65859108	protein_coding__p3@EDA2R__chrX:65859096..65859155,-	0	-
chrX	66764350	66764351	protein_coding__p4@AR__chrX:66764343..66764362,+	0	+
chrX	67234487	67234488	intergenic__NA__chrX:67234487..67234488,-	0	-
chrX	67653682	67653683	protein_coding__p2@OPHN1__chrX:67653661..67653688,-	0	-
chrX	67718193	67718194	protein_coding__NA__chrX:67718181..67718228,+	0	+
chrX	67867499	67867500	protein_coding__NA__chrX:67867488..67867510,+	0	+
chrX	68048863	68048864	protein_coding__p1@EFNB1__chrX:68048803..68048892,+	0	+
chrX	68385292	68385293	protein_coding__p1@PJA1__chrX:68385274..68385350,-	0	-
chrX	68399397	68399398	intergenic__NA__chrX:68399369..68399418,+	0	+
chrX	68725551	68725552	protein_coding__NA__chrX:68725551..68725552,+	0	+
chrX	68835958	68835959	protein_coding__p1@EDA__chrX:68835947..68835972,+	0	+
chrX	69269838	69269839	protein_coding__NA__chrX:69269838..69269843,-	0	-
chrX	69282306	69282307	protein_coding__p1@OTUD6A__chrX:69282303..69282312,+	0	+
chrX	69353309	69353310	protein_coding__p2@IGBP1__chrX:69353284..69353341,+	0	+
chrX	69369595	69369596	antisense__NA__chrX:69369595..69369596,-	0	-
chrX	69385867	69385868	antisense__NA__chrX:69385821..69385869,-	0	-
chrX	69397335	69397336	protein_coding__NA__chrX:69397315..69397351,+	0	+
chrX	69454476	69454477	protein_coding__NA__chrX:69454468..69454479,+	0	+
chrX	69480050	69480051	protein_coding__p1@P2RY4__chrX:69480048..69480055,-	0	-
chrX	69488183	69488184	protein_coding__p1@ARR3__chrX:69488174..69488189,+	0	+
chrX	69502052	69502053	protein_coding__NA__chrX:69502022..69502067,+	0	+
chrX	69509889	69509890	protein_coding__p2@KIF4A__chrX:69509870..69509908,+	0	+
chrX	69510456	69510457	protein_coding__NA__chrX:69510428..69510470,-	0	-
chrX	69642961	69642962	protein_coding__p3@GDPD2__chrX:69642952..69642968,+	0	+
chrX	69664684	69664685	protein_coding__p4@DLG3__chrX:69664677..69664701,+	0	+
chrX	69675915	69675916	antisense__NA__chrX:69675909..69675921,-	0	-
chrX	70128560	70128561	protein_coding__p1@TEX11__chrX:70128554..70128574,-	0	-
chrX	70150945	70150946	protein_coding__p1@SLC7A3__chrX:70150939..70150952,-	0	-
chrX	70288279	70288280	protein_coding__p2@SNX12__chrX:70288234..70288291,-	0	-
chrX	70316025	70316026	protein_coding__p2@FOXO4__chrX:70316005..70316034,+	0	+
chrX	70326589	70326590	protein_coding__p1@CXorf65__chrX:70326578..70326599,-	0	-
chrX	70331957	70331958	protein_coding__NA__chrX:70331957..70331994,-	0	-
chrX	70338396	70338397	protein_coding__p3@MED12__chrX:70338366..70338421,+	0	+
chrX	70364692	70364693	protein_coding__p1@NLGN3__chrX:70364667..70364721,+	0	+
chrX	70418042	70418043	intergenic__p1@ENST00000450860__chrX:70418030..70418054,-	0	-
chrX	70435088	70435089	protein_coding__p1@GJB1__chrX:70435071..70435105,+	0	+
chrX	70475125	70475126	protein_coding__p2@ZMYM3__chrX:70475101..70475154,-	0	-
chrX	70503046	70503047	protein_coding__p3@NONO__chrX:70503037..70503095,+	0	+
chrX	70521599	70521600	protein_coding__p1@ITGB1BP2__chrX:70521592..70521605,+	0	+
chrX	70586209	70586210	protein_coding__p1@TAF1__chrX:70586140..70586218,+	0	+
chrX	70752924	70752925	protein_coding__p2@OGT__chrX:70752917..70752933,+	0	+
chrX	70798286	70798287	protein_coding__p1@ACRC__chrX:70798285..70798290,+	0	+
chrX	70838360	70838361	protein_coding__p1@CXCR3__chrX:70838306..70838369,-	0	-
chrX	70884809	70884810	intergenic__p@chrX:70884807..70884823,-__chrX:70884807..70884823,-	0	-
chrX	70985174	70985175	intergenic__NA__chrX:70985173..70985212,+	0	+
chrX	71130694	71130695	protein_coding__p1@NHSL2__chrX:71130683..71130702,+	0	+
chrX	71351764	71351765	protein_coding__p1@RGAG4__chrX:71351757..71351780,-	0	-
chrX	71401163	71401164	protein_coding__NA__chrX:71401144..71401175,+	0	+
chrX	71458834	71458835	protein_coding__p1@ERCC6L__chrX:71458802..71458891,-	0	-
chrX	71497097	71497098	protein_coding__p1@RPS4X__chrX:71497077..71497133,-	0	-
chrX	71527006	71527007	protein_coding__p2@CITED1__chrX:71526999..71527015,-	0	-
chrX	71792665	71792666	protein_coding__p1@HDAC8__chrX:71792644..71792720,-	0	-
chrX	71934151	71934152	protein_coding__p1@PHKA1__chrX:71934126..71934180,-	0	-
chrX	71996872	71996873	protein_coding__NA__chrX:71996872..71996876,+	0	+
chrX	72163624	72163625	protein_coding__NA__chrX:72163615..72163625,-	0	-
chrX	72223696	72223697	div_pc__NA__chrX:72223696..72223697,+	0	+
chrX	72299344	72299345	div_pc__NA__chrX:72299342..72299352,-	0	-
chrX	72299351	72299352	div_lnc__NA__chrX:72299349..72299374,+	0	+
chrX	72347918	72347919	protein_coding__p1@NAP1L6__chrX:72347916..72347922,-	0	-
chrX	72434643	72434644	protein_coding__p1@NAP1L2__chrX:72434628..72434722,-	0	-
chrX	72666934	72666935	protein_coding__p1@CDX4__chrX:72666911..72666940,+	0	+
chrX	72783032	72783033	protein_coding__p2@CHIC1__chrX:72783026..72783049,+	0	+
chrX	73072548	73072549	intergenic__p1@XIST__chrX:73072534..73072558,-	0	-
chrX	73164160	73164161	intergenic__p2@JPX__chrX:73164149..73164166,+	0	+
chrX	73168752	73168753	intergenic__NA__chrX:73168752..73168753,+	0	+
chrX	73231581	73231582	intergenic__NA__chrX:73231581..73231582,-	0	-
chrX	73433520	73433521	intergenic__NA__chrX:73433520..73433524,-	0	-
chrX	73462017	73462018	intergenic__NA__chrX:73462015..73462020,-	0	-
chrX	73513364	73513365	intergenic__p1@FTX__chrX:73513353..73513414,-	0	-
chrX	73524024	73524025	protein_coding__p1@ZCCHC13__chrX:73524020..73524044,+	0	+
chrX	73641327	73641328	protein_coding__p1@SLC16A2__chrX:73641286..73641400,+	0	+
chrX	73834456	73834457	protein_coding__p1@RLIM__chrX:73834449..73834481,-	0	-
chrX	74145280	74145281	protein_coding__p1@KIAA2022__chrX:74145273..74145319,-	0	-
chrX	74376571	74376572	protein_coding__NA__chrX:74376566..74376590,-	0	-
chrX	74493919	74493920	protein_coding__p1@UPRT__chrX:74493896..74493970,+	0	+
chrX	74743460	74743461	protein_coding__NA__chrX:74743451..74743487,-	0	-
chrX	75005088	75005089	protein_coding__p1@MAGEE2__chrX:75005054..75005094,-	0	-
chrX	75392896	75392897	protein_coding__p1@CXorf26__chrX:75392845..75392921,+	0	+
chrX	75648102	75648103	protein_coding__p1@MAGEE1__chrX:75648059..75648152,+	0	+
chrX	76709696	76709697	protein_coding__NA__chrX:76709694..76709712,+	0	+
chrX	77041701	77041702	protein_coding__p1@ATRX__chrX:77041685..77041716,-	0	-
chrX	77150927	77150928	protein_coding__p1@MAGT1__chrX:77150911..77150960,-	0	-
chrX	77154971	77154972	protein_coding__p1@COX7B__chrX:77154953..77155012,+	0	+
chrX	77166189	77166190	protein_coding__p1@ATP7A__chrX:77166172..77166261,+	0	+
chrX	77225142	77225143	protein_coding__NA__chrX:77225142..77225143,-	0	-
chrX	77320669	77320670	protein_coding__NA__chrX:77320654..77320686,+	0	+
chrX	77395137	77395138	protein_coding__p1@TAF9B__chrX:77395109..77395157,-	0	-
chrX	77583075	77583076	protein_coding__p1@CYSLTR1__chrX:77583054..77583100,-	0	-
chrX	77914818	77914819	protein_coding__NA__chrX:77914811..77914857,-	0	-
chrX	78003216	78003217	protein_coding__p1@LPAR4__chrX:78003204..78003248,+	0	+
chrX	78200899	78200900	protein_coding__p1@P2RY10__chrX:78200857..78200909,+	0	+
chrX	78426218	78426219	protein_coding__NA__chrX:78426216..78426238,+	0	+
chrX	78623148	78623149	protein_coding__NA__chrX:78623145..78623149,-	0	-
chrX	79270251	79270252	protein_coding__p1@TBX22__chrX:79270245..79270257,+	0	+
chrX	79590916	79590917	protein_coding__NA__chrX:79590898..79590917,+	0	+
chrX	80065218	80065219	protein_coding__p1@BRWD3__chrX:80065146..80065250,-	0	-
chrX	80457411	80457412	protein_coding__p3@HMGN5__chrX:80457396..80457433,-	0	-
chrX	80457507	80457508	protein_coding__p2@SH3BGRL__chrX:80457502..80457521,+	0	+
chrX	82763300	82763301	div_pc__p1@POU3F4__chrX:82763292..82763317,+	0	+
chrX	82764209	82764210	div_lnc__NA__chrX:82764209..82764210,-	0	-
chrX	82766662	82766663	intergenic__NA__chrX:82766661..82766665,+	0	+
chrX	83116153	83116154	protein_coding__p1@CYLC1__chrX:83116142..83116164,+	0	+
chrX	83442901	83442902	protein_coding__NA__chrX:83442898..83442909,-	0	-
chrX	83757460	83757461	protein_coding__p1@HDX__chrX:83757450..83757485,-	0	-
chrX	84258886	84258887	protein_coding__p1@APOOL__chrX:84258868..84258915,+	0	+
chrX	84364344	84364345	protein_coding__NA__chrX:84364308..84364345,-	0	-
chrX	84465724	84465725	intergenic__NA__chrX:84465721..84465728,+	0	+
chrX	84498996	84498997	protein_coding__p1@ZNF711__chrX:84498989..84499003,+	0	+
chrX	84634696	84634697	protein_coding__p2@POF1B__chrX:84634683..84634705,-	0	-
chrX	85302557	85302558	protein_coding__p1@CHM__chrX:85302531..85302570,-	0	-
chrX	85403454	85403455	protein_coding__p2@DACH2__chrX:85403445..85403479,+	0	+
chrX	86772717	86772718	protein_coding__p3@KLHL4__chrX:86772707..86772724,+	0	+
chrX	88002220	88002221	protein_coding__NA__chrX:88002218..88002235,+	0	+
chrX	89176911	89176912	protein_coding__p1@TGIF2LX__chrX:89176902..89176913,+	0	+
chrX	90689819	90689820	div_pc__p2@PABPC5__chrX:90689810..90689826,+	0	+
chrX	90690021	90690022	div_lnc__NA__chrX:90689976..90690022,-	0	-
chrX	91034373	91034374	protein_coding__p1@PCDH11X__chrX:91034366..91034380,+	0	+
chrX	92928576	92928577	protein_coding__p1@NAP1L3__chrX:92928557..92928613,-	0	-
chrX	92929048	92929049	protein_coding__NA__chrX:92929016..92929052,+	0	+
chrX	95939646	95939647	protein_coding__p3@DIAPH2__chrX:95939638..95939656,+	0	+
chrX	96139192	96139193	protein_coding__NA__chrX:96139171..96139205,+	0	+
chrX	96872302	96872303	intergenic__p2@DIAPH2-AS1__chrX:96872286..96872322,-	0	-
chrX	99665270	99665271	protein_coding__p1@PCDH19__chrX:99665262..99665280,-	0	-
chrX	99839932	99839933	protein_coding__p1@TNMD__chrX:99839925..99839938,+	0	+
chrX	99894987	99894988	protein_coding__p8@TSPAN6__chrX:99894986..99894989,-	0	-
chrX	99899195	99899196	protein_coding__p1@SRPX2__chrX:99899180..99899210,+	0	+
chrX	99928225	99928226	intergenic__NA__chrX:99928179..99928227,+	0	+
chrX	99987106	99987107	protein_coding__p1@SYTL4__chrX:99987088..99987141,-	0	-
chrX	100075399	100075400	protein_coding__p1@CSTF2__chrX:100075368..100075407,+	0	+
chrX	100129347	100129348	protein_coding__p2@NOX1__chrX:100129340..100129353,-	0	-
chrX	100184479	100184480	protein_coding__NA__chrX:100184473..100184487,-	0	-
chrX	100224696	100224697	protein_coding__p1@ARL13A__chrX:100224676..100224701,+	0	+
chrX	100307099	100307100	protein_coding__p1@TRMT2B__chrX:100307076..100307107,-	0	-
chrX	100333867	100333868	protein_coding__p1@TMEM35__chrX:100333858..100333876,+	0	+
chrX	100353192	100353193	protein_coding__p1@CENPI__chrX:100353153..100353207,+	0	+
chrX	100474775	100474776	protein_coding__p4@DRP2__chrX:100474763..100474782,+	0	+
chrX	100548052	100548053	protein_coding__p3@TAF7L__chrX:100548047..100548058,-	0	-
chrX	100603963	100603964	protein_coding__NA__chrX:100603958..100603993,-	0	-
chrX	100641178	100641179	protein_coding__p1@BTK__chrX:100641155..100641188,-	0	-
chrX	100645998	100645999	protein_coding__p1@RPL36A__chrX:100645952..100646008,+	0	+
chrX	100662912	100662913	protein_coding__p1@GLA__chrX:100662881..100662926,-	0	-
chrX	100663209	100663210	protein_coding__p1@HNRNPH2__chrX:100663186..100663241,+	0	+
chrX	100673267	100673268	protein_coding__p2@ARMCX4__chrX:100673260..100673280,+	0	+
chrX	100805532	100805533	protein_coding__p1@ARMCX1__chrX:100805520..100805555,+	0	+
chrX	100872965	100872966	protein_coding__p1@ARMCX6__chrX:100872911..100873001,-	0	-
chrX	100878140	100878141	protein_coding__p1@ARMCX3__chrX:100878112..100878187,+	0	+
chrX	100879172	100879173	antisense__NA__chrX:100879153..100879194,-	0	-
chrX	100882734	100882735	intergenic__NA__chrX:100882700..100882735,+	0	+
chrX	100914834	100914835	protein_coding__p1@ARMCX2__chrX:100914826..100914842,-	0	-
chrX	101186999	101187000	protein_coding__p1@ZMAT1__chrX:101186981..101187030,-	0	-
chrX	101380650	101380651	protein_coding__p1@TCEAL2__chrX:101380642..101380665,+	0	+
chrX	101397679	101397680	protein_coding__NA__chrX:101397679..101397680,-	0	-
chrX	101410942	101410943	protein_coding__p1@BEX5__chrX:101410900..101410964,-	0	-
chrX	101470279	101470280	protein_coding__NA__chrX:101470279..101470280,+	0	+
chrX	101771663	101771664	protein_coding__p1@TMSB15A,p1@TMSB15B__chrX:101771645..101771712,-	0	-
chrX	101854133	101854134	protein_coding__p2@ARMCX5__chrX:101854127..101854140,+	0	+
chrX	101906410	101906411	protein_coding__p1@GPRASP1__chrX:101906404..101906460,+	0	+
chrX	101914793	101914794	intergenic__p@chrX:101914784..101914799,-__chrX:101914784..101914799,-	0	-
chrX	101967323	101967324	protein_coding__p2@ARMCX5-GPRASP2,p2@GPRASP2__chrX:101967311..101967334,+	0	+
chrX	101975632	101975633	protein_coding__p2@BHLHB9__chrX:101975619..101975641,+	0	+
chrX	102024088	102024089	intergenic__p1@LOC100287765__chrX:102024075..102024141,+	0	+
chrX	102191663	102191664	protein_coding__NA__chrX:102191663..102191664,+	0	+
chrX	102195681	102195682	intergenic__NA__chrX:102195681..102195682,-	0	-
chrX	102319098	102319099	protein_coding__p1@BEX1__chrX:102319092..102319107,-	0	-
chrX	102348064	102348065	protein_coding__p1@NXF3__chrX:102348017..102348100,-	0	-
chrX	102470035	102470036	protein_coding__p1@BEX4__chrX:102469997..102470094,+	0	+
chrX	102510082	102510083	protein_coding__p1@TCEAL8__chrX:102510045..102510116,-	0	-
chrX	102531677	102531678	protein_coding__p1@TCEAL5__chrX:102531670..102531684,-	0	-
chrX	102565917	102565918	protein_coding__p1@BEX2__chrX:102565858..102565929,-	0	-
chrX	102585166	102585167	protein_coding__p1@TCEAL7__chrX:102585134..102585176,+	0	+
chrX	102611433	102611434	protein_coding__p1@WBP5__chrX:102611383..102611469,+	0	+
chrX	102631321	102631322	protein_coding__p3@NGFRAP1__chrX:102631248..102631329,+	0	+
chrX	102772402	102772403	protein_coding__p1@AX721149__chrX:102772397..102772406,-	0	-
chrX	102839793	102839794	protein_coding__NA__chrX:102839758..102839795,+	0	+
chrX	102862507	102862508	protein_coding__NA__chrX:102862475..102862515,+	0	+
chrX	102883657	102883658	protein_coding__p4@TCEAL1__chrX:102883620..102883681,+	0	+
chrX	102883805	102883806	antisense__NA__chrX:102883799..102883822,-	0	-
chrX	102942194	102942195	div_lnc__p1@LOC340544__chrX:102942182..102942208,+	0	+
chrX	102942974	102942975	div_pc__p2@MORF4L2__chrX:102942961..102943011,-	0	-
chrX	102965836	102965837	protein_coding__p1@TMEM31__chrX:102965835..102965842,+	0	+
chrX	102983625	102983626	protein_coding__NA__chrX:102983588..102983652,-	0	-
chrX	103028646	103028647	protein_coding__p17@PLP1__chrX:103028638..103028650,+	0	+
chrX	103087149	103087150	protein_coding__p1@RAB9B__chrX:103087136..103087209,-	0	-
chrX	103173465	103173466	div_pc__p6@TMSB15B__chrX:103173457..103173484,+	0	+
chrX	103174095	103174096	div_lnc__NA__chrX:103174089..103174122,-	0	-
chrX	103294522	103294523	protein_coding__p1@H2BFM__chrX:103294483..103294530,+	0	+
chrX	103356774	103356775	protein_coding__NA__chrX:103356744..103356775,+	0	+
chrX	103401680	103401681	protein_coding__p1@MCART6__chrX:103401649..103401697,-	0	-
chrX	103411205	103411206	protein_coding__p1@FAM199X__chrX:103411189..103411256,+	0	+
chrX	103499613	103499614	protein_coding__p1@ESX1__chrX:103499602..103499617,-	0	-
chrX	103810990	103810991	protein_coding__NA__chrX:103810986..103810999,+	0	+
chrX	104465377	104465378	protein_coding__NA__chrX:104465372..104465378,-	0	-
chrX	105066531	105066532	protein_coding__p1@NRK__chrX:105066524..105066552,+	0	+
chrX	105282717	105282718	protein_coding__p1@SERPINA7__chrX:105282712..105282726,-	0	-
chrX	105412297	105412298	protein_coding__p1@MUM1L1__chrX:105412290..105412313,+	0	+
chrX	105855210	105855211	protein_coding__p1@CXorf57__chrX:105855164..105855218,+	0	+
chrX	105937084	105937085	protein_coding__p3@RNF128__chrX:105937075..105937091,+	0	+
chrX	106045966	106045967	protein_coding__p1@TBC1D8B__chrX:106045891..106045998,+	0	+
chrX	106143406	106143407	protein_coding__NA__chrX:106143390..106143417,+	0	+
chrX	106146569	106146570	protein_coding__p1@RIPPLY1__chrX:106146562..106146577,-	0	-
chrX	106243473	106243474	protein_coding__p2@MORC4__chrX:106243451..106243490,-	0	-
chrX	106362051	106362052	protein_coding__p1@RBM41__chrX:106362013..106362066,-	0	-
chrX	106449662	106449663	protein_coding__p1@NUP62CL__chrX:106449656..106449675,-	0	-
chrX	106449840	106449841	protein_coding__p1@CXorf41__chrX:106449835..106449852,+	0	+
chrX	106871744	106871745	protein_coding__p1@PRPS1__chrX:106871713..106871753,+	0	+
chrX	107020578	107020579	protein_coding__NA__chrX:107020545..107020583,-	0	-
chrX	107020667	107020668	protein_coding__NA__chrX:107020665..107020669,+	0	+
chrX	107068968	107068969	protein_coding__p3@MID2__chrX:107068959..107068977,+	0	+
chrX	107179269	107179270	intergenic__NA__chrX:107179261..107179280,-	0	-
chrX	107225631	107225632	protein_coding__NA__chrX:107225630..107225641,-	0	-
chrX	107288299	107288300	protein_coding__p1@VSIG1__chrX:107288280..107288317,+	0	+
chrX	107334771	107334772	protein_coding__p1@PSMD10__chrX:107334758..107334780,-	0	-
chrX	107335017	107335018	protein_coding__p1@ATG4A__chrX:107334983..107335024,+	0	+
chrX	107682687	107682688	protein_coding__p2@COL4A6__chrX:107682673..107682697,-	0	-
chrX	107683067	107683068	protein_coding__p1@COL4A5__chrX:107683009..107683088,+	0	+
chrX	107975957	107975958	protein_coding__NA__chrX:107975952..107975963,-	0	-
chrX	107979238	107979239	div_lnc__NA__chrX:107979237..107979241,+	0	+
chrX	107979563	107979564	div_pc__p1@IRS4__chrX:107979550..107979574,-	0	-
chrX	108725314	108725315	protein_coding__p1@GUCY2F__chrX:108725306..108725319,-	0	-
chrX	108779052	108779053	protein_coding__p3@NXT2__chrX:108779021..108779067,+	0	+
chrX	108868400	108868401	protein_coding__p1@KCNE1L__chrX:108868390..108868407,-	0	-
chrX	108976526	108976527	protein_coding__p3@ACSL4__chrX:108976521..108976545,-	0	-
chrX	109245890	109245891	protein_coding__p2@TMEM164__chrX:109245878..109245916,+	0	+
chrX	109590177	109590178	protein_coding__p1@GNG5P2__chrX:109590174..109590203,-	0	-
chrX	109602043	109602044	protein_coding__p2@RGAG1__chrX:109602039..109602054,+	0	+
chrX	109683460	109683461	protein_coding__p6@AMMECR1__chrX:109683446..109683475,-	0	-
chrX	110039044	110039045	protein_coding__p1@CHRDL1__chrX:110039038..110039084,-	0	-
chrX	110187624	110187625	protein_coding__p2@PAK3__chrX:110187607..110187635,+	0	+
chrX	110513710	110513711	protein_coding__p1@CAPN6__chrX:110513703..110513741,-	0	-
chrX	110655402	110655403	protein_coding__p1@DCX__chrX:110655391..110655449,-	0	-
chrX	110754902	110754903	intergenic__p1@DKFZp686D0853__chrX:110754888..110754909,+	0	+
chrX	110909039	110909040	protein_coding__NA__chrX:110909037..110909041,+	0	+
chrX	111125124	111125125	antisense__NA__chrX:111125124..111125127,+	0	+
chrX	111326009	111326010	protein_coding__NA__chrX:111326002..111326023,-	0	-
chrX	111923353	111923354	protein_coding__NA__chrX:111923342..111923381,-	0	-
chrX	112084057	112084058	protein_coding__p1@AMOT__chrX:112084045..112084071,-	0	-
chrX	113818558	113818559	protein_coding__p1@HTR2C__chrX:113818545..113818566,+	0	+
chrX	114253554	114253555	protein_coding__p2@IL13RA2__chrX:114253547..114253561,-	0	-
chrX	114423972	114423973	protein_coding__NA__chrX:114423962..114424001,+	0	+
chrX	114468634	114468635	protein_coding__p1@LRCH2__chrX:114468605..114468640,-	0	-
chrX	114524280	114524281	protein_coding__p1@LUZP4__chrX:114524275..114524308,+	0	+
chrX	114795522	114795523	protein_coding__p1@PLS3__chrX:114795489..114795530,+	0	+
chrX	114797029	114797030	antisense__p1@ENST00000543279,p1@uc004eqc.1__chrX:114797016..114797068,-	0	-
chrX	114953694	114953695	protein_coding__NA__chrX:114953682..114953696,-	0	-
chrX	114957296	114957297	intergenic__p1@ENST00000451869__chrX:114957287..114957307,+	0	+
chrX	115085444	115085445	intergenic__p1@ENST00000430756,p1@uc004eqg.1__chrX:115085432..115085485,-	0	-
chrX	115302002	115302003	protein_coding__p1@AGTR2__chrX:115301995..115302005,+	0	+
chrX	115567778	115567779	protein_coding__p1@SLC6A14__chrX:115567767..115567784,+	0	+
chrX	115594136	115594137	protein_coding__p1@CXorf61__chrX:115594126..115594143,-	0	-
chrX	115828176	115828177	intergenic__p1@ENST00000446495__chrX:115828175..115828180,-	0	-
chrX	117251263	117251264	protein_coding__NA__chrX:117251263..117251264,-	0	-
chrX	117480099	117480100	protein_coding__p1@WDR44__chrX:117480036..117480139,+	0	+
chrX	117629833	117629834	protein_coding__p1@DOCK11__chrX:117629766..117629846,+	0	+
chrX	117861570	117861571	protein_coding__p1@IL13RA1__chrX:117861538..117861592,+	0	+
chrX	117957786	117957787	protein_coding__p1@ZCCHC12__chrX:117957779..117957795,+	0	+
chrX	117973542	117973543	intergenic__NA__chrX:117973502..117973558,+	0	+
chrX	118108580	118108581	protein_coding__p1@LONRF3__chrX:118108571..118108589,+	0	+
chrX	118285092	118285093	protein_coding__p@chrX:118285087..118285098,-__chrX:118285087..118285098,-	0	-
chrX	118370216	118370217	protein_coding__p3@PGRMC1__chrX:118370211..118370222,+	0	+
chrX	118425474	118425475	intergenic__p1@ENST00000428222__chrX:118425471..118425477,+	0	+
chrX	118533342	118533343	protein_coding__p1@SLC25A43__chrX:118533269..118533364,+	0	+
chrX	118602390	118602391	div_pc__p2@SLC25A5__chrX:118602385..118602397,+	0	+
chrX	118603054	118603055	div_lnc__NA__chrX:118603019..118603061,-	0	-
chrX	118699371	118699372	protein_coding__p1@CXorf56__chrX:118699325..118699380,-	0	-
chrX	118708498	118708499	protein_coding__p2@UBE2A__chrX:118708493..118708506,+	0	+
chrX	118739840	118739841	protein_coding__p1@NKRF__chrX:118739835..118739862,-	0	-
chrX	118827153	118827154	protein_coding__p2@SEPT6__chrX:118827142..118827167,-	0	-
chrX	118892550	118892551	protein_coding__p1@SOWAHD__chrX:118892545..118892562,+	0	+
chrX	118925605	118925606	protein_coding__p2@RPL39__chrX:118925600..118925620,-	0	-
chrX	118986925	118986926	protein_coding__p1@UPF3B__chrX:118986911..118986988,-	0	-
chrX	119005420	119005421	protein_coding__p3@NDUFA1__chrX:119005399..119005435,+	0	+
chrX	119005681	119005682	protein_coding__p1@RNF113A__chrX:119005654..119005703,-	0	-
chrX	119029855	119029856	protein_coding__p2@AKAP14__chrX:119029850..119029870,+	0	+
chrX	119056897	119056898	intergenic__NA__chrX:119056897..119056898,-	0	-
chrX	119077711	119077712	protein_coding__p1@NKAP__chrX:119077695..119077757,-	0	-
chrX	119149516	119149517	intergenic__NA__chrX:119149513..119149538,-	0	-
chrX	119170136	119170137	intergenic__NA__chrX:119170136..119170155,+	0	+
chrX	119249822	119249823	protein_coding__p4@RHOXF1__chrX:119249819..119249826,-	0	-
chrX	119292518	119292519	protein_coding__NA__chrX:119292514..119292523,+	0	+
chrX	119384666	119384667	protein_coding__p1@ZBTB33__chrX:119384629..119384720,+	0	+
chrX	119445315	119445316	protein_coding__p2@FAM70A__chrX:119445306..119445324,-	0	-
chrX	119495943	119495944	protein_coding__p1@ATP1B4__chrX:119495934..119495950,+	0	+
chrX	119603169	119603170	protein_coding__p2@LAMP2__chrX:119603164..119603182,-	0	-
chrX	119709643	119709644	protein_coding__p30@CUL4B__chrX:119709637..119709653,-	0	-
chrX	119727997	119727998	protein_coding__NA__chrX:119727997..119727998,+	0	+
chrX	119763908	119763909	protein_coding__p1@C1GALT1C1__chrX:119763835..119763970,-	0	-
chrX	120181464	120181465	protein_coding__p2@GLUD2__chrX:120181457..120181474,+	0	+
chrX	122318020	122318021	protein_coding__NA__chrX:122318009..122318034,+	0	+
chrX	122866895	122866896	protein_coding__p1@THOC2__chrX:122866874..122866911,-	0	-
chrX	122993566	122993567	protein_coding__p6@XIAP__chrX:122993544..122993581,+	0	+
chrX	123093751	123093752	protein_coding__NA__chrX:123093750..123093793,+	0	+
chrX	123095391	123095392	antisense__NA__chrX:123095378..123095428,-	0	-
chrX	123480131	123480132	protein_coding__p5@SH2D1A__chrX:123480125..123480142,+	0	+
chrX	124097625	124097626	protein_coding__p2@ODZ1__chrX:124097620..124097632,-	0	-
chrX	125300271	125300272	protein_coding__p1@DCAF12L2__chrX:125300258..125300284,-	0	-
chrX	125686796	125686797	protein_coding__p1@DCAF12L1__chrX:125686784..125686830,-	0	-
chrX	125953714	125953715	protein_coding__p1@CXorf64__chrX:125953702..125953722,+	0	+
chrX	126796510	126796511	intergenic__p1@BC040595__chrX:126796505..126796513,-	0	-
chrX	127186381	127186382	protein_coding__NA__chrX:127186380..127186390,-	0	-
chrX	128657466	128657467	protein_coding__p1@SMARCA1__chrX:128657457..128657475,-	0	-
chrX	128673825	128673826	protein_coding__p6@OCRL__chrX:128673805..128673828,+	0	+
chrX	128788931	128788932	protein_coding__p1@APLN__chrX:128788923..128788942,-	0	-
chrX	128872954	128872955	protein_coding__p1@XPNPEP2__chrX:128872918..128872963,+	0	+
chrX	128913938	128913939	protein_coding__p1@SASH3__chrX:128913906..128913957,+	0	+
chrX	128977861	128977862	protein_coding__p1@ZDHHC9__chrX:128977781..128977869,-	0	-
chrX	129040140	129040141	protein_coding__p1@UTP14A__chrX:129040122..129040174,+	0	+
chrX	129091551	129091552	intergenic__NA__chrX:129091545..129091554,-	0	-
chrX	129114954	129114955	protein_coding__p3@BCORL1__chrX:129114941..129114962,+	0	+
chrX	129244689	129244690	protein_coding__p4@ELF4__chrX:129244655..129244697,-	0	-
chrX	129299814	129299815	protein_coding__p2@AIFM1__chrX:129299808..129299840,-	0	-
chrX	129305943	129305944	protein_coding__p1@RAB33A__chrX:129305877..129305957,+	0	+
chrX	129402872	129402873	protein_coding__p1@ZNF280C__chrX:129402866..129402880,-	0	-
chrX	129473892	129473893	protein_coding__p1@SLC25A14__chrX:129473859..129473904,+	0	+
chrX	129519633	129519634	protein_coding__p1@GPR119__chrX:129519632..129519657,-	0	-
chrX	129535960	129535961	protein_coding__p1@RBMX2__chrX:129535937..129535994,+	0	+
chrX	129658241	129658242	intergenic__NA__chrX:129658231..129658264,-	0	-
chrX	130037207	130037208	protein_coding__p2@ENOX2__chrX:130037198..130037234,-	0	-
chrX	130192144	130192145	div_lnc__NA__chrX:130192115..130192146,-	0	-
chrX	130192319	130192320	div_pc__p1@ARHGAP36__chrX:130192318..130192323,+	0	+
chrX	130533784	130533785	protein_coding__NA__chrX:130533753..130533785,-	0	-
chrX	130964631	130964632	intergenic__p1@LOC286467__chrX:130964596..130964664,-	0	-
chrX	131157301	131157302	protein_coding__p2@MST4__chrX:131157290..131157309,+	0	+
chrX	131261926	131261927	protein_coding__NA__chrX:131261904..131261947,-	0	-
chrX	131351034	131351035	antisense__NA__chrX:131351030..131351039,+	0	+
chrX	131353474	131353475	protein_coding__p3@RAP2C__chrX:131353467..131353485,-	0	-
chrX	131624005	131624006	protein_coding__p6@MBNL3__chrX:131623982..131624011,-	0	-
chrX	132095397	132095398	protein_coding__p18@HS6ST2__chrX:132095392..132095403,-	0	-
chrX	132231136	132231137	protein_coding__p1@USP26__chrX:132231123..132231140,-	0	-
chrX	132352379	132352380	protein_coding__p1@TFDP3__chrX:132352373..132352384,-	0	-
chrX	132549516	132549517	protein_coding__p1@GPC4__chrX:132549506..132549526,-	0	-
chrX	133119934	133119935	protein_coding__p2@GPC3__chrX:133119895..133119957,-	0	-
chrX	133371211	133371212	protein_coding__p1@CCDC160__chrX:133371199..133371244,+	0	+
chrX	133507370	133507371	protein_coding__p1@PHF6__chrX:133507327..133507386,+	0	+
chrX	133594194	133594195	protein_coding__p3@HPRT1__chrX:133594168..133594206,+	0	+
chrX	133680671	133680672	intergenic__NA__chrX:133680669..133680675,-	0	-
chrX	133684049	133684050	intergenic__NA__chrX:133684038..133684055,+	0	+
chrX	133733458	133733459	antisense__p1@ENST00000440614__chrX:133733457..133733463,+	0	+
chrX	133898361	133898362	protein_coding__NA__chrX:133898353..133898373,-	0	-
chrX	133930806	133930807	protein_coding__p8@FAM122C__chrX:133930798..133930812,+	0	+
chrX	133931196	133931197	protein_coding__p1@FAM122B__chrX:133931171..133931269,-	0	-
chrX	134049286	134049287	protein_coding__p1@MOSPD1__chrX:134049262..134049295,-	0	-
chrX	134083559	134083560	intergenic__NA__chrX:134083555..134083569,+	0	+
chrX	134125020	134125021	protein_coding__p1@CXorf69__chrX:134125010..134125050,+	0	+
chrX	134156567	134156568	protein_coding__p1@FAM127C__chrX:134156502..134156577,-	0	-
chrX	134166365	134166366	protein_coding__p2@FAM127A__chrX:134166360..134166371,+	0	+
chrX	134186164	134186165	protein_coding__p1@FAM127B__chrX:134186144..134186228,-	0	-
chrX	134193132	134193133	intergenic__NA__chrX:134193132..134193133,+	0	+
chrX	134305229	134305230	protein_coding__NA__chrX:134305201..134305250,-	0	-
chrX	134478033	134478034	protein_coding__p2@ZNF75D__chrX:134478026..134478052,-	0	-
chrX	134478720	134478721	protein_coding__p1@ZNF449__chrX:134478706..134478736,+	0	+
chrX	134530325	134530326	intergenic__NA__chrX:134530288..134530331,+	0	+
chrX	134555908	134555909	intergenic__p1@LINC00086__chrX:134555863..134555916,+	0	+
chrX	134654584	134654585	div_pc__p1@DDX26B__chrX:134654540..134654591,+	0	+
chrX	134655558	134655559	div_lnc__NA__chrX:134655531..134655567,-	0	-
chrX	134971633	134971634	protein_coding__NA__chrX:134971633..134971634,-	0	-
chrX	134972372	134972373	protein_coding__NA__chrX:134972372..134972417,+	0	+
chrX	135056146	135056147	protein_coding__p1@MMGT1__chrX:135056134..135056198,-	0	-
chrX	135067613	135067614	protein_coding__p1@SLC9A6__chrX:135067576..135067634,+	0	+
chrX	135229654	135229655	protein_coding__p3@FHL1__chrX:135229631..135229676,+	0	+
chrX	135338645	135338646	protein_coding__NA__chrX:135338642..135338648,-	0	-
chrX	135382400	135382401	protein_coding__NA__chrX:135382396..135382409,+	0	+
chrX	135570105	135570106	protein_coding__p1@BRS3__chrX:135570098..135570113,+	0	+
chrX	135579394	135579395	protein_coding__p1@HTATSF1__chrX:135579363..135579416,+	0	+
chrX	135614374	135614375	protein_coding__p1@VGLL1__chrX:135614364..135614387,+	0	+
chrX	135721689	135721690	intergenic__p1@LOC100128420__chrX:135721685..135721705,+	0	+
chrX	135730340	135730341	protein_coding__p1@CD40LG__chrX:135730297..135730350,+	0	+
chrX	135864384	135864385	protein_coding__NA__chrX:135864384..135864421,-	0	-
chrX	135930129	135930130	intergenic__NA__chrX:135930117..135930132,-	0	-
chrX	135962937	135962938	protein_coding__p2@RBMX__chrX:135962932..135962943,-	0	-
chrX	135991601	135991602	intergenic__p1@ENST00000424306,p1@uc004fai.1__chrX:135991539..135991613,+	0	+
chrX	136114226	136114227	protein_coding__NA__chrX:136114217..136114227,-	0	-
chrX	136646642	136646643	intergenic__p1@ENST00000442841__chrX:136646637..136646649,-	0	-
chrX	136648288	136648289	protein_coding__p1@ZIC3__chrX:136648279..136648295,+	0	+
chrX	137793614	137793615	antisense__NA__chrX:137793614..137793625,+	0	+
chrX	138305050	138305051	protein_coding__p6@FGF13__chrX:138305043..138305056,-	0	-
chrX	138612897	138612898	protein_coding__p1@F9__chrX:138612889..138612935,+	0	+
chrX	138790325	138790326	protein_coding__p5@MCF2__chrX:138790320..138790331,-	0	-
chrX	139027429	139027430	protein_coding__NA__chrX:139027422..139027430,-	0	-
chrX	139047679	139047680	protein_coding__p1@CXorf66__chrX:139047669..139047684,-	0	-
chrX	139099427	139099428	intergenic__NA__chrX:139099422..139099453,+	0	+
chrX	139298946	139298947	intergenic__NA__chrX:139298930..139298947,-	0	-
chrX	139587233	139587234	protein_coding__p1@SOX3__chrX:139587228..139587234,-	0	-
chrX	139791923	139791924	protein_coding__p1@RP1-177G6.2__chrX:139791917..139791938,+	0	+
chrX	139866829	139866830	protein_coding__NA__chrX:139866828..139866830,-	0	-
chrX	140013761	140013762	intergenic__NA__chrX:140013761..140013762,+	0	+
chrX	140271280	140271281	protein_coding__p1@LDOC1__chrX:140271249..140271333,-	0	-
chrX	140336649	140336650	protein_coding__p1@SPANXC__chrX:140336645..140336655,-	0	-
chrX	140677834	140677835	protein_coding__p1@SPANXA2__chrX:140677833..140677838,+	0	+
chrX	140713996	140713997	intergenic__NA__chrX:140713991..140714000,+	0	+
chrX	140786621	140786622	protein_coding__NA__chrX:140786621..140786624,-	0	-
chrX	140991683	140991684	protein_coding__p1@MAGEC1__chrX:140991649..140991689,+	0	+
chrX	141293075	141293076	protein_coding__p1@MAGEC2__chrX:141293047..141293082,-	0	-
chrX	142113713	142113714	protein_coding__p1@SPANXN4__chrX:142113711..142113717,+	0	+
chrX	142372694	142372695	intergenic__NA__chrX:142372694..142372697,+	0	+
chrX	142605302	142605303	protein_coding__p1@SPANXN3__chrX:142605301..142605304,-	0	-
chrX	142723919	142723920	protein_coding__p1@SLITRK4__chrX:142723913..142723928,-	0	-
chrX	142803845	142803846	protein_coding__NA__chrX:142803842..142803851,-	0	-
chrX	142840787	142840788	intergenic__NA__chrX:142840776..142840788,+	0	+
chrX	142967171	142967172	protein_coding__NA__chrX:142967169..142967182,+	0	+
chrX	144329022	144329023	protein_coding__p1@SPANXN1__chrX:144329020..144329026,+	0	+
chrX	144899349	144899350	protein_coding__p1@SLITRK2__chrX:144899314..144899392,+	0	+
chrX	144909122	144909123	protein_coding__NA__chrX:144909122..144909128,+	0	+
chrX	145891288	145891289	intergenic__NA__chrX:145891288..145891289,+	0	+
chrX	146993301	146993302	div_lnc__NA__chrX:146993263..146993308,-	0	-
chrX	146993468	146993469	div_pc__p1@FMR1__chrX:146993449..146993498,+	0	+
chrX	147062863	147062864	protein_coding__p1@FMR1NB__chrX:147062844..147062871,+	0	+
chrX	147582136	147582137	div_pc__p3@AFF2__chrX:147582130..147582147,+	0	+
chrX	147582213	147582214	div_lnc__NA__chrX:147582213..147582214,-	0	-
chrX	148621928	148621929	div_pc__NA__chrX:148621904..148621936,+	0	+
chrX	148713447	148713448	protein_coding__p2@TMEM185A__chrX:148713440..148713468,-	0	-
chrX	148769858	148769859	protein_coding__p2@MAGEA11__chrX:148769849..148769864,+	0	+
chrX	148863608	148863609	protein_coding__NA__chrX:148863605..148863609,+	0	+
chrX	149009889	149009890	div_lnc__NA__chrX:149009863..149009897,-	0	-
chrX	149009982	149009983	div_pc__p1@MAGEA8__chrX:149009969..149009992,+	0	+
chrX	149097790	149097791	antisense__NA__chrX:149097790..149097791,+	0	+
chrX	149106834	149106835	div_lnc__p1@ENST00000449111__chrX:149106812..149106887,+	0	+
chrX	149107061	149107062	div_pc__NA__chrX:149107042..149107074,-	0	-
chrX	149529838	149529839	protein_coding__p3@MAMLD1__chrX:149529827..149529850,+	0	+
chrX	149737070	149737071	protein_coding__p1@MTM1__chrX:149737046..149737092,+	0	+
chrX	149861460	149861461	protein_coding__NA__chrX:149861443..149861472,+	0	+
chrX	150067182	150067183	protein_coding__p2@CD99L2__chrX:150067173..150067189,-	0	-
chrX	150085677	150085678	intergenic__NA__chrX:150085667..150085678,+	0	+
chrX	150148979	150148980	protein_coding__p11@HMGB3__chrX:150148976..150148990,+	0	+
chrX	150345055	150345056	protein_coding__p1@GPR50__chrX:150345054..150345060,+	0	+
chrX	150346277	150346278	antisense__NA__chrX:150346277..150346278,-	0	-
chrX	150350721	150350722	intergenic__NA__chrX:150350721..150350722,+	0	+
chrX	150564972	150564973	protein_coding__NA__chrX:150564944..150564982,+	0	+
chrX	150684006	150684007	intergenic__NA__chrX:150684003..150684012,+	0	+
chrX	150732162	150732163	protein_coding__p1@PASD1__chrX:150732134..150732184,+	0	+
chrX	150863553	150863554	protein_coding__NA__chrX:150863541..150863570,+	0	+
chrX	150884506	150884507	protein_coding__p1@FATE1__chrX:150884500..150884518,+	0	+
chrX	151080961	151080962	protein_coding__p2@MAGEA4__chrX:151080929..151080974,+	0	+
chrX	151081921	151081922	antisense__NA__chrX:151081913..151081938,-	0	-
chrX	151143147	151143148	protein_coding__p1@GABRE__chrX:151143140..151143160,-	0	-
chrX	151306776	151306777	div_lnc__NA__chrX:151306776..151306777,+	0	+
chrX	151307027	151307028	div_pc__p1@MAGEA10__chrX:151307020..151307055,-	0	-
chrX	151619751	151619752	protein_coding__p1@GABRA3__chrX:151619746..151619815,-	0	-
chrX	151806348	151806349	protein_coding__p1@GABRQ__chrX:151806337..151806376,+	0	+
chrX	151867271	151867272	protein_coding__NA__chrX:151867265..151867283,+	0	+
chrX	151883149	151883150	div_pc__NA__chrX:151883118..151883165,+	0	+
chrX	151903202	151903203	protein_coding__p1@MAGEA12__chrX:151903196..151903211,-	0	-
chrX	151903227	151903228	protein_coding__p1@CSAG1__chrX:151903207..151903234,+	0	+
chrX	151922434	151922435	div_lnc__NA__chrX:151922430..151922440,+	0	+
chrX	151999277	151999278	protein_coding__p1@CETN2__chrX:151999269..151999308,-	0	-
chrX	151999551	151999552	protein_coding__p2@NSDHL__chrX:151999535..151999561,+	0	+
chrX	152082975	152082976	protein_coding__p7@ZNF185__chrX:152082969..152082986,+	0	+
chrX	152162659	152162660	protein_coding__p1@PNMA5__chrX:152162653..152162667,-	0	-
chrX	152224792	152224793	protein_coding__p3@PNMA3__chrX:152224777..152224805,+	0	+
chrX	152486115	152486116	protein_coding__p1@MAGEA1__chrX:152486108..152486123,-	0	-
chrX	152599612	152599613	protein_coding__p1@ZNF275__chrX:152599604..152599626,+	0	+
chrX	152683061	152683062	protein_coding__NA__chrX:152683061..152683062,+	0	+
chrX	152688677	152688678	intergenic__NA__chrX:152688677..152688678,+	0	+
chrX	152736026	152736027	protein_coding__p1@HAUS7,p1@TREX2__chrX:152736013..152736052,-	0	-
chrX	152751284	152751285	protein_coding__NA__chrX:152751284..152751285,+	0	+
chrX	152760437	152760438	protein_coding__p1@BGN__chrX:152760428..152760447,+	0	+
chrX	152760956	152760957	protein_coding__p2@HAUS7__chrX:152760934..152760986,-	0	-
chrX	152783099	152783100	protein_coding__p1@ATP2B3__chrX:152783084..152783107,+	0	+
chrX	152864808	152864809	div_lnc__NA__chrX:152864791..152864827,+	0	+
chrX	152865540	152865541	div_pc__NA__chrX:152865540..152865543,-	0	-
chrX	152876014	152876015	intergenic__NA__chrX:152876013..152876015,+	0	+
chrX	152907894	152907895	protein_coding__p2@DUSP9__chrX:152907882..152907906,+	0	+
chrX	152953381	152953382	protein_coding__p1@SLC6A8__chrX:152953374..152953391,+	0	+
chrX	152954452	152954453	protein_coding__NA__chrX:152954435..152954484,-	0	-
chrX	152990118	152990119	protein_coding__NA__chrX:152990115..152990172,-	0	-
chrX	152990310	152990311	protein_coding__p1@ABCD1__chrX:152990302..152990319,+	0	+
chrX	153029703	153029704	protein_coding__p1@PLXNB3__chrX:153029633..153029738,+	0	+
chrX	153031921	153031922	antisense__NA__chrX:153031879..153031939,-	0	-
chrX	153041624	153041625	protein_coding__NA__chrX:153041622..153041625,+	0	+
chrX	153058940	153058941	protein_coding__NA__chrX:153058932..153058968,+	0	+
chrX	153059829	153059830	protein_coding__p1@IDH3G__chrX:153059815..153059845,-	0	-
chrX	153095825	153095826	protein_coding__p3@PDZD4__chrX:153095817..153095832,-	0	-
chrX	153166613	153166614	protein_coding__NA__chrX:153166607..153166637,+	0	+
chrX	153174644	153174645	protein_coding__p4@L1CAM__chrX:153174630..153174653,-	0	-
chrX	153200489	153200490	protein_coding__p1@ARHGAP4,p1@NAA10__chrX:153200423..153200499,-	0	-
chrX	153200518	153200519	protein_coding__p2@NAA10__chrX:153200513..153200524,-	0	-
chrX	153210094	153210095	protein_coding__p1@RENBP__chrX:153210073..153210106,-	0	-
chrX	153234424	153234425	antisense__NA__chrX:153234424..153234429,+	0	+
chrX	153237268	153237269	protein_coding__p1@HCFC1__chrX:153237261..153237295,-	0	-
chrX	153237741	153237742	protein_coding__p3@TMEM187__chrX:153237740..153237747,+	0	+
chrX	153363154	153363155	protein_coding__p1@MECP2__chrX:153363125..153363182,-	0	-
chrX	153409716	153409717	protein_coding__p1@OPN1LW__chrX:153409714..153409717,+	0	+
chrX	153523570	153523571	protein_coding__NA__chrX:153523558..153523576,-	0	-
chrX	153524150	153524151	protein_coding__p1@TKTL1__chrX:153524141..153524157,+	0	+
chrX	153603001	153603002	protein_coding__p3@FLNA__chrX:153602991..153603011,-	0	-
chrX	153607654	153607655	protein_coding__p2@EMD__chrX:153607564..153607693,+	0	+
chrX	153618290	153618291	protein_coding__NA__chrX:153618290..153618291,+	0	+
chrX	153639881	153639882	protein_coding__p1@TAZ__chrX:153639856..153639943,+	0	+
chrX	153640437	153640438	protein_coding__p2@DNASE1L1__chrX:153640421..153640456,-	0	-
chrX	153657001	153657002	protein_coding__p2@ATP6AP1__chrX:153656978..153657007,+	0	+
chrX	153665321	153665322	protein_coding__p3@GDI1__chrX:153665285..153665341,+	0	+
chrX	153672487	153672488	protein_coding__p1@FAM50A__chrX:153672468..153672502,+	0	+
chrX	153686620	153686621	protein_coding__p1@PLXNA3__chrX:153686614..153686629,+	0	+
chrX	153707601	153707602	protein_coding__p10@LAGE3__chrX:153707592..153707630,-	0	-
chrX	153714937	153714938	protein_coding__p1@UBL4A__chrX:153714917..153714974,-	0	-
chrX	153718994	153718995	protein_coding__p2@SLC10A3__chrX:153718988..153719008,-	0	-
chrX	153744555	153744556	protein_coding__p1@FAM3A__chrX:153744507..153744593,-	0	-
chrX	153769455	153769456	protein_coding__p6@IKBKG__chrX:153769446..153769466,+	0	+
chrX	153775777	153775778	protein_coding__p2@G6PD__chrX:153775760..153775806,-	0	-
chrX	153813403	153813404	protein_coding__p1@CTAG1A,p1@CTAG1B__chrX:153813395..153813409,+	0	+
chrX	153881565	153881566	protein_coding__NA__chrX:153881552..153881569,-	0	-
chrX	153979805	153979806	protein_coding__NA__chrX:153979787..153979818,-	0	-
chrX	153991040	153991041	protein_coding__p3@DKC1__chrX:153991025..153991046,+	0	+
chrX	154049297	154049298	protein_coding__NA__chrX:154049297..154049298,-	0	-
chrX	154062968	154062969	protein_coding__NA__chrX:154062952..154062969,-	0	-
chrX	154114500	154114501	protein_coding__NA__chrX:154114489..154114502,+	0	+
chrX	154254902	154254903	protein_coding__NA__chrX:154254902..154254911,+	0	+
chrX	154255214	154255215	protein_coding__p2@F8__chrX:154255206..154255230,-	0	-
chrX	154299513	154299514	protein_coding__p1@MTCP1NB,p2@MTCP1__chrX:154299504..154299578,-	0	-
chrX	154299784	154299785	protein_coding__p1@BRCC3__chrX:154299753..154299807,+	0	+
chrX	154376049	154376050	protein_coding__p10@MTCP1__chrX:154376044..154376055,-	0	-
chrX	154444736	154444737	protein_coding__p1@VBP1__chrX:154444716..154444761,+	0	+
chrX	154493770	154493771	protein_coding__p1@RAB39B__chrX:154493737..154493787,-	0	-
chrX	154563922	154563923	protein_coding__p1@CLIC2__chrX:154563889..154563966,-	0	-
chrX	154997457	154997458	protein_coding__NA__chrX:154997448..154997463,+	0	+
chrX	155111007	155111008	protein_coding__p1@VAMP7__chrX:155110970..155111047,+	0	+
chrX	155227360	155227361	protein_coding__p1@IL9R__chrX:155227354..155227366,+	0	+
chrY	297647	297648	protein_coding__NA__chrY:297641..297648,-	0	-
chrY	1281585	1281586	protein_coding__NA__chrY:1281584..1281590,-	0	-
chrY	1461005	1461006	protein_coding__p4@SLC25A6__chrY:1460999..1461008,-	0	-
chrY	1521780	1521781	protein_coding__NA__chrY:1521776..1521790,-	0	-
chrY	1606077	1606078	protein_coding__NA__chrY:1606077..1606096,-	0	-
chrY	2369000	2369001	protein_coding__NA__chrY:2369000..2369020,-	0	-
chrY	2370857	2370858	protein_coding__NA__chrY:2370857..2370858,-	0	-
chrY	2655722	2655723	protein_coding__p1@SRY__chrY:2655717..2655728,-	0	-
chrY	2709642	2709643	protein_coding__p1@RPS4Y1__chrY:2709631..2709653,+	0	+
chrY	2803191	2803192	protein_coding__NA__chrY:2803175..2803241,+	0	+
chrY	2870670	2870671	intergenic__NA__chrY:2870667..2870674,-	0	-
chrY	2870981	2870982	intergenic__p1@LINC00278__chrY:2870975..2870988,+	0	+
chrY	3904516	3904517	intergenic__NA__chrY:3904503..3904520,+	0	+
chrY	4868336	4868337	protein_coding__p1@PCDH11Y__chrY:4868334..4868338,+	0	+
chrY	6742067	6742068	protein_coding__NA__chrY:6742067..6742068,-	0	-
chrY	6778737	6778738	protein_coding__p1@TBL1Y__chrY:6778723..6778746,+	0	+
chrY	7672094	7672095	intergenic__NA__chrY:7672094..7672095,+	0	+
chrY	9195468	9195469	protein_coding__p1@TSPY4,p1@TSPY8__chrY:9195450..9195471,+	0	+
chrY	14813822	14813823	protein_coding__NA__chrY:14813822..14813823,+	0	+
chrY	15016018	15016019	protein_coding__p5@DDX3Y__chrY:15016013..15016024,+	0	+
chrY	15591866	15591867	protein_coding__p1@UTY__chrY:15591818..15591919,-	0	-
chrY	15815428	15815429	protein_coding__NA__chrY:15815399..15815441,+	0	+
chrY	16634497	16634498	protein_coding__p2@NLGN4Y__chrY:16634483..16634526,+	0	+
chrY	16915943	16915944	antisense__p1@NLGN4Y-AS1__chrY:16915943..16915949,-	0	-
chrY	20487438	20487439	intergenic__NA__chrY:20487423..20487456,+	0	+
chrY	21856267	21856268	intergenic__NA__chrY:21856266..21856270,-	0	-
chrY	21906792	21906793	protein_coding__p2@KDM5D__chrY:21906761..21906810,-	0	-
chrY	22737610	22737611	protein_coding__p3@EIF1AY__chrY:22737604..22737618,+	0	+
chrY	22918024	22918025	protein_coding__p1@RPS4Y2__chrY:22918021..22918033,+	0	+
```
