## Supplementary material for "High-throughput functional analysis of IncRNA core promoters elucidatesrules governing tissue-specificity": Enh.PosTSS.Interg.3Kb.bed (part 1 of 2)

```
chr1	99998358	100001359	Enhancer__chr1:100000188-100000393	0	+
chr1	100102685	100105686	Enhancer__chr1:100104444-100104686	0	+
chr1	100168078	100171079	Enhancer__chr1:100169951-100170218	0	+
chr1	100420585	100423586	Enhancer__chr1:100422351-100422596	0	+
chr1	100422708	100425709	Enhancer__chr1:100424556-100424788	0	+
chr1	1002806	1005807	Enhancer__chr1:1004646-1004986	0	+
chr1	100492574	100495575	Enhancer__chr1:100494312-100494735	0	+
chr1	100994718	100997719	Enhancer__chr1:100996437-100996829	0	+
chr1	100999045	101002046	Enhancer__chr1:101000887-101001063	0	+
chr1	101211466	101214467	Enhancer__chr1:101213359-101213467	0	+
chr1	101229096	101232097	Enhancer__chr1:101230885-101231097	0	+
chr1	101311245	101314246	Enhancer__chr1:101313094-101313246	0	+
chr1	1012882	1015883	Enhancer__chr1:1014834-1015095	0	+
chr1	101552203	101555204	Enhancer__chr1:101554105-101554204	0	+
chr1	101575918	101578919	Enhancer__chr1:101577594-101578108	0	+
chr1	101576135	101579136	Enhancer__chr1:101578123-101578335	0	+
chr1	101663123	101666124	Enhancer__chr1:101664975-101665240	0	+
chr1	101684091	101687092	Enhancer__chr1:101685732-101686092	0	+
chr1	101706320	101709321	Enhancer__chr1:101707975-101708321	0	+
chr1	101723542	101726543	Enhancer__chr1:101725356-101725679	0	+
chr1	101748146	101751147	Enhancer__chr1:101749748-101750147	0	+
chr1	101751511	101754512	Enhancer__chr1:101753500-101753512	0	+
chr1	101755512	101758513	Enhancer__chr1:101757305-101757513	0	+
chr1	101757178	101760179	Enhancer__chr1:101758840-101759229	0	+
chr1	101762530	101765531	Enhancer__chr1:101764288-101764549	0	+
chr1	101771711	101774712	Enhancer__chr1:101773561-101773718	0	+
chr1	101773334	101776335	Enhancer__chr1:101774729-101775525	0	+
chr1	101773857	101776858	Enhancer__chr1:101775588-101775858	0	+
chr1	101774278	101777279	Enhancer__chr1:101776223-101776281	0	+
chr1	101852069	101855070	Enhancer__chr1:101853882-101854194	0	+
chr1	101852671	101855672	Enhancer__chr1:101854563-101854975	0	+
chr1	101861579	101864580	Enhancer__chr1:101863321-101863580	0	+
chr1	101871655	101874656	Enhancer__chr1:101873254-101873661	0	+
chr1	101874326	101877327	Enhancer__chr1:101875946-101876333	0	+
chr1	101892661	101895662	Enhancer__chr1:101894610-101894662	0	+
chr1	102139453	102142454	Enhancer__chr1:102141288-102141454	0	+
chr1	10243866	10246867	Enhancer__chr1:10245595-10245867	0	+
chr1	102571321	102574322	Enhancer__chr1:102573046-102573331	0	+
chr1	10259524	10262525	Enhancer__chr1:10261395-10261566	0	+
chr1	103124394	103127395	Enhancer__chr1:103126263-103126396	0	+
chr1	103606305	103609306	Enhancer__chr1:103608077-103608306	0	+
chr1	103610097	103613098	Enhancer__chr1:103611770-103612098	0	+
chr1	104014645	104017646	Enhancer__chr1:104016419-104016646	0	+
chr1	10446313	10449314	Enhancer__chr1:10447707-10448369	0	+
chr1	104523022	104526023	Enhancer__chr1:104525002-104525023	0	+
chr1	104583550	104586551	Enhancer__chr1:104585164-104585551	0	+
chr1	104639697	104642698	Enhancer__chr1:104641680-104641698	0	+
chr1	104822583	104825584	Enhancer__chr1:104824576-104824584	0	+
chr1	104883200	104886201	Enhancer__chr1:104884906-104885201	0	+
chr1	105264612	105267613	Enhancer__chr1:105266572-105266613	0	+
chr1	105319093	105322094	Enhancer__chr1:105320877-105321094	0	+
chr1	105432372	105435373	Enhancer__chr1:105434021-105434373	0	+
chr1	105434762	105437763	Enhancer__chr1:105436709-105436763	0	+
chr1	105492121	105495122	Enhancer__chr1:105493785-105494122	0	+
chr1	105576670	105579671	Enhancer__chr1:105578341-105578671	0	+
chr1	105666428	105669429	Enhancer__chr1:105668101-105668429	0	+
chr1	105909316	105912317	Enhancer__chr1:105911296-105911317	0	+
chr1	1059094	1062095	Enhancer__chr1:1060905-1061095	0	+
chr1	106336529	106339530	Enhancer__chr1:106338303-106338531	0	+
chr1	1061999	1065000	Enhancer__chr1:1063914-1064111	0	+
chr1	106834475	106837476	Enhancer__chr1:106836458-106836476	0	+
chr1	106882011	106885012	Enhancer__chr1:106883678-106884013	0	+
chr1	10693599	10696600	Enhancer__chr1:10695291-10695734	0	+
chr1	1069048	1072049	Enhancer__chr1:1070745-1071151	0	+
chr1	107312714	107315715	Enhancer__chr1:107314405-107314715	0	+
chr1	107438796	107441797	Enhancer__chr1:107440487-107440797	0	+
chr1	107621857	107624858	Enhancer__chr1:107623686-107623858	0	+
chr1	108046888	108049889	Enhancer__chr1:108048540-108048889	0	+
chr1	108579650	108582651	Enhancer__chr1:108581319-108581798	0	+
chr1	108582289	108585290	Enhancer__chr1:108584121-108584359	0	+
chr1	108582624	108585625	Enhancer__chr1:108584447-108584892	0	+
chr1	108590261	108593262	Enhancer__chr1:108592060-108592279	0	+
chr1	108590945	108593946	Enhancer__chr1:108592862-108593109	0	+
chr1	108592137	108595138	Enhancer__chr1:108593971-108594173	0	+
chr1	108592486	108595487	Enhancer__chr1:108594435-108594579	0	+
chr1	108593796	108596797	Enhancer__chr1:108595513-108595797	0	+
chr1	108594524	108597525	Enhancer__chr1:108595998-108596525	0	+
chr1	108598447	108601448	Enhancer__chr1:108600214-108600460	0	+
chr1	108604619	108607620	Enhancer__chr1:108606399-108606634	0	+
chr1	108615938	108618939	Enhancer__chr1:108617640-108617970	0	+
chr1	108620250	108623251	Enhancer__chr1:108622242-108622251	0	+
chr1	108632538	108635539	Enhancer__chr1:108634261-108634637	0	+
chr1	108641406	108644407	Enhancer__chr1:108643279-108643407	0	+
chr1	10862917	10865918	Enhancer__chr1:10864514-10864918	0	+
chr1	108648442	108651443	Enhancer__chr1:108650339-108650754	0	+
chr1	108659324	108662325	Enhancer__chr1:108661190-108661332	0	+
chr1	108671669	108674670	Enhancer__chr1:108673419-108673672	0	+
chr1	108868698	108871699	Enhancer__chr1:108870455-108870699	0	+
chr1	109077896	109080897	Enhancer__chr1:109079557-109079899	0	+
chr1	109092318	109095319	Enhancer__chr1:109093990-109094406	0	+
chr1	109097303	109100304	Enhancer__chr1:109099158-109099479	0	+
chr1	109098068	109101069	Enhancer__chr1:109100040-109100237	0	+
chr1	109187663	109190664	Enhancer__chr1:109189516-109189718	0	+
chr1	109244904	109247905	Enhancer__chr1:109246671-109246905	0	+
chr1	10925034	10928035	Enhancer__chr1:10926873-10927035	0	+
chr1	10925379	10928380	Enhancer__chr1:10927237-10927380	0	+
chr1	1091957	1094958	Enhancer__chr1:1093610-1093958	0	+
chr1	10958142	10961143	Enhancer__chr1:10959985-10960148	0	+
chr1	10958563	10961564	Enhancer__chr1:10960432-10960567	0	+
chr1	109752962	109755963	Enhancer__chr1:109754796-109754995	0	+
chr1	109782310	109785311	Enhancer__chr1:109784080-109784425	0	+
chr1	109787149	109790150	Enhancer__chr1:109788948-109789150	0	+
chr1	109788470	109791471	Enhancer__chr1:109790443-109790471	0	+
chr1	1096650	1099651	Enhancer__chr1:1098630-1098901	0	+
chr1	10995631	10998632	Enhancer__chr1:10997518-10997835	0	+
chr1	109979702	109982703	Enhancer__chr1:109981518-109981703	0	+
chr1	110139148	110142149	Enhancer__chr1:110141142-110141149	0	+
chr1	110141054	110144055	Enhancer__chr1:110142749-110143055	0	+
chr1	110318286	110321287	Enhancer__chr1:110320163-110320291	0	+
chr1	110331650	110334651	Enhancer__chr1:110333273-110333688	0	+
chr1	110333018	110336019	Enhancer__chr1:110334849-110335164	0	+
chr1	110334007	110337008	Enhancer__chr1:110335775-110336041	0	+
chr1	110335107	110338108	Enhancer__chr1:110336950-110337403	0	+
chr1	110337958	110340959	Enhancer__chr1:110339466-110339959	0	+
chr1	110353261	110356262	Enhancer__chr1:110355223-110355262	0	+
chr1	110357366	110360367	Enhancer__chr1:110358971-110359415	0	+
chr1	110359131	110362132	Enhancer__chr1:110360957-110361372	0	+
chr1	110362053	110365054	Enhancer__chr1:110363861-110364229	0	+
chr1	110363292	110366293	Enhancer__chr1:110364881-110365302	0	+
chr1	110364691	110367692	Enhancer__chr1:110366477-110366702	0	+
chr1	110405127	110408128	Enhancer__chr1:110406868-110407271	0	+
chr1	110416376	110419377	Enhancer__chr1:110418068-110418377	0	+
chr1	110418144	110421145	Enhancer__chr1:110420039-110420145	0	+
chr1	110427667	110430668	Enhancer__chr1:110429456-110429734	0	+
chr1	110433420	110436421	Enhancer__chr1:110435112-110435421	0	+
chr1	110436677	110439678	Enhancer__chr1:110438276-110438910	0	+
chr1	110438400	110441401	Enhancer__chr1:110439976-110440401	0	+
chr1	110441387	110444388	Enhancer__chr1:110443259-110443410	0	+
chr1	110442622	110445623	Enhancer__chr1:110444415-110444738	0	+
chr1	110445391	110448392	Enhancer__chr1:110447199-110447636	0	+
chr1	110447026	110450027	Enhancer__chr1:110448900-110449220	0	+
chr1	110474702	110477703	Enhancer__chr1:110476602-110476703	0	+
chr1	110500890	110503891	Enhancer__chr1:110502633-110502891	0	+
chr1	11049127	11052128	Enhancer__chr1:11050864-11051128	0	+
chr1	110625061	110628062	Enhancer__chr1:110626726-110627062	0	+
chr1	110670830	110673831	Enhancer__chr1:110672728-110673048	0	+
chr1	1105407	1108408	Enhancer__chr1:1107193-1107436	0	+
chr1	110877340	110880341	Enhancer__chr1:110879130-110879445	0	+
chr1	110893783	110896784	Enhancer__chr1:110895542-110895785	0	+
chr1	110962044	110965045	Enhancer__chr1:110963862-110964269	0	+
chr1	110974733	110977734	Enhancer__chr1:110976504-110976901	0	+
chr1	110989200	110992201	Enhancer__chr1:110991035-110991201	0	+
chr1	111051811	111054812	Enhancer__chr1:111053467-111053812	0	+
chr1	111055982	111058983	Enhancer__chr1:111057770-111058076	0	+
chr1	111065083	111068084	Enhancer__chr1:111066740-111067084	0	+
chr1	111175605	111178606	Enhancer__chr1:111177471-111177854	0	+
chr1	111177236	111180237	Enhancer__chr1:111178912-111179243	0	+
chr1	111180849	111183850	Enhancer__chr1:111182665-111183078	0	+
chr1	111184748	111187749	Enhancer__chr1:111186366-111186880	0	+
chr1	111186217	111189218	Enhancer__chr1:111188051-111188448	0	+
chr1	111188234	111191235	Enhancer__chr1:111189973-111190443	0	+
chr1	111189287	111192288	Enhancer__chr1:111191148-111191392	0	+
chr1	111189820	111192821	Enhancer__chr1:111191728-111191821	0	+
chr1	111205266	111208267	Enhancer__chr1:111207085-111207350	0	+
chr1	111207249	111210250	Enhancer__chr1:111209000-111209250	0	+
chr1	111209327	111212328	Enhancer__chr1:111211165-111211475	0	+
chr1	111211051	111214052	Enhancer__chr1:111212876-111213052	0	+
chr1	11120994	11123995	Enhancer__chr1:11122928-11123178	0	+
chr1	111228417	111231418	Enhancer__chr1:111230020-111230418	0	+
chr1	111248050	111251051	Enhancer__chr1:111249875-111250151	0	+
chr1	111250062	111253063	Enhancer__chr1:111251861-111252073	0	+
chr1	111254178	111257179	Enhancer__chr1:111255928-111256180	0	+
chr1	111260830	111263831	Enhancer__chr1:111262637-111262920	0	+
chr1	111263837	111266838	Enhancer__chr1:111265440-111265838	0	+
chr1	111328051	111331052	Enhancer__chr1:111329904-111330079	0	+
chr1	111465324	111468325	Enhancer__chr1:111467127-111467325	0	+
chr1	111512718	111515719	Enhancer__chr1:111514711-111514719	0	+
chr1	112011916	112014917	Enhancer__chr1:112013331-112014031	0	+
chr1	112616997	112619998	Enhancer__chr1:112618733-112618998	0	+
chr1	112899778	112902779	Enhancer__chr1:112901525-112901779	0	+
chr1	112917195	112920196	Enhancer__chr1:112918897-112919196	0	+
chr1	113337399	113340400	Enhancer__chr1:113339084-113339400	0	+
chr1	113367344	113370345	Enhancer__chr1:113369203-113369427	0	+
chr1	113393155	113396156	Enhancer__chr1:113394964-113395159	0	+
chr1	113523918	113526919	Enhancer__chr1:113525578-113525919	0	+
chr1	113573167	113576168	Enhancer__chr1:113574968-113575168	0	+
chr1	113583027	113586028	Enhancer__chr1:113584893-113585079	0	+
chr1	1134412	1137413	Enhancer__chr1:1136075-1136463	0	+
chr1	1134884	1137885	Enhancer__chr1:1136667-1137146	0	+
chr1	113674030	113677031	Enhancer__chr1:113675675-113676049	0	+
chr1	113681775	113684776	Enhancer__chr1:113683682-113683919	0	+
chr1	113682592	113685593	Enhancer__chr1:113684444-113684648	0	+
chr1	113730970	113733971	Enhancer__chr1:113732794-113733063	0	+
chr1	113732601	113735602	Enhancer__chr1:113734243-113734639	0	+
chr1	11375178	11378179	Enhancer__chr1:11376903-11377179	0	+
chr1	11391170	11394171	Enhancer__chr1:11392847-11393171	0	+
chr1	11408833	11411834	Enhancer__chr1:11410602-11410834	0	+
chr1	11413908	11416909	Enhancer__chr1:11415566-11415939	0	+
chr1	114234668	114237669	Enhancer__chr1:114236415-114236760	0	+
chr1	1141630	1144631	Enhancer__chr1:1143531-1144198	0	+
chr1	1142461	1145462	Enhancer__chr1:1144376-1144549	0	+
chr1	114564238	114567239	Enhancer__chr1:114566071-114566240	0	+
chr1	114573636	114576637	Enhancer__chr1:114575620-114575801	0	+
chr1	114574132	114577133	Enhancer__chr1:114575988-114576152	0	+
chr1	114575035	114578036	Enhancer__chr1:114576701-114577036	0	+
chr1	114575840	114578841	Enhancer__chr1:114577619-114577844	0	+
chr1	114712592	114715593	Enhancer__chr1:114714500-114714593	0	+
chr1	115053512	115056513	Enhancer__chr1:115055314-115055514	0	+
chr1	11523524	11526525	Enhancer__chr1:11525445-11525525	0	+
chr1	115639565	115642566	Enhancer__chr1:115641281-115641604	0	+
chr1	115707645	115710646	Enhancer__chr1:115709526-115709713	0	+
chr1	115712031	115715032	Enhancer__chr1:115713702-115714032	0	+
chr1	115720235	115723236	Enhancer__chr1:115722074-115722498	0	+
chr1	115731003	115734004	Enhancer__chr1:115732772-115733197	0	+
chr1	115918886	115921887	Enhancer__chr1:115920870-115920887	0	+
chr1	115967166	115970167	Enhancer__chr1:115968975-115969167	0	+
chr1	116036354	116039355	Enhancer__chr1:116038305-116038519	0	+
chr1	116037987	116040988	Enhancer__chr1:116039640-116039989	0	+
chr1	116085795	116088796	Enhancer__chr1:116087444-116087828	0	+
chr1	116086731	116089732	Enhancer__chr1:116088478-116088732	0	+
chr1	116319550	116322551	Enhancer__chr1:116321345-116321551	0	+
chr1	116369210	116372211	Enhancer__chr1:116370977-116371565	0	+
chr1	116692775	116695776	Enhancer__chr1:116694646-116694883	0	+
chr1	116726080	116729081	Enhancer__chr1:116727924-116728081	0	+
chr1	116877200	116880201	Enhancer__chr1:116878887-116879201	0	+
chr1	117016002	117019003	Enhancer__chr1:117017908-117018073	0	+
chr1	117028945	117031946	Enhancer__chr1:117030831-117031034	0	+
chr1	117030295	117033296	Enhancer__chr1:117032033-117032296	0	+
chr1	117038508	117041509	Enhancer__chr1:117040346-117040781	0	+
chr1	117044470	117047471	Enhancer__chr1:117046366-117046546	0	+
chr1	117045240	117048241	Enhancer__chr1:117047053-117047428	0	+
chr1	117048906	117051907	Enhancer__chr1:117050808-117051139	0	+
chr1	117049862	117052863	Enhancer__chr1:117051576-117051921	0	+
chr1	117254975	117257976	Enhancer__chr1:117256857-117256976	0	+
chr1	117278764	117281765	Enhancer__chr1:117280613-117280924	0	+
chr1	117279651	117282652	Enhancer__chr1:117281390-117281752	0	+
chr1	117311578	117314579	Enhancer__chr1:117313335-117313579	0	+
chr1	1171719	1174720	Enhancer__chr1:1173386-1173736	0	+
chr1	117345617	117348618	Enhancer__chr1:117347522-117347641	0	+
chr1	117357461	117360462	Enhancer__chr1:117359174-117359463	0	+
chr1	117361385	117364386	Enhancer__chr1:117363043-117363386	0	+
chr1	117365862	117368863	Enhancer__chr1:117367696-117367920	0	+
chr1	117366687	117369688	Enhancer__chr1:117368438-117368774	0	+
chr1	117420006	117423007	Enhancer__chr1:117421623-117422020	0	+
chr1	117420526	117423527	Enhancer__chr1:117422443-117422644	0	+
chr1	117423008	117426009	Enhancer__chr1:117424835-117425013	0	+
chr1	117436772	117439773	Enhancer__chr1:117438713-117438773	0	+
chr1	117812807	117815808	Enhancer__chr1:117814674-117814878	0	+
chr1	11789955	11792956	Enhancer__chr1:11791882-11792060	0	+
chr1	118173153	118176154	Enhancer__chr1:118174879-118175156	0	+
chr1	118174745	118177746	Enhancer__chr1:118176414-118176771	0	+
chr1	118183828	118186829	Enhancer__chr1:118185712-118185829	0	+
chr1	118192383	118195384	Enhancer__chr1:118194205-118194506	0	+
chr1	118195380	118198381	Enhancer__chr1:118197244-118197521	0	+
chr1	118196043	118199044	Enhancer__chr1:118197868-118198044	0	+
chr1	118196942	118199943	Enhancer__chr1:118198788-118199247	0	+
chr1	118199527	118202528	Enhancer__chr1:118201472-118201699	0	+
chr1	118201938	118204939	Enhancer__chr1:118203607-118204114	0	+
chr1	118205256	118208257	Enhancer__chr1:118206889-118207267	0	+
chr1	118206757	118209758	Enhancer__chr1:118208639-118208762	0	+
chr1	118300449	118303450	Enhancer__chr1:118302292-118302520	0	+
chr1	1184506	1187507	Enhancer__chr1:1186391-1186507	0	+
chr1	118790474	118793475	Enhancer__chr1:118792385-118792801	0	+
chr1	119399398	119402399	Enhancer__chr1:119401140-119401399	0	+
chr1	119403378	119406379	Enhancer__chr1:119405026-119405379	0	+
chr1	11941216	11944217	Enhancer__chr1:11942925-11943217	0	+
chr1	119534284	119537285	Enhancer__chr1:119535887-119536285	0	+
chr1	11952881	11955882	Enhancer__chr1:11954863-11954882	0	+
chr1	11967104	11970105	Enhancer__chr1:11968510-11969143	0	+
chr1	11988204	11991205	Enhancer__chr1:11990003-11990329	0	+
chr1	119908385	119911386	Enhancer__chr1:119910215-119910386	0	+
chr1	120024855	120027856	Enhancer__chr1:120026458-120026860	0	+
chr1	120145960	120148961	Enhancer__chr1:120147764-120147961	0	+
chr1	120379093	120382094	Enhancer__chr1:120380695-120381105	0	+
chr1	120628807	120631808	Enhancer__chr1:120630637-120630819	0	+
chr1	120684907	120687908	Enhancer__chr1:120686768-120686908	0	+
chr1	120690785	120693786	Enhancer__chr1:120692453-120692808	0	+
chr1	120758998	120761999	Enhancer__chr1:120760883-120761040	0	+
chr1	12098929	12101930	Enhancer__chr1:12100563-12100930	0	+
chr1	12110350	12113351	Enhancer__chr1:12112067-12112502	0	+
chr1	12112488	12115489	Enhancer__chr1:12114385-12114572	0	+
chr1	121152456	121155457	Enhancer__chr1:121154332-121154613	0	+
chr1	121284151	121287152	Enhancer__chr1:121285922-121286152	0	+
chr1	121483187	121486188	Enhancer__chr1:121485082-121485212	0	+
chr1	12208708	12211709	Enhancer__chr1:12210430-12211346	0	+
chr1	12211503	12214504	Enhancer__chr1:12213128-12213883	0	+
chr1	12216191	12219192	Enhancer__chr1:12217829-12218258	0	+
chr1	12220136	12223137	Enhancer__chr1:12221931-12222397	0	+
chr1	12223653	12226654	Enhancer__chr1:12225396-12225718	0	+
chr1	12577402	12580403	Enhancer__chr1:12579035-12579403	0	+
chr1	12587621	12590622	Enhancer__chr1:12589452-12589763	0	+
chr1	12598116	12601117	Enhancer__chr1:12599928-12600179	0	+
chr1	12598747	12601748	Enhancer__chr1:12600525-12600853	0	+
chr1	12608016	12611017	Enhancer__chr1:12609717-12610039	0	+
chr1	12612247	12615248	Enhancer__chr1:12614115-12614248	0	+
chr1	12614768	12617769	Enhancer__chr1:12616547-12616769	0	+
chr1	12680189	12683190	Enhancer__chr1:12681925-12682190	0	+
chr1	12695450	12698451	Enhancer__chr1:12697437-12697451	0	+
chr1	1284912	1287913	Enhancer__chr1:1286847-1286913	0	+
chr1	1341722	1344723	Enhancer__chr1:1343359-1343768	0	+
chr1	1346695	1349696	Enhancer__chr1:1348685-1348696	0	+
chr1	1366747	1369748	Enhancer__chr1:1368471-1368786	0	+
chr1	13947977	13950978	Enhancer__chr1:13949833-13950153	0	+
chr1	14153156	14156157	Enhancer__chr1:14154959-14155163	0	+
chr1	142534463	142537464	Enhancer__chr1:142536204-142536464	0	+
chr1	142537546	142540547	Enhancer__chr1:142538903-142539547	0	+
chr1	143990928	143993929	Enhancer__chr1:143992805-143993078	0	+
chr1	144008218	144011219	Enhancer__chr1:144009977-144010738	0	+
chr1	144531782	144534783	Enhancer__chr1:144533627-144534178	0	+
chr1	144534282	144537283	Enhancer__chr1:144536201-144536370	0	+
chr1	14461116	14464117	Enhancer__chr1:14462881-14463117	0	+
chr1	14465539	14468540	Enhancer__chr1:14467397-14467540	0	+
chr1	14497634	14500635	Enhancer__chr1:14499266-14499635	0	+
chr1	145088573	145091574	Enhancer__chr1:145090155-145090603	0	+
chr1	145090778	145093779	Enhancer__chr1:145092450-145092883	0	+
chr1	145091587	145094588	Enhancer__chr1:145093258-145093700	0	+
chr1	145104770	145107771	Enhancer__chr1:145106553-145106772	0	+
chr1	145112724	145115725	Enhancer__chr1:145113904-145114998	0	+
chr1	145187403	145190404	Enhancer__chr1:145189239-145189416	0	+
chr1	145194119	145197120	Enhancer__chr1:145195834-145196197	0	+
chr1	145395117	145398118	Enhancer__chr1:145396760-145397198	0	+
chr1	145431646	145434647	Enhancer__chr1:145433530-145433648	0	+
chr1	145433250	145436251	Enhancer__chr1:145435103-145435641	0	+
chr1	145452762	145455763	Enhancer__chr1:145454760-145454851	0	+
chr1	14575153	14578154	Enhancer__chr1:14577059-14577154	0	+
chr1	14588447	14591448	Enhancer__chr1:14590335-14590448	0	+
chr1	14636702	14639703	Enhancer__chr1:14638404-14638703	0	+
chr1	14654696	14657697	Enhancer__chr1:14656585-14656699	0	+
chr1	146610357	146613358	Enhancer__chr1:146612089-146612358	0	+
chr1	146622778	146625779	Enhancer__chr1:146624494-146624779	0	+
chr1	146773036	146776037	Enhancer__chr1:146774989-146775112	0	+
chr1	146851389	146854390	Enhancer__chr1:146853330-146853390	0	+
chr1	146954893	146957894	Enhancer__chr1:146956714-146956895	0	+
chr1	146997531	147000532	Enhancer__chr1:146999335-146999532	0	+
chr1	147009176	147012177	Enhancer__chr1:147010961-147011177	0	+
chr1	147009745	147012746	Enhancer__chr1:147011538-147012039	0	+
chr1	147187431	147190432	Enhancer__chr1:147189197-147189465	0	+
chr1	147198200	147201201	Enhancer__chr1:147200190-147200201	0	+
chr1	147281515	147284516	Enhancer__chr1:147283345-147283516	0	+
chr1	147282108	147285109	Enhancer__chr1:147284036-147284115	0	+
chr1	147295315	147298316	Enhancer__chr1:147297301-147297316	0	+
chr1	147343053	147346054	Enhancer__chr1:147344950-147345054	0	+
chr1	14763283	14766284	Enhancer__chr1:14765058-14765382	0	+
chr1	147773883	147776884	Enhancer__chr1:147775754-147775884	0	+
chr1	147788861	147791862	Enhancer__chr1:147790636-147790862	0	+
chr1	147805168	147808169	Enhancer__chr1:147806841-147807184	0	+
chr1	147823681	147826682	Enhancer__chr1:147825273-147825748	0	+
chr1	147998796	148001797	Enhancer__chr1:148000699-148000802	0	+
chr1	14842041	14845042	Enhancer__chr1:14843752-14844090	0	+
chr1	14845327	14848328	Enhancer__chr1:14847084-14847328	0	+
chr1	14846526	14849527	Enhancer__chr1:14848264-14848527	0	+
chr1	148527899	148530900	Enhancer__chr1:148529535-148529919	0	+
chr1	14878537	14881538	Enhancer__chr1:14880204-14880538	0	+
chr1	14879920	14882921	Enhancer__chr1:14881549-14881921	0	+
chr1	149027499	149030500	Enhancer__chr1:149029458-149029500	0	+
chr1	149136108	149139109	Enhancer__chr1:149138053-149138113	0	+
chr1	149213597	149216598	Enhancer__chr1:149215297-149215704	0	+
chr1	149221123	149224124	Enhancer__chr1:149222771-149223127	0	+
chr1	149815221	149818222	Enhancer__chr1:149816287-149817606	0	+
chr1	149818691	149821692	Enhancer__chr1:149820361-149820952	0	+
chr1	149819385	149822386	Enhancer__chr1:149821015-149821647	0	+
chr1	149851686	149854687	Enhancer__chr1:149853331-149853687	0	+
chr1	149982915	149985916	Enhancer__chr1:149984633-149984917	0	+
chr1	149987568	149990569	Enhancer__chr1:149989448-149989604	0	+
chr1	150152859	150155860	Enhancer__chr1:150154529-150154860	0	+
chr1	150157169	150160170	Enhancer__chr1:150159099-150159241	0	+
chr1	150184061	150187062	Enhancer__chr1:150185878-150186128	0	+
chr1	150508603	150511604	Enhancer__chr1:150510569-150510713	0	+
chr1	150538799	150541800	Enhancer__chr1:150539630-150541082	0	+
chr1	150947994	150950995	Enhancer__chr1:150949569-150950014	0	+
chr1	151167073	151170074	Enhancer__chr1:151168916-151169086	0	+
chr1	151247999	151251000	Enhancer__chr1:151249767-151250096	0	+
chr1	151444052	151447053	Enhancer__chr1:151445792-151446161	0	+
chr1	151577221	151580222	Enhancer__chr1:151579004-151579225	0	+
chr1	151579014	151582015	Enhancer__chr1:151580936-151581099	0	+
chr1	151890899	151893900	Enhancer__chr1:151892722-151892912	0	+
chr1	151907535	151910536	Enhancer__chr1:151909443-151909536	0	+
chr1	151911274	151914275	Enhancer__chr1:151913142-151913275	0	+
chr1	151911719	151914720	Enhancer__chr1:151913574-151913780	0	+
chr1	151912102	151915103	Enhancer__chr1:151913815-151914271	0	+
chr1	151915280	151918281	Enhancer__chr1:151916920-151917624	0	+
chr1	151916485	151919486	Enhancer__chr1:151918166-151918684	0	+
chr1	151917037	151920038	Enhancer__chr1:151918898-151919222	0	+
chr1	151940104	151943105	Enhancer__chr1:151941985-151942109	0	+
chr1	151941337	151944338	Enhancer__chr1:151943125-151943453	0	+
chr1	151943220	151946221	Enhancer__chr1:151945068-151945221	0	+
chr1	151943618	151946619	Enhancer__chr1:151945504-151945625	0	+
chr1	151947564	151950565	Enhancer__chr1:151949461-151949565	0	+
chr1	151950866	151953867	Enhancer__chr1:151952807-151953143	0	+
chr1	151966553	151969554	Enhancer__chr1:151968368-151968560	0	+
chr1	151971813	151974814	Enhancer__chr1:151973450-151973865	0	+
chr1	151999954	152002955	Enhancer__chr1:152001678-152001977	0	+
chr1	152020389	152023390	Enhancer__chr1:152022022-152022514	0	+
chr1	152023276	152026277	Enhancer__chr1:152025147-152025277	0	+
chr1	152101778	152104779	Enhancer__chr1:152103437-152103779	0	+
chr1	152114370	152117371	Enhancer__chr1:152116191-152116374	0	+
chr1	152135322	152138323	Enhancer__chr1:152137288-152137323	0	+
chr1	152138589	152141590	Enhancer__chr1:152140379-152140745	0	+
chr1	152196858	152199859	Enhancer__chr1:152198460-152198859	0	+
chr1	152568200	152571201	Enhancer__chr1:152569943-152570201	0	+
chr1	152624763	152627764	Enhancer__chr1:152626575-152626861	0	+
chr1	152876650	152879651	Enhancer__chr1:152878475-152878651	0	+
chr1	152876979	152879980	Enhancer__chr1:152878925-152879083	0	+
chr1	152925741	152928742	Enhancer__chr1:152927734-152927742	0	+
chr1	152982956	152985957	Enhancer__chr1:152984765-152984957	0	+
chr1	153128412	153131413	Enhancer__chr1:153130253-153130413	0	+
chr1	153200706	153203707	Enhancer__chr1:153202444-153202707	0	+
chr1	153283678	153286679	Enhancer__chr1:153285394-153285679	0	+
chr1	153336050	153339051	Enhancer__chr1:153337774-153338142	0	+
chr1	153357095	153360096	Enhancer__chr1:153358841-153359368	0	+
chr1	153364638	153367639	Enhancer__chr1:153366487-153366797	0	+
chr1	153486747	153489748	Enhancer__chr1:153488459-153488748	0	+
chr1	153502899	153505900	Enhancer__chr1:153504746-153504953	0	+
chr1	153503345	153506346	Enhancer__chr1:153505144-153505346	0	+
chr1	153523411	153526412	Enhancer__chr1:153525322-153525412	0	+
chr1	153524433	153527434	Enhancer__chr1:153526279-153526545	0	+
chr1	153544048	153547049	Enhancer__chr1:153545866-153546049	0	+
chr1	153547827	153550828	Enhancer__chr1:153549643-153549828	0	+
chr1	153669011	153672012	Enhancer__chr1:153670755-153671012	0	+
chr1	153670038	153673039	Enhancer__chr1:153671679-153672046	0	+
chr1	153760975	153763976	Enhancer__chr1:153762591-153763309	0	+
chr1	153765729	153768730	Enhancer__chr1:153767353-153767730	0	+
chr1	154357229	154360230	Enhancer__chr1:154359135-154359469	0	+
chr1	154913233	154916234	Enhancer__chr1:154914634-154915296	0	+
chr1	154970701	154973702	Enhancer__chr1:154972628-154972915	0	+
chr1	154971194	154974195	Enhancer__chr1:154973036-154973200	0	+
chr1	154971688	154974689	Enhancer__chr1:154973335-154973935	0	+
chr1	155062173	155065174	Enhancer__chr1:155064132-155064186	0	+
chr1	155062991	155065992	Enhancer__chr1:155064813-155064992	0	+
chr1	155064634	155067635	Enhancer__chr1:155066604-155066635	0	+
chr1	155095335	155098336	Enhancer__chr1:155097183-155097419	0	+
chr1	155096509	155099510	Enhancer__chr1:155098409-155098801	0	+
chr1	155533192	155536193	Enhancer__chr1:155535083-155535193	0	+
chr1	155567220	155570221	Enhancer__chr1:155568911-155569221	0	+
chr1	15568391	15571392	Enhancer__chr1:15570270-15570435	0	+
chr1	156400158	156403159	Enhancer__chr1:156401933-156402165	0	+
chr1	156401699	156404700	Enhancer__chr1:156403490-156403714	0	+
chr1	156404040	156407041	Enhancer__chr1:156405790-156406311	0	+
chr1	156425217	156428218	Enhancer__chr1:156426931-156427503	0	+
chr1	156470814	156473815	Enhancer__chr1:156472693-156472952	0	+
chr1	156471373	156474374	Enhancer__chr1:156473111-156473378	0	+
chr1	156472953	156475954	Enhancer__chr1:156474686-156475018	0	+
chr1	156476432	156479433	Enhancer__chr1:156478154-156478558	0	+
chr1	156478805	156481806	Enhancer__chr1:156480721-156480806	0	+
chr1	156584561	156587562	Enhancer__chr1:156586355-156586564	0	+
chr1	156629958	156632959	Enhancer__chr1:156631732-156631960	0	+
chr1	156630351	156633352	Enhancer__chr1:156632199-156632473	0	+
chr1	156633015	156636016	Enhancer__chr1:156634807-156635020	0	+
chr1	156660972	156663973	Enhancer__chr1:156662788-156663099	0	+
chr1	156662152	156665153	Enhancer__chr1:156663993-156664153	0	+
chr1	156674789	156677790	Enhancer__chr1:156676478-156676824	0	+
chr1	156675611	156678612	Enhancer__chr1:156677217-156677612	0	+
chr1	156677882	156680883	Enhancer__chr1:156679562-156679883	0	+
chr1	156772591	156775592	Enhancer__chr1:156774360-156774606	0	+
chr1	157028741	157031742	Enhancer__chr1:157030350-157030742	0	+
chr1	157074419	157077420	Enhancer__chr1:157076072-157076782	0	+
chr1	157081028	157084029	Enhancer__chr1:157082632-157083078	0	+
chr1	157109289	157112290	Enhancer__chr1:157111103-157111381	0	+
chr1	157110150	157113151	Enhancer__chr1:157112029-157112315	0	+
chr1	157122882	157125883	Enhancer__chr1:157124774-157125221	0	+
chr1	157241461	157244462	Enhancer__chr1:157243184-157243536	0	+
chr1	157242660	157245661	Enhancer__chr1:157244599-157245063	0	+
chr1	157244128	157247129	Enhancer__chr1:157245880-157246130	0	+
chr1	157244518	157247519	Enhancer__chr1:157246189-157246519	0	+
chr1	157246690	157249691	Enhancer__chr1:157248443-157248858	0	+
chr1	157247604	157250605	Enhancer__chr1:157249264-157249609	0	+
chr1	157252203	157255204	Enhancer__chr1:157253862-157254204	0	+
chr1	157371264	157374265	Enhancer__chr1:157373072-157373269	0	+
chr1	157530543	157533544	Enhancer__chr1:157532312-157532617	0	+
chr1	15760267	15763268	Enhancer__chr1:15762061-15762268	0	+
chr1	15779659	15782660	Enhancer__chr1:15781625-15781660	0	+
chr1	157936959	157939960	Enhancer__chr1:157938818-157938961	0	+
chr1	158073433	158076434	Enhancer__chr1:158075201-158075434	0	+
chr1	158115944	158118945	Enhancer__chr1:158117571-158117948	0	+
chr1	158117553	158120554	Enhancer__chr1:158119500-158119689	0	+
chr1	158145058	158148059	Enhancer__chr1:158146699-158147069	0	+
chr1	158145813	158148814	Enhancer__chr1:158147244-158147839	0	+
chr1	158216116	158219117	Enhancer__chr1:158217835-158218199	0	+
chr1	158216821	158219822	Enhancer__chr1:158218717-158218822	0	+
chr1	158251931	158254932	Enhancer__chr1:158253654-158254229	0	+
chr1	158253752	158256753	Enhancer__chr1:158255393-158256068	0	+
chr1	158255092	158258093	Enhancer__chr1:158256846-158257127	0	+
chr1	158292397	158295398	Enhancer__chr1:158294240-158294398	0	+
chr1	158301795	158304796	Enhancer__chr1:158303678-158303861	0	+
chr1	158368849	158371850	Enhancer__chr1:158370656-158370973	0	+
chr1	158461013	158464014	Enhancer__chr1:158462836-158463187	0	+
chr1	158657113	158660114	Enhancer__chr1:158659017-158659128	0	+
chr1	158768628	158771629	Enhancer__chr1:158770439-158770629	0	+
chr1	158769742	158772743	Enhancer__chr1:158771335-158771743	0	+
chr1	158777985	158780986	Enhancer__chr1:158779760-158780042	0	+
chr1	158786597	158789598	Enhancer__chr1:158788454-158788632	0	+
chr1	158787512	158790513	Enhancer__chr1:158789355-158789655	0	+
chr1	159313356	159316357	Enhancer__chr1:159315351-159315357	0	+
chr1	159429448	159432449	Enhancer__chr1:159431105-159431484	0	+
chr1	159513768	159516769	Enhancer__chr1:159515755-159515769	0	+
chr1	159650624	159653625	Enhancer__chr1:159652613-159652845	0	+
chr1	159791291	159794292	Enhancer__chr1:159793141-159793292	0	+
chr1	159792674	159795675	Enhancer__chr1:159794345-159794712	0	+
chr1	159876103	159879104	Enhancer__chr1:159878004-159878104	0	+
chr1	159884272	159887273	Enhancer__chr1:159886226-159886307	0	+
chr1	159959557	159962558	Enhancer__chr1:159961374-159961617	0	+
chr1	160070167	160073168	Enhancer__chr1:160072097-160072234	0	+
chr1	16005472	16008473	Enhancer__chr1:16007283-16007579	0	+
chr1	160156740	160159741	Enhancer__chr1:160158522-160158897	0	+
chr1	160330408	160333409	Enhancer__chr1:160332348-160332525	0	+
chr1	160342716	160345717	Enhancer__chr1:160344568-160344717	0	+
chr1	160343985	160346986	Enhancer__chr1:160345693-160345986	0	+
chr1	160397724	160400725	Enhancer__chr1:160399608-160399975	0	+
chr1	160400416	160403417	Enhancer__chr1:160402251-160402521	0	+
chr1	160405881	160408882	Enhancer__chr1:160407857-160407975	0	+
chr1	160418849	160421850	Enhancer__chr1:160420742-160421140	0	+
chr1	160442463	160445464	Enhancer__chr1:160444087-160444465	0	+
chr1	160548489	160551490	Enhancer__chr1:160550267-160550490	0	+
chr1	160566530	160569531	Enhancer__chr1:160568524-160568531	0	+
chr1	160625448	160628449	Enhancer__chr1:160627101-160627476	0	+
chr1	160630453	160633454	Enhancer__chr1:160632083-160632454	0	+
chr1	160637987	160640988	Enhancer__chr1:160639828-160639998	0	+
chr1	160639861	160642862	Enhancer__chr1:160641547-160642117	0	+
chr1	160680736	160683737	Enhancer__chr1:160682568-160682866	0	+
chr1	160682454	160685455	Enhancer__chr1:160684087-160684458	0	+
chr1	160694179	160697180	Enhancer__chr1:160696081-160696317	0	+
chr1	160700112	160703113	Enhancer__chr1:160701970-160702334	0	+
chr1	160701939	160704940	Enhancer__chr1:160703924-160703949	0	+
chr1	160735028	160738029	Enhancer__chr1:160736716-160737349	0	+
chr1	160735612	160738613	Enhancer__chr1:160737478-160737714	0	+
chr1	160757751	160760752	Enhancer__chr1:160759511-160759977	0	+
chr1	160758420	160761421	Enhancer__chr1:160760229-160760454	0	+
chr1	160876092	160879093	Enhancer__chr1:160877833-160878093	0	+
chr1	160879636	160882637	Enhancer__chr1:160881277-160881698	0	+
chr1	161064591	161067592	Enhancer__chr1:161066354-161066604	0	+
chr1	16123746	16126747	Enhancer__chr1:16125579-16125747	0	+
chr1	161347097	161350098	Enhancer__chr1:161348767-161349231	0	+
chr1	161350588	161353589	Enhancer__chr1:161352257-161352597	0	+
chr1	161354597	161357598	Enhancer__chr1:161356382-161356652	0	+
chr1	161357961	161360962	Enhancer__chr1:161359666-161360218	0	+
chr1	161358656	161361657	Enhancer__chr1:161360317-161360802	0	+
chr1	161367540	161370541	Enhancer__chr1:161369073-161369991	0	+
chr1	161467611	161470612	Enhancer__chr1:161469487-161469783	0	+
chr1	161498895	161501896	Enhancer__chr1:161500608-161500899	0	+
chr1	161500878	161503879	Enhancer__chr1:161502624-161502920	0	+
chr1	16154485	16157486	Enhancer__chr1:16156384-16156536	0	+
chr1	16156754	16159755	Enhancer__chr1:16158409-16158760	0	+
chr1	161698273	161701274	Enhancer__chr1:161700146-161700332	0	+
chr1	161704705	161707706	Enhancer__chr1:161706477-161706712	0	+
chr1	161707991	161710992	Enhancer__chr1:161709776-161710006	0	+
chr1	161994977	161997978	Enhancer__chr1:161996651-161996978	0	+
chr1	161996821	161999822	Enhancer__chr1:161998457-161998829	0	+
chr1	162456479	162459480	Enhancer__chr1:162458137-162458480	0	+
chr1	162506928	162509929	Enhancer__chr1:162508612-162508929	0	+
chr1	162509782	162512783	Enhancer__chr1:162511455-162511984	0	+
chr1	162516235	162519236	Enhancer__chr1:162518132-162518252	0	+
chr1	162597737	162600738	Enhancer__chr1:162599583-162599804	0	+
chr1	162844714	162847715	Enhancer__chr1:162846595-162846764	0	+
chr1	162936013	162939014	Enhancer__chr1:162937771-162938014	0	+
chr1	162952730	162955731	Enhancer__chr1:162954567-162954830	0	+
chr1	162965538	162968539	Enhancer__chr1:162967342-162967569	0	+
chr1	163003949	163006950	Enhancer__chr1:163005587-163006022	0	+
chr1	163004656	163007657	Enhancer__chr1:163006587-163006657	0	+
chr1	16337466	16340467	Enhancer__chr1:16339360-16339596	0	+
chr1	163586628	163589629	Enhancer__chr1:163588435-163588629	0	+
chr1	163596152	163599153	Enhancer__chr1:163598073-163598159	0	+
chr1	16362457	16365458	Enhancer__chr1:16364376-16364458	0	+
chr1	16364819	16367820	Enhancer__chr1:16366462-16366839	0	+
chr1	16365138	16368139	Enhancer__chr1:16366857-16367156	0	+
chr1	163843063	163846064	Enhancer__chr1:163844797-163845064	0	+
chr1	16399931	16402932	Enhancer__chr1:16401814-16401932	0	+
chr1	164172631	164175632	Enhancer__chr1:164174347-164174632	0	+
chr1	164288185	164291186	Enhancer__chr1:164289956-164290255	0	+
chr1	164338493	164341494	Enhancer__chr1:164340132-164340494	0	+
chr1	16436381	16439382	Enhancer__chr1:16438237-16438733	0	+
chr1	164386287	164389288	Enhancer__chr1:164388013-164388288	0	+
chr1	164387280	164390281	Enhancer__chr1:164389251-164389388	0	+
chr1	16437316	16440317	Enhancer__chr1:16439002-16439355	0	+
chr1	16440803	16443804	Enhancer__chr1:16442572-16442804	0	+
chr1	164441343	164444344	Enhancer__chr1:164443331-164443344	0	+
chr1	16487190	16490191	Enhancer__chr1:16489021-16489207	0	+
chr1	164959329	164962330	Enhancer__chr1:164961189-164961330	0	+
chr1	16497836	16500837	Enhancer__chr1:16499761-16499895	0	+
chr1	16498308	16501309	Enhancer__chr1:16500084-16500309	0	+
chr1	16500677	16503678	Enhancer__chr1:16502532-16502678	0	+
chr1	16506641	16509642	Enhancer__chr1:16508402-16508642	0	+
chr1	16509390	16512391	Enhancer__chr1:16511251-16511623	0	+
chr1	165343901	165346902	Enhancer__chr1:165345662-165345996	0	+
chr1	165504847	165507848	Enhancer__chr1:165506688-165506898	0	+
chr1	16551593	16554594	Enhancer__chr1:16553276-16553594	0	+
chr1	165672956	165675957	Enhancer__chr1:165674774-165675083	0	+
chr1	166137586	166140587	Enhancer__chr1:166139268-166139609	0	+
chr1	166952467	166955468	Enhancer__chr1:166954369-166954473	0	+
chr1	167133831	167136832	Enhancer__chr1:167135568-167135867	0	+
chr1	167158233	167161234	Enhancer__chr1:167160035-167160234	0	+
chr1	167395953	167398954	Enhancer__chr1:167397572-167397954	0	+
chr1	167530994	167533995	Enhancer__chr1:167532775-167533094	0	+
chr1	167568928	167571929	Enhancer__chr1:167570801-167571053	0	+
chr1	167585171	167588172	Enhancer__chr1:167586596-167587245	0	+
chr1	167681638	167684639	Enhancer__chr1:167683554-167683813	0	+
chr1	167682501	167685502	Enhancer__chr1:167684406-167684502	0	+
chr1	167764605	167767606	Enhancer__chr1:167766380-167766616	0	+
chr1	167770836	167773837	Enhancer__chr1:167772811-167773182	0	+
chr1	168048951	168051952	Enhancer__chr1:168050664-168051125	0	+
chr1	168116350	168119351	Enhancer__chr1:168118272-168118402	0	+
chr1	16823802	16826803	Enhancer__chr1:16825333-16826291	0	+
chr1	16824437	16827438	Enhancer__chr1:16826315-16826438	0	+
chr1	168292353	168295354	Enhancer__chr1:168294165-168294357	0	+
chr1	168310227	168313228	Enhancer__chr1:168311962-168312260	0	+
chr1	168335436	168338437	Enhancer__chr1:168337258-168337475	0	+
chr1	168336214	168339215	Enhancer__chr1:168338134-168338331	0	+
chr1	168354009	168357010	Enhancer__chr1:168355862-168356010	0	+
chr1	168366490	168369491	Enhancer__chr1:168368318-168368620	0	+
chr1	168381104	168384105	Enhancer__chr1:168382983-168383105	0	+
chr1	168407671	168410672	Enhancer__chr1:168409627-168409736	0	+
chr1	168438720	168441721	Enhancer__chr1:168440429-168440721	0	+
chr1	168444583	168447584	Enhancer__chr1:168446219-168446589	0	+
chr1	168465715	168468716	Enhancer__chr1:168467604-168467716	0	+
chr1	168477287	168480288	Enhancer__chr1:168479157-168479362	0	+
chr1	168478141	168481142	Enhancer__chr1:168479815-168480142	0	+
chr1	168481978	168484979	Enhancer__chr1:168483874-168484202	0	+
chr1	168487886	168490887	Enhancer__chr1:168489681-168489889	0	+
chr1	168502981	168505982	Enhancer__chr1:168504922-168505324	0	+
chr1	168525156	168528157	Enhancer__chr1:168526950-168527356	0	+
chr1	168529649	168532650	Enhancer__chr1:168531443-168531650	0	+
chr1	168581250	168584251	Enhancer__chr1:168582981-168583414	0	+
chr1	168592480	168595481	Enhancer__chr1:168594082-168594481	0	+
chr1	168658284	168661285	Enhancer__chr1:168660111-168660285	0	+
chr1	168785164	168788165	Enhancer__chr1:168787153-168787165	0	+
chr1	168874617	168877618	Enhancer__chr1:168876326-168876730	0	+
chr1	168959566	168962567	Enhancer__chr1:168961520-168961569	0	+
chr1	168992530	168995531	Enhancer__chr1:168994253-168994531	0	+
chr1	169070098	169073099	Enhancer__chr1:169071998-169072131	0	+
chr1	169462544	169465545	Enhancer__chr1:169464285-169464545	0	+
chr1	169883188	169886189	Enhancer__chr1:169884881-169885211	0	+
chr1	169884941	169887942	Enhancer__chr1:169886878-169886942	0	+
chr1	16991839	16994840	Enhancer__chr1:16993628-16993842	0	+
chr1	17017457	17020458	Enhancer__chr1:17019394-17019738	0	+
chr1	17018087	17021088	Enhancer__chr1:17020007-17020088	0	+
chr1	170223848	170226849	Enhancer__chr1:170225505-170225849	0	+
chr1	17021862	17024863	Enhancer__chr1:17023723-17023998	0	+
chr1	17025217	17028218	Enhancer__chr1:17027024-17027386	0	+
chr1	170281967	170284968	Enhancer__chr1:170283796-170283969	0	+
chr1	170553938	170556939	Enhancer__chr1:170555759-170556062	0	+
chr1	170587574	170590575	Enhancer__chr1:170589334-170589575	0	+
chr1	170602322	170605323	Enhancer__chr1:170604086-170604323	0	+
chr1	170793268	170796269	Enhancer__chr1:170794960-170795269	0	+
chr1	170862983	170865984	Enhancer__chr1:170864676-170864986	0	+
chr1	171101049	171104050	Enhancer__chr1:171102966-171103050	0	+
chr1	171187443	171190444	Enhancer__chr1:171189238-171189444	0	+
chr1	171189564	171192565	Enhancer__chr1:171191543-171191565	0	+
chr1	171255329	171258330	Enhancer__chr1:171257317-171257381	0	+
chr1	171266137	171269138	Enhancer__chr1:171267886-171268138	0	+
chr1	171358228	171361229	Enhancer__chr1:171360015-171360229	0	+
chr1	171396657	171399658	Enhancer__chr1:171398423-171398658	0	+
chr1	1712592	1715593	Enhancer__chr1:1714020-1714715	0	+
chr1	171403033	171406034	Enhancer__chr1:171404934-171405057	0	+
chr1	171405844	171408845	Enhancer__chr1:171407653-171408026	0	+
chr1	171651226	171654227	Enhancer__chr1:171652961-171653360	0	+
chr1	171710442	171713443	Enhancer__chr1:171712214-171712716	0	+
chr1	171712350	171715351	Enhancer__chr1:171714228-171714396	0	+
chr1	172443578	172446579	Enhancer__chr1:172445364-172445579	0	+
chr1	172464702	172467703	Enhancer__chr1:172466564-172466703	0	+
chr1	172467037	172470038	Enhancer__chr1:172468818-172469289	0	+
chr1	172497391	172500392	Enhancer__chr1:172499206-172499418	0	+
chr1	172604930	172607931	Enhancer__chr1:172606833-172606931	0	+
chr1	172606280	172609281	Enhancer__chr1:172608229-172608375	0	+
chr1	172638160	172641161	Enhancer__chr1:172639921-172640161	0	+
chr1	172664884	172667885	Enhancer__chr1:172666682-172666997	0	+
chr1	172665582	172668583	Enhancer__chr1:172667452-172667583	0	+
chr1	172671366	172674367	Enhancer__chr1:172673235-172673367	0	+
chr1	172713715	172716716	Enhancer__chr1:172715484-172715760	0	+
chr1	172720082	172723083	Enhancer__chr1:172722077-172722083	0	+
chr1	172721535	172724536	Enhancer__chr1:172723165-172723536	0	+
chr1	172725694	172728695	Enhancer__chr1:172727569-172727695	0	+
chr1	172733976	172736977	Enhancer__chr1:172735732-172735977	0	+
chr1	172748907	172751908	Enhancer__chr1:172750590-172750943	0	+
chr1	172786313	172789314	Enhancer__chr1:172788027-172788361	0	+
chr1	172788957	172791958	Enhancer__chr1:172790579-172790978	0	+
chr1	172795219	172798220	Enhancer__chr1:172796968-172797220	0	+
chr1	172802463	172805464	Enhancer__chr1:172804293-172804464	0	+
chr1	172812753	172815754	Enhancer__chr1:172814602-172814764	0	+
chr1	172818547	172821548	Enhancer__chr1:172820425-172820587	0	+
chr1	172826623	172829624	Enhancer__chr1:172828423-172828792	0	+
chr1	172850211	172853212	Enhancer__chr1:172851972-172852342	0	+
chr1	172850800	172853801	Enhancer__chr1:172852442-172852809	0	+
chr1	172851399	172854400	Enhancer__chr1:172853063-172853400	0	+
chr1	172860664	172863665	Enhancer__chr1:172862488-172862855	0	+
chr1	172861705	172864706	Enhancer__chr1:172863432-172863838	0	+
chr1	172868621	172871622	Enhancer__chr1:172870197-172870622	0	+
chr1	172870915	172873916	Enhancer__chr1:172872881-172872916	0	+
chr1	172872827	172875828	Enhancer__chr1:172874674-172874828	0	+
chr1	172876949	172879950	Enhancer__chr1:172878579-172879356	0	+
chr1	172881146	172884147	Enhancer__chr1:172882769-172883147	0	+
chr1	172885385	172888386	Enhancer__chr1:172887147-172887473	0	+
chr1	172886724	172889725	Enhancer__chr1:172888696-172888994	0	+
chr1	172898837	172901838	Enhancer__chr1:172900674-172900969	0	+
chr1	172901318	172904319	Enhancer__chr1:172903010-172903534	0	+
chr1	172915801	172918802	Enhancer__chr1:172917653-172917863	0	+
chr1	172919253	172922254	Enhancer__chr1:172920935-172921277	0	+
chr1	172936915	172939916	Enhancer__chr1:172938789-172938985	0	+
chr1	172958110	172961111	Enhancer__chr1:172959872-172960111	0	+
chr1	172970632	172973633	Enhancer__chr1:172972573-172972790	0	+
chr1	172977200	172980201	Enhancer__chr1:172978915-172979201	0	+
chr1	173079496	173082497	Enhancer__chr1:173081389-173081497	0	+
chr1	173090304	173093305	Enhancer__chr1:173091914-173092434	0	+
chr1	173090770	173093771	Enhancer__chr1:173092552-173092771	0	+
chr1	173326673	173329674	Enhancer__chr1:173328578-173328674	0	+
chr1	173368809	173371810	Enhancer__chr1:173370600-173370810	0	+
chr1	173378233	173381234	Enhancer__chr1:173379915-173380349	0	+
chr1	173380603	173383604	Enhancer__chr1:173382392-173382663	0	+
chr1	173382829	173385830	Enhancer__chr1:173384654-173384941	0	+
chr1	173390450	173393451	Enhancer__chr1:173392092-173392451	0	+
chr1	173397296	173400297	Enhancer__chr1:173398914-173399297	0	+
chr1	173431666	173434667	Enhancer__chr1:173433461-173433670	0	+
chr1	17385522	17388523	Enhancer__chr1:17387354-17387523	0	+
chr1	174059702	174062703	Enhancer__chr1:174061489-174061703	0	+
chr1	174121204	174124205	Enhancer__chr1:174122877-174123205	0	+
chr1	17453095	17456096	Enhancer__chr1:17454855-17455288	0	+
chr1	17466132	17469133	Enhancer__chr1:17467941-17468133	0	+
chr1	17466491	17469492	Enhancer__chr1:17468262-17468618	0	+
chr1	17492744	17495745	Enhancer__chr1:17494378-17494745	0	+
chr1	17493389	17496390	Enhancer__chr1:17495208-17495390	0	+
chr1	175001158	175004159	Enhancer__chr1:175003106-175003396	0	+
chr1	17516146	17519147	Enhancer__chr1:17518130-17518260	0	+
chr1	17517128	17520129	Enhancer__chr1:17518941-17519138	0	+
chr1	175222838	175225839	Enhancer__chr1:175224481-175224839	0	+
chr1	17523500	17526501	Enhancer__chr1:17525310-17525501	0	+
chr1	175832653	175835654	Enhancer__chr1:175834402-175834688	0	+
chr1	175889575	175892576	Enhancer__chr1:175891419-175891824	0	+
chr1	175900851	175903852	Enhancer__chr1:175902819-175902853	0	+
chr1	176233713	176236714	Enhancer__chr1:176235705-176235715	0	+
chr1	176242886	176245887	Enhancer__chr1:176244494-176244887	0	+
chr1	17717946	17720947	Enhancer__chr1:17719874-17719991	0	+
chr1	177453122	177456123	Enhancer__chr1:177454848-177455123	0	+
chr1	177479459	177482460	Enhancer__chr1:177481340-177481460	0	+
chr1	17766143	17769144	Enhancer__chr1:17767804-17768710	0	+
chr1	17794781	17797782	Enhancer__chr1:17796675-17796982	0	+
chr1	178039780	178042781	Enhancer__chr1:178041559-178041872	0	+
chr1	178546933	178549934	Enhancer__chr1:178548738-178548966	0	+
chr1	178548726	178551727	Enhancer__chr1:178550500-178550885	0	+
chr1	178573340	178576341	Enhancer__chr1:178575191-178575363	0	+
chr1	17863215	17866216	Enhancer__chr1:17865185-17865523	0	+
chr1	178660024	178663025	Enhancer__chr1:178661693-178662025	0	+
chr1	178899307	178902308	Enhancer__chr1:178901109-178901308	0	+
chr1	178901935	178904936	Enhancer__chr1:178903778-178903964	0	+
chr1	178985225	178988226	Enhancer__chr1:178986906-178987226	0	+
chr1	179553338	179556339	Enhancer__chr1:179555221-179555646	0	+
chr1	180098831	180101832	Enhancer__chr1:180100723-180101052	0	+
chr1	180118383	180121384	Enhancer__chr1:180120187-180120425	0	+
chr1	180183609	180186610	Enhancer__chr1:180185392-180185610	0	+
chr1	18041111	18044112	Enhancer__chr1:18042899-18043112	0	+
chr1	180492416	180495417	Enhancer__chr1:180494187-180494417	0	+
chr1	180506715	180509716	Enhancer__chr1:180508329-180508738	0	+
chr1	180552844	180555845	Enhancer__chr1:180554738-180554883	0	+
chr1	180560695	180563696	Enhancer__chr1:180562543-180562696	0	+
chr1	180578925	180581926	Enhancer__chr1:180580561-180580926	0	+
chr1	181030135	181033136	Enhancer__chr1:181032056-181032215	0	+
chr1	181041066	181044067	Enhancer__chr1:181042855-181043067	0	+
chr1	181045185	181048186	Enhancer__chr1:181046810-181047186	0	+
chr1	181063621	181066622	Enhancer__chr1:181065454-181065797	0	+
chr1	181066864	181069865	Enhancer__chr1:181068595-181069000	0	+
chr1	181067374	181070375	Enhancer__chr1:181069151-181069617	0	+
chr1	181072720	181075721	Enhancer__chr1:181074349-181074924	0	+
chr1	181073903	181076904	Enhancer__chr1:181075648-181075933	0	+
chr1	181079894	181082895	Enhancer__chr1:181081690-181081905	0	+
chr1	181080350	181083351	Enhancer__chr1:181082184-181082367	0	+
chr1	181094271	181097272	Enhancer__chr1:181096103-181096331	0	+
chr1	181096549	181099550	Enhancer__chr1:181097947-181098672	0	+
chr1	181098520	181101521	Enhancer__chr1:181100137-181100521	0	+
chr1	181098732	181101733	Enhancer__chr1:181100547-181100997	0	+
chr1	181102288	181105289	Enhancer__chr1:181104265-181104352	0	+
chr1	181103485	181106486	Enhancer__chr1:181104473-181105818	0	+
chr1	181108935	181111936	Enhancer__chr1:181110732-181111003	0	+
chr1	181120253	181123254	Enhancer__chr1:181122099-181122260	0	+
chr1	181128746	181131747	Enhancer__chr1:181130674-181130808	0	+
chr1	181147334	181150335	Enhancer__chr1:181149230-181149365	0	+
chr1	181263116	181266117	Enhancer__chr1:181264944-181265117	0	+
chr1	181839909	181842910	Enhancer__chr1:181841665-181841910	0	+
chr1	18184967	18187968	Enhancer__chr1:18186786-18187057	0	+
chr1	181996969	181999970	Enhancer__chr1:181998739-181999134	0	+
chr1	18198930	18201931	Enhancer__chr1:18200796-18200931	0	+
chr1	182054702	182057703	Enhancer__chr1:182056560-182056703	0	+
chr1	182068950	182071951	Enhancer__chr1:182070634-182071001	0	+
chr1	182099504	182102505	Enhancer__chr1:182101242-182101505	0	+
chr1	182107669	182110670	Enhancer__chr1:182109513-182109689	0	+
chr1	182111562	182114563	Enhancer__chr1:182113385-182113953	0	+
chr1	182112863	182115864	Enhancer__chr1:182114686-182114888	0	+
chr1	182113595	182116596	Enhancer__chr1:182115300-182115596	0	+
chr1	182114568	182117569	Enhancer__chr1:182116340-182116866	0	+
chr1	182116740	182119741	Enhancer__chr1:182118170-182119053	0	+
chr1	182138324	182141325	Enhancer__chr1:182140043-182140424	0	+
chr1	182138648	182141649	Enhancer__chr1:182140424-182140684	0	+
chr1	182141355	182144356	Enhancer__chr1:182143008-182143387	0	+
chr1	182160390	182163391	Enhancer__chr1:182162175-182162397	0	+
chr1	182161268	182164269	Enhancer__chr1:182163095-182163338	0	+
chr1	182166390	182169391	Enhancer__chr1:182168169-182168391	0	+
chr1	182174290	182177291	Enhancer__chr1:182176105-182176350	0	+
chr1	182226464	182229465	Enhancer__chr1:182228341-182228499	0	+
chr1	182226864	182229865	Enhancer__chr1:182228543-182228906	0	+
chr1	182246734	182249735	Enhancer__chr1:182248717-182248735	0	+
chr1	182248950	182251951	Enhancer__chr1:182250775-182250951	0	+
chr1	182257672	182260673	Enhancer__chr1:182259351-182259676	0	+
chr1	182267763	182270764	Enhancer__chr1:182269466-182269764	0	+
chr1	182272561	182275562	Enhancer__chr1:182274457-182274562	0	+
chr1	182361692	182364693	Enhancer__chr1:182363463-182363693	0	+
chr1	182536807	182539808	Enhancer__chr1:182538682-182538808	0	+
chr1	182578948	182581949	Enhancer__chr1:182580570-182580950	0	+
chr1	182583467	182586468	Enhancer__chr1:182585205-182585710	0	+
chr1	182681007	182684008	Enhancer__chr1:182682922-182683008	0	+
chr1	182719937	182722938	Enhancer__chr1:182721534-182721938	0	+
chr1	183127382	183130383	Enhancer__chr1:183129116-183129507	0	+
chr1	183130746	183133747	Enhancer__chr1:183132366-183132749	0	+
chr1	183131703	183134704	Enhancer__chr1:183133608-183133779	0	+
chr1	183148218	183151219	Enhancer__chr1:183149947-183150219	0	+
chr1	183434219	183437220	Enhancer__chr1:183436030-183436225	0	+
chr1	183568013	183571014	Enhancer__chr1:183569908-183570014	0	+
chr1	183571839	183574840	Enhancer__chr1:183573035-183573933	0	+
chr1	183572258	183575259	Enhancer__chr1:183574112-183574386	0	+
chr1	183574667	183577668	Enhancer__chr1:183576409-183576668	0	+
chr1	183575777	183578778	Enhancer__chr1:183577563-183577895	0	+
chr1	183576675	183579676	Enhancer__chr1:183578502-183578873	0	+
chr1	183577567	183580568	Enhancer__chr1:183579279-183579568	0	+
chr1	18371777	18374778	Enhancer__chr1:18373680-18373778	0	+
chr1	18374787	18377788	Enhancer__chr1:18376502-18376814	0	+
chr1	1838744	1841745	Enhancer__chr1:1840449-1840835	0	+
chr1	184121809	184124810	Enhancer__chr1:184123506-184123811	0	+
chr1	184126142	184129143	Enhancer__chr1:184128022-184128982	0	+
chr1	184127568	184130569	Enhancer__chr1:184129300-184129941	0	+
chr1	184128542	184131543	Enhancer__chr1:184130086-184130836	0	+
chr1	184131052	184134053	Enhancer__chr1:184132883-184133080	0	+
chr1	184159953	184162954	Enhancer__chr1:184161714-184161954	0	+
chr1	184161674	184164675	Enhancer__chr1:184163470-184163803	0	+
chr1	184212873	184215874	Enhancer__chr1:184214560-184214923	0	+
chr1	184263812	184266813	Enhancer__chr1:184265554-184265938	0	+
chr1	184602242	184605243	Enhancer__chr1:184603995-184604243	0	+
chr1	184602696	184605697	Enhancer__chr1:184604508-184604715	0	+
chr1	184605239	184608240	Enhancer__chr1:184607018-184607429	0	+
chr1	184723141	184726142	Enhancer__chr1:184724887-184725142	0	+
chr1	184756355	184759356	Enhancer__chr1:184758240-184758595	0	+
chr1	184943273	184946274	Enhancer__chr1:184945083-184945319	0	+
chr1	184984831	184987832	Enhancer__chr1:184986501-184986896	0	+
chr1	184986168	184989169	Enhancer__chr1:184987809-184988169	0	+
chr1	185295712	185298713	Enhancer__chr1:185297372-185297765	0	+
chr1	185296536	185299537	Enhancer__chr1:185298342-185298619	0	+
chr1	185306561	185309562	Enhancer__chr1:185308384-185308771	0	+
chr1	185313294	185316295	Enhancer__chr1:185315008-185315352	0	+
chr1	185313678	185316679	Enhancer__chr1:185315613-185315702	0	+
chr1	185341209	185344210	Enhancer__chr1:185343087-185343625	0	+
chr1	185342947	185345948	Enhancer__chr1:185344563-185345243	0	+
chr1	185344594	185347595	Enhancer__chr1:185346055-185346679	0	+
chr1	185368359	185371360	Enhancer__chr1:185370192-185370524	0	+
chr1	185370182	185373183	Enhancer__chr1:185372140-185372184	0	+
chr1	185372534	185375535	Enhancer__chr1:185374355-185374736	0	+
chr1	185387666	185390667	Enhancer__chr1:185389591-185389741	0	+
chr1	185388161	185391162	Enhancer__chr1:185389788-185390210	0	+
chr1	185394757	185397758	Enhancer__chr1:185396511-185396758	0	+
chr1	185406194	185409195	Enhancer__chr1:185408004-185408345	0	+
chr1	185407043	185410044	Enhancer__chr1:185408687-185409225	0	+
chr1	185407488	185410489	Enhancer__chr1:185409237-185409536	0	+
chr1	185451492	185454493	Enhancer__chr1:185453251-185453699	0	+
chr1	185487980	185490981	Enhancer__chr1:185489650-185490072	0	+
chr1	185506835	185509836	Enhancer__chr1:185508482-185508840	0	+
chr1	185527125	185530126	Enhancer__chr1:185528945-185529618	0	+
chr1	185534411	185537412	Enhancer__chr1:185536131-185536449	0	+
chr1	185535835	185538836	Enhancer__chr1:185537736-185537864	0	+
chr1	185538290	185541291	Enhancer__chr1:185540108-185540292	0	+
chr1	185613640	185616641	Enhancer__chr1:185615541-185615870	0	+
chr1	186189266	186192267	Enhancer__chr1:186191123-186191306	0	+
chr1	186199415	186202416	Enhancer__chr1:186201063-186201418	0	+
chr1	186443440	186446441	Enhancer__chr1:186445429-186445441	0	+
chr1	186524192	186527193	Enhancer__chr1:186525885-186526258	0	+
chr1	186533614	186536615	Enhancer__chr1:186535382-186535615	0	+
chr1	186565974	186568975	Enhancer__chr1:186567965-186567976	0	+
chr1	186578511	186581512	Enhancer__chr1:186580348-186580617	0	+
chr1	186582217	186585218	Enhancer__chr1:186584119-186584256	0	+
chr1	186582710	186585711	Enhancer__chr1:186584580-186584711	0	+
chr1	186583937	186586938	Enhancer__chr1:186585602-186586032	0	+
chr1	186585772	186588773	Enhancer__chr1:186587444-186588060	0	+
chr1	186588381	186591382	Enhancer__chr1:186590040-186590634	0	+
chr1	186610954	186613955	Enhancer__chr1:186612873-186613046	0	+
chr1	186622192	186625193	Enhancer__chr1:186623829-186624230	0	+
chr1	186623337	186626338	Enhancer__chr1:186625019-186625399	0	+
chr1	186625980	186628981	Enhancer__chr1:186627866-186627981	0	+
chr1	186705638	186708639	Enhancer__chr1:186707372-186707639	0	+
chr1	186706189	186709190	Enhancer__chr1:186707805-186708434	0	+
chr1	186707738	186710739	Enhancer__chr1:186709575-186709742	0	+
chr1	186727221	186730222	Enhancer__chr1:186728961-186729222	0	+
chr1	186786556	186789557	Enhancer__chr1:186788311-186788564	0	+
chr1	186963355	186966356	Enhancer__chr1:186964999-186965356	0	+
chr1	186968956	186971957	Enhancer__chr1:186970666-186971051	0	+
chr1	186974077	186977078	Enhancer__chr1:186975833-186976078	0	+
chr1	187179739	187182740	Enhancer__chr1:187181531-187181740	0	+
chr1	187233453	187236454	Enhancer__chr1:187235320-187235513	0	+
chr1	187265249	187268250	Enhancer__chr1:187267139-187267250	0	+
chr1	187266974	187269975	Enhancer__chr1:187268687-187268975	0	+
chr1	187363130	187366131	Enhancer__chr1:187364832-187365131	0	+
chr1	187598103	187601104	Enhancer__chr1:187599792-187600205	0	+
chr1	187630001	187633002	Enhancer__chr1:187631790-187632002	0	+
chr1	187645720	187648721	Enhancer__chr1:187647524-187647721	0	+
chr1	187675584	187678585	Enhancer__chr1:187677375-187677585	0	+
chr1	187994993	187997994	Enhancer__chr1:187996792-187997117	0	+
chr1	18834957	18837958	Enhancer__chr1:18836920-18836958	0	+
chr1	18882305	18885306	Enhancer__chr1:18884159-18884499	0	+
chr1	189171582	189174583	Enhancer__chr1:189173561-189173583	0	+
chr1	189303092	189306093	Enhancer__chr1:189305066-189305093	0	+
chr1	189754641	189757642	Enhancer__chr1:189756312-189756642	0	+
chr1	190676746	190679747	Enhancer__chr1:190678395-190678750	0	+
chr1	19076368	19079369	Enhancer__chr1:19078001-19078369	0	+
chr1	191534672	191537673	Enhancer__chr1:191536543-191536778	0	+
chr1	191622705	191625706	Enhancer__chr1:191624673-191624706	0	+
chr1	192214575	192217576	Enhancer__chr1:192216449-192216576	0	+
chr1	192444322	192447323	Enhancer__chr1:192446152-192446393	0	+
chr1	192457166	192460167	Enhancer__chr1:192458942-192459176	0	+
chr1	192467757	192470758	Enhancer__chr1:192469407-192469758	0	+
chr1	192479763	192482764	Enhancer__chr1:192481549-192481949	0	+
chr1	192484166	192487167	Enhancer__chr1:192485848-192486563	0	+
chr1	192485955	192488956	Enhancer__chr1:192487767-192488105	0	+
chr1	192489121	192492122	Enhancer__chr1:192490879-192491144	0	+
chr1	192498375	192501376	Enhancer__chr1:192500254-192500504	0	+
chr1	192503640	192506641	Enhancer__chr1:192505450-192505712	0	+
chr1	192506293	192509294	Enhancer__chr1:192507991-192508486	0	+
chr1	192507149	192510150	Enhancer__chr1:192508796-192509150	0	+
chr1	192512327	192515328	Enhancer__chr1:192514282-192514417	0	+
chr1	192518451	192521452	Enhancer__chr1:192519890-192520690	0	+
chr1	192520339	192523340	Enhancer__chr1:192521878-192522349	0	+
chr1	192522326	192525327	Enhancer__chr1:192524105-192524371	0	+
chr1	192540898	192543899	Enhancer__chr1:192542752-192542937	0	+
chr1	192541422	192544423	Enhancer__chr1:192543300-192543508	0	+
chr1	192560879	192563880	Enhancer__chr1:192562673-192562880	0	+
chr1	192567747	192570748	Enhancer__chr1:192569418-192569748	0	+
chr1	192572344	192575345	Enhancer__chr1:192574180-192574494	0	+
chr1	192575906	192578907	Enhancer__chr1:192577525-192577907	0	+
chr1	192576448	192579449	Enhancer__chr1:192578246-192578789	0	+
chr1	192581477	192584478	Enhancer__chr1:192583467-192583478	0	+
chr1	192595786	192598787	Enhancer__chr1:192597587-192597787	0	+
chr1	192689931	192692932	Enhancer__chr1:192691567-192691932	0	+
chr1	192731279	192734280	Enhancer__chr1:192733103-192733287	0	+
chr1	192755493	192758494	Enhancer__chr1:192757327-192757592	0	+
chr1	192757232	192760233	Enhancer__chr1:192759096-192759311	0	+
chr1	192781089	192784090	Enhancer__chr1:192783033-192783090	0	+
chr1	192782138	192785139	Enhancer__chr1:192783963-192784319	0	+
chr1	192833682	192836683	Enhancer__chr1:192835441-192835683	0	+
chr1	192844869	192847870	Enhancer__chr1:192846727-192846972	0	+
chr1	192846676	192849677	Enhancer__chr1:192848433-192848817	0	+
chr1	192871821	192874822	Enhancer__chr1:192873637-192874003	0	+
chr1	192875169	192878170	Enhancer__chr1:192876755-192877567	0	+
chr1	192912751	192915752	Enhancer__chr1:192914637-192914772	0	+
chr1	192913691	192916692	Enhancer__chr1:192915458-192915787	0	+
chr1	192919406	192922407	Enhancer__chr1:192921207-192921501	0	+
chr1	192922288	192925289	Enhancer__chr1:192923906-192924334	0	+
chr1	192922822	192925823	Enhancer__chr1:192924608-192924823	0	+
chr1	192951588	192954589	Enhancer__chr1:192953303-192953614	0	+
chr1	193078951	193081952	Enhancer__chr1:193080839-193080969	0	+
chr1	193224905	193227906	Enhancer__chr1:193226500-193227132	0	+
chr1	19323089	19326090	Enhancer__chr1:19324821-19325090	0	+
chr1	193282404	193285405	Enhancer__chr1:193284093-193284405	0	+
chr1	19332219	19335220	Enhancer__chr1:19333976-19334220	0	+
chr1	193356135	193359136	Enhancer__chr1:193357937-193358136	0	+
chr1	19334680	19337681	Enhancer__chr1:19336477-19336714	0	+
chr1	19335758	19338759	Enhancer__chr1:19337577-19337942	0	+
chr1	193417022	193420023	Enhancer__chr1:193418722-193419025	0	+
chr1	193426023	193429024	Enhancer__chr1:193427775-193428193	0	+
chr1	193446627	193449628	Enhancer__chr1:193448401-193448721	0	+
chr1	193488820	193491821	Enhancer__chr1:193490747-193490821	0	+
chr1	193507856	193510857	Enhancer__chr1:193509739-193509943	0	+
chr1	193534512	193537513	Enhancer__chr1:193536100-193536513	0	+
chr1	193545153	193548154	Enhancer__chr1:193547141-193547154	0	+
chr1	193582046	193585047	Enhancer__chr1:193583968-193584211	0	+
chr1	19358756	19361757	Enhancer__chr1:19360402-19360809	0	+
chr1	193602913	193605914	Enhancer__chr1:193604725-193604914	0	+
chr1	193645266	193648267	Enhancer__chr1:193647067-193647431	0	+
chr1	193653443	193656444	Enhancer__chr1:193655157-193655512	0	+
chr1	193724455	193727456	Enhancer__chr1:193726401-193726456	0	+
chr1	194043485	194046486	Enhancer__chr1:194045207-194045486	0	+
chr1	194045731	194048732	Enhancer__chr1:194047687-194047732	0	+
chr1	194257201	194260202	Enhancer__chr1:194258819-194259202	0	+
chr1	194398187	194401188	Enhancer__chr1:194399926-194400197	0	+
chr1	194722096	194725097	Enhancer__chr1:194724030-194724097	0	+
chr1	194826271	194829272	Enhancer__chr1:194828218-194828283	0	+
chr1	195600556	195603557	Enhancer__chr1:195602290-195602557	0	+
chr1	195763292	195766293	Enhancer__chr1:195765278-195765540	0	+
chr1	196776783	196779784	Enhancer__chr1:196778400-196778793	0	+
chr1	197745874	197748875	Enhancer__chr1:197747792-197747875	0	+
chr1	197761222	197764223	Enhancer__chr1:197762842-197763223	0	+
chr1	197807164	197810165	Enhancer__chr1:197808975-197809165	0	+
chr1	197809588	197812589	Enhancer__chr1:197811400-197811589	0	+
chr1	1976936	1979937	Enhancer__chr1:1978731-1978937	0	+
chr1	197906411	197909412	Enhancer__chr1:197908297-197908430	0	+
chr1	197948858	197951859	Enhancer__chr1:197950697-197951087	0	+
chr1	197963247	197966248	Enhancer__chr1:197964894-197965254	0	+
chr1	198085561	198088562	Enhancer__chr1:198087299-198087585	0	+
chr1	198088437	198091438	Enhancer__chr1:198090244-198090551	0	+
chr1	198090629	198093630	Enhancer__chr1:198092315-198092633	0	+
chr1	198122597	198125598	Enhancer__chr1:198124316-198124670	0	+
chr1	19830518	19833519	Enhancer__chr1:19832322-19832519	0	+
chr1	19835830	19838831	Enhancer__chr1:19837772-19837831	0	+
chr1	19837426	19840427	Enhancer__chr1:19839147-19839427	0	+
chr1	198429848	198432849	Enhancer__chr1:198431538-198431860	0	+
chr1	198435606	198438607	Enhancer__chr1:198437242-198437607	0	+
chr1	198463447	198466448	Enhancer__chr1:198465277-198465448	0	+
chr1	198487054	198490055	Enhancer__chr1:198488746-198489088	0	+
chr1	198511019	198514020	Enhancer__chr1:198512892-198513066	0	+
chr1	198524316	198527317	Enhancer__chr1:198526099-198526320	0	+
chr1	198587617	198590618	Enhancer__chr1:198589462-198589659	0	+
chr1	198588235	198591236	Enhancer__chr1:198590109-198590618	0	+
chr1	198589461	198592462	Enhancer__chr1:198591244-198591462	0	+
chr1	198594782	198597783	Enhancer__chr1:198596624-198596783	0	+
chr1	198601224	198604225	Enhancer__chr1:198603022-198603333	0	+
chr1	198742956	198745957	Enhancer__chr1:198744833-198745259	0	+
chr1	198743974	198746975	Enhancer__chr1:198745813-198746101	0	+
chr1	198838496	198841497	Enhancer__chr1:198840125-198840497	0	+
chr1	198843522	198846523	Enhancer__chr1:198845240-198845523	0	+
chr1	198848608	198851609	Enhancer__chr1:198850238-198850638	0	+
chr1	198883023	198886024	Enhancer__chr1:198884632-198885024	0	+
chr1	198886258	198889259	Enhancer__chr1:198887897-198888318	0	+
chr1	198886959	198889960	Enhancer__chr1:198888798-198889070	0	+
chr1	198887579	198890580	Enhancer__chr1:198889384-198889935	0	+
chr1	198891448	198894449	Enhancer__chr1:198893258-198893473	0	+
chr1	198892951	198895952	Enhancer__chr1:198894891-198894966	0	+
chr1	198897180	198900181	Enhancer__chr1:198898987-198899513	0	+
chr1	198899826	198902827	Enhancer__chr1:198901469-198901869	0	+
chr1	198902898	198905899	Enhancer__chr1:198903935-198904934	0	+
chr1	198977811	198980812	Enhancer__chr1:198979759-198979985	0	+
chr1	198987440	198990441	Enhancer__chr1:198989111-198989545	0	+
chr1	198989173	198992174	Enhancer__chr1:198990965-198991222	0	+
chr1	199000076	199003077	Enhancer__chr1:199001817-199002188	0	+
chr1	199013338	199016339	Enhancer__chr1:199015206-199015339	0	+
chr1	199017753	199020754	Enhancer__chr1:199019703-199019754	0	+
chr1	199031259	199034260	Enhancer__chr1:199032913-199033260	0	+
chr1	199036310	199039311	Enhancer__chr1:199038181-199038389	0	+
chr1	199051751	199054752	Enhancer__chr1:199053449-199054028	0	+
chr1	199119205	199122206	Enhancer__chr1:199120976-199121206	0	+
chr1	199140828	199143829	Enhancer__chr1:199142483-199142829	0	+
chr1	199145082	199148083	Enhancer__chr1:199146939-199147083	0	+
chr1	199149827	199152828	Enhancer__chr1:199151722-199151828	0	+
chr1	199186160	199189161	Enhancer__chr1:199187777-199188161	0	+
chr1	199251552	199254553	Enhancer__chr1:199253218-199253776	0	+
chr1	199347679	199350680	Enhancer__chr1:199349369-199349680	0	+
chr1	199434457	199437458	Enhancer__chr1:199436119-199436458	0	+
chr1	199709932	199712933	Enhancer__chr1:199711776-199712042	0	+
chr1	199729310	199732311	Enhancer__chr1:199730970-199731311	0	+
chr1	199761639	199764640	Enhancer__chr1:199763377-199763643	0	+
chr1	199824600	199827601	Enhancer__chr1:199826452-199826640	0	+
chr1	199826984	199829985	Enhancer__chr1:199828633-199828987	0	+
chr1	199873053	199876054	Enhancer__chr1:199874765-199875054	0	+
chr1	199912975	199915976	Enhancer__chr1:199914824-199914978	0	+
chr1	200319510	200322511	Enhancer__chr1:200321353-200321596	0	+
chr1	200321610	200324611	Enhancer__chr1:200323350-200323623	0	+
chr1	200323145	200326146	Enhancer__chr1:200325072-200325315	0	+
chr1	200330649	200333650	Enhancer__chr1:200332454-200332650	0	+
chr1	200336761	200339762	Enhancer__chr1:200338364-200338762	0	+
chr1	200339477	200342478	Enhancer__chr1:200341273-200341515	0	+
chr1	200399943	200402944	Enhancer__chr1:200401856-200401944	0	+
chr1	200446320	200449321	Enhancer__chr1:200448306-200448569	0	+
chr1	200455982	200458983	Enhancer__chr1:200457893-200457983	0	+
chr1	200479642	200482643	Enhancer__chr1:200481491-200481643	0	+
chr1	200500264	200503265	Enhancer__chr1:200502246-200502265	0	+
chr1	200829546	200832547	Enhancer__chr1:200831452-200831819	0	+
chr1	200837532	200840533	Enhancer__chr1:200839315-200839533	0	+
chr1	200847671	200850672	Enhancer__chr1:200849437-200849683	0	+
chr1	200855775	200858776	Enhancer__chr1:200857233-200857815	0	+
chr1	201234095	201237096	Enhancer__chr1:201236006-201236165	0	+
chr1	201242646	201245647	Enhancer__chr1:201244405-201244769	0	+
chr1	201244272	201247273	Enhancer__chr1:201246115-201246382	0	+
chr1	201423125	201426126	Enhancer__chr1:201424936-201425126	0	+
chr1	201424372	201427373	Enhancer__chr1:201426190-201426373	0	+
chr1	201429252	201432253	Enhancer__chr1:201431088-201431253	0	+
chr1	201443407	201446408	Enhancer__chr1:201445401-201445412	0	+
chr1	201447821	201450822	Enhancer__chr1:201449602-201449822	0	+
chr1	201492481	201495482	Enhancer__chr1:201494461-201494578	0	+
chr1	201498473	201501474	Enhancer__chr1:201500233-201500477	0	+
chr1	201507536	201510537	Enhancer__chr1:201508517-201509575	0	+
chr1	201513612	201516613	Enhancer__chr1:201515368-201515617	0	+
chr1	201519291	201522292	Enhancer__chr1:201520953-201521395	0	+
chr1	201522338	201525339	Enhancer__chr1:201524172-201524339	0	+
chr1	201538513	201541514	Enhancer__chr1:201540345-201540578	0	+
chr1	201570191	201573192	Enhancer__chr1:201572031-201572237	0	+
chr1	20162650	20165651	Enhancer__chr1:20164481-20164729	0	+
chr1	201862231	201865232	Enhancer__chr1:201864045-201864232	0	+
chr1	201985899	201988900	Enhancer__chr1:201987611-201988279	0	+
chr1	201990484	201993485	Enhancer__chr1:201992149-201992501	0	+
chr1	202001609	202004610	Enhancer__chr1:202003479-202003610	0	+
chr1	202002145	202005146	Enhancer__chr1:202003884-202004146	0	+
chr1	202006231	202009232	Enhancer__chr1:202008162-202008232	0	+
chr1	202014458	202017459	Enhancer__chr1:202016172-202016526	0	+
chr1	202025679	202028680	Enhancer__chr1:202027341-202027750	0	+
chr1	202028376	202031377	Enhancer__chr1:202030255-202030391	0	+
chr1	202043524	202046525	Enhancer__chr1:202045307-202045525	0	+
chr1	20202974	20205975	Enhancer__chr1:20204786-20204981	0	+
chr1	202052397	202055398	Enhancer__chr1:202054141-202054434	0	+
chr1	202053336	202056337	Enhancer__chr1:202055098-202055409	0	+
chr1	202054352	202057353	Enhancer__chr1:202056138-202056515	0	+
chr1	202073178	202076179	Enhancer__chr1:202075010-202075191	0	+
chr1	202075875	202078876	Enhancer__chr1:202077636-202077876	0	+
chr1	202129904	202132905	Enhancer__chr1:202131734-202131905	0	+
chr1	202130176	202133177	Enhancer__chr1:202132024-202132258	0	+
chr1	202159897	202162898	Enhancer__chr1:202161674-202161898	0	+
chr1	202779843	202782844	Enhancer__chr1:202781525-202781905	0	+
chr1	202821501	202824502	Enhancer__chr1:202823240-202823502	0	+
chr1	202959701	202962702	Enhancer__chr1:202961586-202961702	0	+
chr1	20306139	20309140	Enhancer__chr1:20307927-20308140	0	+
chr1	203242364	203245365	Enhancer__chr1:203244129-203244381	0	+
chr1	203245326	203248327	Enhancer__chr1:203247243-203247485	0	+
chr1	203245785	203248786	Enhancer__chr1:203247590-203248072	0	+
chr1	203256874	203259875	Enhancer__chr1:203258547-203259334	0	+
chr1	203257807	203260808	Enhancer__chr1:203259429-203259985	0	+
chr1	203263160	203266161	Enhancer__chr1:203265047-203265161	0	+
chr1	203288318	203291319	Enhancer__chr1:203289937-203290406	0	+
chr1	203291412	203294413	Enhancer__chr1:203293246-203293605	0	+
chr1	203292429	203295430	Enhancer__chr1:203294160-203294623	0	+
chr1	203293145	203296146	Enhancer__chr1:203294985-203295146	0	+
chr1	203294696	203297697	Enhancer__chr1:203296328-203297068	0	+
chr1	203295296	203298297	Enhancer__chr1:203297101-203297334	0	+
chr1	20333258	20336259	Enhancer__chr1:20334929-20335259	0	+
chr1	203395715	203398716	Enhancer__chr1:203397707-203397716	0	+
chr1	203396691	203399692	Enhancer__chr1:203398304-203398692	0	+
chr1	203415947	203418948	Enhancer__chr1:203417736-203417980	0	+
chr1	203480094	203483095	Enhancer__chr1:203481982-203482534	0	+
chr1	203487675	203490676	Enhancer__chr1:203489584-203489741	0	+
chr1	203489479	203492480	Enhancer__chr1:203491011-203491485	0	+
chr1	203504503	203507504	Enhancer__chr1:203506114-203506504	0	+
chr1	203523337	203526338	Enhancer__chr1:203524939-203525564	0	+
chr1	203523775	203526776	Enhancer__chr1:203525711-203525894	0	+
chr1	203524766	203527767	Enhancer__chr1:203526746-203526853	0	+
chr1	203539506	203542507	Enhancer__chr1:203541292-203541507	0	+
chr1	203560139	203563140	Enhancer__chr1:203561987-203562359	0	+
chr1	203574666	203577667	Enhancer__chr1:203576404-203576703	0	+
chr1	203721954	203724955	Enhancer__chr1:203723839-203723956	0	+
chr1	203726169	203729170	Enhancer__chr1:203728040-203728170	0	+
chr1	203731043	203734044	Enhancer__chr1:203732858-203733184	0	+
chr1	203745546	203748547	Enhancer__chr1:203747441-203747547	0	+
chr1	203754680	203757681	Enhancer__chr1:203756538-203756681	0	+
chr1	203868179	203871180	Enhancer__chr1:203869829-203870180	0	+
chr1	203963875	203966876	Enhancer__chr1:203965652-203965916	0	+
chr1	204097126	204100127	Enhancer__chr1:204098794-204099127	0	+
chr1	204347874	204350875	Enhancer__chr1:204349568-204349875	0	+
chr1	204356339	204359340	Enhancer__chr1:204358316-204358342	0	+
chr1	204361541	204364542	Enhancer__chr1:204363456-204363666	0	+
chr1	204381377	204384378	Enhancer__chr1:204383374-204383435	0	+
chr1	204384908	204387909	Enhancer__chr1:204386444-204387188	0	+
chr1	204385644	204388645	Enhancer__chr1:204387566-204387645	0	+
chr1	204386527	204389528	Enhancer__chr1:204388302-204388627	0	+
chr1	204387969	204390970	Enhancer__chr1:204389721-204389989	0	+
chr1	204475017	204478018	Enhancer__chr1:204476628-204477018	0	+
chr1	20450844	20453845	Enhancer__chr1:20452500-20452937	0	+
chr1	204673944	204676945	Enhancer__chr1:204675739-204675945	0	+
chr1	204682322	204685323	Enhancer__chr1:204684045-204684323	0	+
chr1	204692506	204695507	Enhancer__chr1:204694395-204694507	0	+
chr1	204698420	204701421	Enhancer__chr1:204700209-204700421	0	+
chr1	20504081	20507082	Enhancer__chr1:20505958-20506082	0	+
chr1	205092363	205095364	Enhancer__chr1:205094090-205094365	0	+
chr1	205252039	205255040	Enhancer__chr1:205253892-205254222	0	+
chr1	205253077	205256078	Enhancer__chr1:205254805-205255191	0	+
chr1	205255594	205258595	Enhancer__chr1:205257253-205257766	0	+
chr1	205261011	205264012	Enhancer__chr1:205262860-205263030	0	+
chr1	205261928	205264929	Enhancer__chr1:205263599-205264019	0	+
chr1	205263373	205266374	Enhancer__chr1:205265235-205265548	0	+
chr1	205265902	205268903	Enhancer__chr1:205267691-205267999	0	+
chr1	205327453	205330454	Enhancer__chr1:205329070-205329482	0	+
chr1	205424755	205427756	Enhancer__chr1:205426466-205427019	0	+
chr1	205440539	205443540	Enhancer__chr1:205442172-205442546	0	+
chr1	205447994	205450995	Enhancer__chr1:205449878-205450140	0	+
chr1	205465057	205468058	Enhancer__chr1:205466653-205467067	0	+
chr1	205508377	205511378	Enhancer__chr1:205510005-205510378	0	+
chr1	205510823	205513824	Enhancer__chr1:205512470-205512827	0	+
chr1	205524751	205527752	Enhancer__chr1:205526738-205526752	0	+
chr1	206233823	206236824	Enhancer__chr1:206235589-206236018	0	+
chr1	206288618	206291619	Enhancer__chr1:206290243-206290662	0	+
chr1	206290002	206293003	Enhancer__chr1:206291821-206292027	0	+
chr1	206302577	206305578	Enhancer__chr1:206304417-206304814	0	+
chr1	206638723	206641724	Enhancer__chr1:206640538-206640724	0	+
chr1	206639374	206642375	Enhancer__chr1:206641354-206641644	0	+
chr1	206675585	206678586	Enhancer__chr1:206677196-206677895	0	+
chr1	206805260	206808261	Enhancer__chr1:206807155-206807335	0	+
chr1	206908659	206911660	Enhancer__chr1:206910483-206910789	0	+
chr1	206914417	206917418	Enhancer__chr1:206916099-206916418	0	+
chr1	206916308	206919309	Enhancer__chr1:206918122-206918360	0	+
chr1	20690227	20693228	Enhancer__chr1:20692088-20692242	0	+
chr1	206920242	206923243	Enhancer__chr1:206921953-206922243	0	+
chr1	206924710	206927711	Enhancer__chr1:206926556-206926809	0	+
chr1	206929406	206932407	Enhancer__chr1:206931189-206931520	0	+
chr1	20691160	20694161	Enhancer__chr1:20693127-20693202	0	+
chr1	206945649	206948650	Enhancer__chr1:206947317-206947651	0	+
chr1	206954131	206957132	Enhancer__chr1:206955889-206956132	0	+
chr1	206957796	206960797	Enhancer__chr1:206959620-206960115	0	+
chr1	206959412	206962413	Enhancer__chr1:206961206-206961566	0	+
chr1	206962115	206965116	Enhancer__chr1:206963959-206964120	0	+
chr1	206964868	206967869	Enhancer__chr1:206966600-206966901	0	+
chr1	207023454	207026455	Enhancer__chr1:207025140-207025456	0	+
chr1	207028796	207031797	Enhancer__chr1:207030573-207030797	0	+
chr1	207030528	207033529	Enhancer__chr1:207032445-207032583	0	+
chr1	207030939	207033940	Enhancer__chr1:207032663-207032940	0	+
chr1	207061702	207064703	Enhancer__chr1:207063537-207063710	0	+
chr1	207062267	207065268	Enhancer__chr1:207064076-207064429	0	+
chr1	207062989	207065990	Enhancer__chr1:207064869-207064994	0	+
chr1	207067336	207070337	Enhancer__chr1:207069223-207069337	0	+
chr1	207096953	207099954	Enhancer__chr1:207098778-207098999	0	+
chr1	207118867	207121868	Enhancer__chr1:207120476-207120868	0	+
chr1	207411456	207414457	Enhancer__chr1:207413364-207413503	0	+
chr1	207412393	207415394	Enhancer__chr1:207414217-207414394	0	+
chr1	207488047	207491048	Enhancer__chr1:207489914-207490291	0	+
chr1	207549049	207552050	Enhancer__chr1:207551040-207551052	0	+
chr1	207579473	207582474	Enhancer__chr1:207581369-207581474	0	+
chr1	207583761	207586762	Enhancer__chr1:207585605-207585767	0	+
chr1	207587648	207590649	Enhancer__chr1:207589572-207589691	0	+
chr1	207596266	207599267	Enhancer__chr1:207598053-207598267	0	+
chr1	207605079	207608080	Enhancer__chr1:207606927-207607187	0	+
chr1	207607319	207610320	Enhancer__chr1:207609085-207609375	0	+
chr1	207608821	207611822	Enhancer__chr1:207610680-207610995	0	+
chr1	20778969	20781970	Enhancer__chr1:20780827-20780970	0	+
chr1	20788827	20791828	Enhancer__chr1:20790470-20790828	0	+
chr1	207919698	207922699	Enhancer__chr1:207921430-207921703	0	+
chr1	207995831	207998832	Enhancer__chr1:207997315-207997832	0	+
chr1	207996201	207999202	Enhancer__chr1:207998055-207998202	0	+
chr1	207997307	208000308	Enhancer__chr1:207999163-207999611	0	+
chr1	208019780	208022781	Enhancer__chr1:208021631-208021781	0	+
chr1	208026726	208029727	Enhancer__chr1:208028503-208028730	0	+
chr1	208028103	208031104	Enhancer__chr1:208029774-208030104	0	+
chr1	20805154	20808155	Enhancer__chr1:20806851-20807214	0	+
chr1	208083924	208086925	Enhancer__chr1:208085821-208086214	0	+
chr1	208085326	208088327	Enhancer__chr1:208086954-208087327	0	+
chr1	208113873	208116874	Enhancer__chr1:208115711-208115874	0	+
chr1	208133308	208136309	Enhancer__chr1:208135157-208135309	0	+
chr1	208135219	208138220	Enhancer__chr1:208136912-208137268	0	+
chr1	208416858	208419859	Enhancer__chr1:208418631-208418859	0	+
chr1	208439402	208442403	Enhancer__chr1:208441052-208441403	0	+
chr1	208440899	208443900	Enhancer__chr1:208442735-208442900	0	+
chr1	208441423	208444424	Enhancer__chr1:208443226-208443424	0	+
chr1	208598124	208601125	Enhancer__chr1:208600049-208600125	0	+
chr1	208603722	208606723	Enhancer__chr1:208605679-208605723	0	+
chr1	208669176	208672177	Enhancer__chr1:208670997-208671177	0	+
chr1	208710229	208713230	Enhancer__chr1:208711842-208712367	0	+
chr1	208713458	208716459	Enhancer__chr1:208715088-208715460	0	+
chr1	208740951	208743952	Enhancer__chr1:208742557-208742952	0	+
chr1	208944888	208947889	Enhancer__chr1:208946880-208946889	0	+
chr1	209213532	209216533	Enhancer__chr1:209215272-209215534	0	+
chr1	209277964	209280965	Enhancer__chr1:209279666-209279995	0	+
chr1	209281446	209284447	Enhancer__chr1:209283288-209283447	0	+
chr1	209329147	209332148	Enhancer__chr1:209331001-209331148	0	+
chr1	209391474	209394475	Enhancer__chr1:209393390-209393475	0	+
chr1	209421048	209424049	Enhancer__chr1:209422787-209423049	0	+
chr1	209527007	209530008	Enhancer__chr1:209528830-209529176	0	+
chr1	209536347	209539348	Enhancer__chr1:209538127-209538433	0	+
chr1	209540896	209543897	Enhancer__chr1:209542596-209542897	0	+
chr1	209554927	209557928	Enhancer__chr1:209556903-209557123	0	+
chr1	209555441	209558442	Enhancer__chr1:209557331-209557442	0	+
chr1	209560894	209563895	Enhancer__chr1:209562668-209562976	0	+
chr1	209568923	209571924	Enhancer__chr1:209570810-209570947	0	+
chr1	209570292	209573293	Enhancer__chr1:209571959-209572357	0	+
chr1	209575626	209578627	Enhancer__chr1:209577571-209577627	0	+
chr1	209576702	209579703	Enhancer__chr1:209578512-209578819	0	+
chr1	209577718	209580719	Enhancer__chr1:209579567-209579719	0	+
chr1	209583752	209586753	Enhancer__chr1:209585617-209585757	0	+
chr1	209587652	209590653	Enhancer__chr1:209589374-209589797	0	+
chr1	209588285	209591286	Enhancer__chr1:209590107-209590333	0	+
chr1	209589386	209592387	Enhancer__chr1:209591220-209591436	0	+
chr1	209595789	209598790	Enhancer__chr1:209597695-209597830	0	+
chr1	209598834	209601835	Enhancer__chr1:209600780-209600928	0	+
chr1	209599465	209602466	Enhancer__chr1:209601291-209601611	0	+
chr1	209604962	209607963	Enhancer__chr1:209606620-209606963	0	+
chr1	209631396	209634397	Enhancer__chr1:209633173-209633397	0	+
chr1	209825559	209828560	Enhancer__chr1:209827285-209827712	0	+
chr1	209826960	209829961	Enhancer__chr1:209828801-209829023	0	+
chr1	209827365	209830366	Enhancer__chr1:209829183-209829498	0	+
chr1	209828816	209831817	Enhancer__chr1:209830400-209831026	0	+
chr1	209829549	209832550	Enhancer__chr1:209831470-209831550	0	+
chr1	209830233	209833234	Enhancer__chr1:209832170-209832305	0	+
chr1	209831542	209834543	Enhancer__chr1:209833148-209833823	0	+
chr1	209839406	209842407	Enhancer__chr1:209841164-209841607	0	+
chr1	209842316	209845317	Enhancer__chr1:209844059-209844533	0	+
chr1	209908227	209911228	Enhancer__chr1:209909843-209910309	0	+
chr1	209913994	209916995	Enhancer__chr1:209915892-209916078	0	+
chr1	209919354	209922355	Enhancer__chr1:209921200-209921357	0	+
chr1	209987544	209990545	Enhancer__chr1:209989263-209989693	0	+
chr1	209995046	209998047	Enhancer__chr1:209996933-209997272	0	+
chr1	210054780	210057781	Enhancer__chr1:210056461-210057439	0	+
chr1	210056242	210059243	Enhancer__chr1:210058060-210058292	0	+
chr1	210384819	210387820	Enhancer__chr1:210386537-210386820	0	+
chr1	210424142	210427143	Enhancer__chr1:210425971-210426288	0	+
chr1	210440898	210443899	Enhancer__chr1:210442761-210442899	0	+
chr1	210466537	210469538	Enhancer__chr1:210468396-210468551	0	+
chr1	211347482	211350483	Enhancer__chr1:211349385-211349483	0	+
chr1	211422042	211425043	Enhancer__chr1:211423824-211424043	0	+
chr1	211549667	211552668	Enhancer__chr1:211551491-211551678	0	+
chr1	211588566	211591567	Enhancer__chr1:211590216-211590571	0	+
chr1	211591701	211594702	Enhancer__chr1:211593638-211593702	0	+
chr1	211686770	211689771	Enhancer__chr1:211688648-211688771	0	+
chr1	211700900	211703901	Enhancer__chr1:211702766-211702975	0	+
chr1	211711119	211714120	Enhancer__chr1:211712804-211713120	0	+
chr1	211751523	211754524	Enhancer__chr1:211753366-211753524	0	+
chr1	211753172	211756173	Enhancer__chr1:211754949-211755173	0	+
chr1	211763742	211766743	Enhancer__chr1:211765642-211765767	0	+
chr1	211778442	211781443	Enhancer__chr1:211780151-211780642	0	+
chr1	211784826	211787827	Enhancer__chr1:211786767-211786829	0	+
chr1	211821780	211824781	Enhancer__chr1:211823764-211823781	0	+
chr1	211910427	211913428	Enhancer__chr1:211912030-211912428	0	+
chr1	212100539	212103540	Enhancer__chr1:212102475-212102639	0	+
chr1	212110292	212113293	Enhancer__chr1:212112200-212112293	0	+
chr1	212289700	212292701	Enhancer__chr1:212291571-212291809	0	+
chr1	212310103	212313104	Enhancer__chr1:212311960-212312104	0	+
chr1	212313216	212316217	Enhancer__chr1:212315044-212315217	0	+
chr1	212427480	212430481	Enhancer__chr1:212429433-212429795	0	+
chr1	212445730	212448731	Enhancer__chr1:212447459-212447732	0	+
chr1	212629342	212632343	Enhancer__chr1:212631237-212631343	0	+
chr1	212641673	212644674	Enhancer__chr1:212643548-212643711	0	+
chr1	212648742	212651743	Enhancer__chr1:212650622-212650921	0	+
chr1	212652893	212655894	Enhancer__chr1:212654863-212655019	0	+
chr1	212653476	212656477	Enhancer__chr1:212655370-212655477	0	+
chr1	212654373	212657374	Enhancer__chr1:212656151-212656660	0	+
chr1	212656394	212659395	Enhancer__chr1:212658172-212658571	0	+
chr1	212657505	212660506	Enhancer__chr1:212659054-212659720	0	+
chr1	212660155	212663156	Enhancer__chr1:212661846-212662402	0	+
chr1	212663041	212666042	Enhancer__chr1:212664582-212665088	0	+
chr1	212667329	212670330	Enhancer__chr1:212669050-212669444	0	+
chr1	212669701	212672702	Enhancer__chr1:212671541-212672116	0	+
chr1	212686318	212689319	Enhancer__chr1:212688112-212688319	0	+
chr1	212704009	212707010	Enhancer__chr1:212705777-212706412	0	+
chr1	212714329	212717330	Enhancer__chr1:212715990-212716583	0	+
chr1	212721515	212724516	Enhancer__chr1:212723252-212723516	0	+
chr1	212730416	212733417	Enhancer__chr1:212731490-212732709	0	+
chr1	212806765	212809766	Enhancer__chr1:212808477-212808830	0	+
chr1	212807248	212810249	Enhancer__chr1:212808992-212809268	0	+
chr1	212808126	212811127	Enhancer__chr1:212809966-212810356	0	+
chr1	212810103	212813104	Enhancer__chr1:212811770-212812141	0	+
chr1	212838965	212841966	Enhancer__chr1:212840606-212841015	0	+
chr1	212839383	212842384	Enhancer__chr1:212841280-212841455	0	+
chr1	212843210	212846211	Enhancer__chr1:212844659-212845312	0	+
chr1	212852613	212855614	Enhancer__chr1:212854473-212854873	0	+
chr1	212853475	212856476	Enhancer__chr1:212855380-212855525	0	+
chr1	212853933	212856934	Enhancer__chr1:212855580-212855934	0	+
chr1	212854303	212857304	Enhancer__chr1:212856011-212856573	0	+
chr1	212894216	212897217	Enhancer__chr1:212896080-212896217	0	+
chr1	212991543	212994544	Enhancer__chr1:212993371-212993544	0	+
chr1	213081692	213084693	Enhancer__chr1:213083359-213083697	0	+
chr1	213086358	213089359	Enhancer__chr1:213088240-213088359	0	+
chr1	213086930	213089931	Enhancer__chr1:213088828-213089171	0	+
chr1	213088340	213091341	Enhancer__chr1:213090277-213090696	0	+
chr1	213100234	213103235	Enhancer__chr1:213101984-213102303	0	+
chr1	213106893	213109894	Enhancer__chr1:213108781-213109180	0	+
chr1	213498882	213501883	Enhancer__chr1:213500745-213500914	0	+
chr1	213523337	213526338	Enhancer__chr1:213525317-213525339	0	+
chr1	213543851	213546852	Enhancer__chr1:213545455-213545863	0	+
chr1	213603328	213606329	Enhancer__chr1:213605102-213605329	0	+
chr1	213646166	213649167	Enhancer__chr1:213647809-213648167	0	+
chr1	213899793	213902794	Enhancer__chr1:213901619-213901794	0	+
chr1	214125170	214128171	Enhancer__chr1:214126796-214127172	0	+
chr1	214330756	214333757	Enhancer__chr1:214332608-214332757	0	+
chr1	214443615	214446616	Enhancer__chr1:214445521-214445616	0	+
chr1	214510119	214513120	Enhancer__chr1:214512112-214512120	0	+
chr1	214924333	214927334	Enhancer__chr1:214926316-214926334	0	+
chr1	215004891	215007892	Enhancer__chr1:215006647-215006892	0	+
chr1	215010051	215013052	Enhancer__chr1:215011690-215012052	0	+
chr1	21508967	21511968	Enhancer__chr1:21510856-21510968	0	+
chr1	215128919	215131920	Enhancer__chr1:215130656-215131050	0	+
chr1	215129387	215132388	Enhancer__chr1:215131172-215131425	0	+
chr1	215130195	215133196	Enhancer__chr1:215132018-215132196	0	+
chr1	21512446	21515447	Enhancer__chr1:21514333-21514464	0	+
chr1	215162099	215165100	Enhancer__chr1:215164018-215164287	0	+
chr1	215480139	215483140	Enhancer__chr1:215481885-215482223	0	+
chr1	215653674	215656675	Enhancer__chr1:215655448-215655678	0	+
chr1	215689316	215692317	Enhancer__chr1:215691115-215691317	0	+
chr1	21722303	21725304	Enhancer__chr1:21724067-21724372	0	+
chr1	217414610	217417611	Enhancer__chr1:217416527-217416611	0	+
chr1	218336972	218339973	Enhancer__chr1:218338759-218338973	0	+
chr1	218373887	218376888	Enhancer__chr1:218375582-218375888	0	+
chr1	218381107	218384108	Enhancer__chr1:218382752-218383112	0	+
chr1	218631611	218634612	Enhancer__chr1:218633382-218633612	0	+
chr1	218635014	218638015	Enhancer__chr1:218636802-218637167	0	+
chr1	218640361	218643362	Enhancer__chr1:218642170-218642366	0	+
chr1	218645231	218648232	Enhancer__chr1:218647012-218647232	0	+
chr1	218646744	218649745	Enhancer__chr1:218648559-218648794	0	+
chr1	218647931	218650932	Enhancer__chr1:218649784-218650063	0	+
chr1	218652329	218655330	Enhancer__chr1:218654144-218654396	0	+
chr1	218660668	218663669	Enhancer__chr1:218662454-218662669	0	+
chr1	218664502	218667503	Enhancer__chr1:218666268-218666506	0	+
chr1	218666152	218669153	Enhancer__chr1:218667919-218668153	0	+
chr1	218668079	218671080	Enhancer__chr1:218669910-218670282	0	+
chr1	218670151	218673152	Enhancer__chr1:218671989-218672275	0	+
chr1	218755163	218758164	Enhancer__chr1:218757146-218757164	0	+
chr1	218757050	218760051	Enhancer__chr1:218758903-218759111	0	+
chr1	218772572	218775573	Enhancer__chr1:218774491-218774602	0	+
chr1	218831957	218834958	Enhancer__chr1:218833571-218833974	0	+
chr1	218846244	218849245	Enhancer__chr1:218847947-218848245	0	+
chr1	218864322	218867323	Enhancer__chr1:218866278-218866341	0	+
chr1	218994648	218997649	Enhancer__chr1:218996564-218996649	0	+
chr1	219090155	219093156	Enhancer__chr1:219092056-219092203	0	+
chr1	21914868	21917869	Enhancer__chr1:21916510-21916997	0	+
chr1	21917778	21920779	Enhancer__chr1:21919503-21920062	0	+
chr1	21919343	21922344	Enhancer__chr1:21921090-21921447	0	+
chr1	219222688	219225689	Enhancer__chr1:219224399-219224689	0	+
chr1	219228881	219231882	Enhancer__chr1:219230668-219230882	0	+
chr1	219238271	219241272	Enhancer__chr1:219240049-219240272	0	+
chr1	219257561	219260562	Enhancer__chr1:219259195-219259565	0	+
chr1	219260511	219263512	Enhancer__chr1:219262446-219262621	0	+
chr1	219262289	219265290	Enhancer__chr1:219263975-219264292	0	+
chr1	219262918	219265919	Enhancer__chr1:219264603-219264919	0	+
chr1	219319455	219322456	Enhancer__chr1:219321072-219321456	0	+
chr1	219431392	219434393	Enhancer__chr1:219433064-219433395	0	+
chr1	219453940	219456941	Enhancer__chr1:219455848-219455941	0	+
chr1	219495405	219498406	Enhancer__chr1:219497403-219497406	0	+
chr1	219495835	219498836	Enhancer__chr1:219497639-219497836	0	+
chr1	219496645	219499646	Enhancer__chr1:219498496-219498646	0	+
chr1	219512179	219515180	Enhancer__chr1:219514172-219514180	0	+
chr1	219545493	219548494	Enhancer__chr1:219547203-219547495	0	+
chr1	219631124	219634125	Enhancer__chr1:219632644-219633145	0	+
chr1	219631802	219634803	Enhancer__chr1:219633560-219633803	0	+
chr1	219631974	219634975	Enhancer__chr1:219633860-219634071	0	+
chr1	219720986	219723987	Enhancer__chr1:219722653-219722988	0	+
chr1	219726933	219729934	Enhancer__chr1:219728784-219728936	0	+
chr1	22000785	22003786	Enhancer__chr1:22002610-22002786	0	+
chr1	220509009	220512010	Enhancer__chr1:220510650-220511010	0	+
chr1	220510400	220513401	Enhancer__chr1:220512278-220512401	0	+
chr1	220669850	220672851	Enhancer__chr1:220671702-220671851	0	+
chr1	221046849	221049850	Enhancer__chr1:221048646-221048850	0	+
chr1	221048132	221051133	Enhancer__chr1:221049992-221050390	0	+
chr1	221099932	221102933	Enhancer__chr1:221101727-221102029	0	+
chr1	221100435	221103436	Enhancer__chr1:221102384-221102436	0	+
chr1	221128060	221131061	Enhancer__chr1:221129937-221130174	0	+
chr1	221128845	221131846	Enhancer__chr1:221130660-221131042	0	+
chr1	221133646	221136647	Enhancer__chr1:221135331-221135824	0	+
chr1	221141902	221144903	Enhancer__chr1:221143804-221143903	0	+
chr1	221172108	221175109	Enhancer__chr1:221173730-221174353	0	+
chr1	221173230	221176231	Enhancer__chr1:221175115-221175231	0	+
chr1	221197112	221200113	Enhancer__chr1:221198928-221199214	0	+
chr1	221199162	221202163	Enhancer__chr1:221201107-221201163	0	+
chr1	221199959	221202960	Enhancer__chr1:221201814-221202202	0	+
chr1	221207469	221210470	Enhancer__chr1:221209079-221209530	0	+
chr1	221217397	221220398	Enhancer__chr1:221219252-221219404	0	+
chr1	221217790	221220791	Enhancer__chr1:221219642-221220032	0	+
chr1	221245960	221248961	Enhancer__chr1:221247820-221248047	0	+
chr1	221269260	221272261	Enhancer__chr1:221270955-221271464	0	+
chr1	221270095	221273096	Enhancer__chr1:221271745-221272272	0	+
chr1	221270612	221273613	Enhancer__chr1:221272384-221272740	0	+
chr1	221272099	221275100	Enhancer__chr1:221273966-221274169	0	+
chr1	221276183	221279184	Enhancer__chr1:221278080-221278191	0	+
chr1	221312640	221315641	Enhancer__chr1:221314446-221314714	0	+
chr1	221333272	221336273	Enhancer__chr1:221334894-221335303	0	+
chr1	221339145	221342146	Enhancer__chr1:221340978-221341184	0	+
chr1	221354667	221357668	Enhancer__chr1:221356304-221356835	0	+
chr1	221359953	221362954	Enhancer__chr1:221361834-221362273	0	+
chr1	221480660	221483661	Enhancer__chr1:221482496-221482661	0	+
chr1	221534672	221537673	Enhancer__chr1:221536365-221536752	0	+
chr1	221565806	221568807	Enhancer__chr1:221567491-221567844	0	+
chr1	221580294	221583295	Enhancer__chr1:221582092-221582295	0	+
chr1	221610998	221613999	Enhancer__chr1:221612801-221613016	0	+
chr1	221611547	221614548	Enhancer__chr1:221613404-221613745	0	+
chr1	221612266	221615267	Enhancer__chr1:221614030-221614267	0	+
chr1	221630085	221633086	Enhancer__chr1:221631911-221632097	0	+
chr1	221735124	221738125	Enhancer__chr1:221736961-221737125	0	+
chr1	221839102	221842103	Enhancer__chr1:221840936-221841145	0	+
chr1	221860814	221863815	Enhancer__chr1:221862665-221862854	0	+
chr1	221868255	221871256	Enhancer__chr1:221869897-221870257	0	+
chr1	221870688	221873689	Enhancer__chr1:221872429-221872689	0	+
chr1	221925768	221928769	Enhancer__chr1:221927550-221927769	0	+
chr1	221929398	221932399	Enhancer__chr1:221931213-221931399	0	+
chr1	221946745	221949746	Enhancer__chr1:221948604-221948790	0	+
chr1	221948078	221951079	Enhancer__chr1:221949932-221950137	0	+
chr1	221948406	221951407	Enhancer__chr1:221950157-221950602	0	+
chr1	221949333	221952334	Enhancer__chr1:221951076-221951724	0	+
chr1	221950045	221953046	Enhancer__chr1:221951868-221952169	0	+
chr1	221954129	221957130	Enhancer__chr1:221955945-221956219	0	+
chr1	221966941	221969942	Enhancer__chr1:221968806-221968942	0	+
chr1	221980742	221983743	Enhancer__chr1:221982394-221982755	0	+
chr1	221981173	221984174	Enhancer__chr1:221983045-221983456	0	+
chr1	221995698	221998699	Enhancer__chr1:221997414-221997699	0	+
chr1	221998381	222001382	Enhancer__chr1:222000173-222000483	0	+
chr1	222001179	222004180	Enhancer__chr1:222002644-222003471	0	+
chr1	222009443	222012444	Enhancer__chr1:222011312-222011511	0	+
chr1	222048844	222051845	Enhancer__chr1:222050666-222050976	0	+
chr1	222058816	222061817	Enhancer__chr1:222060426-222060817	0	+
chr1	222133291	222136292	Enhancer__chr1:222135050-222135329	0	+
chr1	222140905	222143906	Enhancer__chr1:222142763-222142919	0	+
chr1	222142956	222145957	Enhancer__chr1:222144602-222144957	0	+
chr1	222150615	222153616	Enhancer__chr1:222152569-222152616	0	+
chr1	222155128	222158129	Enhancer__chr1:222156808-222157129	0	+
chr1	222159478	222162479	Enhancer__chr1:222161205-222161607	0	+
chr1	222161520	222164521	Enhancer__chr1:222163243-222163609	0	+
chr1	222162796	222165797	Enhancer__chr1:222164724-222164904	0	+
chr1	222165708	222168709	Enhancer__chr1:222167595-222168014	0	+
chr1	222170129	222173130	Enhancer__chr1:222171745-222172136	0	+
chr1	222271765	222274766	Enhancer__chr1:222273748-222273768	0	+
chr1	222409943	222412944	Enhancer__chr1:222411720-222412018	0	+
chr1	222437873	222440874	Enhancer__chr1:222439708-222439874	0	+
chr1	222459675	222462676	Enhancer__chr1:222461432-222461724	0	+
chr1	222500128	222503129	Enhancer__chr1:222502119-222502129	0	+
chr1	222542952	222545953	Enhancer__chr1:222544700-222544953	0	+
chr1	222591446	222594447	Enhancer__chr1:222593417-222593447	0	+
chr1	222592199	222595200	Enhancer__chr1:222594059-222594200	0	+
chr1	222637030	222640031	Enhancer__chr1:222638782-222639204	0	+
chr1	22264437	22267438	Enhancer__chr1:22266159-22266438	0	+
chr1	22269142	22272143	Enhancer__chr1:22271031-22271143	0	+
chr1	22273540	22276541	Enhancer__chr1:22275479-22275551	0	+
chr1	222765395	222768396	Enhancer__chr1:222767372-222767396	0	+
chr1	223201862	223204863	Enhancer__chr1:223203713-223203863	0	+
chr1	223202173	223205174	Enhancer__chr1:223204032-223204174	0	+
chr1	223274866	223277867	Enhancer__chr1:223276523-223276867	0	+
chr1	223324979	223327980	Enhancer__chr1:223326849-223326980	0	+
chr1	223347250	223350251	Enhancer__chr1:223349014-223349276	0	+
chr1	223349461	223352462	Enhancer__chr1:223351179-223351462	0	+
chr1	223351436	223354437	Enhancer__chr1:223353221-223353544	0	+
chr1	223354311	223357312	Enhancer__chr1:223356140-223356312	0	+
chr1	223354870	223357871	Enhancer__chr1:223356633-223356937	0	+
chr1	223360395	223363396	Enhancer__chr1:223362227-223362396	0	+
chr1	223362023	223365024	Enhancer__chr1:223363832-223364028	0	+
chr1	22343764	22346765	Enhancer__chr1:22345590-22345859	0	+
chr1	22364588	22367589	Enhancer__chr1:22366226-22366841	0	+
chr1	22373323	22376324	Enhancer__chr1:22375194-22375332	0	+
chr1	223962762	223965763	Enhancer__chr1:223964690-223965055	0	+
chr1	224178390	224181391	Enhancer__chr1:224180261-224180516	0	+
chr1	224238762	224241763	Enhancer__chr1:224240602-224240763	0	+
chr1	224244541	224247542	Enhancer__chr1:224246484-224246581	0	+
chr1	224268191	224271192	Enhancer__chr1:224269875-224270192	0	+
chr1	224354992	224357993	Enhancer__chr1:224356788-224356993	0	+
chr1	224357492	224360493	Enhancer__chr1:224359201-224359533	0	+
chr1	224391355	224394356	Enhancer__chr1:224393253-224393414	0	+
chr1	224526924	224529925	Enhancer__chr1:224528791-224528972	0	+
chr1	2243936	2246937	Enhancer__chr1:2245775-2246116	0	+
chr1	2244762	2247763	Enhancer__chr1:2246556-2246763	0	+
chr1	22502132	22505133	Enhancer__chr1:22503965-22504133	0	+
chr1	22533253	22536254	Enhancer__chr1:22534891-22535254	0	+
chr1	225640696	225643697	Enhancer__chr1:225642606-225642805	0	+
chr1	225653543	225656544	Enhancer__chr1:225654906-225655584	0	+
chr1	225841437	225844438	Enhancer__chr1:225843222-225843438	0	+
chr1	225843608	225846609	Enhancer__chr1:225845408-225845613	0	+
chr1	225880086	225883087	Enhancer__chr1:225881856-225882162	0	+
chr1	225893490	225896491	Enhancer__chr1:225895377-225895885	0	+
chr1	225932967	225935968	Enhancer__chr1:225934674-225934968	0	+
chr1	225952965	225955966	Enhancer__chr1:225954708-225954967	0	+
chr1	22597197	22600198	Enhancer__chr1:22599077-22599198	0	+
chr1	22610240	22613241	Enhancer__chr1:22611972-22612241	0	+
chr1	226161913	226164914	Enhancer__chr1:226163769-226163979	0	+
chr1	226187977	226190978	Enhancer__chr1:226189681-226190319	0	+
chr1	226188691	226191692	Enhancer__chr1:226190534-226190731	0	+
chr1	226218165	226221166	Enhancer__chr1:226219862-226220210	0	+
chr1	226219518	226222519	Enhancer__chr1:226221412-226221630	0	+
chr1	226220523	226223524	Enhancer__chr1:226222205-226222589	0	+
chr1	226228563	226231564	Enhancer__chr1:226230458-226230596	0	+
chr1	226261848	226264849	Enhancer__chr1:226263544-226263865	0	+
chr1	226286860	226289861	Enhancer__chr1:226288544-226288864	0	+
chr1	226295697	226298698	Enhancer__chr1:226297611-226298113	0	+
chr1	226297156	226300157	Enhancer__chr1:226298813-226299157	0	+
chr1	226313529	226316530	Enhancer__chr1:226315308-226315548	0	+
chr1	226313816	226316817	Enhancer__chr1:226315631-226315825	0	+
chr1	226319043	226322044	Enhancer__chr1:226320775-226321123	0	+
chr1	226386904	226389905	Enhancer__chr1:226388791-226388905	0	+
chr1	226402449	226405450	Enhancer__chr1:226404092-226404450	0	+
chr1	22645427	22648428	Enhancer__chr1:22647063-22647428	0	+
chr1	22649939	22652940	Enhancer__chr1:22651661-22651940	0	+
chr1	226813909	226816910	Enhancer__chr1:226815517-226815910	0	+
chr1	22690327	22693328	Enhancer__chr1:22692086-22692330	0	+
chr1	226996137	226999138	Enhancer__chr1:226997737-226998213	0	+
chr1	227001095	227004096	Enhancer__chr1:227002760-227003096	0	+
chr1	227007220	227010221	Enhancer__chr1:227009018-227009221	0	+
chr1	22739030	22742031	Enhancer__chr1:22740781-22741031	0	+
chr1	227728054	227731055	Enhancer__chr1:227730002-227730151	0	+
chr1	227974217	227977218	Enhancer__chr1:227976197-227976490	0	+
chr1	227979828	227982829	Enhancer__chr1:227981750-227981829	0	+
chr1	227980780	227983781	Enhancer__chr1:227982614-227983033	0	+
chr1	228071260	228074261	Enhancer__chr1:228073191-228073261	0	+
chr1	228073223	228076224	Enhancer__chr1:228074836-228075224	0	+
chr1	228078086	228081087	Enhancer__chr1:228079986-228080118	0	+
chr1	228096414	228099415	Enhancer__chr1:228098321-228098415	0	+
chr1	22861388	22864389	Enhancer__chr1:22863291-22863389	0	+
chr1	228631610	228634611	Enhancer__chr1:228633222-228633907	0	+
chr1	228632136	228635137	Enhancer__chr1:228634060-228634141	0	+
chr1	228638087	228641088	Enhancer__chr1:228640073-228640088	0	+
chr1	228649488	228652489	Enhancer__chr1:228651177-228651630	0	+
chr1	228684385	228687386	Enhancer__chr1:228686214-228686407	0	+
chr1	228686848	228689849	Enhancer__chr1:228688608-228688902	0	+
chr1	228780796	228783797	Enhancer__chr1:228782602-228782886	0	+
chr1	228781520	228784521	Enhancer__chr1:228783266-228783899	0	+
chr1	228782248	228785249	Enhancer__chr1:228783962-228784250	0	+
chr1	228846879	228849880	Enhancer__chr1:228848738-228848880	0	+
chr1	228912176	228915177	Enhancer__chr1:228913817-228914177	0	+
chr1	228912924	228915925	Enhancer__chr1:228914825-228914997	0	+
chr1	228915106	228918107	Enhancer__chr1:228917012-228917506	0	+
chr1	228919930	228922931	Enhancer__chr1:228921739-228922035	0	+
chr1	228943653	228946654	Enhancer__chr1:228945464-228945740	0	+
chr1	228957175	228960176	Enhancer__chr1:228959063-228959190	0	+
chr1	228960058	228963059	Enhancer__chr1:228961848-228962129	0	+
chr1	228960912	228963913	Enhancer__chr1:228962635-228963190	0	+
chr1	228962173	228965174	Enhancer__chr1:228963953-228964182	0	+
chr1	228970364	228973365	Enhancer__chr1:228972324-228972426	0	+
chr1	228972197	228975198	Enhancer__chr1:228973832-228974198	0	+
chr1	228976211	228979212	Enhancer__chr1:228978086-228978245	0	+
chr1	228984550	228987551	Enhancer__chr1:228986390-228986605	0	+
chr1	228986140	228989141	Enhancer__chr1:228987774-228988279	0	+
chr1	229072556	229075557	Enhancer__chr1:229074291-229074557	0	+
chr1	229123988	229126989	Enhancer__chr1:229125950-229125993	0	+
chr1	229129237	229132238	Enhancer__chr1:229131021-229131272	0	+
chr1	229161423	229164424	Enhancer__chr1:229163343-229163424	0	+
chr1	229162485	229165486	Enhancer__chr1:229164371-229164486	0	+
chr1	229164795	229167796	Enhancer__chr1:229166537-229166799	0	+
chr1	229194101	229197102	Enhancer__chr1:229196056-229196102	0	+
chr1	229204172	229207173	Enhancer__chr1:229206013-229206222	0	+
chr1	229208589	229211590	Enhancer__chr1:229210489-229210627	0	+
chr1	229227757	229230758	Enhancer__chr1:229229415-229229758	0	+
chr1	229261287	229264288	Enhancer__chr1:229262900-229263288	0	+
chr1	229267157	229270158	Enhancer__chr1:229268905-229269158	0	+
chr1	229288568	229291569	Enhancer__chr1:229290455-229290569	0	+
chr1	229292446	229295447	Enhancer__chr1:229294087-229294570	0	+
chr1	229294994	229297995	Enhancer__chr1:229296726-229296995	0	+
chr1	229305898	229308899	Enhancer__chr1:229307664-229307899	0	+
chr1	229325079	229328080	Enhancer__chr1:229326926-229327085	0	+
chr1	229325412	229328413	Enhancer__chr1:229327236-229327413	0	+
chr1	229326032	229329033	Enhancer__chr1:229327820-229328069	0	+
chr1	229331135	229334136	Enhancer__chr1:229333028-229333175	0	+
chr1	229333802	229336803	Enhancer__chr1:229335784-229335916	0	+
chr1	229337483	229340484	Enhancer__chr1:229339200-229339557	0	+
chr1	229339391	229342392	Enhancer__chr1:229341143-229341392	0	+
chr1	229355738	229358739	Enhancer__chr1:229357329-229357959	0	+
chr1	229363943	229366944	Enhancer__chr1:229365571-229365974	0	+
chr1	229364576	229367577	Enhancer__chr1:229366402-229366798	0	+
chr1	229372669	229375670	Enhancer__chr1:229374566-229374670	0	+
chr1	229387036	229390037	Enhancer__chr1:229388898-229389111	0	+
chr1	229526145	229529146	Enhancer__chr1:229527864-229528146	0	+
chr1	229542708	229545709	Enhancer__chr1:229544503-229544714	0	+
chr1	229544520	229547521	Enhancer__chr1:229546455-229546768	0	+
chr1	229545001	229548002	Enhancer__chr1:229546837-229547142	0	+
chr1	229546084	229549085	Enhancer__chr1:229547907-229548085	0	+
chr1	229697653	229700654	Enhancer__chr1:229699507-229699773	0	+
chr1	229823278	229826279	Enhancer__chr1:229825145-229825279	0	+
chr1	229895040	229898041	Enhancer__chr1:229896669-229897041	0	+
chr1	230029413	230032414	Enhancer__chr1:230031091-230031621	0	+
chr1	23001619	23004620	Enhancer__chr1:23003504-23003620	0	+
chr1	230034846	230037847	Enhancer__chr1:230036446-230036847	0	+
chr1	230059185	230062186	Enhancer__chr1:230061007-230061186	0	+
chr1	230087802	230090803	Enhancer__chr1:230089577-230089803	0	+
chr1	23033501	23036502	Enhancer__chr1:23035382-23035536	0	+
chr1	230561954	230564955	Enhancer__chr1:230563874-230563977	0	+
chr1	230592605	230595606	Enhancer__chr1:230594287-230594609	0	+
chr1	230593418	230596419	Enhancer__chr1:230595195-230595532	0	+
chr1	230629852	230632853	Enhancer__chr1:230631666-230631872	0	+
chr1	230641961	230644962	Enhancer__chr1:230643766-230644066	0	+
chr1	230643686	230646687	Enhancer__chr1:230645276-230645765	0	+
chr1	230690427	230693428	Enhancer__chr1:230692328-230692442	0	+
chr1	230722926	230725927	Enhancer__chr1:230724659-230724927	0	+
chr1	230770520	230773521	Enhancer__chr1:230772335-230772728	0	+
chr1	230941948	230944949	Enhancer__chr1:230943804-230944036	0	+
chr1	231023667	231026668	Enhancer__chr1:231025619-231025725	0	+
chr1	231034936	231037937	Enhancer__chr1:231036878-231036937	0	+
chr1	231036453	231039454	Enhancer__chr1:231038131-231038454	0	+
chr1	231227372	231230373	Enhancer__chr1:231229348-231229373	0	+
chr1	231426314	231429315	Enhancer__chr1:231428201-231428315	0	+
chr1	231562984	231565985	Enhancer__chr1:231564657-231564985	0	+
chr1	231610302	231613303	Enhancer__chr1:231612238-231612337	0	+
chr1	231627443	231630444	Enhancer__chr1:231629288-231629504	0	+
chr1	231627443	231630444	Enhancer__chr1:231629288-231629504	0	+
chr1	231628385	231631386	Enhancer__chr1:231630305-231630490	0	+
chr1	231628385	231631386	Enhancer__chr1:231630305-231630490	0	+
chr1	231636871	231639872	Enhancer__chr1:231638682-231638875	0	+
chr1	231636871	231639872	Enhancer__chr1:231638682-231638875	0	+
chr1	232264411	232267412	Enhancer__chr1:232266092-232266412	0	+
chr1	232268382	232271383	Enhancer__chr1:232270206-232270383	0	+
chr1	232350879	232353880	Enhancer__chr1:232352813-232352880	0	+
chr1	232354669	232357670	Enhancer__chr1:232356410-232356670	0	+
chr1	232360379	232363380	Enhancer__chr1:232362022-232362384	0	+
chr1	232427196	232430197	Enhancer__chr1:232428903-232429197	0	+
chr1	232448177	232451178	Enhancer__chr1:232450006-232450178	0	+
chr1	232453085	232456086	Enhancer__chr1:232454898-232455086	0	+
chr1	232464417	232467418	Enhancer__chr1:232466294-232466418	0	+
chr1	232712598	232715599	Enhancer__chr1:232714427-232714703	0	+
chr1	232723711	232726712	Enhancer__chr1:232725638-232725888	0	+
chr1	232724384	232727385	Enhancer__chr1:232726243-232726385	0	+
chr1	232724719	232727720	Enhancer__chr1:232726496-232726761	0	+
chr1	232733281	232736282	Enhancer__chr1:232735038-232735290	0	+
chr1	232744880	232747881	Enhancer__chr1:232746522-232746891	0	+
chr1	232758870	232761871	Enhancer__chr1:232760730-232761090	0	+
chr1	232764006	232767007	Enhancer__chr1:232765644-232766127	0	+
chr1	232838777	232841778	Enhancer__chr1:232840612-232840778	0	+
chr1	233576064	233579065	Enhancer__chr1:233577945-233578065	0	+
chr1	233617701	233620702	Enhancer__chr1:233619313-233619702	0	+
chr1	233700969	233703970	Enhancer__chr1:233702725-233703081	0	+
chr1	233807413	233810414	Enhancer__chr1:233809261-233809638	0	+
chr1	233809448	233812449	Enhancer__chr1:233811305-233811449	0	+
chr1	233855075	233858076	Enhancer__chr1:233856724-233857076	0	+
chr1	233999178	234002179	Enhancer__chr1:234001133-234001179	0	+
chr1	234468690	234471691	Enhancer__chr1:234470466-234470691	0	+
chr1	234469420	234472421	Enhancer__chr1:234471096-234471421	0	+
chr1	234622099	234625100	Enhancer__chr1:234623892-234624100	0	+
chr1	234623842	234626843	Enhancer__chr1:234625475-234625843	0	+
chr1	234628898	234631899	Enhancer__chr1:234630748-234630905	0	+
chr1	234629444	234632445	Enhancer__chr1:234630919-234631525	0	+
chr1	234633988	234636989	Enhancer__chr1:234635806-234635989	0	+
chr1	234638189	234641190	Enhancer__chr1:234639993-234640263	0	+
chr1	234646686	234649687	Enhancer__chr1:234648411-234648687	0	+
chr1	234656417	234659418	Enhancer__chr1:234658291-234658851	0	+
chr1	234657569	234660570	Enhancer__chr1:234659231-234659760	0	+
chr1	234666523	234669524	Enhancer__chr1:234668185-234668630	0	+
chr1	234667101	234670102	Enhancer__chr1:234668851-234669143	0	+
chr1	234667924	234670925	Enhancer__chr1:234669721-234669929	0	+
chr1	234670882	234673883	Enhancer__chr1:234672704-234672883	0	+
chr1	234678498	234681499	Enhancer__chr1:234680207-234680593	0	+
chr1	234679686	234682687	Enhancer__chr1:234681324-234681701	0	+
chr1	234684270	234687271	Enhancer__chr1:234686100-234686288	0	+
chr1	234690815	234693816	Enhancer__chr1:234692762-234692816	0	+
chr1	234707935	234710936	Enhancer__chr1:234709673-234709936	0	+
chr1	234719661	234722662	Enhancer__chr1:234721506-234721689	0	+
chr1	234727017	234730018	Enhancer__chr1:234728712-234729023	0	+
chr1	234734548	234737549	Enhancer__chr1:234736336-234736615	0	+
chr1	234735561	234738562	Enhancer__chr1:234737347-234737653	0	+
chr1	234736697	234739698	Enhancer__chr1:234738546-234738834	0	+
chr1	234745455	234748456	Enhancer__chr1:234746093-234747674	0	+
chr1	234746567	234749568	Enhancer__chr1:234748100-234748931	0	+
chr1	234747644	234750645	Enhancer__chr1:234749342-234749645	0	+
chr1	234750383	234753384	Enhancer__chr1:234752255-234752429	0	+
chr1	234752386	234755387	Enhancer__chr1:234754264-234754665	0	+
chr1	234755798	234758799	Enhancer__chr1:234757412-234757805	0	+
chr1	234765840	234768841	Enhancer__chr1:234767593-234767925	0	+
chr1	234791152	234794153	Enhancer__chr1:234792654-234793437	0	+
chr1	234792238	234795239	Enhancer__chr1:234793934-234794239	0	+
chr1	234810167	234813168	Enhancer__chr1:234812067-234812214	0	+
chr1	234850281	234853282	Enhancer__chr1:234852227-234852379	0	+
chr1	234855997	234858998	Enhancer__chr1:234857710-234858181	0	+
chr1	234857202	234860203	Enhancer__chr1:234858843-234859287	0	+
chr1	234860534	234863535	Enhancer__chr1:234862200-234862535	0	+
chr1	234879759	234882760	Enhancer__chr1:234881537-234881788	0	+
chr1	234885250	234888251	Enhancer__chr1:234887087-234887295	0	+
chr1	234889396	234892397	Enhancer__chr1:234891292-234891478	0	+
chr1	234902698	234905699	Enhancer__chr1:234904523-234904710	0	+
chr1	234905504	234908505	Enhancer__chr1:234907393-234907835	0	+
chr1	234906329	234909330	Enhancer__chr1:234908151-234908764	0	+
chr1	234908874	234911875	Enhancer__chr1:234910767-234910877	0	+
chr1	234909517	234912518	Enhancer__chr1:234911340-234911676	0	+
chr1	234909880	234912881	Enhancer__chr1:234911701-234911949	0	+
chr1	234912443	234915444	Enhancer__chr1:234914073-234914641	0	+
chr1	234916586	234919587	Enhancer__chr1:234918221-234918587	0	+
chr1	234970325	234973326	Enhancer__chr1:234972080-234972525	0	+
chr1	234974803	234977804	Enhancer__chr1:234976660-234976804	0	+
chr1	234975924	234978925	Enhancer__chr1:234977482-234978011	0	+
chr1	234977174	234980175	Enhancer__chr1:234978594-234979177	0	+
chr1	234978564	234981565	Enhancer__chr1:234980393-234980645	0	+
chr1	234979435	234982436	Enhancer__chr1:234981045-234981471	0	+
chr1	234983062	234986063	Enhancer__chr1:234984948-234985284	0	+
chr1	234983871	234986872	Enhancer__chr1:234985592-234985878	0	+
chr1	234985495	234988496	Enhancer__chr1:234987212-234987644	0	+
chr1	234988123	234991124	Enhancer__chr1:234989990-234990213	0	+
chr1	234988616	234991617	Enhancer__chr1:234990485-234990617	0	+
chr1	235008518	235011519	Enhancer__chr1:235010375-235010572	0	+
chr1	235009427	235012428	Enhancer__chr1:235011316-235011428	0	+
chr1	235010372	235013373	Enhancer__chr1:235012060-235012373	0	+
chr1	235015381	235018382	Enhancer__chr1:235017165-235017382	0	+
chr1	235060797	235063798	Enhancer__chr1:235062665-235062809	0	+
chr1	235066997	235069998	Enhancer__chr1:235068890-235069050	0	+
chr1	235067431	235070432	Enhancer__chr1:235069269-235069652	0	+
chr1	235068516	235071517	Enhancer__chr1:235070340-235070651	0	+
chr1	235070582	235073583	Enhancer__chr1:235072383-235072603	0	+
chr1	235078935	235081936	Enhancer__chr1:235080718-235080947	0	+
chr1	235088152	235091153	Enhancer__chr1:235089980-235090270	0	+
chr1	235088842	235091843	Enhancer__chr1:235090546-235090894	0	+
chr1	235089218	235092219	Enhancer__chr1:235091073-235091332	0	+
chr1	235089722	235092723	Enhancer__chr1:235091427-235091813	0	+
chr1	235092896	235095897	Enhancer__chr1:235094853-235095190	0	+
chr1	235094677	235097678	Enhancer__chr1:235096560-235096855	0	+
chr1	235096004	235099005	Enhancer__chr1:235097868-235098070	0	+
chr1	235103147	235106148	Enhancer__chr1:235104770-235105153	0	+
chr1	235105059	235108060	Enhancer__chr1:235106929-235107153	0	+
chr1	235105691	235108692	Enhancer__chr1:235107452-235107692	0	+
chr1	235106464	235109465	Enhancer__chr1:235108272-235108467	0	+
chr1	235107349	235110350	Enhancer__chr1:235108971-235109355	0	+
chr1	235109117	235112118	Enhancer__chr1:235110834-235111403	0	+
chr1	235110855	235113856	Enhancer__chr1:235112749-235113173	0	+
chr1	235112640	235115641	Enhancer__chr1:235114050-235115068	0	+
chr1	235118382	235121383	Enhancer__chr1:235120162-235120433	0	+
chr1	235120900	235123901	Enhancer__chr1:235122652-235122939	0	+
chr1	235124370	235127371	Enhancer__chr1:235126160-235126371	0	+
chr1	235131264	235134265	Enhancer__chr1:235133014-235133422	0	+
chr1	235132279	235135280	Enhancer__chr1:235134086-235134438	0	+
chr1	235144999	235148000	Enhancer__chr1:235146978-235147112	0	+
chr1	235149621	235152622	Enhancer__chr1:235151501-235151917	0	+
chr1	235150023	235153024	Enhancer__chr1:235151923-235152024	0	+
chr1	235153119	235156120	Enhancer__chr1:235154947-235155120	0	+
chr1	235156765	235159766	Enhancer__chr1:235158479-235158766	0	+
chr1	235182084	235185085	Enhancer__chr1:235183936-235184197	0	+
chr1	235184897	235187898	Enhancer__chr1:235186710-235186949	0	+
chr1	235186405	235189406	Enhancer__chr1:235188116-235188420	0	+
chr1	23521644	23524645	Enhancer__chr1:23523350-23523682	0	+
chr1	235240466	235243467	Enhancer__chr1:235242252-235242564	0	+
chr1	235240998	235243999	Enhancer__chr1:235242792-235242999	0	+
chr1	235241565	235244566	Enhancer__chr1:235243001-235243596	0	+
chr1	235244664	235247665	Enhancer__chr1:235246558-235246857	0	+
chr1	235265743	235268744	Enhancer__chr1:235267591-235267744	0	+
chr1	23540517	23543518	Enhancer__chr1:23542417-23542518	0	+
chr1	235666980	235669981	Enhancer__chr1:235668656-235669018	0	+
chr1	235668631	235671632	Enhancer__chr1:235670460-235670632	0	+
chr1	23569009	23572010	Enhancer__chr1:23570880-23571232	0	+
chr1	23588216	23591217	Enhancer__chr1:23589856-23590232	0	+
chr1	236078948	236081949	Enhancer__chr1:236080566-236081247	0	+
chr1	236079443	236082444	Enhancer__chr1:236081357-236081630	0	+
chr1	236080541	236083542	Enhancer__chr1:236082498-236082788	0	+
chr1	236081399	236084400	Enhancer__chr1:236083263-236083651	0	+
chr1	236100238	236103239	Enhancer__chr1:236101998-236102489	0	+
chr1	236101740	236104741	Enhancer__chr1:236103652-236103741	0	+
chr1	236103578	236106579	Enhancer__chr1:236105368-236105579	0	+
chr1	236107751	236110752	Enhancer__chr1:236109486-236110063	0	+
chr1	236113185	236116186	Enhancer__chr1:236115118-236115321	0	+
chr1	236114627	236117628	Enhancer__chr1:236116403-236116669	0	+
chr1	236116529	236119530	Enhancer__chr1:236118323-236118637	0	+
chr1	236133949	236136950	Enhancer__chr1:236135691-236135959	0	+
chr1	236228397	236231398	Enhancer__chr1:236230188-236230739	0	+
chr1	236229407	236232408	Enhancer__chr1:236231203-236231484	0	+
chr1	236264578	236267579	Enhancer__chr1:236266450-236266579	0	+
chr1	236282085	236285086	Enhancer__chr1:236284000-236284100	0	+
chr1	236445999	236449000	Enhancer__chr1:236447659-236448000	0	+
chr1	236451476	236454477	Enhancer__chr1:236453462-236453477	0	+
chr1	236656777	236659778	Enhancer__chr1:236658748-236658778	0	+
chr1	238017135	238020136	Enhancer__chr1:238018736-238019136	0	+
chr1	238180088	238183089	Enhancer__chr1:238181936-238182096	0	+
chr1	238339459	238342460	Enhancer__chr1:238341356-238341532	0	+
chr1	238728537	238731538	Enhancer__chr1:238730357-238730538	0	+
chr1	238809392	238812393	Enhancer__chr1:238811242-238811567	0	+
chr1	23879551	23882552	Enhancer__chr1:23881180-23881765	0	+
chr1	238815212	238818213	Enhancer__chr1:238817061-238817213	0	+
chr1	23880698	23883699	Enhancer__chr1:23882500-23882866	0	+
chr1	23887069	23890070	Enhancer__chr1:23888678-23889201	0	+
chr1	23900055	23903056	Enhancer__chr1:23901938-23902056	0	+
chr1	23902297	23905298	Enhancer__chr1:23903714-23904323	0	+
chr1	239185186	239188187	Enhancer__chr1:239186851-239187187	0	+
chr1	239472786	239475787	Enhancer__chr1:239474777-239474787	0	+
chr1	239523048	239526049	Enhancer__chr1:239524689-239525075	0	+
chr1	23975879	23978880	Enhancer__chr1:23977708-23977880	0	+
chr1	240167793	240170794	Enhancer__chr1:240169714-240169802	0	+
chr1	24057092	24060093	Enhancer__chr1:24058728-24059093	0	+
chr1	24062207	24065208	Enhancer__chr1:24063897-24064210	0	+
chr1	240781488	240784489	Enhancer__chr1:240783291-240783489	0	+
chr1	240872772	240875773	Enhancer__chr1:240874453-240874783	0	+
chr1	241637067	241640068	Enhancer__chr1:241638824-241639283	0	+
chr1	241644168	241647169	Enhancer__chr1:241646029-241646431	0	+
chr1	241691254	241694255	Enhancer__chr1:241693216-241693255	0	+
chr1	242066803	242069804	Enhancer__chr1:242068662-242068804	0	+
chr1	242106347	242109348	Enhancer__chr1:242108255-242108348	0	+
chr1	242691927	242694928	Enhancer__chr1:242693822-242693939	0	+
chr1	242946385	242949386	Enhancer__chr1:242948171-242948386	0	+
chr1	24347481	24350482	Enhancer__chr1:24349340-24349488	0	+
chr1	244092740	244095741	Enhancer__chr1:244094600-244094786	0	+
chr1	244209601	244212602	Enhancer__chr1:244210956-244211944	0	+
chr1	244211102	244214103	Enhancer__chr1:244212276-244213430	0	+
chr1	244265930	244268931	Enhancer__chr1:244267717-244267933	0	+
chr1	244312224	244315225	Enhancer__chr1:244314105-244314485	0	+
chr1	244319248	244322249	Enhancer__chr1:244321119-244321249	0	+
chr1	244347939	244350940	Enhancer__chr1:244349815-244349940	0	+
chr1	244353163	244356164	Enhancer__chr1:244354917-244355201	0	+
chr1	244356669	244359670	Enhancer__chr1:244358533-244358670	0	+
chr1	244371611	244374612	Enhancer__chr1:244373439-244373613	0	+
chr1	244400059	244403060	Enhancer__chr1:244401957-244402060	0	+
chr1	244416090	244419091	Enhancer__chr1:244417754-244418100	0	+
chr1	244438010	244441011	Enhancer__chr1:244439620-244440012	0	+
chr1	244457908	244460909	Enhancer__chr1:244459696-244459909	0	+
chr1	244461014	244464015	Enhancer__chr1:244462616-244463099	0	+
chr1	244464597	244467598	Enhancer__chr1:244466323-244466598	0	+
chr1	244465658	244468659	Enhancer__chr1:244467525-244467677	0	+
chr1	244481125	244484126	Enhancer__chr1:244482749-244483387	0	+
chr1	244484533	244487534	Enhancer__chr1:244486299-244486688	0	+
chr1	244503372	244506373	Enhancer__chr1:244505125-244505457	0	+
chr1	244510513	244513514	Enhancer__chr1:244512430-244512879	0	+
chr1	24474608	24477609	Enhancer__chr1:24476382-24476609	0	+
chr1	24475940	24478941	Enhancer__chr1:24477754-24478041	0	+
chr1	244892388	244895389	Enhancer__chr1:244894306-244894456	0	+
chr1	244893951	244896952	Enhancer__chr1:244895593-244895970	0	+
chr1	244897126	244900127	Enhancer__chr1:244898732-244899130	0	+
chr1	244944026	244947027	Enhancer__chr1:244945778-244946027	0	+
chr1	245055351	245058352	Enhancer__chr1:245057262-245057513	0	+
chr1	245078592	245081593	Enhancer__chr1:245080504-245080636	0	+
chr1	245080248	245083249	Enhancer__chr1:245082176-245082355	0	+
chr1	24514318	24517319	Enhancer__chr1:24516156-24516343	0	+
chr1	24514842	24517843	Enhancer__chr1:24516636-24516983	0	+
chr1	24515851	24518852	Enhancer__chr1:24517528-24517868	0	+
chr1	24516678	24519679	Enhancer__chr1:24518503-24518681	0	+
chr1	24517664	24520665	Enhancer__chr1:24519628-24519970	0	+
chr1	24519826	24522827	Enhancer__chr1:24521560-24521927	0	+
chr1	24579559	24582560	Enhancer__chr1:24581337-24581604	0	+
chr1	246843368	246846369	Enhancer__chr1:246845240-246845409	0	+
chr1	246860689	246863690	Enhancer__chr1:246862505-246862699	0	+
chr1	246946387	246949388	Enhancer__chr1:246948292-246948613	0	+
chr1	246955947	246958948	Enhancer__chr1:246957671-246957948	0	+
chr1	246956782	246959783	Enhancer__chr1:246958730-246958915	0	+
chr1	247334733	247337734	Enhancer__chr1:247336409-247336734	0	+
chr1	247379810	247382811	Enhancer__chr1:247381482-247381863	0	+
chr1	247505474	247508475	Enhancer__chr1:247507326-247507475	0	+
chr1	247509432	247512433	Enhancer__chr1:247511365-247511433	0	+
chr1	247519217	247522218	Enhancer__chr1:247521124-247521311	0	+
chr1	247520592	247523593	Enhancer__chr1:247522246-247522745	0	+
chr1	247521586	247524587	Enhancer__chr1:247523464-247523760	0	+
chr1	247522554	247525555	Enhancer__chr1:247524183-247524555	0	+
chr1	247535385	247538386	Enhancer__chr1:247537279-247537425	0	+
chr1	247538214	247541215	Enhancer__chr1:247540028-247540387	0	+
chr1	247546815	247549816	Enhancer__chr1:247548599-247548816	0	+
chr1	247548187	247551188	Enhancer__chr1:247550142-247550189	0	+
chr1	247551959	247554960	Enhancer__chr1:247553531-247554143	0	+
chr1	247563043	247566044	Enhancer__chr1:247564649-247565106	0	+
chr1	247568718	247571719	Enhancer__chr1:247570274-247570994	0	+
chr1	247571312	247574313	Enhancer__chr1:247573090-247573644	0	+
chr1	247573099	247576100	Enhancer__chr1:247574986-247575390	0	+
chr1	247618685	247621686	Enhancer__chr1:247620384-247621274	0	+
chr1	2474520	2477521	Enhancer__chr1:2476299-2476723	0	+
chr1	2475757	2478758	Enhancer__chr1:2477415-2477971	0	+
chr1	247761476	247764477	Enhancer__chr1:247763174-247763477	0	+
chr1	2476526	2479527	Enhancer__chr1:2478276-2478817	0	+
chr1	248016719	248019720	Enhancer__chr1:248018586-248018745	0	+
chr1	24806645	24809646	Enhancer__chr1:24808566-24808646	0	+
chr1	248633005	248636006	Enhancer__chr1:248634866-248635240	0	+
chr1	24876988	24879989	Enhancer__chr1:24878735-24879052	0	+
chr1	248892520	248895521	Enhancer__chr1:248894360-248894532	0	+
chr1	249097453	249100454	Enhancer__chr1:249099326-249099454	0	+
chr1	249155589	249158590	Enhancer__chr1:249157308-249157673	0	+
chr1	25009936	25012937	Enhancer__chr1:25011612-25011937	0	+
chr1	2500144	2503145	Enhancer__chr1:2501788-2502413	0	+
chr1	25020193	25023194	Enhancer__chr1:25021969-25022194	0	+
chr1	2503180	2506181	Enhancer__chr1:2505035-2505361	0	+
chr1	25049205	25052206	Enhancer__chr1:25051079-25051208	0	+
chr1	25049882	25052883	Enhancer__chr1:25051605-25051987	0	+
chr1	2507869	2510870	Enhancer__chr1:2509702-2510198	0	+
chr1	25196202	25199203	Enhancer__chr1:25198155-25198203	0	+
chr1	25290778	25293779	Enhancer__chr1:25292573-25292807	0	+
chr1	25296272	25299273	Enhancer__chr1:25298191-25298306	0	+
chr1	25297026	25300027	Enhancer__chr1:25298850-25299027	0	+
chr1	25316507	25319508	Enhancer__chr1:25318358-25318508	0	+
chr1	25317739	25320740	Enhancer__chr1:25319346-25319740	0	+
chr1	25342139	25345140	Enhancer__chr1:25344029-25344296	0	+
chr1	25343959	25346960	Enhancer__chr1:25345809-25346202	0	+
chr1	25346060	25349061	Enhancer__chr1:25347909-25348138	0	+
chr1	25347017	25350018	Enhancer__chr1:25348659-25349200	0	+
chr1	25348354	25351355	Enhancer__chr1:25350325-25350583	0	+
chr1	25350334	25353335	Enhancer__chr1:25352180-25352335	0	+
chr1	25351378	25354379	Enhancer__chr1:25353190-25353411	0	+
chr1	25351832	25354833	Enhancer__chr1:25353540-25353869	0	+
chr1	25352503	25355504	Enhancer__chr1:25354376-25354504	0	+
chr1	25353229	25356230	Enhancer__chr1:25355154-25355297	0	+
chr1	25353564	25356565	Enhancer__chr1:25355468-25355649	0	+
chr1	25355532	25358533	Enhancer__chr1:25357149-25357829	0	+
chr1	25356314	25359315	Enhancer__chr1:25357926-25358422	0	+
chr1	25358621	25361622	Enhancer__chr1:25360165-25361177	0	+
chr1	25359397	25362398	Enhancer__chr1:25361269-25361784	0	+
chr1	25424058	25427059	Enhancer__chr1:25425738-25426059	0	+
chr1	25428960	25431961	Enhancer__chr1:25430932-25430961	0	+
chr1	25465100	25468101	Enhancer__chr1:25466725-25467101	0	+
chr1	25526726	25529727	Enhancer__chr1:25528711-25528727	0	+
chr1	25564271	25567272	Enhancer__chr1:25566195-25566411	0	+
chr1	25564659	25567660	Enhancer__chr1:25566618-25566670	0	+
chr1	25854011	25857012	Enhancer__chr1:25855984-25856012	0	+
chr1	26119095	26122096	Enhancer__chr1:26120852-26121165	0	+
chr1	26121820	26124821	Enhancer__chr1:26123435-26123824	0	+
chr1	26199729	26202730	Enhancer__chr1:26201699-26201757	0	+
chr1	26247196	26250197	Enhancer__chr1:26249033-26249281	0	+
chr1	26251400	26254401	Enhancer__chr1:26253326-26253427	0	+
chr1	26328081	26331082	Enhancer__chr1:26329897-26330083	0	+
chr1	26336023	26339024	Enhancer__chr1:26337765-26338024	0	+
chr1	26342419	26345420	Enhancer__chr1:26344142-26344420	0	+
chr1	26452276	26455277	Enhancer__chr1:26453982-26454320	0	+
chr1	26489241	26492242	Enhancer__chr1:26490998-26491259	0	+
chr1	26682083	26685084	Enhancer__chr1:26683687-26684084	0	+
chr1	26733999	26737000	Enhancer__chr1:26735858-26736255	0	+
chr1	26825518	26828519	Enhancer__chr1:26827232-26827869	0	+
chr1	26905680	26908681	Enhancer__chr1:26907360-26907709	0	+
chr1	26906010	26909011	Enhancer__chr1:26907862-26908015	0	+
chr1	26907526	26910527	Enhancer__chr1:26909250-26909546	0	+
chr1	26931919	26934920	Enhancer__chr1:26933734-26933982	0	+
chr1	26945243	26948244	Enhancer__chr1:26946837-26947249	0	+
chr1	26945540	26948541	Enhancer__chr1:26947342-26948198	0	+
chr1	27110871	27113872	Enhancer__chr1:27112764-27112917	0	+
chr1	27183693	27186694	Enhancer__chr1:27185457-27185720	0	+
chr1	27184139	27187140	Enhancer__chr1:27185755-27186143	0	+
chr1	27287294	27290295	Enhancer__chr1:27289282-27289295	0	+
chr1	27351747	27354748	Enhancer__chr1:27353661-27353962	0	+
chr1	27382311	27385312	Enhancer__chr1:27383957-27384315	0	+
chr1	27399005	27402006	Enhancer__chr1:27400779-27401092	0	+
chr1	27412605	27415606	Enhancer__chr1:27414370-27414629	0	+
chr1	27517480	27520481	Enhancer__chr1:27519342-27519481	0	+
chr1	27525562	27528563	Enhancer__chr1:27527451-27527688	0	+
chr1	27643917	27646918	Enhancer__chr1:27645553-27645918	0	+
chr1	2770711	2773712	Enhancer__chr1:2772559-2772713	0	+
chr1	27829313	27832314	Enhancer__chr1:27831022-27831314	0	+
chr1	27846938	27849939	Enhancer__chr1:27848725-27849287	0	+
chr1	27847616	27850617	Enhancer__chr1:27849341-27849620	0	+
chr1	27851889	27854890	Enhancer__chr1:27853337-27854089	0	+
chr1	27852713	27855714	Enhancer__chr1:27854575-27854919	0	+
chr1	27933959	27936960	Enhancer__chr1:27935491-27936061	0	+
chr1	27961777	27964778	Enhancer__chr1:27963400-27963974	0	+
chr1	27969661	27972662	Enhancer__chr1:27971483-27971662	0	+
chr1	27971821	27974822	Enhancer__chr1:27973679-27973995	0	+
chr1	27975315	27978316	Enhancer__chr1:27976905-27977430	0	+
chr1	27977388	27980389	Enhancer__chr1:27979244-27979520	0	+
chr1	27980876	27983877	Enhancer__chr1:27982664-27982914	0	+
chr1	27983611	27986612	Enhancer__chr1:27985480-27985709	0	+
chr1	27983979	27986980	Enhancer__chr1:27985869-27985982	0	+
chr1	27984309	27987310	Enhancer__chr1:27986111-27986384	0	+
chr1	28010280	28013281	Enhancer__chr1:28011929-28012287	0	+
chr1	2803283	2806284	Enhancer__chr1:2804922-2805288	0	+
chr1	28048761	28051762	Enhancer__chr1:28050414-28050762	0	+
chr1	28151109	28154110	Enhancer__chr1:28152962-28153213	0	+
chr1	28187926	28190927	Enhancer__chr1:28189568-28190269	0	+
chr1	28189055	28192056	Enhancer__chr1:28190756-28191157	0	+
chr1	28193787	28196788	Enhancer__chr1:28195628-28196024	0	+
chr1	28414982	28417983	Enhancer__chr1:28416909-28416983	0	+
chr1	28415951	28418952	Enhancer__chr1:28417819-28418026	0	+
chr1	28429842	28432843	Enhancer__chr1:28431716-28431884	0	+
chr1	28431275	28434276	Enhancer__chr1:28433172-28433306	0	+
chr1	28432395	28435396	Enhancer__chr1:28434285-28434594	0	+
chr1	28435381	28438382	Enhancer__chr1:28437098-28437429	0	+
chr1	28435903	28438904	Enhancer__chr1:28437697-28438098	0	+
chr1	28437484	28440485	Enhancer__chr1:28439074-28439949	0	+
chr1	28438903	28441904	Enhancer__chr1:28440576-28440976	0	+
chr1	28448264	28451265	Enhancer__chr1:28449970-28450467	0	+
chr1	28451970	28454971	Enhancer__chr1:28453663-28453991	0	+
chr1	28452345	28455346	Enhancer__chr1:28454216-28454379	0	+
chr1	28460329	28463330	Enhancer__chr1:28462161-28462385	0	+
chr1	28461576	28464577	Enhancer__chr1:28463413-28463582	0	+
chr1	28464561	28467562	Enhancer__chr1:28466458-28466562	0	+
chr1	28574189	28577190	Enhancer__chr1:28576012-28576248	0	+
chr1	28616270	28619271	Enhancer__chr1:28618110-28618271	0	+
chr1	28638738	28641739	Enhancer__chr1:28640564-28640739	0	+
chr1	28639909	28642910	Enhancer__chr1:28641770-28641993	0	+
chr1	28968728	28971729	Enhancer__chr1:28970474-28970729	0	+
chr1	29099850	29102851	Enhancer__chr1:29101544-29101853	0	+
chr1	29102978	29105979	Enhancer__chr1:29104880-29105053	0	+
chr1	29193582	29196583	Enhancer__chr1:29195388-29195583	0	+
chr1	29201154	29204155	Enhancer__chr1:29203132-29203155	0	+
chr1	29449449	29452450	Enhancer__chr1:29451057-29451462	0	+
chr1	29511538	29514539	Enhancer__chr1:29513219-29513546	0	+
chr1	29515321	29518322	Enhancer__chr1:29517304-29517322	0	+
chr1	29681455	29684456	Enhancer__chr1:29683297-29683456	0	+
chr1	29766070	29769071	Enhancer__chr1:29767794-29768071	0	+
chr1	30444475	30447476	Enhancer__chr1:30446180-30446480	0	+
chr1	30445470	30448471	Enhancer__chr1:30447163-30447510	0	+
chr1	30502249	30505250	Enhancer__chr1:30503990-30504255	0	+
chr1	30581056	30584057	Enhancer__chr1:30582865-30583057	0	+
chr1	30983088	30986089	Enhancer__chr1:30984785-30985089	0	+
chr1	30997183	31000184	Enhancer__chr1:30998869-30999184	0	+
chr1	31108077	31111078	Enhancer__chr1:31109882-31110078	0	+
chr1	31146827	31149828	Enhancer__chr1:31148655-31148828	0	+
chr1	31179331	31182332	Enhancer__chr1:31180963-31181332	0	+
chr1	31229935	31232936	Enhancer__chr1:31231730-31232072	0	+
chr1	31230875	31233876	Enhancer__chr1:31232736-31232923	0	+
chr1	31231974	31234975	Enhancer__chr1:31233848-31234393	0	+
chr1	31233724	31236725	Enhancer__chr1:31235457-31235817	0	+
chr1	31236305	31239306	Enhancer__chr1:31238135-31238354	0	+
chr1	31236909	31239910	Enhancer__chr1:31238817-31239233	0	+
chr1	31240096	31243097	Enhancer__chr1:31241795-31242280	0	+
chr1	31246089	31249090	Enhancer__chr1:31248003-31248390	0	+
chr1	31248581	31251582	Enhancer__chr1:31250426-31250582	0	+
chr1	31249528	31252529	Enhancer__chr1:31251287-31251533	0	+
chr1	31250041	31253042	Enhancer__chr1:31251697-31252042	0	+
chr1	31254741	31257742	Enhancer__chr1:31256585-31256865	0	+
chr1	31287400	31290401	Enhancer__chr1:31289069-31289401	0	+
chr1	31318626	31321627	Enhancer__chr1:31320336-31320627	0	+
chr1	31400044	31403045	Enhancer__chr1:31401933-31402089	0	+
chr1	31601167	31604168	Enhancer__chr1:31602770-31603168	0	+
chr1	31623520	31626521	Enhancer__chr1:31625313-31625543	0	+
chr1	31625921	31628922	Enhancer__chr1:31627566-31627958	0	+
chr1	31626381	31629382	Enhancer__chr1:31628220-31628457	0	+
chr1	31641917	31644918	Enhancer__chr1:31643824-31643962	0	+
chr1	31919297	31922298	Enhancer__chr1:31921261-31921410	0	+
chr1	31941826	31944827	Enhancer__chr1:31943761-31943827	0	+
chr1	31942656	31945657	Enhancer__chr1:31944306-31944695	0	+
chr1	31945804	31948805	Enhancer__chr1:31947490-31947850	0	+
chr1	31948262	31951263	Enhancer__chr1:31950057-31950263	0	+
chr1	31954448	31957449	Enhancer__chr1:31956203-31956482	0	+
chr1	31974979	31977980	Enhancer__chr1:31976608-31977048	0	+
chr1	31999436	32002437	Enhancer__chr1:32001284-32001534	0	+
chr1	32000827	32003828	Enhancer__chr1:32002783-32002833	0	+
chr1	32013351	32016352	Enhancer__chr1:32015159-32015590	0	+
chr1	32169201	32172202	Enhancer__chr1:32170830-32171205	0	+
chr1	32178935	32181936	Enhancer__chr1:32180603-32180986	0	+
chr1	32235956	32238957	Enhancer__chr1:32237691-32238692	0	+
chr1	32248952	32251953	Enhancer__chr1:32250836-32250955	0	+
chr1	32251910	32254911	Enhancer__chr1:32253647-32254040	0	+
chr1	32312477	32315478	Enhancer__chr1:32314121-32314597	0	+
chr1	32345435	32348436	Enhancer__chr1:32347360-32347436	0	+
chr1	32353010	32356011	Enhancer__chr1:32354934-32355150	0	+
chr1	32418437	32421438	Enhancer__chr1:32420307-32420572	0	+
chr1	32419734	32422735	Enhancer__chr1:32421622-32422096	0	+
chr1	32421689	32424690	Enhancer__chr1:32423598-32423720	0	+
chr1	32699885	32702886	Enhancer__chr1:32701561-32701886	0	+
chr1	32713711	32716712	Enhancer__chr1:32715599-32716062	0	+
chr1	32801626	32804627	Enhancer__chr1:32803558-32803627	0	+
chr1	32803340	32806341	Enhancer__chr1:32805161-32805466	0	+
chr1	33180454	33183455	Enhancer__chr1:33182280-33182513	0	+
chr1	33200805	33203806	Enhancer__chr1:33202470-33202806	0	+
chr1	33201117	33204118	Enhancer__chr1:33203093-33203146	0	+
chr1	33371830	33374831	Enhancer__chr1:33373602-33373851	0	+
chr1	33376645	33379646	Enhancer__chr1:33378487-33378646	0	+
chr1	33432019	33435020	Enhancer__chr1:33433896-33434020	0	+
chr1	33444997	33447998	Enhancer__chr1:33446816-33447482	0	+
chr1	33445682	33448683	Enhancer__chr1:33447667-33447707	0	+
chr1	33446804	33449805	Enhancer__chr1:33448758-33448929	0	+
chr1	33448368	33451369	Enhancer__chr1:33450112-33450483	0	+
chr1	33448836	33451837	Enhancer__chr1:33450600-33450837	0	+
chr1	33453360	33456361	Enhancer__chr1:33454783-33455472	0	+
chr1	33455641	33458642	Enhancer__chr1:33457406-33457727	0	+
chr1	33456384	33459385	Enhancer__chr1:33457914-33458607	0	+
chr1	33456871	33459872	Enhancer__chr1:33458800-33459074	0	+
chr1	33461344	33464345	Enhancer__chr1:33463131-33463490	0	+
chr1	33461802	33464803	Enhancer__chr1:33463690-33463885	0	+
chr1	33592229	33595230	Enhancer__chr1:33593963-33594340	0	+
chr1	33594240	33597241	Enhancer__chr1:33596124-33596280	0	+
chr1	33683663	33686664	Enhancer__chr1:33685276-33685676	0	+
chr1	33714973	33717974	Enhancer__chr1:33716636-33716974	0	+
chr1	33924852	33927853	Enhancer__chr1:33926622-33926854	0	+
chr1	3397068	3400069	Enhancer__chr1:3398864-3399114	0	+
chr1	35889964	35892965	Enhancer__chr1:35891843-35891965	0	+
chr1	35890420	35893421	Enhancer__chr1:35892196-35892421	0	+
chr1	36128892	36131893	Enhancer__chr1:36130859-36130908	0	+
chr1	36171505	36174506	Enhancer__chr1:36173458-36173573	0	+
chr1	36590425	36593426	Enhancer__chr1:36592352-36592554	0	+
chr1	36614580	36617581	Enhancer__chr1:36616485-36616868	0	+
chr1	36615738	36618739	Enhancer__chr1:36617554-36617914	0	+
chr1	36851180	36854181	Enhancer__chr1:36853020-36853462	0	+
chr1	36864750	36867751	Enhancer__chr1:36866636-36866899	0	+
chr1	36876287	36879288	Enhancer__chr1:36877889-36878288	0	+
chr1	36950768	36953769	Enhancer__chr1:36952484-36952865	0	+
chr1	37156524	37159525	Enhancer__chr1:37158206-37158525	0	+
chr1	37167508	37170509	Enhancer__chr1:37169397-37169618	0	+
chr1	37193959	37196960	Enhancer__chr1:37195884-37196007	0	+
chr1	37201562	37204563	Enhancer__chr1:37203493-37203821	0	+
chr1	37233417	37236418	Enhancer__chr1:37235311-37235419	0	+
chr1	37719695	37722696	Enhancer__chr1:37721552-37721986	0	+
chr1	37782525	37785526	Enhancer__chr1:37784198-37784531	0	+
chr1	37883819	37886820	Enhancer__chr1:37885584-37885820	0	+
chr1	37930851	37933852	Enhancer__chr1:37932554-37932910	0	+
chr1	37935522	37938523	Enhancer__chr1:37937293-37937526	0	+
chr1	38132554	38135555	Enhancer__chr1:38134422-38134555	0	+
chr1	3816031	3819032	Enhancer__chr1:3817648-3818071	0	+
chr1	3842945	3845946	Enhancer__chr1:3844625-3844991	0	+
chr1	38493935	38496936	Enhancer__chr1:38495782-38495936	0	+
chr1	38512334	38515335	Enhancer__chr1:38513959-38514335	0	+
chr1	38517039	38520040	Enhancer__chr1:38518708-38519047	0	+
chr1	38534895	38537896	Enhancer__chr1:38536566-38536896	0	+
chr1	38572221	38575222	Enhancer__chr1:38573869-38574225	0	+
chr1	38590053	38593054	Enhancer__chr1:38591881-38592061	0	+
chr1	38737532	38740533	Enhancer__chr1:38739267-38739533	0	+
chr1	38920120	38923121	Enhancer__chr1:38922036-38922121	0	+
chr1	38946273	38949274	Enhancer__chr1:38948025-38948274	0	+
chr1	38957180	38960181	Enhancer__chr1:38958971-38959191	0	+
chr1	39191730	39194731	Enhancer__chr1:39193613-39193736	0	+
chr1	39284250	39287251	Enhancer__chr1:39286039-39286251	0	+
chr1	39325226	39328227	Enhancer__chr1:39327096-39327575	0	+
chr1	39507191	39510192	Enhancer__chr1:39508832-39509204	0	+
chr1	39507724	39510725	Enhancer__chr1:39509536-39509726	0	+
chr1	39514352	39517353	Enhancer__chr1:39516193-39516422	0	+
chr1	40003670	40006671	Enhancer__chr1:40005546-40005959	0	+
chr1	40004679	40007680	Enhancer__chr1:40006104-40006751	0	+
chr1	4003218	4006219	Enhancer__chr1:4004990-4005219	0	+
chr1	40079281	40082282	Enhancer__chr1:40081061-40081282	0	+
chr1	40263085	40266086	Enhancer__chr1:40264988-40265120	0	+
chr1	40281181	40284182	Enhancer__chr1:40283075-40283206	0	+
chr1	40293411	40296412	Enhancer__chr1:40295095-40295414	0	+
chr1	40400686	40403687	Enhancer__chr1:40402545-40402801	0	+
chr1	40405325	40408326	Enhancer__chr1:40407211-40407326	0	+
chr1	40440623	40443624	Enhancer__chr1:40442472-40442624	0	+
chr1	40604594	40607595	Enhancer__chr1:40606256-40606595	0	+
chr1	4066287	4069288	Enhancer__chr1:4067941-4068288	0	+
chr1	4077433	4080434	Enhancer__chr1:4079242-4079460	0	+
chr1	40803960	40806961	Enhancer__chr1:40805764-40805964	0	+
chr1	40806075	40809076	Enhancer__chr1:40807940-40808076	0	+
chr1	41038668	41041669	Enhancer__chr1:41040458-41040672	0	+
chr1	41341838	41344839	Enhancer__chr1:41343431-41343839	0	+
chr1	41363523	41366524	Enhancer__chr1:41365158-41365531	0	+
chr1	41365864	41368865	Enhancer__chr1:41367669-41367867	0	+
chr1	41760222	41763223	Enhancer__chr1:41762082-41762223	0	+
chr1	41822198	41825199	Enhancer__chr1:41823971-41824199	0	+
chr1	41824132	41827133	Enhancer__chr1:41825927-41826139	0	+
chr1	41883336	41886337	Enhancer__chr1:41885108-41885337	0	+
chr1	41912876	41915877	Enhancer__chr1:41914594-41914877	0	+
chr1	41913575	41916576	Enhancer__chr1:41915297-41915638	0	+
chr1	41950183	41953184	Enhancer__chr1:41952015-41952273	0	+
chr1	41960082	41963083	Enhancer__chr1:41961925-41962146	0	+
chr1	41960650	41963651	Enhancer__chr1:41962532-41962651	0	+
chr1	41964463	41967464	Enhancer__chr1:41966127-41966464	0	+
chr1	41965699	41968700	Enhancer__chr1:41967378-41967702	0	+
chr1	42510483	42513484	Enhancer__chr1:42512214-42512486	0	+
chr1	42579790	42582791	Enhancer__chr1:42581671-42581791	0	+
chr1	4279845	4282846	Enhancer__chr1:4281719-4281846	0	+
chr1	4325758	4328759	Enhancer__chr1:4327537-4327841	0	+
chr1	43386970	43389971	Enhancer__chr1:43388597-43388971	0	+
chr1	4340502	4343503	Enhancer__chr1:4342218-4342503	0	+
chr1	43425094	43428095	Enhancer__chr1:43426742-43427095	0	+
chr1	43425761	43428762	Enhancer__chr1:43427522-43427762	0	+
chr1	43426588	43429589	Enhancer__chr1:43428386-43429108	0	+
chr1	43427591	43430592	Enhancer__chr1:43429290-43429917	0	+
chr1	43431011	43434012	Enhancer__chr1:43432863-43433109	0	+
chr1	43469645	43472646	Enhancer__chr1:43471435-43471828	0	+
chr1	43470202	43473203	Enhancer__chr1:43471870-43472203	0	+
chr1	43471370	43474371	Enhancer__chr1:43473183-43473398	0	+
chr1	43473542	43476543	Enhancer__chr1:43475221-43475543	0	+
chr1	43522461	43525462	Enhancer__chr1:43524188-43524462	0	+
chr1	43532157	43535158	Enhancer__chr1:43533809-43534205	0	+
chr1	43758221	43761222	Enhancer__chr1:43760174-43760222	0	+
chr1	43759354	43762355	Enhancer__chr1:43761236-43761355	0	+
chr1	43837522	43840523	Enhancer__chr1:43839359-43839523	0	+
chr1	4392541	4395542	Enhancer__chr1:4394518-4394542	0	+
chr1	43973927	43976928	Enhancer__chr1:43975817-43975939	0	+
chr1	43975026	43978027	Enhancer__chr1:43976930-43977350	0	+
chr1	43986983	43989984	Enhancer__chr1:43988888-43989038	0	+
chr1	45191120	45194121	Enhancer__chr1:45192729-45193123	0	+
chr1	45193153	45196154	Enhancer__chr1:45195062-45195154	0	+
chr1	4524894	4527895	Enhancer__chr1:4526696-4526895	0	+
chr1	45282041	45285042	Enhancer__chr1:45283789-45284126	0	+
chr1	45785178	45788179	Enhancer__chr1:45787067-45787234	0	+
chr1	45989038	45992039	Enhancer__chr1:45990749-45991039	0	+
chr1	46006511	46009512	Enhancer__chr1:46008399-46008548	0	+
chr1	46007693	46010694	Enhancer__chr1:46009549-46009894	0	+
chr1	46008901	46011902	Enhancer__chr1:46010722-46010902	0	+
chr1	46687670	46690671	Enhancer__chr1:46689426-46689696	0	+
chr1	46791894	46794895	Enhancer__chr1:46793807-46793895	0	+
chr1	46794900	46797901	Enhancer__chr1:46796624-46796901	0	+
chr1	46900571	46903572	Enhancer__chr1:46902512-46902655	0	+
chr1	46950270	46953271	Enhancer__chr1:46951922-46952271	0	+
chr1	46953917	46956918	Enhancer__chr1:46955737-46955918	0	+
chr1	4695503	4698504	Enhancer__chr1:4697251-4697504	0	+
chr1	46984407	46987408	Enhancer__chr1:46986321-46986408	0	+
chr1	46997136	47000137	Enhancer__chr1:46999025-46999241	0	+
chr1	4706107	4709108	Enhancer__chr1:4707853-4708108	0	+
chr1	47521189	47524190	Enhancer__chr1:47522995-47523190	0	+
chr1	47675804	47678805	Enhancer__chr1:47677583-47677805	0	+
chr1	47697331	47700332	Enhancer__chr1:47699046-47699332	0	+
chr1	47699154	47702155	Enhancer__chr1:47700901-47701346	0	+
chr1	47908470	47911471	Enhancer__chr1:47910443-47910471	0	+
chr1	48022571	48025572	Enhancer__chr1:48024290-48024572	0	+
chr1	48077695	48080696	Enhancer__chr1:48079368-48079696	0	+
chr1	48176565	48179566	Enhancer__chr1:48178329-48178566	0	+
chr1	48222201	48225202	Enhancer__chr1:48224075-48224507	0	+
chr1	48482754	48485755	Enhancer__chr1:48484635-48484856	0	+
chr1	48513693	48516694	Enhancer__chr1:48515615-48515747	0	+
chr1	48514295	48517296	Enhancer__chr1:48515939-48516296	0	+
chr1	48537609	48540610	Enhancer__chr1:48539473-48539610	0	+
chr1	48538096	48541097	Enhancer__chr1:48539948-48540140	0	+
chr1	48569054	48572055	Enhancer__chr1:48570660-48571055	0	+
chr1	5021561	5024562	Enhancer__chr1:5023187-5023658	0	+
chr1	5031437	5034438	Enhancer__chr1:5033327-5033455	0	+
chr1	50730422	50733423	Enhancer__chr1:50732257-50732423	0	+
chr1	50761485	50764486	Enhancer__chr1:50763281-50763486	0	+
chr1	50796874	50799875	Enhancer__chr1:50798792-50798875	0	+
chr1	50797452	50800453	Enhancer__chr1:50799292-50799453	0	+
chr1	50888355	50891356	Enhancer__chr1:50890174-50890356	0	+
chr1	50901019	50904020	Enhancer__chr1:50902653-50903020	0	+
chr1	51440330	51443331	Enhancer__chr1:51442122-51442408	0	+
chr1	51453117	51456118	Enhancer__chr1:51454917-51455119	0	+
chr1	51473550	51476551	Enhancer__chr1:51475380-51475551	0	+
chr1	51473917	51476918	Enhancer__chr1:51475745-51476056	0	+
chr1	51484936	51487937	Enhancer__chr1:51486737-51486965	0	+
chr1	5158149	5161150	Enhancer__chr1:5160051-5160190	0	+
chr1	5171045	5174046	Enhancer__chr1:5172646-5173061	0	+
chr1	5182495	5185496	Enhancer__chr1:5184476-5184496	0	+
chr1	51984262	51987263	Enhancer__chr1:51986075-51986410	0	+
chr1	51996231	51999232	Enhancer__chr1:51997947-51998232	0	+
chr1	52028017	52031018	Enhancer__chr1:52029722-52030067	0	+
chr1	52031702	52034703	Enhancer__chr1:52033462-52033748	0	+
chr1	52033649	52036650	Enhancer__chr1:52035422-52035744	0	+
chr1	53018831	53021832	Enhancer__chr1:53020482-53020832	0	+
chr1	53054221	53057222	Enhancer__chr1:53055926-53056317	0	+
chr1	53091029	53094030	Enhancer__chr1:53092647-53093031	0	+
chr1	53166777	53169778	Enhancer__chr1:53168640-53169047	0	+
chr1	53854160	53857161	Enhancer__chr1:53856073-53856161	0	+
chr1	53873972	53876973	Enhancer__chr1:53875866-53875973	0	+
chr1	54440007	54443008	Enhancer__chr1:54441729-54442008	0	+
chr1	54584839	54587840	Enhancer__chr1:54586706-54586840	0	+
chr1	54595707	54598708	Enhancer__chr1:54597540-54597708	0	+
chr1	5481490	5484491	Enhancer__chr1:5483188-5483543	0	+
chr1	54923627	54926628	Enhancer__chr1:54925355-54925634	0	+
chr1	54927826	54930827	Enhancer__chr1:54929582-54929903	0	+
chr1	54938693	54941694	Enhancer__chr1:54940444-54940824	0	+
chr1	54939299	54942300	Enhancer__chr1:54941159-54941412	0	+
chr1	54939844	54942845	Enhancer__chr1:54941776-54941995	0	+
chr1	54952154	54955155	Enhancer__chr1:54953784-54954325	0	+
chr1	54954276	54957277	Enhancer__chr1:54956081-54956394	0	+
chr1	54962269	54965270	Enhancer__chr1:54964078-54964274	0	+
chr1	54963267	54966268	Enhancer__chr1:54965120-54965643	0	+
chr1	54964211	54967212	Enhancer__chr1:54965893-54966212	0	+
chr1	55398895	55401896	Enhancer__chr1:55400798-55400903	0	+
chr1	55409436	55412437	Enhancer__chr1:55411305-55411465	0	+
chr1	55412121	55415122	Enhancer__chr1:55413962-55414227	0	+
chr1	55412949	55415950	Enhancer__chr1:55414845-55415038	0	+
chr1	55416906	55419907	Enhancer__chr1:55418708-55418921	0	+
chr1	55429925	55432926	Enhancer__chr1:55431735-55431939	0	+
chr1	55435167	55438168	Enhancer__chr1:55436992-55437436	0	+
chr1	55459686	55462687	Enhancer__chr1:55461514-55461717	0	+
chr1	55724129	55727130	Enhancer__chr1:55725974-55726130	0	+
chr1	55752225	55755226	Enhancer__chr1:55753963-55754247	0	+
chr1	55825083	55828084	Enhancer__chr1:55826733-55827092	0	+
chr1	55826526	55829527	Enhancer__chr1:55828418-55828527	0	+
chr1	55838728	55841729	Enhancer__chr1:55840427-55840729	0	+
chr1	55893032	55896033	Enhancer__chr1:55894779-55895033	0	+
chr1	55907596	55910597	Enhancer__chr1:55909250-55909597	0	+
chr1	55996589	55999590	Enhancer__chr1:55998300-55998590	0	+
chr1	56182874	56185875	Enhancer__chr1:56184456-56184884	0	+
chr1	56184148	56187149	Enhancer__chr1:56186060-56186149	0	+
chr1	56437015	56440016	Enhancer__chr1:56438861-56439016	0	+
chr1	56492033	56495034	Enhancer__chr1:56493890-56494034	0	+
chr1	56678991	56681992	Enhancer__chr1:56680724-56680992	0	+
chr1	56732078	56735079	Enhancer__chr1:56733795-56734079	0	+
chr1	56769758	56772759	Enhancer__chr1:56771744-56771759	0	+
chr1	56793929	56796930	Enhancer__chr1:56795630-56795935	0	+
chr1	56796215	56799216	Enhancer__chr1:56797894-56798374	0	+
chr1	56916216	56919217	Enhancer__chr1:56917995-56918217	0	+
chr1	56917269	56920270	Enhancer__chr1:56919158-56919299	0	+
chr1	57295837	57298838	Enhancer__chr1:57297629-57297838	0	+
chr1	57296180	57299181	Enhancer__chr1:57297998-57298181	0	+
chr1	59037655	59040656	Enhancer__chr1:59039624-59039692	0	+
chr1	59047916	59050917	Enhancer__chr1:59049880-59049917	0	+
chr1	59048503	59051504	Enhancer__chr1:59050239-59050578	0	+
chr1	59081450	59084451	Enhancer__chr1:59083441-59083551	0	+
chr1	59082244	59085245	Enhancer__chr1:59083966-59084335	0	+
chr1	59084226	59087227	Enhancer__chr1:59085972-59086240	0	+
chr1	59168603	59171604	Enhancer__chr1:59170307-59170692	0	+
chr1	59182063	59185064	Enhancer__chr1:59183945-59184311	0	+
chr1	59219428	59222429	Enhancer__chr1:59221049-59221462	0	+
chr1	59227095	59230096	Enhancer__chr1:59228706-59229186	0	+
chr1	59228121	59231122	Enhancer__chr1:59229881-59230252	0	+
chr1	59230610	59233611	Enhancer__chr1:59232576-59232611	0	+
chr1	59249902	59252903	Enhancer__chr1:59251646-59251903	0	+
chr1	59276908	59279909	Enhancer__chr1:59278592-59278937	0	+
chr1	59278429	59281430	Enhancer__chr1:59280364-59280505	0	+
chr1	59279067	59282068	Enhancer__chr1:59280773-59281281	0	+
chr1	59279578	59282579	Enhancer__chr1:59281510-59281579	0	+
chr1	59280145	59283146	Enhancer__chr1:59281873-59282217	0	+
chr1	59345474	59348475	Enhancer__chr1:59347262-59347482	0	+
chr1	59348885	59351886	Enhancer__chr1:59350687-59351233	0	+
chr1	59350936	59353937	Enhancer__chr1:59352858-59352971	0	+
chr1	59367663	59370664	Enhancer__chr1:59369049-59370138	0	+
chr1	59390937	59393938	Enhancer__chr1:59392782-59392938	0	+
chr1	59392519	59395520	Enhancer__chr1:59394323-59394565	0	+
chr1	59393698	59396699	Enhancer__chr1:59395500-59395772	0	+
chr1	59395624	59398625	Enhancer__chr1:59397559-59397706	0	+
chr1	59477155	59480156	Enhancer__chr1:59478866-59479252	0	+
chr1	59477772	59480773	Enhancer__chr1:59479443-59479773	0	+
chr1	59491129	59494130	Enhancer__chr1:59492942-59493154	0	+
chr1	59507785	59510786	Enhancer__chr1:59509588-59509786	0	+
chr1	59521217	59524218	Enhancer__chr1:59522982-59523218	0	+
chr1	59522567	59525568	Enhancer__chr1:59524373-59524568	0	+
chr1	59535800	59538801	Enhancer__chr1:59537686-59537803	0	+
chr1	59536167	59539168	Enhancer__chr1:59537846-59538168	0	+
chr1	59606229	59609230	Enhancer__chr1:59608045-59608421	0	+
chr1	59607119	59610120	Enhancer__chr1:59608749-59609120	0	+
chr1	59614991	59617992	Enhancer__chr1:59616706-59617089	0	+
chr1	59627773	59630774	Enhancer__chr1:59629518-59629774	0	+
chr1	59732991	59735992	Enhancer__chr1:59734755-59734992	0	+
chr1	59736504	59739505	Enhancer__chr1:59738174-59738538	0	+
chr1	59754454	59757455	Enhancer__chr1:59756067-59756566	0	+
chr1	59756507	59759508	Enhancer__chr1:59758328-59758666	0	+
chr1	60431710	60434711	Enhancer__chr1:60433636-60433731	0	+
chr1	60596929	60599930	Enhancer__chr1:60598724-60598934	0	+
chr1	60942419	60945420	Enhancer__chr1:60944384-60944420	0	+
chr1	61037610	61040611	Enhancer__chr1:61039424-61039611	0	+
chr1	62055429	62058430	Enhancer__chr1:62057030-62057430	0	+
chr1	62070572	62073573	Enhancer__chr1:62072423-62072573	0	+
chr1	62117992	62120993	Enhancer__chr1:62119868-62120084	0	+
chr1	62696612	62699613	Enhancer__chr1:62698531-62698618	0	+
chr1	62808244	62811245	Enhancer__chr1:62810220-62810245	0	+
chr1	62820397	62823398	Enhancer__chr1:62822173-62822473	0	+
chr1	6300303	6303304	Enhancer__chr1:6301988-6302384	0	+
chr1	63190565	63193566	Enhancer__chr1:63192166-63192566	0	+
chr1	63486723	63489724	Enhancer__chr1:63488706-63488724	0	+
chr1	63490548	63493549	Enhancer__chr1:63492178-63492549	0	+
chr1	63680116	63683117	Enhancer__chr1:63682107-63682117	0	+
chr1	63783397	63786398	Enhancer__chr1:63785369-63785450	0	+
chr1	63805599	63808600	Enhancer__chr1:63807580-63807600	0	+
chr1	64126167	64129168	Enhancer__chr1:64127998-64128504	0	+
chr1	64195471	64198472	Enhancer__chr1:64197270-64197475	0	+
chr1	64221050	64224051	Enhancer__chr1:64223023-64223051	0	+
chr1	65501644	65504645	Enhancer__chr1:65503279-65503645	0	+
chr1	65506036	65509037	Enhancer__chr1:65507944-65508037	0	+
chr1	65508449	65511450	Enhancer__chr1:65510370-65510451	0	+
chr1	65515701	65518702	Enhancer__chr1:65517662-65517702	0	+
chr1	65525728	65528729	Enhancer__chr1:65527577-65527856	0	+
chr1	65532412	65535413	Enhancer__chr1:65534177-65534450	0	+
chr1	65533125	65536126	Enhancer__chr1:65534990-65535126	0	+
chr1	65547171	65550172	Enhancer__chr1:65548895-65549334	0	+
chr1	65547925	65550926	Enhancer__chr1:65549780-65550082	0	+
chr1	65551392	65554393	Enhancer__chr1:65553179-65553575	0	+
chr1	65556695	65559696	Enhancer__chr1:65558428-65558742	0	+
chr1	65699882	65702883	Enhancer__chr1:65701792-65701883	0	+
chr1	66172179	66175180	Enhancer__chr1:66173812-66174180	0	+
chr1	66229733	66232734	Enhancer__chr1:66231335-66231771	0	+
chr1	66847556	66850557	Enhancer__chr1:66849393-66849557	0	+
chr1	66848410	66851411	Enhancer__chr1:66850101-66850481	0	+
chr1	66852977	66855978	Enhancer__chr1:66854721-66854978	0	+
chr1	66857530	66860531	Enhancer__chr1:66859299-66859884	0	+
chr1	66860544	66863545	Enhancer__chr1:66862032-66862547	0	+
chr1	66861163	66864164	Enhancer__chr1:66862994-66863164	0	+
chr1	66861896	66864897	Enhancer__chr1:66863786-66863913	0	+
chr1	66865219	66868220	Enhancer__chr1:66867082-66867248	0	+
chr1	66866136	66869137	Enhancer__chr1:66867932-66868143	0	+
chr1	66876618	66879619	Enhancer__chr1:66878388-66878620	0	+
chr1	66879238	66882239	Enhancer__chr1:66881077-66881511	0	+
chr1	66879718	66882719	Enhancer__chr1:66881715-66881835	0	+
chr1	66884886	66887887	Enhancer__chr1:66886649-66886910	0	+
chr1	66902928	66905929	Enhancer__chr1:66904732-66904991	0	+
chr1	66909355	66912356	Enhancer__chr1:66910997-66911424	0	+
chr1	66924848	66927849	Enhancer__chr1:66926766-66926849	0	+
chr1	66928623	66931624	Enhancer__chr1:66930584-66930841	0	+
chr1	66953118	66956119	Enhancer__chr1:66954948-66955119	0	+
chr1	66957672	66960673	Enhancer__chr1:66959447-66959772	0	+
chr1	67458709	67461710	Enhancer__chr1:67460593-67460710	0	+
chr1	6777913	6780914	Enhancer__chr1:6779783-6779914	0	+
chr1	67866153	67869154	Enhancer__chr1:67867795-67868154	0	+
chr1	67942822	67945823	Enhancer__chr1:67944536-67944823	0	+
chr1	67998569	68001570	Enhancer__chr1:68000341-68000585	0	+
chr1	68025704	68028705	Enhancer__chr1:68027599-68027762	0	+
chr1	68028139	68031140	Enhancer__chr1:68029743-68030232	0	+
chr1	68034382	68037383	Enhancer__chr1:68036173-68036524	0	+
chr1	6802150	6805151	Enhancer__chr1:6803995-6804151	0	+
chr1	68039693	68042694	Enhancer__chr1:68041528-68041694	0	+
chr1	68075459	68078460	Enhancer__chr1:68077196-68077460	0	+
chr1	68082692	68085693	Enhancer__chr1:68084470-68084693	0	+
chr1	68099256	68102257	Enhancer__chr1:68101042-68101257	0	+
chr1	68116808	68119809	Enhancer__chr1:68118588-68118809	0	+
chr1	68313301	68316302	Enhancer__chr1:68314949-68315302	0	+
chr1	68314581	68317582	Enhancer__chr1:68316516-68316582	0	+
chr1	68319591	68322592	Enhancer__chr1:68321515-68321736	0	+
chr1	68339127	68342128	Enhancer__chr1:68340774-68341128	0	+
chr1	68344246	68347247	Enhancer__chr1:68345947-68346247	0	+
chr1	68352906	68355907	Enhancer__chr1:68354536-68354908	0	+
chr1	68362376	68365377	Enhancer__chr1:68364057-68364377	0	+
chr1	68486393	68489394	Enhancer__chr1:68488279-68488394	0	+
chr1	68839267	68842268	Enhancer__chr1:68840935-68841268	0	+
chr1	68842241	68845242	Enhancer__chr1:68844043-68844242	0	+
chr1	68848366	68851367	Enhancer__chr1:68849988-68850367	0	+
chr1	68856404	68859405	Enhancer__chr1:68858132-68858533	0	+
chr1	69327063	69330064	Enhancer__chr1:69328818-69329064	0	+
chr1	69439482	69442483	Enhancer__chr1:69441381-69441536	0	+
chr1	69603633	69606634	Enhancer__chr1:69605544-69605634	0	+
chr1	69665382	69668383	Enhancer__chr1:69667127-69667383	0	+
chr1	69784802	69787803	Enhancer__chr1:69786542-69786803	0	+
chr1	70015509	70018510	Enhancer__chr1:70017370-70017628	0	+
chr1	72747456	72750457	Enhancer__chr1:72749220-72749791	0	+
chr1	72748731	72751732	Enhancer__chr1:72750417-72750888	0	+
chr1	72811668	72814669	Enhancer__chr1:72813657-72813669	0	+
chr1	72929426	72932427	Enhancer__chr1:72931284-72931506	0	+
chr1	73031388	73034389	Enhancer__chr1:73033126-73033389	0	+
chr1	73064730	73067731	Enhancer__chr1:73066346-73066731	0	+
chr1	73823414	73826415	Enhancer__chr1:73825398-73825415	0	+
chr1	73857481	73860482	Enhancer__chr1:73859450-73859778	0	+
chr1	74262858	74265859	Enhancer__chr1:74264571-74264859	0	+
chr1	75167130	75170131	Enhancer__chr1:75168986-75169131	0	+
chr1	75433652	75436653	Enhancer__chr1:75435312-75435653	0	+
chr1	75444208	75447209	Enhancer__chr1:75445957-75446239	0	+
chr1	75538779	75541780	Enhancer__chr1:75540470-75540780	0	+
chr1	75569784	75572785	Enhancer__chr1:75571532-75571785	0	+
chr1	75589096	75592097	Enhancer__chr1:75590785-75591155	0	+
chr1	75626717	75629718	Enhancer__chr1:75628708-75628719	0	+
chr1	76078414	76081415	Enhancer__chr1:76080205-76080672	0	+
chr1	76079081	76082082	Enhancer__chr1:76080988-76081082	0	+
chr1	76434781	76437782	Enhancer__chr1:76436424-76436782	0	+
chr1	76466693	76469694	Enhancer__chr1:76468550-76468704	0	+
chr1	77164076	77167077	Enhancer__chr1:77165935-77166101	0	+
chr1	77228898	77231899	Enhancer__chr1:77230839-77231032	0	+
chr1	77235139	77238140	Enhancer__chr1:77236764-77237140	0	+
chr1	77545564	77548565	Enhancer__chr1:77547345-77547669	0	+
chr1	77711787	77714788	Enhancer__chr1:77713696-77713788	0	+
chr1	78238391	78241392	Enhancer__chr1:78240205-78240392	0	+
chr1	78346423	78349424	Enhancer__chr1:78348123-78348428	0	+
chr1	78348834	78351835	Enhancer__chr1:78350506-78350835	0	+
chr1	78701841	78704842	Enhancer__chr1:78703686-78703842	0	+
chr1	79152657	79155658	Enhancer__chr1:79154444-79154658	0	+
chr1	79213845	79216846	Enhancer__chr1:79215772-79216132	0	+
chr1	79297457	79300458	Enhancer__chr1:79299283-79299467	0	+
chr1	7945934	7948935	Enhancer__chr1:7947650-7947935	0	+
chr1	79504515	79507516	Enhancer__chr1:79506230-79506516	0	+
chr1	7948916	7951917	Enhancer__chr1:7950902-7950918	0	+
chr1	79516777	79519778	Enhancer__chr1:79518661-79518859	0	+
chr1	79666617	79669618	Enhancer__chr1:79668598-79668618	0	+
chr1	79752420	79755421	Enhancer__chr1:79754394-79754424	0	+
chr1	79933081	79936082	Enhancer__chr1:79934991-79935136	0	+
chr1	79948777	79951778	Enhancer__chr1:79950404-79950778	0	+
chr1	80184498	80187499	Enhancer__chr1:80186272-80186571	0	+
chr1	80228812	80231813	Enhancer__chr1:80230584-80230813	0	+
chr1	80337337	80340338	Enhancer__chr1:80339305-80339338	0	+
chr1	80374664	80377665	Enhancer__chr1:80376648-80376796	0	+
chr1	8052564	8055565	Enhancer__chr1:8054249-8054565	0	+
chr1	80766470	80769471	Enhancer__chr1:80768462-80768472	0	+
chr1	80972000	80975001	Enhancer__chr1:80973840-80974001	0	+
chr1	8106152	8109153	Enhancer__chr1:8107848-8108157	0	+
chr1	8119554	8122555	Enhancer__chr1:8121436-8121582	0	+
chr1	81239035	81242036	Enhancer__chr1:81240939-81241123	0	+
chr1	81342985	81345986	Enhancer__chr1:81344955-81344988	0	+
chr1	81352945	81355946	Enhancer__chr1:81354544-81354946	0	+
chr1	8135378	8138379	Enhancer__chr1:8137301-8137521	0	+
chr1	81390505	81393506	Enhancer__chr1:81392291-81392542	0	+
chr1	81396353	81399354	Enhancer__chr1:81398342-81398354	0	+
chr1	8141266	8144267	Enhancer__chr1:8143203-8143348	0	+
chr1	81505778	81508779	Enhancer__chr1:81507423-81507779	0	+
chr1	8152800	8155801	Enhancer__chr1:8154517-8154933	0	+
chr1	8154990	8157991	Enhancer__chr1:8156648-8157003	0	+
chr1	8155624	8158625	Enhancer__chr1:8157417-8157780	0	+
chr1	81606234	81609235	Enhancer__chr1:81608226-81608235	0	+
chr1	81690202	81693203	Enhancer__chr1:81692088-81692450	0	+
chr1	8171499	8174500	Enhancer__chr1:8173446-8173525	0	+
chr1	8179185	8182186	Enhancer__chr1:8181009-8181247	0	+
chr1	8185344	8188345	Enhancer__chr1:8187209-8187385	0	+
chr1	8185779	8188780	Enhancer__chr1:8187563-8187834	0	+
chr1	8192401	8195402	Enhancer__chr1:8194345-8194402	0	+
chr1	8193245	8196246	Enhancer__chr1:8195042-8195246	0	+
chr1	8196266	8199267	Enhancer__chr1:8198088-8198334	0	+
chr1	8213058	8216059	Enhancer__chr1:8214748-8215059	0	+
chr1	8213881	8216882	Enhancer__chr1:8215795-8215905	0	+
chr1	8224421	8227422	Enhancer__chr1:8226138-8226422	0	+
chr1	8228015	8231016	Enhancer__chr1:8229904-8230047	0	+
chr1	8228422	8231423	Enhancer__chr1:8230370-8230423	0	+
chr1	8248154	8251155	Enhancer__chr1:8250099-8250155	0	+
chr1	8252906	8255907	Enhancer__chr1:8254637-8254907	0	+
chr1	8256039	8259040	Enhancer__chr1:8257762-8258040	0	+
chr1	8260406	8263407	Enhancer__chr1:8262223-8262541	0	+
chr1	8262183	8265184	Enhancer__chr1:8263853-8264184	0	+
chr1	8262786	8265787	Enhancer__chr1:8264458-8264788	0	+
chr1	8270389	8273390	Enhancer__chr1:8272041-8272390	0	+
chr1	82795144	82798145	Enhancer__chr1:82796843-82797145	0	+
chr1	82796426	82799427	Enhancer__chr1:82798183-82798427	0	+
chr1	82900072	82903073	Enhancer__chr1:82901959-82902073	0	+
chr1	82911897	82914898	Enhancer__chr1:82913618-82913898	0	+
chr1	8298350	8301351	Enhancer__chr1:8300045-8300389	0	+
chr1	83067461	83070462	Enhancer__chr1:83069152-83069462	0	+
chr1	83151586	83154587	Enhancer__chr1:83153203-83153587	0	+
chr1	8317519	8320520	Enhancer__chr1:8319137-8319616	0	+
chr1	83267775	83270776	Enhancer__chr1:83269398-83269776	0	+
chr1	83286595	83289596	Enhancer__chr1:83288583-83288596	0	+
chr1	83308491	83311492	Enhancer__chr1:83310486-83310492	0	+
chr1	8341495	8344496	Enhancer__chr1:8343223-8343590	0	+
chr1	83477624	83480625	Enhancer__chr1:83479623-83479625	0	+
chr1	83504485	83507486	Enhancer__chr1:83506477-83506486	0	+
chr1	83526961	83529962	Enhancer__chr1:83528650-83529168	0	+
chr1	83528530	83531531	Enhancer__chr1:83530346-83530531	0	+
chr1	83969472	83972473	Enhancer__chr1:83971166-83971473	0	+
chr1	837814	840815	Enhancer__chr1:839741-840250	0	+
chr1	83989618	83992619	Enhancer__chr1:83991462-83991619	0	+
chr1	83995711	83998712	Enhancer__chr1:83997551-83997712	0	+
chr1	83997394	84000395	Enhancer__chr1:83999021-83999395	0	+
chr1	838863	841864	Enhancer__chr1:840753-841210	0	+
chr1	84081873	84084874	Enhancer__chr1:84083536-84083914	0	+
chr1	84103936	84106937	Enhancer__chr1:84105621-84105937	0	+
chr1	84118813	84121814	Enhancer__chr1:84120524-84120814	0	+
chr1	84125324	84128325	Enhancer__chr1:84127102-84127325	0	+
chr1	84133031	84136032	Enhancer__chr1:84134786-84135032	0	+
chr1	84176652	84179653	Enhancer__chr1:84178650-84178667	0	+
chr1	84282858	84285859	Enhancer__chr1:84284633-84284926	0	+
chr1	84287389	84290390	Enhancer__chr1:84289121-84289390	0	+
chr1	84288186	84291187	Enhancer__chr1:84289999-84290187	0	+
chr1	84465390	84468391	Enhancer__chr1:84467075-84467391	0	+
chr1	843677	846678	Enhancer__chr1:845485-845678	0	+
chr1	84708137	84711138	Enhancer__chr1:84710038-84710507	0	+
chr1	84717920	84720921	Enhancer__chr1:84719698-84719921	0	+
chr1	84742807	84745808	Enhancer__chr1:84744562-84744926	0	+
chr1	84745078	84748079	Enhancer__chr1:84746838-84747079	0	+
chr1	84755613	84758614	Enhancer__chr1:84757421-84757614	0	+
chr1	84889442	84892443	Enhancer__chr1:84891288-84891509	0	+
chr1	84894519	84897520	Enhancer__chr1:84896355-84896549	0	+
chr1	85003594	85006595	Enhancer__chr1:85005554-85005595	0	+
chr1	85005583	85008584	Enhancer__chr1:85007374-85007584	0	+
chr1	85044704	85047705	Enhancer__chr1:85046655-85046705	0	+
chr1	85045615	85048616	Enhancer__chr1:85047307-85047616	0	+
chr1	85047201	85050202	Enhancer__chr1:85049005-85049203	0	+
chr1	85223555	85226556	Enhancer__chr1:85225280-85225579	0	+
chr1	85239281	85242282	Enhancer__chr1:85241214-85241288	0	+
chr1	85242160	85245161	Enhancer__chr1:85244079-85244161	0	+
chr1	85246991	85249992	Enhancer__chr1:85248638-85248992	0	+
chr1	85268474	85271475	Enhancer__chr1:85270218-85270566	0	+
chr1	853947	856948	Enhancer__chr1:855764-856157	0	+
chr1	85597969	85600970	Enhancer__chr1:85599883-85600137	0	+
chr1	85612435	85615436	Enhancer__chr1:85614354-85614436	0	+
chr1	854742	857743	Enhancer__chr1:856539-856757	0	+
chr1	85665914	85668915	Enhancer__chr1:85667688-85667915	0	+
chr1	85693577	85696578	Enhancer__chr1:85695505-85695602	0	+
chr1	85708672	85711673	Enhancer__chr1:85710539-85710684	0	+
chr1	85742799	85745800	Enhancer__chr1:85744584-85744829	0	+
chr1	85761845	85764846	Enhancer__chr1:85763626-85763846	0	+
chr1	85767903	85770904	Enhancer__chr1:85769563-85769904	0	+
chr1	85777897	85780898	Enhancer__chr1:85779776-85780132	0	+
chr1	856638	859639	Enhancer__chr1:858256-858648	0	+
chr1	86069975	86072976	Enhancer__chr1:86071867-86071976	0	+
chr1	86071198	86074199	Enhancer__chr1:86072885-86073441	0	+
chr1	86075233	86078234	Enhancer__chr1:86077140-86077408	0	+
chr1	86075804	86078805	Enhancer__chr1:86077578-86077925	0	+
chr1	86076710	86079711	Enhancer__chr1:86078461-86078819	0	+
chr1	86089557	86092558	Enhancer__chr1:86091549-86091558	0	+
chr1	86746568	86749569	Enhancer__chr1:86748500-86748571	0	+
chr1	86803327	86806328	Enhancer__chr1:86805161-86805335	0	+
chr1	86925011	86928012	Enhancer__chr1:86926712-86927012	0	+
chr1	86966579	86969580	Enhancer__chr1:86968505-86968764	0	+
chr1	86987416	86990417	Enhancer__chr1:86989178-86989418	0	+
chr1	87080841	87083842	Enhancer__chr1:87082786-87082842	0	+
chr1	87164484	87167485	Enhancer__chr1:87166281-87166485	0	+
chr1	87237551	87240552	Enhancer__chr1:87239429-87239698	0	+
chr1	87238278	87241279	Enhancer__chr1:87240012-87240427	0	+
chr1	87239517	87242518	Enhancer__chr1:87241358-87241518	0	+
chr1	87252301	87255302	Enhancer__chr1:87253936-87254322	0	+
chr1	87257038	87260039	Enhancer__chr1:87258759-87259068	0	+
chr1	87305029	87308030	Enhancer__chr1:87306817-87307030	0	+
chr1	87310242	87313243	Enhancer__chr1:87311891-87312243	0	+
chr1	87634195	87637196	Enhancer__chr1:87636034-87636204	0	+
chr1	87661575	87664576	Enhancer__chr1:87663407-87663580	0	+
chr1	87666708	87669709	Enhancer__chr1:87668655-87668791	0	+
chr1	87688164	87691165	Enhancer__chr1:87689823-87690165	0	+
chr1	87690100	87693101	Enhancer__chr1:87691904-87692436	0	+
chr1	87743158	87746159	Enhancer__chr1:87744782-87745159	0	+
chr1	87866491	87869492	Enhancer__chr1:87868475-87868540	0	+
chr1	87913605	87916606	Enhancer__chr1:87915369-87915606	0	+
chr1	88056890	88059891	Enhancer__chr1:88058556-88058891	0	+
chr1	88059017	88062018	Enhancer__chr1:88060618-88061018	0	+
chr1	88079619	88082620	Enhancer__chr1:88081374-88081620	0	+
chr1	88148731	88151732	Enhancer__chr1:88150561-88150732	0	+
chr1	88287791	88290792	Enhancer__chr1:88289775-88289792	0	+
chr1	88290582	88293583	Enhancer__chr1:88292387-88292883	0	+
chr1	88440272	88443273	Enhancer__chr1:88442110-88442273	0	+
chr1	88653741	88656742	Enhancer__chr1:88655570-88655742	0	+
chr1	88692058	88695059	Enhancer__chr1:88694004-88694059	0	+
chr1	88714941	88717942	Enhancer__chr1:88716578-88716942	0	+
chr1	88748085	88751086	Enhancer__chr1:88749888-88750086	0	+
chr1	88905758	88908759	Enhancer__chr1:88907516-88907759	0	+
chr1	89035376	89038377	Enhancer__chr1:89037108-89037400	0	+
chr1	89111149	89114150	Enhancer__chr1:89112806-89113177	0	+
chr1	89301192	89304193	Enhancer__chr1:89303069-89303193	0	+
chr1	89380592	89383593	Enhancer__chr1:89382528-89382593	0	+
chr1	89457852	89460853	Enhancer__chr1:89459818-89459853	0	+
chr1	89465174	89468175	Enhancer__chr1:89466934-89467175	0	+
chr1	8951467	8954468	Enhancer__chr1:8953388-8953557	0	+
chr1	89532592	89535593	Enhancer__chr1:89534473-89534797	0	+
chr1	89533904	89536905	Enhancer__chr1:89535751-89536015	0	+
chr1	89557123	89560124	Enhancer__chr1:89558737-89559124	0	+
chr1	8962235	8965236	Enhancer__chr1:8964053-8964236	0	+
chr1	8969708	8972709	Enhancer__chr1:8971325-8971721	0	+
chr1	89738222	89741223	Enhancer__chr1:89739985-89740544	0	+
chr1	89741566	89744567	Enhancer__chr1:89743448-89743593	0	+
chr1	89743095	89746096	Enhancer__chr1:89744927-89745106	0	+
chr1	89744752	89747753	Enhancer__chr1:89746601-89746935	0	+
chr1	89750824	89753825	Enhancer__chr1:89752578-89752835	0	+
chr1	89773820	89776821	Enhancer__chr1:89775606-89775953	0	+
chr1	89774437	89777438	Enhancer__chr1:89776158-89776579	0	+
chr1	89775762	89778763	Enhancer__chr1:89777498-89777770	0	+
chr1	89776499	89779500	Enhancer__chr1:89778458-89778504	0	+
chr1	89780421	89783422	Enhancer__chr1:89782410-89782422	0	+
chr1	89815427	89818428	Enhancer__chr1:89817276-89817541	0	+
chr1	8980004	8983005	Enhancer__chr1:8981771-8982005	0	+
chr1	89818080	89821081	Enhancer__chr1:89819962-89820089	0	+
chr1	8981213	8984214	Enhancer__chr1:8983094-8983258	0	+
chr1	8983235	8986236	Enhancer__chr1:8985051-8985236	0	+
chr1	8984054	8987055	Enhancer__chr1:8986021-8986139	0	+
chr1	8985047	8988048	Enhancer__chr1:8986862-8987075	0	+
chr1	8985630	8988631	Enhancer__chr1:8987338-8987631	0	+
chr1	89885605	89888606	Enhancer__chr1:89887466-89887838	0	+
chr1	89908587	89911588	Enhancer__chr1:89910434-89910764	0	+
chr1	89914806	89917807	Enhancer__chr1:89916658-89916807	0	+
chr1	89940368	89943369	Enhancer__chr1:89942348-89942369	0	+
chr1	8997966	9000967	Enhancer__chr1:8999811-9000211	0	+
chr1	90067531	90070532	Enhancer__chr1:90069191-90069532	0	+
chr1	90073674	90076675	Enhancer__chr1:90075464-90075685	0	+
chr1	90075493	90078494	Enhancer__chr1:90077145-90077551	0	+
chr1	90590632	90593633	Enhancer__chr1:90592233-90592637	0	+
chr1	90749563	90752564	Enhancer__chr1:90751537-90751564	0	+
chr1	90773312	90776313	Enhancer__chr1:90774930-90775313	0	+
chr1	90945037	90948038	Enhancer__chr1:90947023-90947038	0	+
chr1	91032814	91035815	Enhancer__chr1:91034804-91034815	0	+
chr1	91153304	91156305	Enhancer__chr1:91154949-91155305	0	+
chr1	91183123	91186124	Enhancer__chr1:91185058-91185169	0	+
chr1	91189183	91192184	Enhancer__chr1:91190991-91191184	0	+
chr1	91321190	91324191	Enhancer__chr1:91322848-91323191	0	+
chr1	91359334	91362335	Enhancer__chr1:91361231-91361653	0	+
chr1	9151238	9154239	Enhancer__chr1:9153048-9153242	0	+
chr1	91565286	91568287	Enhancer__chr1:91567265-91567287	0	+
chr1	91642315	91645316	Enhancer__chr1:91644220-91644316	0	+
chr1	916554	919555	Enhancer__chr1:918449-918555	0	+
chr1	9193783	9196784	Enhancer__chr1:9195486-9195787	0	+
chr1	92012193	92015194	Enhancer__chr1:92013932-92014194	0	+
chr1	92012766	92015767	Enhancer__chr1:92014654-92014767	0	+
chr1	92020079	92023080	Enhancer__chr1:92021775-92022091	0	+
chr1	92030063	92033064	Enhancer__chr1:92031978-92032064	0	+
chr1	92035847	92038848	Enhancer__chr1:92037669-92037899	0	+
chr1	92046446	92049447	Enhancer__chr1:92048213-92048455	0	+
chr1	92047153	92050154	Enhancer__chr1:92048914-92049154	0	+
chr1	92075637	92078638	Enhancer__chr1:92077480-92077638	0	+
chr1	92085191	92088192	Enhancer__chr1:92086791-92087194	0	+
chr1	92114623	92117624	Enhancer__chr1:92116335-92116643	0	+
chr1	9221097	9224098	Enhancer__chr1:9222919-9223181	0	+
chr1	9221872	9224873	Enhancer__chr1:9223692-9223875	0	+
chr1	9222241	9225242	Enhancer__chr1:9223907-9224260	0	+
chr1	9223281	9226282	Enhancer__chr1:9224991-9225286	0	+
chr1	9223751	9226752	Enhancer__chr1:9225492-9225752	0	+
chr1	9239557	9242558	Enhancer__chr1:9241165-9241560	0	+
chr1	9252397	9255398	Enhancer__chr1:9254228-9254398	0	+
chr1	9254467	9257468	Enhancer__chr1:9256119-9256636	0	+
chr1	9259718	9262719	Enhancer__chr1:9261625-9261944	0	+
chr1	92666569	92669570	Enhancer__chr1:92668364-92668570	0	+
chr1	9269769	9272770	Enhancer__chr1:9271499-9271772	0	+
chr1	92905575	92908576	Enhancer__chr1:92907492-92907607	0	+
chr1	9289855	9292856	Enhancer__chr1:9291783-9292106	0	+
chr1	9291631	9294632	Enhancer__chr1:9293549-9293739	0	+
chr1	93268587	93271588	Enhancer__chr1:93270252-93270588	0	+
chr1	9333809	9336810	Enhancer__chr1:9335683-9335930	0	+
chr1	93426092	93429093	Enhancer__chr1:93427945-93428408	0	+
chr1	93441368	93444369	Enhancer__chr1:93443213-93443602	0	+
chr1	934877	937878	Enhancer__chr1:936652-937138	0	+
chr1	93771314	93774315	Enhancer__chr1:93773027-93773315	0	+
chr1	93805077	93808078	Enhancer__chr1:93806739-93807078	0	+
chr1	94019622	94022623	Enhancer__chr1:94021310-94021626	0	+
chr1	94022058	94025059	Enhancer__chr1:94023703-94024059	0	+
chr1	940134	943135	Enhancer__chr1:941791-942135	0	+
chr1	94330097	94333098	Enhancer__chr1:94332093-94332098	0	+
chr1	94427393	94430394	Enhancer__chr1:94429275-94429464	0	+
chr1	94447098	94450099	Enhancer__chr1:94448988-94449099	0	+
chr1	94448660	94451661	Enhancer__chr1:94450262-94450661	0	+
chr1	944009	947010	Enhancer__chr1:945769-946034	0	+
chr1	9471863	9474864	Enhancer__chr1:9473687-9473864	0	+
chr1	94742439	94745440	Enhancer__chr1:94744046-94744440	0	+
chr1	94767626	94770627	Enhancer__chr1:94769345-94769627	0	+
chr1	94783155	94786156	Enhancer__chr1:94784984-94785158	0	+
chr1	94785196	94788197	Enhancer__chr1:94787153-94787197	0	+
chr1	94786485	94789486	Enhancer__chr1:94788386-94788592	0	+
chr1	94791120	94794121	Enhancer__chr1:94792807-94793133	0	+
chr1	94793986	94796987	Enhancer__chr1:94795618-94795987	0	+
chr1	9484758	9487759	Enhancer__chr1:9486434-9486788	0	+
chr1	9487184	9490185	Enhancer__chr1:9488839-9489227	0	+
chr1	94989741	94992742	Enhancer__chr1:94991460-94991992	0	+
chr1	94990412	94993413	Enhancer__chr1:94992236-94992413	0	+
chr1	95006820	95009821	Enhancer__chr1:95008693-95008821	0	+
chr1	95008071	95011072	Enhancer__chr1:95009926-95010072	0	+
chr1	9502461	9505462	Enhancer__chr1:9504221-9504505	0	+
chr1	95058381	95061382	Enhancer__chr1:95060137-95060382	0	+
chr1	95061514	95064515	Enhancer__chr1:95063321-95063608	0	+
chr1	95078210	95081211	Enhancer__chr1:95080073-95080238	0	+
chr1	95079040	95082041	Enhancer__chr1:95080650-95081082	0	+
chr1	95105977	95108978	Enhancer__chr1:95107584-95108052	0	+
chr1	95112021	95115022	Enhancer__chr1:95113814-95114327	0	+
chr1	95153745	95156746	Enhancer__chr1:95155573-95156005	0	+
chr1	95172303	95175304	Enhancer__chr1:95174059-95174304	0	+
chr1	95177503	95180504	Enhancer__chr1:95179307-95179605	0	+
chr1	95184154	95187155	Enhancer__chr1:95186012-95186295	0	+
chr1	95185100	95188101	Enhancer__chr1:95186895-95187156	0	+
chr1	95187743	95190744	Enhancer__chr1:95189546-95189834	0	+
chr1	95189320	95192321	Enhancer__chr1:95191212-95191391	0	+
chr1	95191771	95194772	Enhancer__chr1:95193393-95193837	0	+
chr1	95219319	95222320	Enhancer__chr1:95221261-95221551	0	+
chr1	95246609	95249610	Enhancer__chr1:95248599-95248610	0	+
chr1	95247376	95250377	Enhancer__chr1:95249173-95249377	0	+
chr1	95254132	95257133	Enhancer__chr1:95256087-95256223	0	+
chr1	95256447	95259448	Enhancer__chr1:95258204-95258621	0	+
chr1	95259177	95262178	Enhancer__chr1:95260997-95261398	0	+
chr1	95262203	95265204	Enhancer__chr1:95263833-95264301	0	+
chr1	95263163	95266164	Enhancer__chr1:95264854-95265185	0	+
chr1	95265666	95268667	Enhancer__chr1:95267524-95267667	0	+
chr1	95274462	95277463	Enhancer__chr1:95276451-95276463	0	+
chr1	9533424	9536425	Enhancer__chr1:9535183-9535425	0	+
chr1	95549254	95552255	Enhancer__chr1:95551114-95551338	0	+
chr1	95810057	95813058	Enhancer__chr1:95811904-95812058	0	+
chr1	95810057	95813058	Enhancer__chr1:95811904-95812058	0	+
chr1	95901644	95904645	Enhancer__chr1:95903375-95903710	0	+
chr1	95901644	95904645	Enhancer__chr1:95903375-95903710	0	+
chr1	95926296	95929297	Enhancer__chr1:95928091-95928297	0	+
chr1	95926296	95929297	Enhancer__chr1:95928091-95928297	0	+
chr1	95955982	95958983	Enhancer__chr1:95957595-95957983	0	+
chr1	95955982	95958983	Enhancer__chr1:95957595-95957983	0	+
chr1	96206327	96209328	Enhancer__chr1:96208080-96208328	0	+
chr1	96500516	96503517	Enhancer__chr1:96502437-96502585	0	+
chr1	96523706	96526707	Enhancer__chr1:96525307-96525707	0	+
chr1	96524211	96527212	Enhancer__chr1:96526012-96526996	0	+
chr1	96526890	96529891	Enhancer__chr1:96528556-96528891	0	+
chr1	96535523	96538524	Enhancer__chr1:96537517-96537524	0	+
chr1	96539478	96542479	Enhancer__chr1:96541224-96541649	0	+
chr1	96698177	96701178	Enhancer__chr1:96699870-96700313	0	+
chr1	96820993	96823994	Enhancer__chr1:96822792-96822994	0	+
chr1	96825130	96828131	Enhancer__chr1:96827006-96827340	0	+
chr1	96826388	96829389	Enhancer__chr1:96828119-96828533	0	+
chr1	96830473	96833474	Enhancer__chr1:96832260-96832476	0	+
chr1	9685633	9688634	Enhancer__chr1:9687482-9687636	0	+
chr1	9687321	9690322	Enhancer__chr1:9689223-9689588	0	+
chr1	96936258	96939259	Enhancer__chr1:96938076-96938362	0	+
chr1	96937793	96940794	Enhancer__chr1:96939460-96939794	0	+
chr1	96982522	96985523	Enhancer__chr1:96984329-96984523	0	+
chr1	9698709	9701710	Enhancer__chr1:9700704-9700713	0	+
chr1	97023891	97026892	Enhancer__chr1:97025730-97026190	0	+
chr1	97028238	97031239	Enhancer__chr1:97029995-97030263	0	+
chr1	97135921	97138922	Enhancer__chr1:97137876-97137922	0	+
chr1	97289339	97292340	Enhancer__chr1:97291085-97291340	0	+
chr1	97307075	97310076	Enhancer__chr1:97308752-97309076	0	+
chr1	97329791	97332792	Enhancer__chr1:97331396-97331825	0	+
chr1	97432229	97435230	Enhancer__chr1:97433904-97434230	0	+
chr1	97534286	97537287	Enhancer__chr1:97535901-97536287	0	+
chr1	98401763	98404764	Enhancer__chr1:98403373-98403764	0	+
chr1	98407165	98410166	Enhancer__chr1:98408796-98409171	0	+
chr1	98412797	98415798	Enhancer__chr1:98414430-98414798	0	+
chr1	98424064	98427065	Enhancer__chr1:98425688-98426065	0	+
chr1	98435738	98438739	Enhancer__chr1:98437572-98437739	0	+
chr1	98457856	98460857	Enhancer__chr1:98459458-98459857	0	+
chr1	98478151	98481152	Enhancer__chr1:98479796-98480152	0	+
chr1	98492653	98495654	Enhancer__chr1:98494244-98494658	0	+
chr1	98495275	98498276	Enhancer__chr1:98497100-98497277	0	+
chr1	98498305	98501306	Enhancer__chr1:98499783-98500490	0	+
chr1	98511099	98514100	Enhancer__chr1:98512823-98513144	0	+
chr1	98516730	98519731	Enhancer__chr1:98518546-98518920	0	+
chr1	98549162	98552163	Enhancer__chr1:98550811-98551163	0	+
chr1	98604163	98607164	Enhancer__chr1:98606055-98606462	0	+
chr1	98640833	98643834	Enhancer__chr1:98642709-98642844	0	+
chr1	98675180	98678181	Enhancer__chr1:98677142-98677181	0	+
chr1	98691973	98694974	Enhancer__chr1:98693625-98693976	0	+
chr1	98780035	98783036	Enhancer__chr1:98781999-98782036	0	+
chr1	98787199	98790200	Enhancer__chr1:98788970-98789228	0	+
chr1	98787883	98790884	Enhancer__chr1:98789496-98789901	0	+
chr1	9883671	9886672	Enhancer__chr1:9885367-9885695	0	+
chr1	98866611	98869612	Enhancer__chr1:98868515-98868612	0	+
chr1	9887879	9890880	Enhancer__chr1:9889535-9889880	0	+
chr1	9900145	9903146	Enhancer__chr1:9902068-9902153	0	+
chr1	99100609	99103610	Enhancer__chr1:99102587-99102610	0	+
chr1	991828	994829	Enhancer__chr1:993498-993878	0	+
chr1	992406	995407	Enhancer__chr1:994198-994452	0	+
chr1	99712446	99715447	Enhancer__chr1:99714304-99714447	0	+
chr1	99780050	99783051	Enhancer__chr1:99782000-99782078	0	+
chr1	99782592	99785593	Enhancer__chr1:99784335-99784593	0	+
chr1	99837967	99840968	Enhancer__chr1:99839807-99840075	0	+
chr1	99905557	99908558	Enhancer__chr1:99907375-99907562	0	+
chr1	99905871	99908872	Enhancer__chr1:99907725-99907872	0	+
chr1	99933511	99936512	Enhancer__chr1:99935284-99935512	0	+
chr1	99990203	99993204	Enhancer__chr1:99992202-99992204	0	+
chr10	100072575	100075576	Enhancer__chr10:100074404-100074582	0	+
chr10	100074148	100077149	Enhancer__chr10:100076038-100076149	0	+
chr10	100074685	100077686	Enhancer__chr10:100076500-100076699	0	+
chr10	100081238	100084239	Enhancer__chr10:100082942-100083374	0	+
chr10	100118909	100121910	Enhancer__chr10:100120877-100121283	0	+
chr10	101024505	101027506	Enhancer__chr10:101026177-101026506	0	+
chr10	101046590	101049591	Enhancer__chr10:101048499-101048591	0	+
chr10	101298705	101301706	Enhancer__chr10:101300631-101300706	0	+
chr10	101379534	101382535	Enhancer__chr10:101381465-101381554	0	+
chr10	101380614	101383615	Enhancer__chr10:101382479-101382644	0	+
chr10	101415527	101418528	Enhancer__chr10:101417166-101417530	0	+
chr10	101535963	101538964	Enhancer__chr10:101537826-101537964	0	+
chr10	101537751	101540752	Enhancer__chr10:101539519-101539906	0	+
chr10	101772390	101775391	Enhancer__chr10:101774105-101774391	0	+
chr10	101778314	101781315	Enhancer__chr10:101780024-101780319	0	+
chr10	101872244	101875245	Enhancer__chr10:101873975-101874319	0	+
chr10	101906678	101909679	Enhancer__chr10:101908352-101908679	0	+
chr10	102028266	102031267	Enhancer__chr10:102030171-102030375	0	+
chr10	102128575	102131576	Enhancer__chr10:102130336-102130669	0	+
chr10	102129010	102132011	Enhancer__chr10:102130783-102131327	0	+
chr10	102138466	102141467	Enhancer__chr10:102140082-102140467	0	+
chr10	102243349	102246350	Enhancer__chr10:102245055-102245685	0	+
chr10	102391543	102394544	Enhancer__chr10:102393526-102393544	0	+
chr10	102449947	102452948	Enhancer__chr10:102451726-102451948	0	+
chr10	102486914	102489915	Enhancer__chr10:102488726-102488983	0	+
chr10	102488635	102491636	Enhancer__chr10:102490299-102490653	0	+
chr10	102488902	102491903	Enhancer__chr10:102490692-102490976	0	+
chr10	102489830	102492831	Enhancer__chr10:102491662-102491849	0	+
chr10	102616543	102619544	Enhancer__chr10:102618433-102618807	0	+
chr10	102631925	102634926	Enhancer__chr10:102633597-102633926	0	+
chr10	102829149	102832150	Enhancer__chr10:102831127-102831150	0	+
chr10	102831790	102834791	Enhancer__chr10:102833573-102833791	0	+
chr10	102947526	102950527	Enhancer__chr10:102949466-102949800	0	+
chr10	102948147	102951148	Enhancer__chr10:102950131-102950148	0	+
chr10	103049591	103052592	Enhancer__chr10:103051353-103051800	0	+
chr10	103077338	103080339	Enhancer__chr10:103079137-103079339	0	+
chr10	103079710	103082711	Enhancer__chr10:103081687-103081713	0	+
chr10	103088882	103091883	Enhancer__chr10:103090701-103091057	0	+
chr10	103512867	103515868	Enhancer__chr10:103514539-103514868	0	+
chr10	103537014	103540015	Enhancer__chr10:103538980-103539052	0	+
chr10	103537511	103540512	Enhancer__chr10:103539197-103539512	0	+
chr10	10372969	10375970	Enhancer__chr10:10374940-10374970	0	+
chr10	103936208	103939209	Enhancer__chr10:103937930-103938271	0	+
chr10	10411087	10414088	Enhancer__chr10:10413071-10413088	0	+
chr10	104194278	104197279	Enhancer__chr10:104196250-104196338	0	+
chr10	104400058	104403059	Enhancer__chr10:104401686-104402330	0	+
chr10	104426646	104429647	Enhancer__chr10:104428446-104428647	0	+
chr10	104576997	104579998	Enhancer__chr10:104578857-104579126	0	+
chr10	10456862	10459863	Enhancer__chr10:10458824-10458863	0	+
chr10	104952150	104955151	Enhancer__chr10:104953975-104954222	0	+
chr10	104955126	104958127	Enhancer__chr10:104956992-104957240	0	+
chr10	104962920	104965921	Enhancer__chr10:104964563-104964973	0	+
chr10	104989183	104992184	Enhancer__chr10:104990991-104991184	0	+
chr10	104998260	105001261	Enhancer__chr10:105000216-105000261	0	+
chr10	104999430	105002431	Enhancer__chr10:105001224-105001453	0	+
chr10	104999693	105002694	Enhancer__chr10:105001544-105001968	0	+
chr10	105012428	105015429	Enhancer__chr10:105014349-105014646	0	+
chr10	105229340	105232341	Enhancer__chr10:105230970-105231363	0	+
chr10	10543716	10546717	Enhancer__chr10:10545513-10545788	0	+
chr10	10556711	10559712	Enhancer__chr10:10558695-10559022	0	+
chr10	105628530	105631531	Enhancer__chr10:105630366-105630555	0	+
chr10	105629022	105632023	Enhancer__chr10:105630915-105631032	0	+
chr10	105630230	105633231	Enhancer__chr10:105631960-105632231	0	+
chr10	105679857	105682858	Enhancer__chr10:105681714-105681858	0	+
chr10	105718411	105721412	Enhancer__chr10:105720019-105720413	0	+
chr10	105723837	105726838	Enhancer__chr10:105725440-105725838	0	+
chr10	105847608	105850609	Enhancer__chr10:105849432-105849729	0	+
chr10	105851693	105854694	Enhancer__chr10:105853543-105853890	0	+
chr10	105867930	105870931	Enhancer__chr10:105869782-105869970	0	+
chr10	105878202	105881203	Enhancer__chr10:105879871-105880258	0	+
chr10	10604235	10607236	Enhancer__chr10:10606146-10606522	0	+
chr10	106063830	106066831	Enhancer__chr10:106065731-106065880	0	+
chr10	106103931	106106932	Enhancer__chr10:106105805-106105951	0	+
chr10	106107563	106110564	Enhancer__chr10:106109390-106109845	0	+
chr10	10619485	10622486	Enhancer__chr10:10621382-10621742	0	+
chr10	10629828	10632829	Enhancer__chr10:10631619-10631869	0	+
chr10	106381737	106384738	Enhancer__chr10:106383721-106383738	0	+
chr10	106397398	106400399	Enhancer__chr10:106399315-106399424	0	+
chr10	10672254	10675255	Enhancer__chr10:10674223-10674364	0	+
chr10	107300009	107303010	Enhancer__chr10:107301928-107302010	0	+
chr10	10745567	10748568	Enhancer__chr10:10747328-10747568	0	+
chr10	10752281	10755282	Enhancer__chr10:10754108-10754441	0	+
chr10	10755292	10758293	Enhancer__chr10:10757050-10757431	0	+
chr10	107868051	107871052	Enhancer__chr10:107870046-107870052	0	+
chr10	108150233	108153234	Enhancer__chr10:108152037-108152234	0	+
chr10	108198830	108201831	Enhancer__chr10:108200536-108200832	0	+
chr10	108237790	108240791	Enhancer__chr10:108239646-108239791	0	+
chr10	10829166	10832167	Enhancer__chr10:10831008-10831167	0	+
chr10	10837269	10840270	Enhancer__chr10:10839185-10839573	0	+
chr10	10858257	10861258	Enhancer__chr10:10860182-10860258	0	+
chr10	10864642	10867643	Enhancer__chr10:10866541-10866799	0	+
chr10	10866577	10869578	Enhancer__chr10:10868274-10868578	0	+
chr10	10870953	10873954	Enhancer__chr10:10872581-10872970	0	+
chr10	108988862	108991863	Enhancer__chr10:108990726-108990863	0	+
chr10	10912270	10915271	Enhancer__chr10:10914098-10914350	0	+
chr10	109195849	109198850	Enhancer__chr10:109197620-109198054	0	+
chr10	109238803	109241804	Enhancer__chr10:109240790-109240804	0	+
chr10	109305099	109308100	Enhancer__chr10:109306918-109307188	0	+
chr10	10951567	10954568	Enhancer__chr10:10953472-10953723	0	+
chr10	109561159	109564160	Enhancer__chr10:109563158-109563160	0	+
chr10	109591819	109594820	Enhancer__chr10:109593803-109593820	0	+
chr10	10958886	10961887	Enhancer__chr10:10960675-10960888	0	+
chr10	10959573	10962574	Enhancer__chr10:10961230-10961616	0	+
chr10	109671555	109674556	Enhancer__chr10:109673400-109673693	0	+
chr10	110118481	110121482	Enhancer__chr10:110120192-110120482	0	+
chr10	110137231	110140232	Enhancer__chr10:110138864-110139232	0	+
chr10	11016100	11019101	Enhancer__chr10:11017838-11018101	0	+
chr10	110223818	110226819	Enhancer__chr10:110225726-110225854	0	+
chr10	110296216	110299217	Enhancer__chr10:110297861-110298217	0	+
chr10	110358467	110361468	Enhancer__chr10:110360095-110360471	0	+
chr10	110669705	110672706	Enhancer__chr10:110671685-110671807	0	+
chr10	110697061	110700062	Enhancer__chr10:110699041-110699062	0	+
chr10	111134154	111137155	Enhancer__chr10:111136138-111136155	0	+
chr10	111201800	111204801	Enhancer__chr10:111203728-111203803	0	+
chr10	111692303	111695304	Enhancer__chr10:111694003-111694304	0	+
chr10	111723334	111726335	Enhancer__chr10:111725333-111725444	0	+
chr10	111740103	111743104	Enhancer__chr10:111741959-111742119	0	+
chr10	111907196	111910197	Enhancer__chr10:111909063-111909226	0	+
chr10	112078211	112081212	Enhancer__chr10:112080196-112080214	0	+
chr10	112082948	112085949	Enhancer__chr10:112084573-112085018	0	+
chr10	112084698	112087699	Enhancer__chr10:112086434-112086715	0	+
chr10	112098807	112101808	Enhancer__chr10:112100705-112100849	0	+
chr10	112111405	112114406	Enhancer__chr10:112113245-112113632	0	+
chr10	112113150	112116151	Enhancer__chr10:112115007-112115281	0	+
chr10	112114553	112117554	Enhancer__chr10:112116359-112116685	0	+
chr10	112115331	112118332	Enhancer__chr10:112117126-112117443	0	+
chr10	112121979	112124980	Enhancer__chr10:112123790-112124003	0	+
chr10	112153874	112156875	Enhancer__chr10:112155518-112156031	0	+
chr10	112156604	112159605	Enhancer__chr10:112158460-112158738	0	+
chr10	112157404	112160405	Enhancer__chr10:112159079-112159451	0	+
chr10	112166204	112169205	Enhancer__chr10:112168008-112168205	0	+
chr10	112167824	112170825	Enhancer__chr10:112169656-112169922	0	+
chr10	112168445	112171446	Enhancer__chr10:112170161-112170538	0	+
chr10	112172364	112175365	Enhancer__chr10:112174147-112174523	0	+
chr10	112172729	112175730	Enhancer__chr10:112174673-112174737	0	+
chr10	112181734	112184735	Enhancer__chr10:112183602-112183752	0	+
chr10	112183859	112186860	Enhancer__chr10:112185759-112186089	0	+
chr10	112184908	112187909	Enhancer__chr10:112186754-112186909	0	+
chr10	112205518	112208519	Enhancer__chr10:112207134-112207519	0	+
chr10	112213434	112216435	Enhancer__chr10:112215418-112215452	0	+
chr10	112218520	112221521	Enhancer__chr10:112220227-112220521	0	+
chr10	112270806	112273807	Enhancer__chr10:112272592-112272848	0	+
chr10	112288296	112291297	Enhancer__chr10:112290201-112290297	0	+
chr10	112294094	112297095	Enhancer__chr10:112295745-112296221	0	+
chr10	112304191	112307192	Enhancer__chr10:112306133-112306219	0	+
chr10	112399300	112402301	Enhancer__chr10:112401121-112401469	0	+
chr10	112400963	112403964	Enhancer__chr10:112402938-112403137	0	+
chr10	112601070	112604071	Enhancer__chr10:112602862-112603073	0	+
chr10	112606493	112609494	Enhancer__chr10:112608148-112608494	0	+
chr10	112615549	112618550	Enhancer__chr10:112617518-112617573	0	+
chr10	112618570	112621571	Enhancer__chr10:112620419-112620691	0	+
chr10	112620315	112623316	Enhancer__chr10:112622155-112622422	0	+
chr10	112622613	112625614	Enhancer__chr10:112624355-112624707	0	+
chr10	113290230	113293231	Enhancer__chr10:113291830-113292231	0	+
chr10	113637958	113640959	Enhancer__chr10:113639834-113639959	0	+
chr10	113850565	113853566	Enhancer__chr10:113852369-113852641	0	+
chr10	113853814	113856815	Enhancer__chr10:113855611-113855893	0	+
chr10	113890544	113893545	Enhancer__chr10:113892514-113892549	0	+
chr10	113988655	113991656	Enhancer__chr10:113990529-113990656	0	+
chr10	114019475	114022476	Enhancer__chr10:114021080-114021581	0	+
chr10	114023942	114026943	Enhancer__chr10:114025637-114025952	0	+
chr10	114030039	114033040	Enhancer__chr10:114031765-114032053	0	+
chr10	114033816	114036817	Enhancer__chr10:114035592-114035948	0	+
chr10	114093155	114096156	Enhancer__chr10:114094924-114095156	0	+
chr10	114107188	114110189	Enhancer__chr10:114109121-114109189	0	+
chr10	114108098	114111099	Enhancer__chr10:114109921-114110133	0	+
chr10	114592816	114595817	Enhancer__chr10:114594508-114594817	0	+
chr10	114691963	114694964	Enhancer__chr10:114693939-114693964	0	+
chr10	114705917	114708918	Enhancer__chr10:114707857-114707918	0	+
chr10	114928042	114931043	Enhancer__chr10:114929772-114930211	0	+
chr10	114937231	114940232	Enhancer__chr10:114939013-114939393	0	+
chr10	114938489	114941490	Enhancer__chr10:114940347-114940490	0	+
chr10	114938844	114941845	Enhancer__chr10:114940720-114940897	0	+
chr10	114979663	114982664	Enhancer__chr10:114981509-114981664	0	+
chr10	114992628	114995629	Enhancer__chr10:114994342-114994629	0	+
chr10	115020433	115023434	Enhancer__chr10:115022033-115022434	0	+
chr10	115025616	115028617	Enhancer__chr10:115027513-115027792	0	+
chr10	115026059	115029060	Enhancer__chr10:115027855-115028243	0	+
chr10	115031113	115034114	Enhancer__chr10:115033011-115033287	0	+
chr10	115031449	115034450	Enhancer__chr10:115033380-115033572	0	+
chr10	115032099	115035100	Enhancer__chr10:115033869-115034403	0	+
chr10	115058715	115061716	Enhancer__chr10:115060326-115060767	0	+
chr10	115064775	115067776	Enhancer__chr10:115066610-115066935	0	+
chr10	115068265	115071266	Enhancer__chr10:115070178-115070533	0	+
chr10	115078189	115081190	Enhancer__chr10:115080077-115080348	0	+
chr10	115078992	115081993	Enhancer__chr10:115080756-115081288	0	+
chr10	115080852	115083853	Enhancer__chr10:115082665-115082909	0	+
chr10	115084292	115087293	Enhancer__chr10:115085951-115086304	0	+
chr10	115111165	115114166	Enhancer__chr10:115112940-115113195	0	+
chr10	115120551	115123552	Enhancer__chr10:115122408-115122600	0	+
chr10	115139844	115142845	Enhancer__chr10:115141716-115142302	0	+
chr10	115221816	115224817	Enhancer__chr10:115223609-115223817	0	+
chr10	115250324	115253325	Enhancer__chr10:115251940-115252325	0	+
chr10	115717398	115720399	Enhancer__chr10:115719262-115719399	0	+
chr10	115730089	115733090	Enhancer__chr10:115732074-115732090	0	+
chr10	115831993	115834994	Enhancer__chr10:115833736-115833994	0	+
chr10	115859356	115862357	Enhancer__chr10:115861100-115861357	0	+
chr10	116554695	116557696	Enhancer__chr10:116556570-116556696	0	+
chr10	116559333	116562334	Enhancer__chr10:116561110-116561522	0	+
chr10	11665307	11668308	Enhancer__chr10:11667101-11667345	0	+
chr10	116676408	116679409	Enhancer__chr10:116678132-116678409	0	+
chr10	116775127	116778128	Enhancer__chr10:116776820-116777128	0	+
chr10	11735194	11738195	Enhancer__chr10:11737081-11737223	0	+
chr10	11744939	11747940	Enhancer__chr10:11746687-11746940	0	+
chr10	11760510	11763511	Enhancer__chr10:11762178-11762547	0	+
chr10	118032493	118035494	Enhancer__chr10:118034123-118034494	0	+
chr10	118152985	118155986	Enhancer__chr10:118154890-118154986	0	+
chr10	11834242	11837243	Enhancer__chr10:11835953-11836243	0	+
chr10	118371969	118374970	Enhancer__chr10:118373610-118373973	0	+
chr10	118409090	118412091	Enhancer__chr10:118410806-118411091	0	+
chr10	11854524	11857525	Enhancer__chr10:11856360-11856525	0	+
chr10	118920788	118923789	Enhancer__chr10:118922718-118922822	0	+
chr10	118924113	118927114	Enhancer__chr10:118926007-118926147	0	+
chr10	118924762	118927763	Enhancer__chr10:118926635-118926763	0	+
chr10	119156125	119159126	Enhancer__chr10:119157808-119158126	0	+
chr10	11916039	11919040	Enhancer__chr10:11917828-11918087	0	+
chr10	11922318	11925319	Enhancer__chr10:11924114-11924319	0	+
chr10	119254342	119257343	Enhancer__chr10:119256221-119256343	0	+
chr10	119291203	119294204	Enhancer__chr10:119293077-119293204	0	+
chr10	119292980	119295981	Enhancer__chr10:119294820-119294982	0	+
chr10	119309987	119312988	Enhancer__chr10:119311834-119312129	0	+
chr10	11935569	11938570	Enhancer__chr10:11937332-11937570	0	+
chr10	11938888	11941889	Enhancer__chr10:11940492-11940889	0	+
chr10	119442805	119445806	Enhancer__chr10:119444546-119444806	0	+
chr10	119444010	119447011	Enhancer__chr10:119445831-119446065	0	+
chr10	119684356	119687357	Enhancer__chr10:119686098-119686357	0	+
chr10	119918151	119921152	Enhancer__chr10:119920145-119920152	0	+
chr10	120240735	120243736	Enhancer__chr10:120242508-120242736	0	+
chr10	120243088	120246089	Enhancer__chr10:120244875-120245269	0	+
chr10	120427280	120430281	Enhancer__chr10:120429091-120429309	0	+
chr10	120550289	120553290	Enhancer__chr10:120552081-120552439	0	+
chr10	120551290	120554291	Enhancer__chr10:120553145-120553353	0	+
chr10	120570006	120573007	Enhancer__chr10:120571838-120572088	0	+
chr10	120589971	120592972	Enhancer__chr10:120591750-120591972	0	+
chr10	120631227	120634228	Enhancer__chr10:120632969-120633291	0	+
chr10	120690978	120693979	Enhancer__chr10:120692616-120692979	0	+
chr10	120848774	120851775	Enhancer__chr10:120850460-120850786	0	+
chr10	12084226	12087227	Enhancer__chr10:12085938-12086227	0	+
chr10	12089224	12092225	Enhancer__chr10:12091046-12091225	0	+
chr10	121247165	121250166	Enhancer__chr10:121249100-121249168	0	+
chr10	121445018	121448019	Enhancer__chr10:121446860-121447228	0	+
chr10	121451188	121454189	Enhancer__chr10:121452837-121453189	0	+
chr10	121462224	121465225	Enhancer__chr10:121464053-121464453	0	+
chr10	121827731	121830732	Enhancer__chr10:121829686-121829950	0	+
chr10	121921116	121924117	Enhancer__chr10:121923103-121923120	0	+
chr10	122505574	122508575	Enhancer__chr10:122507454-122507575	0	+
chr10	122547598	122550599	Enhancer__chr10:122549492-122549605	0	+
chr10	122592633	122595634	Enhancer__chr10:122594521-122594634	0	+
chr10	122826861	122829862	Enhancer__chr10:122828648-122828948	0	+
chr10	122835168	122838169	Enhancer__chr10:122836934-122837187	0	+
chr10	122837906	122840907	Enhancer__chr10:122839838-122839978	0	+
chr10	122842473	122845474	Enhancer__chr10:122844342-122844508	0	+
chr10	122917017	122920018	Enhancer__chr10:122918665-122919069	0	+
chr10	122961542	122964543	Enhancer__chr10:122963331-122963557	0	+
chr10	123025437	123028438	Enhancer__chr10:123027203-123027438	0	+
chr10	12304635	12307636	Enhancer__chr10:12306536-12306777	0	+
chr10	12306049	12309050	Enhancer__chr10:12307693-12308050	0	+
chr10	12311033	12314034	Enhancer__chr10:12313010-12313140	0	+
chr10	123195322	123198323	Enhancer__chr10:123197092-123197323	0	+
chr10	123205306	123208307	Enhancer__chr10:123207217-123207307	0	+
chr10	123206949	123209950	Enhancer__chr10:123208681-123208950	0	+
chr10	123217722	123220723	Enhancer__chr10:123219385-123219723	0	+
chr10	123416281	123419282	Enhancer__chr10:123418268-123418559	0	+
chr10	123481773	123484774	Enhancer__chr10:123483664-123483774	0	+
chr10	123492315	123495316	Enhancer__chr10:123494191-123494316	0	+
chr10	123705431	123708432	Enhancer__chr10:123707273-123707432	0	+
chr10	12373431	12376432	Enhancer__chr10:12375218-12375432	0	+
chr10	124194528	124197529	Enhancer__chr10:124196519-124196712	0	+
chr10	124302338	124305339	Enhancer__chr10:124304094-124304354	0	+
chr10	124522024	124525025	Enhancer__chr10:124524018-124524025	0	+
chr10	124870707	124873708	Enhancer__chr10:124872431-124872708	0	+
chr10	124962814	124965815	Enhancer__chr10:124964667-124964815	0	+
chr10	125045734	125048735	Enhancer__chr10:125047496-125047735	0	+
chr10	125115784	125118785	Enhancer__chr10:125117648-125117816	0	+
chr10	125141035	125144036	Enhancer__chr10:125142692-125143036	0	+
chr10	125149543	125152544	Enhancer__chr10:125151294-125151544	0	+
chr10	125149968	125152969	Enhancer__chr10:125151623-125152081	0	+
chr10	125160401	125163402	Enhancer__chr10:125162240-125162434	0	+
chr10	125186559	125189560	Enhancer__chr10:125188443-125188580	0	+
chr10	125202416	125205417	Enhancer__chr10:125204221-125204417	0	+
chr10	125240477	125243478	Enhancer__chr10:125242369-125242492	0	+
chr10	125311022	125314023	Enhancer__chr10:125312704-125313049	0	+
chr10	125317084	125320085	Enhancer__chr10:125318995-125319085	0	+
chr10	125317436	125320437	Enhancer__chr10:125319379-125319483	0	+
chr10	125407564	125410565	Enhancer__chr10:125409553-125409565	0	+
chr10	125721560	125724561	Enhancer__chr10:125723408-125723564	0	+
chr10	125728377	125731378	Enhancer__chr10:125730230-125730378	0	+
chr10	125753202	125756203	Enhancer__chr10:125754916-125755682	0	+
chr10	125755604	125758605	Enhancer__chr10:125756933-125757735	0	+
chr10	125852206	125855207	Enhancer__chr10:125853998-125854207	0	+
chr10	125857460	125860461	Enhancer__chr10:125859213-125859473	0	+
chr10	125858463	125861464	Enhancer__chr10:125860137-125860465	0	+
chr10	125933397	125936398	Enhancer__chr10:125935063-125935400	0	+
chr10	125953214	125956215	Enhancer__chr10:125954943-125955282	0	+
chr10	125958500	125961501	Enhancer__chr10:125960330-125960562	0	+
chr10	125966752	125969753	Enhancer__chr10:125968601-125968869	0	+
chr10	125972498	125975499	Enhancer__chr10:125974313-125974551	0	+
chr10	125976215	125979216	Enhancer__chr10:125978087-125978302	0	+
chr10	125977219	125980220	Enhancer__chr10:125978752-125979306	0	+
chr10	125985821	125988822	Enhancer__chr10:125987649-125987822	0	+
chr10	125988523	125991524	Enhancer__chr10:125990441-125990533	0	+
chr10	125991910	125994911	Enhancer__chr10:125993764-125994022	0	+
chr10	125992371	125995372	Enhancer__chr10:125994221-125994735	0	+
chr10	125993653	125996654	Enhancer__chr10:125995390-125995927	0	+
chr10	126009967	126012968	Enhancer__chr10:126011825-126011988	0	+
chr10	126019230	126022231	Enhancer__chr10:126021099-126021412	0	+
chr10	126026512	126029513	Enhancer__chr10:126028198-126028562	0	+
chr10	126027841	126030842	Enhancer__chr10:126029584-126030073	0	+
chr10	126028557	126031558	Enhancer__chr10:126030226-126030812	0	+
chr10	126138078	126141079	Enhancer__chr10:126139767-126140160	0	+
chr10	126569545	126572546	Enhancer__chr10:126571457-126571548	0	+
chr10	126973242	126976243	Enhancer__chr10:126974990-126975243	0	+
chr10	127128206	127131207	Enhancer__chr10:127130064-127130207	0	+
chr10	127470828	127473829	Enhancer__chr10:127472572-127472831	0	+
chr10	128078135	128081136	Enhancer__chr10:128079863-128080136	0	+
chr10	129344340	129347341	Enhancer__chr10:129346096-129346489	0	+
chr10	129702265	129705266	Enhancer__chr10:129704108-129704655	0	+
chr10	129946523	129949524	Enhancer__chr10:129948422-129948582	0	+
chr10	129984320	129987321	Enhancer__chr10:129985931-129986341	0	+
chr10	130013273	130016274	Enhancer__chr10:130015121-130015274	0	+
chr10	130015423	130018424	Enhancer__chr10:130017279-130017540	0	+
chr10	130017655	130020656	Enhancer__chr10:130019475-130019749	0	+
chr10	130322906	130325907	Enhancer__chr10:130324634-130324907	0	+
chr10	130337891	130340892	Enhancer__chr10:130339551-130339892	0	+
chr10	130439086	130442087	Enhancer__chr10:130440713-130441095	0	+
chr10	130588940	130591941	Enhancer__chr10:130590720-130590941	0	+
chr10	130672547	130675548	Enhancer__chr10:130674413-130674550	0	+
chr10	130831818	130834819	Enhancer__chr10:130833688-130833933	0	+
chr10	130873083	130876084	Enhancer__chr10:130875080-130875084	0	+
chr10	130901120	130904121	Enhancer__chr10:130902963-130903136	0	+
chr10	131071613	131074614	Enhancer__chr10:131073294-131073614	0	+
chr10	131162552	131165553	Enhancer__chr10:131164300-131164553	0	+
chr10	131763763	131766764	Enhancer__chr10:131765501-131765764	0	+
chr10	131811261	131814262	Enhancer__chr10:131813148-131813302	0	+
chr10	131817898	131820899	Enhancer__chr10:131819686-131819939	0	+
chr10	13199002	13202003	Enhancer__chr10:13200624-13201003	0	+
chr10	132009755	132012756	Enhancer__chr10:132011680-132011894	0	+
chr10	132064061	132067062	Enhancer__chr10:132065893-132066062	0	+
chr10	132098088	132101089	Enhancer__chr10:132099901-132100191	0	+
chr10	132315770	132318771	Enhancer__chr10:132317630-132317771	0	+
chr10	132320720	132323721	Enhancer__chr10:132322321-132322721	0	+
chr10	132428020	132431021	Enhancer__chr10:132429890-132430021	0	+
chr10	132493365	132496366	Enhancer__chr10:132495319-132495407	0	+
chr10	132884999	132888000	Enhancer__chr10:132886948-132887038	0	+
chr10	133249670	133252671	Enhancer__chr10:133251588-133251750	0	+
chr10	133452715	133455716	Enhancer__chr10:133454610-133454819	0	+
chr10	133466315	133469316	Enhancer__chr10:133467921-133468316	0	+
chr10	133573819	133576820	Enhancer__chr10:133575509-133575820	0	+
chr10	133664048	133667049	Enhancer__chr10:133665870-133666049	0	+
chr10	133741047	133744048	Enhancer__chr10:133742915-133743140	0	+
chr10	133774301	133777302	Enhancer__chr10:133776164-133776302	0	+
chr10	133832743	133835744	Enhancer__chr10:133834668-133834754	0	+
chr10	133834762	133837763	Enhancer__chr10:133836748-133836839	0	+
chr10	133871892	133874893	Enhancer__chr10:133873763-133873900	0	+
chr10	133877441	133880442	Enhancer__chr10:133879247-133879524	0	+
chr10	133878166	133881167	Enhancer__chr10:133880013-133880167	0	+
chr10	13390111	13393112	Enhancer__chr10:13391797-13392252	0	+
chr10	134206983	134209984	Enhancer__chr10:134208745-134209013	0	+
chr10	134232820	134235821	Enhancer__chr10:134234707-134235257	0	+
chr10	134234112	134237113	Enhancer__chr10:134235789-134236113	0	+
chr10	134264801	134267802	Enhancer__chr10:134266616-134267060	0	+
chr10	134329177	134332178	Enhancer__chr10:134330832-134331178	0	+
chr10	134347918	134350919	Enhancer__chr10:134349556-134349919	0	+
chr10	134598669	134601670	Enhancer__chr10:134600599-134600670	0	+
chr10	134602557	134605558	Enhancer__chr10:134604468-134604559	0	+
chr10	134824334	134827335	Enhancer__chr10:134826121-134826621	0	+
chr10	134825051	134828052	Enhancer__chr10:134826942-134827305	0	+
chr10	135046953	135049954	Enhancer__chr10:135048867-135049308	0	+
chr10	135057381	135060382	Enhancer__chr10:135059182-135059590	0	+
chr10	135070117	135073118	Enhancer__chr10:135071993-135072118	0	+
chr10	135070954	135073955	Enhancer__chr10:135072735-135073128	0	+
chr10	135188629	135191630	Enhancer__chr10:135190202-135190644	0	+
chr10	13590966	13593967	Enhancer__chr10:13592932-13593014	0	+
chr10	14517118	14520119	Enhancer__chr10:14518978-14519126	0	+
chr10	14547427	14550428	Enhancer__chr10:14549247-14549550	0	+
chr10	14822025	14825026	Enhancer__chr10:14823904-14824026	0	+
chr10	15032600	15035601	Enhancer__chr10:15034354-15034601	0	+
chr10	15236225	15239226	Enhancer__chr10:15238092-15238482	0	+
chr10	15248490	15251491	Enhancer__chr10:15250389-15250538	0	+
chr10	15249187	15252188	Enhancer__chr10:15250805-15251188	0	+
chr10	15414894	15417895	Enhancer__chr10:15416548-15416895	0	+
chr10	15479714	15482715	Enhancer__chr10:15481671-15481810	0	+
chr10	15776118	15779119	Enhancer__chr10:15777859-15778119	0	+
chr10	16055539	16058540	Enhancer__chr10:16057493-16057540	0	+
chr10	17246969	17249970	Enhancer__chr10:17248953-17248971	0	+
chr10	17248806	17251807	Enhancer__chr10:17250633-17250874	0	+
chr10	17253210	17256211	Enhancer__chr10:17254796-17255338	0	+
chr10	17262575	17265576	Enhancer__chr10:17264441-17264580	0	+
chr10	17279169	17282170	Enhancer__chr10:17280857-17281170	0	+
chr10	17317181	17320182	Enhancer__chr10:17318930-17319182	0	+
chr10	17546690	17549691	Enhancer__chr10:17548531-17548697	0	+
chr10	17551541	17554542	Enhancer__chr10:17553346-17553542	0	+
chr10	17567658	17570659	Enhancer__chr10:17569630-17569764	0	+
chr10	18237492	18240493	Enhancer__chr10:18239337-18239637	0	+
chr10	19265231	19268232	Enhancer__chr10:19267078-19267235	0	+
chr10	1988028	1991029	Enhancer__chr10:1989680-1990030	0	+
chr10	2011975	2014976	Enhancer__chr10:2013620-2013985	0	+
chr10	20615087	20618088	Enhancer__chr10:20616910-20617089	0	+
chr10	20760087	20763088	Enhancer__chr10:20762079-20762171	0	+
chr10	20839993	20842994	Enhancer__chr10:20841595-20841995	0	+
chr10	2090077	2093078	Enhancer__chr10:2091740-2092078	0	+
chr10	2110605	2113606	Enhancer__chr10:2112490-2112646	0	+
chr10	21569226	21572227	Enhancer__chr10:21570991-21571411	0	+
chr10	21580308	21583309	Enhancer__chr10:21581688-21582509	0	+
chr10	21580926	21583927	Enhancer__chr10:21582810-21582927	0	+
chr10	2158126	2161127	Enhancer__chr10:2159978-2160127	0	+
chr10	21681996	21684997	Enhancer__chr10:21683965-21683997	0	+
chr10	21701699	21704700	Enhancer__chr10:21703520-21703700	0	+
chr10	21715061	21718062	Enhancer__chr10:21716825-21717072	0	+
chr10	21787075	21790076	Enhancer__chr10:21789044-21789221	0	+
chr10	21788302	21791303	Enhancer__chr10:21790184-21790342	0	+
chr10	21793425	21796426	Enhancer__chr10:21795346-21795467	0	+
chr10	21797064	21800065	Enhancer__chr10:21798958-21799135	0	+
chr10	21797712	21800713	Enhancer__chr10:21799318-21799715	0	+
chr10	21814249	21817250	Enhancer__chr10:21816029-21816444	0	+
chr10	21815220	21818221	Enhancer__chr10:21816987-21817223	0	+
chr10	22037738	22040739	Enhancer__chr10:22039558-22039808	0	+
chr10	22420873	22423874	Enhancer__chr10:22422730-22422874	0	+
chr10	2247963	2250964	Enhancer__chr10:2249906-2250005	0	+
chr10	22517608	22520609	Enhancer__chr10:22519481-22519667	0	+
chr10	22533769	22536770	Enhancer__chr10:22535612-22535856	0	+
chr10	22534125	22537126	Enhancer__chr10:22535914-22536341	0	+
chr10	22538328	22541329	Enhancer__chr10:22540192-22540343	0	+
chr10	22553893	22556894	Enhancer__chr10:22555688-22555894	0	+
chr10	2254531	2257532	Enhancer__chr10:2256285-2256680	0	+
chr10	22567711	22570712	Enhancer__chr10:22569551-22569712	0	+
chr10	22620393	22623394	Enhancer__chr10:22622234-22622399	0	+
chr10	22621469	22624470	Enhancer__chr10:22623174-22623719	0	+
chr10	22622542	22625543	Enhancer__chr10:22624164-22624549	0	+
chr10	22623981	22626982	Enhancer__chr10:22625615-22626028	0	+
chr10	22627160	22630161	Enhancer__chr10:22628998-22629520	0	+
chr10	22627980	22630981	Enhancer__chr10:22629825-22629981	0	+
chr10	22628514	22631515	Enhancer__chr10:22630393-22630515	0	+
chr10	22763048	22766049	Enhancer__chr10:22764995-22765244	0	+
chr10	22815293	22818294	Enhancer__chr10:22817226-22817294	0	+
chr10	23136526	23139527	Enhancer__chr10:23138140-23138676	0	+
chr10	23334973	23337974	Enhancer__chr10:23336632-23336974	0	+
chr10	23342810	23345811	Enhancer__chr10:23344774-23344811	0	+
chr10	23344887	23347888	Enhancer__chr10:23346565-23346888	0	+
chr10	23650684	23653685	Enhancer__chr10:23652559-23652701	0	+
chr10	23663273	23666274	Enhancer__chr10:23665059-23665409	0	+
chr10	23666930	23669931	Enhancer__chr10:23668667-23668935	0	+
chr10	23693657	23696658	Enhancer__chr10:23695602-23695658	0	+
chr10	23699362	23702363	Enhancer__chr10:23701011-23701549	0	+
chr10	23700769	23703770	Enhancer__chr10:23702650-23702785	0	+
chr10	23719836	23722837	Enhancer__chr10:23721651-23721890	0	+
chr10	23720929	23723930	Enhancer__chr10:23722747-23722999	0	+
chr10	23736000	23739001	Enhancer__chr10:23737770-23738059	0	+
chr10	23799542	23802543	Enhancer__chr10:23801336-23801634	0	+
chr10	23844022	23847023	Enhancer__chr10:23845968-23846451	0	+
chr10	23930216	23933217	Enhancer__chr10:23932138-23932217	0	+
chr10	2471235	2474236	Enhancer__chr10:2473129-2473236	0	+
chr10	24856463	24859464	Enhancer__chr10:24858253-24858468	0	+
chr10	25077891	25080892	Enhancer__chr10:25079717-25079892	0	+
chr10	25099013	25102014	Enhancer__chr10:25100941-25101162	0	+
chr10	25115544	25118545	Enhancer__chr10:25117521-25117545	0	+
chr10	25245925	25248926	Enhancer__chr10:25247749-25247926	0	+
chr10	25347147	25350148	Enhancer__chr10:25348919-25349256	0	+
chr10	25355467	25358468	Enhancer__chr10:25357102-25357468	0	+
chr10	25418451	25421452	Enhancer__chr10:25420357-25420452	0	+
chr10	25973405	25976406	Enhancer__chr10:25975342-25975493	0	+
chr10	26040939	26043940	Enhancer__chr10:26042706-26043028	0	+
chr10	2610060	2613061	Enhancer__chr10:2611676-2612061	0	+
chr10	26189208	26192209	Enhancer__chr10:26191189-26191209	0	+
chr10	26501290	26504291	Enhancer__chr10:26503082-26503465	0	+
chr10	2651300	2654301	Enhancer__chr10:2653096-2653301	0	+
chr10	26623571	26626572	Enhancer__chr10:26625520-26625572	0	+
chr10	26679479	26682480	Enhancer__chr10:26681324-26681519	0	+
chr10	26694667	26697668	Enhancer__chr10:26696445-26696722	0	+
chr10	2669151	2672152	Enhancer__chr10:2670956-2671206	0	+
chr10	26718077	26721078	Enhancer__chr10:26719871-26720136	0	+
chr10	2674167	2677168	Enhancer__chr10:2675804-2676168	0	+
chr10	26924674	26927675	Enhancer__chr10:26926445-26926942	0	+
chr10	26952613	26955614	Enhancer__chr10:26954218-26954614	0	+
chr10	26953565	26956566	Enhancer__chr10:26955417-26955652	0	+
chr10	26970078	26973079	Enhancer__chr10:26971794-26972079	0	+
chr10	26972684	26975685	Enhancer__chr10:26974462-26974688	0	+
chr10	26978007	26981008	Enhancer__chr10:26979611-26980015	0	+
chr10	26978921	26981922	Enhancer__chr10:26980784-26980978	0	+
chr10	26981762	26984763	Enhancer__chr10:26983482-26983866	0	+
chr10	27479405	27482406	Enhancer__chr10:27481306-27481450	0	+
chr10	27607294	27610295	Enhancer__chr10:27608918-27609295	0	+
chr10	27667155	27670156	Enhancer__chr10:27669140-27669156	0	+
chr10	2775116	2778117	Enhancer__chr10:2776852-2777185	0	+
chr10	27908144	27911145	Enhancer__chr10:27910064-27910147	0	+
chr10	2806387	2809388	Enhancer__chr10:2808219-2808418	0	+
chr10	2806737	2809738	Enhancer__chr10:2808614-2808839	0	+
chr10	28655329	28658330	Enhancer__chr10:28657201-28657375	0	+
chr10	28689869	28692870	Enhancer__chr10:28690854-28692148	0	+
chr10	28692362	28695363	Enhancer__chr10:28694229-28694387	0	+
chr10	28698847	28701848	Enhancer__chr10:28700580-28701041	0	+
chr10	28724020	28727021	Enhancer__chr10:28725980-28726021	0	+
chr10	28731314	28734315	Enhancer__chr10:28733034-28733315	0	+
chr10	28955903	28958904	Enhancer__chr10:28957755-28957993	0	+
chr10	29008991	29011992	Enhancer__chr10:29010919-29011116	0	+
chr10	29042172	29045173	Enhancer__chr10:29043838-29044173	0	+
chr10	29182347	29185348	Enhancer__chr10:29184035-29184352	0	+
chr10	29193450	29196451	Enhancer__chr10:29195098-29195451	0	+
chr10	29194285	29197286	Enhancer__chr10:29196228-29196432	0	+
chr10	29211612	29214613	Enhancer__chr10:29213480-29213697	0	+
chr10	29226408	29229409	Enhancer__chr10:29228333-29228416	0	+
chr10	29227092	29230093	Enhancer__chr10:29228763-29229094	0	+
chr10	29252333	29255334	Enhancer__chr10:29254247-29254334	0	+
chr10	29278691	29281692	Enhancer__chr10:29280500-29280692	0	+
chr10	2938150	2941151	Enhancer__chr10:2939911-2940338	0	+
chr10	29400365	29403366	Enhancer__chr10:29402195-29402366	0	+
chr10	29419071	29422072	Enhancer__chr10:29420684-29421072	0	+
chr10	29419875	29422876	Enhancer__chr10:29421778-29421876	0	+
chr10	29447231	29450232	Enhancer__chr10:29449059-29449232	0	+
chr10	29469035	29472036	Enhancer__chr10:29470741-29471159	0	+
chr10	29491375	29494376	Enhancer__chr10:29493243-29493378	0	+
chr10	2947696	2950697	Enhancer__chr10:2949589-2949730	0	+
chr10	2949395	2952396	Enhancer__chr10:2951238-2951396	0	+
chr10	29528110	29531111	Enhancer__chr10:29530047-29530137	0	+
chr10	29541778	29544779	Enhancer__chr10:29543500-29543829	0	+
chr10	29544626	29547627	Enhancer__chr10:29546571-29546627	0	+
chr10	29554409	29557410	Enhancer__chr10:29556183-29556410	0	+
chr10	29560772	29563773	Enhancer__chr10:29562481-29562773	0	+
chr10	29614103	29617104	Enhancer__chr10:29615988-29616104	0	+
chr10	29655279	29658280	Enhancer__chr10:29657274-29657402	0	+
chr10	2966113	2969114	Enhancer__chr10:2968010-2968114	0	+
chr10	29715563	29718564	Enhancer__chr10:29717478-29717845	0	+
chr10	2990341	2993342	Enhancer__chr10:2992232-2992361	0	+
chr10	30038463	30041464	Enhancer__chr10:30040172-30040477	0	+
chr10	30071607	30074608	Enhancer__chr10:30073207-30073608	0	+
chr10	30091343	30094344	Enhancer__chr10:30092989-30093361	0	+
chr10	30094547	30097548	Enhancer__chr10:30096449-30096548	0	+
chr10	30115755	30118756	Enhancer__chr10:30117540-30117757	0	+
chr10	30136620	30139621	Enhancer__chr10:30138445-30138751	0	+
chr10	30222949	30225950	Enhancer__chr10:30224610-30224950	0	+
chr10	30234012	30237013	Enhancer__chr10:30235740-30236524	0	+
chr10	3026191	3029192	Enhancer__chr10:3028046-3028193	0	+
chr10	30418277	30421278	Enhancer__chr10:30420005-30420278	0	+
chr10	30439230	30442231	Enhancer__chr10:30441068-30441357	0	+
chr10	30469279	30472280	Enhancer__chr10:30471133-30471514	0	+
chr10	30469923	30472924	Enhancer__chr10:30471622-30471929	0	+
chr10	30489160	30492161	Enhancer__chr10:30490834-30491161	0	+
chr10	30709439	30712440	Enhancer__chr10:30711320-30711474	0	+
chr10	305185	308186	Enhancer__chr10:307117-307186	0	+
chr10	30718525	30721526	Enhancer__chr10:30720407-30720642	0	+
chr10	30754848	30757849	Enhancer__chr10:30756708-30756891	0	+
chr10	30775438	30778439	Enhancer__chr10:30777325-30777523	0	+
chr10	30776399	30779400	Enhancer__chr10:30778206-30778683	0	+
chr10	30778350	30781351	Enhancer__chr10:30780085-30781069	0	+
chr10	30780625	30783626	Enhancer__chr10:30782405-30782910	0	+
chr10	30781168	30784169	Enhancer__chr10:30782963-30783595	0	+
chr10	3076645	3079646	Enhancer__chr10:3078434-3078646	0	+
chr10	30782904	30785905	Enhancer__chr10:30784710-30784909	0	+
chr10	30784887	30787888	Enhancer__chr10:30786722-30786944	0	+
chr10	30789362	30792363	Enhancer__chr10:30791299-30791558	0	+
chr10	30791060	30794061	Enhancer__chr10:30792755-30793221	0	+
chr10	30792654	30795655	Enhancer__chr10:30794566-30794715	0	+
chr10	30793616	30796617	Enhancer__chr10:30795352-30795620	0	+
chr10	30797745	30800746	Enhancer__chr10:30799622-30800053	0	+
chr10	30816569	30819570	Enhancer__chr10:30818244-30819051	0	+
chr10	30823609	30826610	Enhancer__chr10:30825528-30825848	0	+
chr10	30825345	30828346	Enhancer__chr10:30827186-30827387	0	+
chr10	30827611	30830612	Enhancer__chr10:30829235-30829735	0	+
chr10	30829806	30832807	Enhancer__chr10:30831188-30831972	0	+
chr10	30830946	30833947	Enhancer__chr10:30832848-30833059	0	+
chr10	30835124	30838125	Enhancer__chr10:30837114-30837128	0	+
chr10	30839466	30842467	Enhancer__chr10:30841226-30841478	0	+
chr10	30840138	30843139	Enhancer__chr10:30842081-30842302	0	+
chr10	30857817	30860818	Enhancer__chr10:30859701-30859874	0	+
chr10	30860979	30863980	Enhancer__chr10:30862777-30863009	0	+
chr10	30870714	30873715	Enhancer__chr10:30872538-30873163	0	+
chr10	30874824	30877825	Enhancer__chr10:30876225-30877110	0	+
chr10	30876539	30879540	Enhancer__chr10:30878416-30878621	0	+
chr10	3086294	3089295	Enhancer__chr10:3088088-3088382	0	+
chr10	30890388	30893389	Enhancer__chr10:30892195-30892389	0	+
chr10	30925262	30928263	Enhancer__chr10:30927139-30927274	0	+
chr10	3092205	3095206	Enhancer__chr10:3094057-3094288	0	+
chr10	30992511	30995512	Enhancer__chr10:30994223-30994518	0	+
chr10	31014222	31017223	Enhancer__chr10:31015875-31016223	0	+
chr10	31024091	31027092	Enhancer__chr10:31025766-31026097	0	+
chr10	31031303	31034304	Enhancer__chr10:31033094-31033304	0	+
chr10	31034858	31037859	Enhancer__chr10:31036627-31036865	0	+
chr10	31042803	31045804	Enhancer__chr10:31044467-31044804	0	+
chr10	31071816	31074817	Enhancer__chr10:31073492-31073855	0	+
chr10	31091700	31094701	Enhancer__chr10:31093694-31093701	0	+
chr10	31099261	31102262	Enhancer__chr10:31101079-31101298	0	+
chr10	31105155	31108156	Enhancer__chr10:31106973-31107176	0	+
chr10	31106114	31109115	Enhancer__chr10:31107978-31108144	0	+
chr10	31362706	31365707	Enhancer__chr10:31364412-31364707	0	+
chr10	31420801	31423802	Enhancer__chr10:31422679-31422989	0	+
chr10	31421888	31424889	Enhancer__chr10:31423488-31423889	0	+
chr10	31590749	31593750	Enhancer__chr10:31592422-31592792	0	+
chr10	31869114	31872115	Enhancer__chr10:31870933-31871207	0	+
chr10	31869739	31872740	Enhancer__chr10:31871598-31871776	0	+
chr10	31873853	31876854	Enhancer__chr10:31875754-31875909	0	+
chr10	31890677	31893678	Enhancer__chr10:31892273-31892723	0	+
chr10	31984418	31987419	Enhancer__chr10:31986198-31986456	0	+
chr10	31984916	31987917	Enhancer__chr10:31986692-31987073	0	+
chr10	31988068	31991069	Enhancer__chr10:31989813-31990069	0	+
chr10	31991428	31994429	Enhancer__chr10:31993148-31993429	0	+
chr10	31992302	31995303	Enhancer__chr10:31994130-31994311	0	+
chr10	32028774	32031775	Enhancer__chr10:32030596-32030775	0	+
chr10	32032756	32035757	Enhancer__chr10:32034546-32034864	0	+
chr10	32036510	32039511	Enhancer__chr10:32038223-32038549	0	+
chr10	32038594	32041595	Enhancer__chr10:32040213-32040692	0	+
chr10	32046152	32049153	Enhancer__chr10:32047879-32048374	0	+
chr10	32047267	32050268	Enhancer__chr10:32048872-32049424	0	+
chr10	32047684	32050685	Enhancer__chr10:32049659-32049685	0	+
chr10	3214796	3217797	Enhancer__chr10:3216614-3216797	0	+
chr10	32231706	32234707	Enhancer__chr10:32233498-32233707	0	+
chr10	3237794	3240795	Enhancer__chr10:3239590-3239795	0	+
chr10	32399429	32402430	Enhancer__chr10:32401151-32401430	0	+
chr10	32424096	32427097	Enhancer__chr10:32425956-32426097	0	+
chr10	32436552	32439553	Enhancer__chr10:32438322-32438553	0	+
chr10	32458416	32461417	Enhancer__chr10:32460264-32460451	0	+
chr10	32519703	32522704	Enhancer__chr10:32521454-32521704	0	+
chr10	32700829	32703830	Enhancer__chr10:32702583-32702830	0	+
chr10	3281802	3284803	Enhancer__chr10:3283578-3283803	0	+
chr10	3283254	3286255	Enhancer__chr10:3284966-3285255	0	+
chr10	3304664	3307665	Enhancer__chr10:3306287-3306665	0	+
chr10	3304992	3307993	Enhancer__chr10:3306877-3306999	0	+
chr10	33295971	33298972	Enhancer__chr10:33297744-33297972	0	+
chr10	33297339	33300340	Enhancer__chr10:33299093-33299340	0	+
chr10	33396960	33399961	Enhancer__chr10:33398773-33399139	0	+
chr10	33401539	33404540	Enhancer__chr10:33403327-33403662	0	+
chr10	33405021	33408022	Enhancer__chr10:33406704-33407129	0	+
chr10	33409280	33412281	Enhancer__chr10:33411139-33411539	0	+
chr10	33413376	33416377	Enhancer__chr10:33415190-33415378	0	+
chr10	33413992	33416993	Enhancer__chr10:33415871-33415993	0	+
chr10	33421233	33424234	Enhancer__chr10:33422989-33423776	0	+
chr10	33423411	33426412	Enhancer__chr10:33425212-33425871	0	+
chr10	33423985	33426986	Enhancer__chr10:33425894-33425989	0	+
chr10	33430469	33433470	Enhancer__chr10:33432348-33432470	0	+
chr10	33438095	33441096	Enhancer__chr10:33439767-33440100	0	+
chr10	33440375	33443376	Enhancer__chr10:33442264-33442381	0	+
chr10	33624341	33627342	Enhancer__chr10:33625950-33626342	0	+
chr10	33652411	33655412	Enhancer__chr10:33654373-33654479	0	+
chr10	33653201	33656202	Enhancer__chr10:33654776-33655204	0	+
chr10	33664473	33667474	Enhancer__chr10:33666319-33666634	0	+
chr10	33668461	33671462	Enhancer__chr10:33670298-33670810	0	+
chr10	33698896	33701897	Enhancer__chr10:33700796-33700899	0	+
chr10	33699763	33702764	Enhancer__chr10:33701574-33701923	0	+
chr10	33771917	33774918	Enhancer__chr10:33773823-33773922	0	+
chr10	33794006	33797007	Enhancer__chr10:33795874-33796239	0	+
chr10	33795153	33798154	Enhancer__chr10:33797044-33797241	0	+
chr10	33796319	33799320	Enhancer__chr10:33798158-33798349	0	+
chr10	33811195	33814196	Enhancer__chr10:33813070-33813283	0	+
chr10	33891447	33894448	Enhancer__chr10:33893152-33893448	0	+
chr10	33949006	33952007	Enhancer__chr10:33950849-33951084	0	+
chr10	34037738	34040739	Enhancer__chr10:34039422-34039739	0	+
chr10	34060978	34063979	Enhancer__chr10:34062820-34062980	0	+
chr10	34163195	34166196	Enhancer__chr10:34165036-34165196	0	+
chr10	34305354	34308355	Enhancer__chr10:34307238-34307364	0	+
chr10	3436490	3439491	Enhancer__chr10:3438252-3438532	0	+
chr10	34389361	34392362	Enhancer__chr10:34391167-34391516	0	+
chr10	3439564	3442565	Enhancer__chr10:3441336-3441600	0	+
chr10	3495867	3498868	Enhancer__chr10:3497590-3497951	0	+
chr10	3505896	3508897	Enhancer__chr10:3507725-3507898	0	+
chr10	3507819	3510820	Enhancer__chr10:3509617-3509911	0	+
chr10	3508641	3511642	Enhancer__chr10:3510310-3510716	0	+
chr10	3509597	3512598	Enhancer__chr10:3511181-3511689	0	+
chr10	3511222	3514223	Enhancer__chr10:3513215-3513223	0	+
chr10	35193255	35196256	Enhancer__chr10:35195075-35195256	0	+
chr10	3522812	3525813	Enhancer__chr10:3524547-3524820	0	+
chr10	35256239	35259240	Enhancer__chr10:35258130-35258295	0	+
chr10	3524928	3527929	Enhancer__chr10:3526849-3527147	0	+
chr10	3526774	3529775	Enhancer__chr10:3528683-3528786	0	+
chr10	35380052	35383053	Enhancer__chr10:35381746-35382053	0	+
chr10	3540955	3543956	Enhancer__chr10:3542742-3543014	0	+
chr10	3566241	3569242	Enhancer__chr10:3568141-3568290	0	+
chr10	3567256	3570257	Enhancer__chr10:3568964-3569257	0	+
chr10	35930224	35933225	Enhancer__chr10:35932153-35932694	0	+
chr10	3597131	3600132	Enhancer__chr10:3598970-3599136	0	+
chr10	36119389	36122390	Enhancer__chr10:36121223-36121392	0	+
chr10	3632928	3635929	Enhancer__chr10:3634689-3634961	0	+
chr10	36780109	36783110	Enhancer__chr10:36781891-36782110	0	+
chr10	36781621	36784622	Enhancer__chr10:36783467-36783622	0	+
chr10	36821838	36824839	Enhancer__chr10:36823544-36823839	0	+
chr10	3688711	3691712	Enhancer__chr10:3690587-3690963	0	+
chr10	3695967	3698968	Enhancer__chr10:3697757-3697968	0	+
chr10	3709024	3712025	Enhancer__chr10:3710838-3711066	0	+
chr10	3733182	3736183	Enhancer__chr10:3734925-3735183	0	+
chr10	37369984	37372985	Enhancer__chr10:37371734-37371985	0	+
chr10	3748716	3751717	Enhancer__chr10:3750623-3750717	0	+
chr10	3749360	3752361	Enhancer__chr10:3751135-3751444	0	+
chr10	3760921	3763922	Enhancer__chr10:3762746-3763172	0	+
chr10	37776401	37779402	Enhancer__chr10:37778060-37778402	0	+
chr10	3780512	3783513	Enhancer__chr10:3782267-3782514	0	+
chr10	3780939	3783940	Enhancer__chr10:3782727-3783283	0	+
chr10	3795462	3798463	Enhancer__chr10:3797195-3797502	0	+
chr10	3798423	3801424	Enhancer__chr10:3800307-3800531	0	+
chr10	38013623	38016624	Enhancer__chr10:38015584-38015624	0	+
chr10	3805492	3808493	Enhancer__chr10:3807382-3807563	0	+
chr10	3806848	3809849	Enhancer__chr10:3808656-3808872	0	+
chr10	3809947	3812948	Enhancer__chr10:3811743-3812009	0	+
chr10	38148012	38151013	Enhancer__chr10:38149659-38150080	0	+
chr10	38201040	38204041	Enhancer__chr10:38202647-38203041	0	+
chr10	3838159	3841160	Enhancer__chr10:3839963-3840160	0	+
chr10	38416352	38419353	Enhancer__chr10:38418230-38418599	0	+
chr10	3843828	3846829	Enhancer__chr10:3845250-3845852	0	+
chr10	3844319	3847320	Enhancer__chr10:3845999-3846426	0	+
chr10	3844810	3847811	Enhancer__chr10:3846443-3847038	0	+
chr10	3846915	3849916	Enhancer__chr10:3848037-3849536	0	+
chr10	38488219	38491220	Enhancer__chr10:38490067-38490220	0	+
chr10	3848434	3851435	Enhancer__chr10:3850308-3850795	0	+
chr10	3850734	3853735	Enhancer__chr10:3852273-3852886	0	+
chr10	3851584	3854585	Enhancer__chr10:3853393-3854169	0	+
chr10	3854513	3857514	Enhancer__chr10:3856317-3856712	0	+
chr10	3865712	3868713	Enhancer__chr10:3867491-3867713	0	+
chr10	3867007	3870008	Enhancer__chr10:3868851-3869035	0	+
chr10	3869238	3872239	Enhancer__chr10:3870489-3871262	0	+
chr10	3869794	3872795	Enhancer__chr10:3871696-3871795	0	+
chr10	3876160	3879161	Enhancer__chr10:3878027-3878387	0	+
chr10	3879511	3882512	Enhancer__chr10:3881297-3881662	0	+
chr10	3887221	3890222	Enhancer__chr10:3889000-3889222	0	+
chr10	3888930	3891931	Enhancer__chr10:3890689-3890931	0	+
chr10	3889157	3892158	Enhancer__chr10:3890952-3891240	0	+
chr10	3891891	3894892	Enhancer__chr10:3893365-3894190	0	+
chr10	3894458	3897459	Enhancer__chr10:3896143-3896475	0	+
chr10	3897685	3900686	Enhancer__chr10:3899382-3899877	0	+
chr10	3899227	3902228	Enhancer__chr10:3900999-3901229	0	+
chr10	3900768	3903769	Enhancer__chr10:3902646-3902838	0	+
chr10	3906063	3909064	Enhancer__chr10:3907871-3908141	0	+
chr10	3906743	3909744	Enhancer__chr10:3908597-3908886	0	+
chr10	3907929	3910930	Enhancer__chr10:3909715-3910075	0	+
chr10	3909509	3912510	Enhancer__chr10:3911352-3911510	0	+
chr10	39135763	39138764	Enhancer__chr10:39137684-39137764	0	+
chr10	39136832	39139833	Enhancer__chr10:39138625-39138833	0	+
chr10	3914160	3917161	Enhancer__chr10:3915881-3916422	0	+
chr10	3915728	3918729	Enhancer__chr10:3917358-3918120	0	+
chr10	3920522	3923523	Enhancer__chr10:3922422-3922523	0	+
chr10	3927050	3930051	Enhancer__chr10:3928866-3929216	0	+
chr10	3928378	3931379	Enhancer__chr10:3929991-3930887	0	+
chr10	3930410	3933411	Enhancer__chr10:3932191-3932411	0	+
chr10	3932929	3935930	Enhancer__chr10:3934486-3935471	0	+
chr10	3934175	3937176	Enhancer__chr10:3936015-3936390	0	+
chr10	3935420	3938421	Enhancer__chr10:3937227-3937631	0	+
chr10	3936521	3939522	Enhancer__chr10:3938329-3938538	0	+
chr10	3942803	3945804	Enhancer__chr10:3944367-3944901	0	+
chr10	3946935	3949936	Enhancer__chr10:3948614-3948936	0	+
chr10	3973804	3976805	Enhancer__chr10:3975714-3975890	0	+
chr10	3981474	3984475	Enhancer__chr10:3983198-3983475	0	+
chr10	3983125	3986126	Enhancer__chr10:3984866-3985563	0	+
chr10	3983707	3986708	Enhancer__chr10:3985648-3985956	0	+
chr10	3986324	3989325	Enhancer__chr10:3987998-3988450	0	+
chr10	3989347	3992348	Enhancer__chr10:3991165-3991394	0	+
chr10	4001533	4004534	Enhancer__chr10:4003377-4003614	0	+
chr10	4013328	4016329	Enhancer__chr10:4015037-4015380	0	+
chr10	4017184	4020185	Enhancer__chr10:4019041-4019185	0	+
chr10	4019300	4022301	Enhancer__chr10:4021019-4021318	0	+
chr10	4022216	4025217	Enhancer__chr10:4023950-4024221	0	+
chr10	4033362	4036363	Enhancer__chr10:4034997-4035363	0	+
chr10	4043202	4046203	Enhancer__chr10:4045091-4045424	0	+
chr10	4046419	4049420	Enhancer__chr10:4048194-4048420	0	+
chr10	4058454	4061455	Enhancer__chr10:4060217-4060455	0	+
chr10	4086525	4089526	Enhancer__chr10:4088404-4088528	0	+
chr10	4088677	4091678	Enhancer__chr10:4090420-4090690	0	+
chr10	4160881	4163882	Enhancer__chr10:4162773-4163003	0	+
chr10	4162168	4165169	Enhancer__chr10:4163748-4164495	0	+
chr10	4168396	4171397	Enhancer__chr10:4170248-4170427	0	+
chr10	4171106	4174107	Enhancer__chr10:4172866-4173257	0	+
chr10	4171952	4174953	Enhancer__chr10:4173688-4174411	0	+
chr10	4216407	4219408	Enhancer__chr10:4218221-4218509	0	+
chr10	4217028	4220029	Enhancer__chr10:4218877-4219029	0	+
chr10	42381933	42384934	Enhancer__chr10:42383153-42384139	0	+
chr10	42388112	42391113	Enhancer__chr10:42389884-42390116	0	+
chr10	42390004	42393005	Enhancer__chr10:42391693-42392005	0	+
chr10	42396474	42399475	Enhancer__chr10:42398389-42399045	0	+
chr10	42398388	42401389	Enhancer__chr10:42400063-42400397	0	+
chr10	4246357	4249358	Enhancer__chr10:4248027-4248358	0	+
chr10	4246743	4249744	Enhancer__chr10:4248628-4248744	0	+
chr10	42735891	42738892	Enhancer__chr10:42737855-42738010	0	+
chr10	42796241	42799242	Enhancer__chr10:42798094-42798242	0	+
chr10	42797733	42800734	Enhancer__chr10:42799437-42799735	0	+
chr10	42798674	42801675	Enhancer__chr10:42800348-42800675	0	+
chr10	42815550	42818551	Enhancer__chr10:42817169-42817557	0	+
chr10	4282141	4285142	Enhancer__chr10:4283808-4284356	0	+
chr10	4287296	4290297	Enhancer__chr10:4289203-4289519	0	+
chr10	43246834	43249835	Enhancer__chr10:43248764-43248842	0	+
chr10	43247663	43250664	Enhancer__chr10:43249248-43249682	0	+
chr10	43247796	43250797	Enhancer__chr10:43249715-43249807	0	+
chr10	43420522	43423523	Enhancer__chr10:43422233-43422523	0	+
chr10	43445519	43448520	Enhancer__chr10:43447492-43447520	0	+
chr10	43468782	43471783	Enhancer__chr10:43470671-43470827	0	+
chr10	43469226	43472227	Enhancer__chr10:43471158-43471309	0	+
chr10	4356981	4359982	Enhancer__chr10:4358748-4358982	0	+
chr10	4373264	4376265	Enhancer__chr10:4375242-4375466	0	+
chr10	4373657	4376658	Enhancer__chr10:4375511-4376105	0	+
chr10	4374193	4377194	Enhancer__chr10:4376189-4376465	0	+
chr10	43781020	43784021	Enhancer__chr10:43782816-43783033	0	+
chr10	43798363	43801364	Enhancer__chr10:43800197-43800376	0	+
chr10	43815947	43818948	Enhancer__chr10:43817898-43817965	0	+
chr10	43816467	43819468	Enhancer__chr10:43818292-43818511	0	+
chr10	4380604	4383605	Enhancer__chr10:4382341-4382605	0	+
chr10	43844265	43847266	Enhancer__chr10:43846089-43846266	0	+
chr10	4384961	4387962	Enhancer__chr10:4386754-4387085	0	+
chr10	43871031	43874032	Enhancer__chr10:43872885-43873113	0	+
chr10	43911795	43914796	Enhancer__chr10:43913618-43913796	0	+
chr10	4393179	4396180	Enhancer__chr10:4394953-4395258	0	+
chr10	4394329	4397330	Enhancer__chr10:4396174-4396330	0	+
chr10	44044414	44047415	Enhancer__chr10:44046358-44046416	0	+
chr10	44098739	44101740	Enhancer__chr10:44100382-44100859	0	+
chr10	4413113	4416114	Enhancer__chr10:4414900-4415114	0	+
chr10	44183213	44186214	Enhancer__chr10:44185196-44185271	0	+
chr10	44183735	44186736	Enhancer__chr10:44185624-44185942	0	+
chr10	44200246	44203247	Enhancer__chr10:44202231-44202247	0	+
chr10	44253615	44256616	Enhancer__chr10:44255352-44255616	0	+
chr10	44287447	44290448	Enhancer__chr10:44289212-44289448	0	+
chr10	44336995	44339996	Enhancer__chr10:44338825-44339097	0	+
chr10	44351296	44354297	Enhancer__chr10:44352898-44353327	0	+
chr10	44357469	44360470	Enhancer__chr10:44359364-44359693	0	+
chr10	44361670	44364671	Enhancer__chr10:44363607-44363971	0	+
chr10	44372131	44375132	Enhancer__chr10:44373947-44374132	0	+
chr10	44575622	44578623	Enhancer__chr10:44577303-44577623	0	+
chr10	44627517	44630518	Enhancer__chr10:44629435-44629518	0	+
chr10	44932887	44935888	Enhancer__chr10:44934749-44934935	0	+
chr10	44971726	44974727	Enhancer__chr10:44973584-44973727	0	+
chr10	45070267	45073268	Enhancer__chr10:45072210-45072303	0	+
chr10	45130344	45133345	Enhancer__chr10:45132231-45132345	0	+
chr10	45142037	45145038	Enhancer__chr10:45143741-45144038	0	+
chr10	45357339	45360340	Enhancer__chr10:45359074-45359347	0	+
chr10	45372316	45375317	Enhancer__chr10:45374285-45374680	0	+
chr10	45373419	45376420	Enhancer__chr10:45375087-45375420	0	+
chr10	4539335	4542336	Enhancer__chr10:4540999-4541337	0	+
chr10	45432742	45435743	Enhancer__chr10:45434472-45434743	0	+
chr10	45437736	45440737	Enhancer__chr10:45439361-45439737	0	+
chr10	45439945	45442946	Enhancer__chr10:45441757-45442014	0	+
chr10	45441458	45444459	Enhancer__chr10:45442892-45443532	0	+
chr10	45443943	45446944	Enhancer__chr10:45445885-45445945	0	+
chr10	45552320	45555321	Enhancer__chr10:45554139-45554321	0	+
chr10	45552848	45555849	Enhancer__chr10:45554588-45554920	0	+
chr10	4554923	4557924	Enhancer__chr10:4556552-4557090	0	+
chr10	4560471	4563472	Enhancer__chr10:4562295-4562487	0	+
chr10	45654136	45657137	Enhancer__chr10:45655857-45656138	0	+
chr10	45729706	45732707	Enhancer__chr10:45731417-45731707	0	+
chr10	45847943	45850944	Enhancer__chr10:45849565-45849969	0	+
chr10	4683971	4686972	Enhancer__chr10:4685784-4686138	0	+
chr10	47006358	47009359	Enhancer__chr10:47008240-47008359	0	+
chr10	47029842	47032843	Enhancer__chr10:47031609-47031850	0	+
chr10	47032343	47035344	Enhancer__chr10:47034323-47034345	0	+
chr10	4703554	4706555	Enhancer__chr10:4705159-4705783	0	+
chr10	47055651	47058652	Enhancer__chr10:47057375-47057652	0	+
chr10	47078923	47081924	Enhancer__chr10:47080536-47081217	0	+
chr10	47090536	47093537	Enhancer__chr10:47092142-47092537	0	+
chr10	47091270	47094271	Enhancer__chr10:47092943-47093271	0	+
chr10	47091810	47094811	Enhancer__chr10:47093518-47093811	0	+
chr10	47112069	47115070	Enhancer__chr10:47113842-47114070	0	+
chr10	4710066	4713067	Enhancer__chr10:4711881-4712067	0	+
chr10	4711157	4714158	Enhancer__chr10:4712833-4713220	0	+
chr10	47127186	47130187	Enhancer__chr10:47128793-47129187	0	+
chr10	47127593	47130594	Enhancer__chr10:47129494-47129670	0	+
chr10	4711710	4714711	Enhancer__chr10:4713647-4713873	0	+
chr10	47136057	47139058	Enhancer__chr10:47137749-47138065	0	+
chr10	47147406	47150407	Enhancer__chr10:47149103-47149407	0	+
chr10	4727210	4730211	Enhancer__chr10:4728868-4729211	0	+
chr10	47587280	47590281	Enhancer__chr10:47588936-47589404	0	+
chr10	47653895	47656896	Enhancer__chr10:47655672-47656071	0	+
chr10	4773624	4776625	Enhancer__chr10:4775344-4775645	0	+
chr10	4774038	4777039	Enhancer__chr10:4775719-4776039	0	+
chr10	4805859	4808860	Enhancer__chr10:4807724-4807860	0	+
chr10	4811174	4814175	Enhancer__chr10:4812953-4813314	0	+
chr10	4811815	4814816	Enhancer__chr10:4813646-4813900	0	+
chr10	4822375	4825376	Enhancer__chr10:4824253-4824390	0	+
chr10	48321673	48324674	Enhancer__chr10:48323344-48323752	0	+
chr10	48390586	48393587	Enhancer__chr10:48392377-48392594	0	+
chr10	48472314	48475315	Enhancer__chr10:48474229-48474315	0	+
chr10	48479519	48482520	Enhancer__chr10:48481377-48481591	0	+
chr10	48480433	48483434	Enhancer__chr10:48482238-48482583	0	+
chr10	48482201	48485202	Enhancer__chr10:48483912-48484204	0	+
chr10	48575859	48578860	Enhancer__chr10:48577583-48577860	0	+
chr10	48576300	48579301	Enhancer__chr10:48578049-48578301	0	+
chr10	48590130	48593131	Enhancer__chr10:48591812-48592143	0	+
chr10	48641567	48644568	Enhancer__chr10:48643243-48643571	0	+
chr10	4890172	4893173	Enhancer__chr10:4891874-4892173	0	+
chr10	4893737	4896738	Enhancer__chr10:4895704-4895738	0	+
chr10	4908752	4911753	Enhancer__chr10:4910442-4910783	0	+
chr10	49494100	49497101	Enhancer__chr10:49495763-49496101	0	+
chr10	49874496	49877497	Enhancer__chr10:49876110-49876652	0	+
chr10	49877454	49880455	Enhancer__chr10:49879351-49879455	0	+
chr10	49877797	49880798	Enhancer__chr10:49879628-49879846	0	+
chr10	49879068	49882069	Enhancer__chr10:49881003-49881077	0	+
chr10	50346133	50349134	Enhancer__chr10:50347958-50348271	0	+
chr10	50396289	50399290	Enhancer__chr10:50398133-50398290	0	+
chr10	50460863	50463864	Enhancer__chr10:50462696-50462912	0	+
chr10	50463397	50466398	Enhancer__chr10:50465238-50465398	0	+
chr10	50478892	50481893	Enhancer__chr10:50480396-50480904	0	+
chr10	50489330	50492331	Enhancer__chr10:50491117-50491397	0	+
chr10	50491516	50494517	Enhancer__chr10:50493272-50493615	0	+
chr10	50534699	50537700	Enhancer__chr10:50536610-50536839	0	+
chr10	50568821	50571822	Enhancer__chr10:50570717-50570890	0	+
chr10	50603038	50606039	Enhancer__chr10:50604736-50605039	0	+
chr10	50604775	50607776	Enhancer__chr10:50606394-50606776	0	+
chr10	5062384	5065385	Enhancer__chr10:5064109-5064385	0	+
chr10	50774551	50777552	Enhancer__chr10:50776206-50776746	0	+
chr10	50774551	50777552	Enhancer__chr10:50776206-50776746	0	+
chr10	50785882	50788883	Enhancer__chr10:50787572-50787883	0	+
chr10	50789619	50792620	Enhancer__chr10:50791340-50791620	0	+
chr10	51487223	51490224	Enhancer__chr10:51488946-51489392	0	+
chr10	51501550	51504551	Enhancer__chr10:51502625-51503626	0	+
chr10	51512848	51515849	Enhancer__chr10:51514684-51514849	0	+
chr10	51513676	51516677	Enhancer__chr10:51515594-51515677	0	+
chr10	51542793	51545794	Enhancer__chr10:51544405-51544819	0	+
chr10	5188853	5191854	Enhancer__chr10:5190490-5190854	0	+
chr10	52036045	52039046	Enhancer__chr10:52037840-52038115	0	+
chr10	52056579	52059580	Enhancer__chr10:52058471-52058580	0	+
chr10	52432801	52435802	Enhancer__chr10:52434661-52434802	0	+
chr10	5312479	5315480	Enhancer__chr10:5314439-5314551	0	+
chr10	5315005	5318006	Enhancer__chr10:5316994-5317070	0	+
chr10	5331981	5334982	Enhancer__chr10:5333644-5334212	0	+
chr10	5332568	5335569	Enhancer__chr10:5334474-5334640	0	+
chr10	5334285	5337286	Enhancer__chr10:5336164-5336286	0	+
chr10	5337710	5340711	Enhancer__chr10:5339443-5339719	0	+
chr10	5351930	5354931	Enhancer__chr10:5353665-5354015	0	+
chr10	5357835	5360836	Enhancer__chr10:5359534-5359986	0	+
chr10	54068010	54071011	Enhancer__chr10:54069854-54070012	0	+
chr10	54077148	54080149	Enhancer__chr10:54078781-54079176	0	+
chr10	54136304	54139305	Enhancer__chr10:54138059-54138390	0	+
chr10	54181678	54184679	Enhancer__chr10:54183491-54183679	0	+
chr10	54201346	54204347	Enhancer__chr10:54203068-54203427	0	+
chr10	54201857	54204858	Enhancer__chr10:54203502-54203868	0	+
chr10	54206365	54209366	Enhancer__chr10:54208151-54208375	0	+
chr10	54209767	54212768	Enhancer__chr10:54211545-54211936	0	+
chr10	54210515	54213516	Enhancer__chr10:54212412-54212659	0	+
chr10	54210851	54213852	Enhancer__chr10:54212715-54213183	0	+
chr10	54222736	54225737	Enhancer__chr10:54224630-54224737	0	+
chr10	54230308	54233309	Enhancer__chr10:54232102-54232449	0	+
chr10	54244816	54247817	Enhancer__chr10:54246557-54246950	0	+
chr10	54259332	54262333	Enhancer__chr10:54261228-54261333	0	+
chr10	54291919	54294920	Enhancer__chr10:54293866-54294084	0	+
chr10	54313031	54316032	Enhancer__chr10:54314755-54315032	0	+
chr10	54316031	54319032	Enhancer__chr10:54317967-54318032	0	+
chr10	54327892	54330893	Enhancer__chr10:54329490-54329893	0	+
chr10	54365116	54368117	Enhancer__chr10:54367095-54367120	0	+
chr10	54410573	54413574	Enhancer__chr10:54412187-54412602	0	+
chr10	54420985	54423986	Enhancer__chr10:54422889-54423026	0	+
chr10	54426540	54429541	Enhancer__chr10:54428139-54428556	0	+
chr10	54432603	54435604	Enhancer__chr10:54434489-54434618	0	+
chr10	54436471	54439472	Enhancer__chr10:54438333-54438755	0	+
chr10	54437582	54440583	Enhancer__chr10:54439258-54439686	0	+
chr10	54452505	54455506	Enhancer__chr10:54454130-54454506	0	+
chr10	54459687	54462688	Enhancer__chr10:54461546-54461786	0	+
chr10	54462025	54465026	Enhancer__chr10:54463812-54464030	0	+
chr10	54464663	54467664	Enhancer__chr10:54466498-54466779	0	+
chr10	54469628	54472629	Enhancer__chr10:54471417-54471775	0	+
chr10	54481062	54484063	Enhancer__chr10:54482748-54483063	0	+
chr10	54482477	54485478	Enhancer__chr10:54484465-54484478	0	+
chr10	54504214	54507215	Enhancer__chr10:54506041-54506302	0	+
chr10	54511127	54514128	Enhancer__chr10:54512756-54513128	0	+
chr10	54670670	54673671	Enhancer__chr10:54672481-54672671	0	+
chr10	54736283	54739284	Enhancer__chr10:54737961-54738286	0	+
chr10	54772615	54775616	Enhancer__chr10:54774491-54774616	0	+
chr10	5502528	5505529	Enhancer__chr10:5504427-5504665	0	+
chr10	5518435	5521436	Enhancer__chr10:5520306-5520476	0	+
chr10	5519638	5522639	Enhancer__chr10:5521591-5521814	0	+
chr10	55235312	55238313	Enhancer__chr10:55237132-55237369	0	+
chr10	5527078	5530079	Enhancer__chr10:5528772-5529321	0	+
chr10	5529017	5532018	Enhancer__chr10:5530637-5531333	0	+
chr10	5534038	5537039	Enhancer__chr10:5535635-5536039	0	+
chr10	55355878	55358879	Enhancer__chr10:55357540-55358018	0	+
chr10	55357024	55360025	Enhancer__chr10:55358740-55359098	0	+
chr10	55375820	55378821	Enhancer__chr10:55377812-55377822	0	+
chr10	5551673	5554674	Enhancer__chr10:5553514-5553674	0	+
chr10	5574484	5577485	Enhancer__chr10:5576341-5576485	0	+
chr10	5575644	5578645	Enhancer__chr10:5577499-5577735	0	+
chr10	5586035	5589036	Enhancer__chr10:5587810-5588190	0	+
chr10	5587168	5590169	Enhancer__chr10:5588881-5589169	0	+
chr10	5588294	5591295	Enhancer__chr10:5590010-5590295	0	+
chr10	5588767	5591768	Enhancer__chr10:5590507-5590769	0	+
chr10	5589109	5592110	Enhancer__chr10:5590959-5591270	0	+
chr10	5591912	5594913	Enhancer__chr10:5593718-5593999	0	+
chr10	5594668	5597669	Enhancer__chr10:5596279-5596669	0	+
chr10	5604291	5607292	Enhancer__chr10:5606066-5606314	0	+
chr10	5604840	5607841	Enhancer__chr10:5606609-5606845	0	+
chr10	5605887	5608888	Enhancer__chr10:5607602-5608000	0	+
chr10	5606857	5609858	Enhancer__chr10:5608647-5608913	0	+
chr10	5637265	5640266	Enhancer__chr10:5638863-5639270	0	+
chr10	58238611	58241612	Enhancer__chr10:58240589-58240612	0	+
chr10	5886514	5889515	Enhancer__chr10:5888274-5888577	0	+
chr10	5892576	5895577	Enhancer__chr10:5894245-5894675	0	+
chr10	59094630	59097631	Enhancer__chr10:59096410-59096633	0	+
chr10	59223203	59226204	Enhancer__chr10:59225008-59225237	0	+
chr10	59386634	59389635	Enhancer__chr10:59388391-59388635	0	+
chr10	59450279	59453280	Enhancer__chr10:59452175-59452288	0	+
chr10	59605243	59608244	Enhancer__chr10:59607173-59607244	0	+
chr10	59694690	59697691	Enhancer__chr10:59696319-59696691	0	+
chr10	5984698	5987699	Enhancer__chr10:5986377-5986825	0	+
chr10	60080527	60083528	Enhancer__chr10:60082310-60082557	0	+
chr10	60088516	60091517	Enhancer__chr10:60090277-60090586	0	+
chr10	60089669	60092670	Enhancer__chr10:60091544-60091861	0	+
chr10	60243755	60246756	Enhancer__chr10:60245742-60245756	0	+
chr10	60246955	60249956	Enhancer__chr10:60248802-60248956	0	+
chr10	6028093	6031094	Enhancer__chr10:6029962-6030094	0	+
chr10	6049423	6052424	Enhancer__chr10:6051095-6051553	0	+
chr10	60671672	60674673	Enhancer__chr10:60673526-60673673	0	+
chr10	60672132	60675133	Enhancer__chr10:60674120-60674133	0	+
chr10	60721750	60724751	Enhancer__chr10:60723596-60723953	0	+
chr10	60725494	60728495	Enhancer__chr10:60727421-60727594	0	+
chr10	60794760	60797761	Enhancer__chr10:60796573-60796761	0	+
chr10	60818937	60821938	Enhancer__chr10:60820571-60821075	0	+
chr10	60822322	60825323	Enhancer__chr10:60824180-60824323	0	+
chr10	60837672	60840673	Enhancer__chr10:60839661-60839710	0	+
chr10	60887240	60890241	Enhancer__chr10:60889159-60889241	0	+
chr10	6108555	6111556	Enhancer__chr10:6110274-6110558	0	+
chr10	6109358	6112359	Enhancer__chr10:6111181-6111591	0	+
chr10	6110914	6113915	Enhancer__chr10:6112682-6113038	0	+
chr10	6112599	6115600	Enhancer__chr10:6114381-6114875	0	+
chr10	6115015	6118016	Enhancer__chr10:6116806-6117095	0	+
chr10	6123950	6126951	Enhancer__chr10:6125750-6126073	0	+
chr10	6126588	6129589	Enhancer__chr10:6128477-6128873	0	+
chr10	6160334	6163335	Enhancer__chr10:6162113-6162335	0	+
chr10	6161429	6164430	Enhancer__chr10:6163143-6163430	0	+
chr10	6163731	6166732	Enhancer__chr10:6165582-6165745	0	+
chr10	61665789	61668790	Enhancer__chr10:61667658-61667858	0	+
chr10	6169138	6172139	Enhancer__chr10:6170843-6171197	0	+
chr10	6170004	6173005	Enhancer__chr10:6171883-6172155	0	+
chr10	6180658	6183659	Enhancer__chr10:6182474-6182743	0	+
chr10	6181337	6184338	Enhancer__chr10:6183239-6183522	0	+
chr10	6181722	6184723	Enhancer__chr10:6183553-6183785	0	+
chr10	6279451	6282452	Enhancer__chr10:6281305-6281494	0	+
chr10	62854162	62857163	Enhancer__chr10:62855864-62856163	0	+
chr10	6294477	6297478	Enhancer__chr10:6296306-6296528	0	+
chr10	6296685	6299686	Enhancer__chr10:6298563-6298686	0	+
chr10	63044624	63047625	Enhancer__chr10:63046478-63046625	0	+
chr10	6307439	6310440	Enhancer__chr10:6309207-6309569	0	+
chr10	6311821	6314822	Enhancer__chr10:6313629-6313822	0	+
chr10	63147904	63150905	Enhancer__chr10:63149683-63150012	0	+
chr10	63149089	63152090	Enhancer__chr10:63150806-63151275	0	+
chr10	63155048	63158049	Enhancer__chr10:63156989-63157303	0	+
chr10	6314235	6317236	Enhancer__chr10:6316063-6316267	0	+
chr10	6319697	6322698	Enhancer__chr10:6321537-6321781	0	+
chr10	6320452	6323453	Enhancer__chr10:6322373-6322594	0	+
chr10	63223732	63226733	Enhancer__chr10:63225634-63225799	0	+
chr10	63237775	63240776	Enhancer__chr10:63239697-63239825	0	+
chr10	6331933	6334934	Enhancer__chr10:6333794-6333936	0	+
chr10	6337138	6340139	Enhancer__chr10:6339022-6339139	0	+
chr10	6338358	6341359	Enhancer__chr10:6340083-6340359	0	+
chr10	6340286	6343287	Enhancer__chr10:6341993-6342400	0	+
chr10	6340658	6343659	Enhancer__chr10:6342540-6342669	0	+
chr10	6341911	6344912	Enhancer__chr10:6343712-6343937	0	+
chr10	6351976	6354977	Enhancer__chr10:6353709-6354129	0	+
chr10	63538414	63541415	Enhancer__chr10:63540272-63540417	0	+
chr10	63570044	63573045	Enhancer__chr10:63571912-63572045	0	+
chr10	63589310	63592311	Enhancer__chr10:63591158-63591311	0	+
chr10	63595176	63598177	Enhancer__chr10:63596779-63597177	0	+
chr10	63655736	63658737	Enhancer__chr10:63657527-63657737	0	+
chr10	63657075	63660076	Enhancer__chr10:63658924-63659147	0	+
chr10	63857191	63860192	Enhancer__chr10:63859069-63859192	0	+
chr10	6388158	6391159	Enhancer__chr10:6389510-6390540	0	+
chr10	63912075	63915076	Enhancer__chr10:63913852-63914076	0	+
chr10	6422316	6425317	Enhancer__chr10:6424082-6424357	0	+
chr10	6426464	6429465	Enhancer__chr10:6428287-6428757	0	+
chr10	6437002	6440003	Enhancer__chr10:6438616-6439009	0	+
chr10	6438548	6441549	Enhancer__chr10:6440433-6440653	0	+
chr10	6441486	6444487	Enhancer__chr10:6443408-6443712	0	+
chr10	64439258	64442259	Enhancer__chr10:64441011-64441399	0	+
chr10	64443643	64446644	Enhancer__chr10:64445329-64445644	0	+
chr10	64445356	64448357	Enhancer__chr10:64447234-64447373	0	+
chr10	64447677	64450678	Enhancer__chr10:64449585-64449837	0	+
chr10	64466560	64469561	Enhancer__chr10:64468413-64468758	0	+
chr10	64468167	64471168	Enhancer__chr10:64470060-64470410	0	+
chr10	64486523	64489524	Enhancer__chr10:64488428-64488586	0	+
chr10	64490941	64493942	Enhancer__chr10:64492733-64493095	0	+
chr10	64493845	64496846	Enhancer__chr10:64495564-64495934	0	+
chr10	6448037	6451038	Enhancer__chr10:6449763-6450038	0	+
chr10	64500650	64503651	Enhancer__chr10:64502250-64502733	0	+
chr10	64502173	64505174	Enhancer__chr10:64504029-64504215	0	+
chr10	64503562	64506563	Enhancer__chr10:64505322-64505691	0	+
chr10	64517734	64520735	Enhancer__chr10:64519625-64519765	0	+
chr10	64518358	64521359	Enhancer__chr10:64520214-64520543	0	+
chr10	64519138	64522139	Enhancer__chr10:64521074-64521166	0	+
chr10	64530768	64533769	Enhancer__chr10:64532574-64532769	0	+
chr10	64537622	64540623	Enhancer__chr10:64539322-64539672	0	+
chr10	64873782	64876783	Enhancer__chr10:64875678-64875783	0	+
chr10	65225254	65228255	Enhancer__chr10:65226977-65227255	0	+
chr10	65229937	65232938	Enhancer__chr10:65231848-65231938	0	+
chr10	65267570	65270571	Enhancer__chr10:65269177-65269730	0	+
chr10	65272999	65276000	Enhancer__chr10:65274637-65275000	0	+
chr10	65386586	65389587	Enhancer__chr10:65388414-65388608	0	+
chr10	65388425	65391426	Enhancer__chr10:65389747-65390882	0	+
chr10	65402423	65405424	Enhancer__chr10:65404259-65404424	0	+
chr10	65458253	65461254	Enhancer__chr10:65460115-65460254	0	+
chr10	65465361	65468362	Enhancer__chr10:65467084-65467405	0	+
chr10	65647066	65650067	Enhancer__chr10:65649061-65649074	0	+
chr10	65791902	65794903	Enhancer__chr10:65793520-65793903	0	+
chr10	65928376	65931377	Enhancer__chr10:65930110-65930546	0	+
chr10	66067217	66070218	Enhancer__chr10:66069131-66069337	0	+
chr10	66084250	66087251	Enhancer__chr10:66085994-66086251	0	+
chr10	66292883	66295884	Enhancer__chr10:66294853-66295258	0	+
chr10	6632324	6635325	Enhancer__chr10:6634090-6634368	0	+
chr10	6633357	6636358	Enhancer__chr10:6635273-6635653	0	+
chr10	66497454	66500455	Enhancer__chr10:66499441-66499455	0	+
chr10	67153032	67156033	Enhancer__chr10:67154801-67155033	0	+
chr10	67154940	67157941	Enhancer__chr10:67156722-67156943	0	+
chr10	6762355	6765356	Enhancer__chr10:6764164-6764384	0	+
chr10	6834645	6837646	Enhancer__chr10:6836289-6836715	0	+
chr10	6913414	6916415	Enhancer__chr10:6915397-6915415	0	+
chr10	6917759	6920760	Enhancer__chr10:6919589-6919760	0	+
chr10	69464518	69467519	Enhancer__chr10:69466144-69466519	0	+
chr10	69521414	69524415	Enhancer__chr10:69523317-69523417	0	+
chr10	69522259	69525260	Enhancer__chr10:69523880-69524330	0	+
chr10	69541595	69544596	Enhancer__chr10:69543460-69543596	0	+
chr10	69548959	69551960	Enhancer__chr10:69550767-69550960	0	+
chr10	6957382	6960383	Enhancer__chr10:6959194-6959383	0	+
chr10	69607237	69610238	Enhancer__chr10:69609160-69609390	0	+
chr10	69619935	69622936	Enhancer__chr10:69621525-69621936	0	+
chr10	6968166	6971167	Enhancer__chr10:6970148-6970192	0	+
chr10	69853271	69856272	Enhancer__chr10:69854882-69855277	0	+
chr10	69855036	69858037	Enhancer__chr10:69856894-69857171	0	+
chr10	7027782	7030783	Enhancer__chr10:7029636-7029798	0	+
chr10	7039727	7042728	Enhancer__chr10:7041544-7041785	0	+
chr10	70781012	70784013	Enhancer__chr10:70782889-70783013	0	+
chr10	70801804	70804805	Enhancer__chr10:70803736-70803851	0	+
chr10	70802535	70805536	Enhancer__chr10:70804179-70804602	0	+
chr10	70803449	70806450	Enhancer__chr10:70805220-70805884	0	+
chr10	70806018	70809019	Enhancer__chr10:70807891-70808112	0	+
chr10	70807546	70810547	Enhancer__chr10:70809472-70809725	0	+
chr10	70810037	70813038	Enhancer__chr10:70811970-70812239	0	+
chr10	70814080	70817081	Enhancer__chr10:70815943-70816217	0	+
chr10	70814780	70817781	Enhancer__chr10:70816608-70816807	0	+
chr10	70815201	70818202	Enhancer__chr10:70817174-70817630	0	+
chr10	70819433	70822434	Enhancer__chr10:70821151-70821852	0	+
chr10	70820193	70823194	Enhancer__chr10:70822086-70822440	0	+
chr10	70823832	70826833	Enhancer__chr10:70825489-70826129	0	+
chr10	70828687	70831688	Enhancer__chr10:70830594-70830763	0	+
chr10	70831010	70834011	Enhancer__chr10:70832840-70833011	0	+
chr10	70831964	70834965	Enhancer__chr10:70833673-70834029	0	+
chr10	7082112	7085113	Enhancer__chr10:7083790-7084118	0	+
chr10	70844107	70847108	Enhancer__chr10:70846057-70846170	0	+
chr10	70975198	70978199	Enhancer__chr10:70976966-70977432	0	+
chr10	71196535	71199536	Enhancer__chr10:71198445-71198595	0	+
chr10	71206726	71209727	Enhancer__chr10:71208703-71208727	0	+
chr10	71281689	71284690	Enhancer__chr10:71283312-71283690	0	+
chr10	71295475	71298476	Enhancer__chr10:71297209-71297476	0	+
chr10	71296464	71299465	Enhancer__chr10:71298312-71298514	0	+
chr10	71326861	71329862	Enhancer__chr10:71328689-71329080	0	+
chr10	71353821	71356822	Enhancer__chr10:71355649-71355822	0	+
chr10	71384881	71387882	Enhancer__chr10:71386629-71386882	0	+
chr10	71403301	71406302	Enhancer__chr10:71405104-71405302	0	+
chr10	7151811	7154812	Enhancer__chr10:7153471-7153932	0	+
chr10	71767394	71770395	Enhancer__chr10:71769073-71769400	0	+
chr10	72044723	72047724	Enhancer__chr10:72046463-72046726	0	+
chr10	72216908	72219909	Enhancer__chr10:72218739-72219166	0	+
chr10	72411222	72414223	Enhancer__chr10:72413009-72413391	0	+
chr10	72414469	72417470	Enhancer__chr10:72416244-72416577	0	+
chr10	72422874	72425875	Enhancer__chr10:72424506-72424875	0	+
chr10	72728979	72731980	Enhancer__chr10:72730591-72731001	0	+
chr10	72864117	72867118	Enhancer__chr10:72865933-72866143	0	+
chr10	72871096	72874097	Enhancer__chr10:72872879-72873097	0	+
chr10	73122354	73125355	Enhancer__chr10:73124315-73124355	0	+
chr10	73124683	73127684	Enhancer__chr10:73126563-73126688	0	+
chr10	73610501	73613502	Enhancer__chr10:73612356-73612502	0	+
chr10	73618460	73621461	Enhancer__chr10:73620184-73620641	0	+
chr10	73626243	73629244	Enhancer__chr10:73627974-73628371	0	+
chr10	73639006	73642007	Enhancer__chr10:73640827-73641007	0	+
chr10	73647398	73650399	Enhancer__chr10:73649387-73649415	0	+
chr10	73647993	73650994	Enhancer__chr10:73649730-73650267	0	+
chr10	73650468	73653469	Enhancer__chr10:73652284-73652469	0	+
chr10	73653669	73656670	Enhancer__chr10:73655561-73655675	0	+
chr10	73720890	73723891	Enhancer__chr10:73722643-73722971	0	+
chr10	73788879	73791880	Enhancer__chr10:73790594-73790943	0	+
chr10	73815072	73818073	Enhancer__chr10:73816879-73817073	0	+
chr10	74006153	74009154	Enhancer__chr10:74007983-74008154	0	+
chr10	74013018	74016019	Enhancer__chr10:74014911-74015029	0	+
chr10	74015107	74018108	Enhancer__chr10:74016969-74017226	0	+
chr10	74017570	74020571	Enhancer__chr10:74019515-74019657	0	+
chr10	74018396	74021397	Enhancer__chr10:74020239-74021717	0	+
chr10	74030503	74033504	Enhancer__chr10:74032298-74032943	0	+
chr10	74035498	74038499	Enhancer__chr10:74037393-74037499	0	+
chr10	74054033	74057034	Enhancer__chr10:74055686-74056073	0	+
chr10	74055220	74058221	Enhancer__chr10:74056833-74058104	0	+
chr10	74061737	74064738	Enhancer__chr10:74063512-74063738	0	+
chr10	74066534	74069535	Enhancer__chr10:74068319-74068595	0	+
chr10	74067710	74070711	Enhancer__chr10:74069583-74069715	0	+
chr10	74068731	74071732	Enhancer__chr10:74070583-74070739	0	+
chr10	74074990	74077991	Enhancer__chr10:74076833-74077036	0	+
chr10	74076869	74079870	Enhancer__chr10:74078612-74078870	0	+
chr10	74077613	74080614	Enhancer__chr10:74079380-74080359	0	+
chr10	74078668	74081669	Enhancer__chr10:74080430-74080993	0	+
chr10	74080070	74083071	Enhancer__chr10:74081865-74082262	0	+
chr10	74080487	74083488	Enhancer__chr10:74082335-74082540	0	+
chr10	74083315	74086316	Enhancer__chr10:74085147-74085316	0	+
chr10	74085314	74088315	Enhancer__chr10:74086996-74087315	0	+
chr10	74089473	74092474	Enhancer__chr10:74091361-74091474	0	+
chr10	74417979	74420980	Enhancer__chr10:74419820-74419980	0	+
chr10	74434424	74437425	Enhancer__chr10:74436264-74436425	0	+
chr10	7458042	7461043	Enhancer__chr10:7459839-7460047	0	+
chr10	74763511	74766512	Enhancer__chr10:74765472-74765512	0	+
chr10	7510237	7513238	Enhancer__chr10:7511915-7512238	0	+
chr10	75177731	75180732	Enhancer__chr10:75179357-75179732	0	+
chr10	7516149	7519150	Enhancer__chr10:7518032-7518150	0	+
chr10	7521238	7524239	Enhancer__chr10:7523024-7523295	0	+
chr10	7524701	7527702	Enhancer__chr10:7526564-7526721	0	+
chr10	75637702	75640703	Enhancer__chr10:75639469-75639705	0	+
chr10	75647039	75650040	Enhancer__chr10:75648556-75649146	0	+
chr10	75651471	75654472	Enhancer__chr10:75653245-75653472	0	+
chr10	75652550	75655551	Enhancer__chr10:75654322-75654573	0	+
chr10	75657126	75660127	Enhancer__chr10:75658836-75659127	0	+
chr10	75663622	75666623	Enhancer__chr10:75665411-75665653	0	+
chr10	75664560	75667561	Enhancer__chr10:75666465-75666800	0	+
chr10	75684368	75687369	Enhancer__chr10:75686047-75686559	0	+
chr10	75714556	75717557	Enhancer__chr10:75716399-75716797	0	+
chr10	75724117	75727118	Enhancer__chr10:75725888-75726135	0	+
chr10	7581278	7584279	Enhancer__chr10:7583205-7583490	0	+
chr10	7581938	7584939	Enhancer__chr10:7583796-7584039	0	+
chr10	76996126	76999127	Enhancer__chr10:76997919-76998322	0	+
chr10	77020468	77023469	Enhancer__chr10:77022416-77022492	0	+
chr10	77153378	77156379	Enhancer__chr10:77155063-77155414	0	+
chr10	77153952	77156953	Enhancer__chr10:77155629-77155954	0	+
chr10	77162694	77165695	Enhancer__chr10:77164585-77164731	0	+
chr10	77163500	77166501	Enhancer__chr10:77165098-77165501	0	+
chr10	77188017	77191018	Enhancer__chr10:77189888-77190112	0	+
chr10	77288311	77291312	Enhancer__chr10:77290134-77290404	0	+
chr10	77298978	77301979	Enhancer__chr10:77300831-77301201	0	+
chr10	7741544	7744545	Enhancer__chr10:7743467-7743545	0	+
chr10	78592662	78595663	Enhancer__chr10:78594394-78594663	0	+
chr10	79403734	79406735	Enhancer__chr10:79405472-79405735	0	+
chr10	79463338	79466339	Enhancer__chr10:79465060-79465341	0	+
chr10	79468056	79471057	Enhancer__chr10:79469822-79470117	0	+
chr10	79468623	79471624	Enhancer__chr10:79470426-79470747	0	+
chr10	79524093	79527094	Enhancer__chr10:79526031-79526385	0	+
chr10	79536370	79539371	Enhancer__chr10:79538272-79538371	0	+
chr10	79543674	79546675	Enhancer__chr10:79545596-79545879	0	+
chr10	79729251	79732252	Enhancer__chr10:79731077-79731252	0	+
chr10	79820484	79823485	Enhancer__chr10:79822421-79822811	0	+
chr10	79934684	79937685	Enhancer__chr10:79936474-79936839	0	+
chr10	79977656	79980657	Enhancer__chr10:79979357-79979662	0	+
chr10	80013213	80016214	Enhancer__chr10:80015034-80015301	0	+
chr10	80014091	80017092	Enhancer__chr10:80015725-80016226	0	+
chr10	80021580	80024581	Enhancer__chr10:80023350-80023581	0	+
chr10	80047542	80050543	Enhancer__chr10:80049527-80049543	0	+
chr10	80061365	80064366	Enhancer__chr10:80062995-80063366	0	+
chr10	80089561	80092562	Enhancer__chr10:80091311-80091643	0	+
chr10	80115034	80118035	Enhancer__chr10:80116901-80117035	0	+
chr10	80120476	80123477	Enhancer__chr10:80122259-80122477	0	+
chr10	80164991	80167992	Enhancer__chr10:80166856-80166996	0	+
chr10	80301758	80304759	Enhancer__chr10:80303504-80303921	0	+
chr10	80335751	80338752	Enhancer__chr10:80337535-80337763	0	+
chr10	80336994	80339995	Enhancer__chr10:80338617-80339123	0	+
chr10	80512335	80515336	Enhancer__chr10:80514246-80514336	0	+
chr10	80514824	80517825	Enhancer__chr10:80516479-80516892	0	+
chr10	80624704	80627705	Enhancer__chr10:80626499-80626705	0	+
chr10	80648563	80651564	Enhancer__chr10:80650238-80650564	0	+
chr10	80682459	80685460	Enhancer__chr10:80684242-80684460	0	+
chr10	80683954	80686955	Enhancer__chr10:80685644-80685960	0	+
chr10	80723452	80726453	Enhancer__chr10:80725260-80725453	0	+
chr10	80731479	80734480	Enhancer__chr10:80732492-80734123	0	+
chr10	80732532	80735533	Enhancer__chr10:80734291-80734943	0	+
chr10	80733425	80736426	Enhancer__chr10:80735323-80735872	0	+
chr10	80735905	80738906	Enhancer__chr10:80737664-80737999	0	+
chr10	8074696	8077697	Enhancer__chr10:8076305-8076718	0	+
chr10	8075493	8078494	Enhancer__chr10:8077253-8077826	0	+
chr10	80770578	80773579	Enhancer__chr10:80772530-80772579	0	+
chr10	80804980	80807981	Enhancer__chr10:80806888-80807057	0	+
chr10	8086885	8089886	Enhancer__chr10:8088862-8088888	0	+
chr10	8087884	8090885	Enhancer__chr10:8089680-8090146	0	+
chr10	8088642	8091643	Enhancer__chr10:8090455-8090655	0	+
chr10	81075726	81078727	Enhancer__chr10:81077317-81078576	0	+
chr10	81076952	81079953	Enhancer__chr10:81078771-81079085	0	+
chr10	81079151	81082152	Enhancer__chr10:81080868-81081434	0	+
chr10	81081224	81084225	Enhancer__chr10:81083033-81083464	0	+
chr10	81083971	81086972	Enhancer__chr10:81085771-81086240	0	+
chr10	81084992	81087993	Enhancer__chr10:81086644-81087006	0	+
chr10	81086686	81089687	Enhancer__chr10:81088418-81088982	0	+
chr10	81089234	81092235	Enhancer__chr10:81090834-81091304	0	+
chr10	81089764	81092765	Enhancer__chr10:81091409-81091966	0	+
chr10	81101254	81104255	Enhancer__chr10:81103020-81103289	0	+
chr10	81102846	81105847	Enhancer__chr10:81104618-81104919	0	+
chr10	81103266	81106267	Enhancer__chr10:81105192-81105332	0	+
chr10	81137092	81140093	Enhancer__chr10:81138677-81139093	0	+
chr10	81225672	81228673	Enhancer__chr10:81227610-81227707	0	+
chr10	81246317	81249318	Enhancer__chr10:81248199-81248547	0	+
chr10	8138034	8141035	Enhancer__chr10:8139781-8140040	0	+
chr10	8143381	8146382	Enhancer__chr10:8145104-8145382	0	+
chr10	81685204	81688205	Enhancer__chr10:81686994-81687205	0	+
chr10	8177523	8180524	Enhancer__chr10:8179321-8179625	0	+
chr10	81862478	81865479	Enhancer__chr10:81864199-81864479	0	+
chr10	82054419	82057420	Enhancer__chr10:82056403-82056420	0	+
chr10	82079269	82082270	Enhancer__chr10:82081125-82081270	0	+
chr10	82150271	82153272	Enhancer__chr10:82152153-82152272	0	+
chr10	82205445	82208446	Enhancer__chr10:82207287-82207512	0	+
chr10	82207232	82210233	Enhancer__chr10:82209051-82209233	0	+
chr10	82210018	82213019	Enhancer__chr10:82211651-82212098	0	+
chr10	82294515	82297516	Enhancer__chr10:82296466-82296516	0	+
chr10	82414092	82417093	Enhancer__chr10:82415742-82416112	0	+
chr10	82414678	82417679	Enhancer__chr10:82416293-82416679	0	+
chr10	82415141	82418142	Enhancer__chr10:82417026-82417142	0	+
chr10	82418766	82421767	Enhancer__chr10:82420559-82420816	0	+
chr10	82480103	82483104	Enhancer__chr10:82482092-82482104	0	+
chr10	82508229	82511230	Enhancer__chr10:82509932-82510235	0	+
chr10	8260336	8263337	Enhancer__chr10:8262091-8262339	0	+
chr10	82672661	82675662	Enhancer__chr10:82674416-82674662	0	+
chr10	828662	831663	Enhancer__chr10:830510-830663	0	+
chr10	828935	831936	Enhancer__chr10:830904-831008	0	+
chr10	8321278	8324279	Enhancer__chr10:8323100-8323293	0	+
chr10	83261391	83264392	Enhancer__chr10:83263081-83263396	0	+
chr10	83631000	83634001	Enhancer__chr10:83632793-83633001	0	+
chr10	8371805	8374806	Enhancer__chr10:8373481-8373809	0	+
chr10	8372435	8375436	Enhancer__chr10:8374227-8374893	0	+
chr10	8406386	8409387	Enhancer__chr10:8408171-8408387	0	+
chr10	8444955	8447956	Enhancer__chr10:8446683-8447080	0	+
chr10	8447505	8450506	Enhancer__chr10:8449374-8449568	0	+
chr10	8456599	8459600	Enhancer__chr10:8457951-8458678	0	+
chr10	8457012	8460013	Enhancer__chr10:8458841-8459046	0	+
chr10	84981059	84984060	Enhancer__chr10:84982994-84983300	0	+
chr10	85281043	85284044	Enhancer__chr10:85282693-85283044	0	+
chr10	85322971	85325972	Enhancer__chr10:85324845-85324972	0	+
chr10	85607289	85610290	Enhancer__chr10:85609014-85609374	0	+
chr10	85671560	85674561	Enhancer__chr10:85673485-85673561	0	+
chr10	85718519	85721520	Enhancer__chr10:85720473-85720520	0	+
chr10	85788826	85791827	Enhancer__chr10:85790508-85790827	0	+
chr10	85988281	85991282	Enhancer__chr10:85990152-85990430	0	+
chr10	8603732	8606733	Enhancer__chr10:8605486-8605799	0	+
chr10	86362032	86365033	Enhancer__chr10:86363925-86364033	0	+
chr10	86446542	86449543	Enhancer__chr10:86448211-86448543	0	+
chr10	86587197	86590198	Enhancer__chr10:86588854-86589199	0	+
chr10	8660331	8663332	Enhancer__chr10:8662161-8662543	0	+
chr10	86621561	86624562	Enhancer__chr10:86623543-86623562	0	+
chr10	86991567	86994568	Enhancer__chr10:86993464-86993568	0	+
chr10	87179125	87182126	Enhancer__chr10:87180980-87181126	0	+
chr10	8792678	8795679	Enhancer__chr10:8794296-8794681	0	+
chr10	88158266	88161267	Enhancer__chr10:88160011-88160294	0	+
chr10	88158728	88161729	Enhancer__chr10:88160347-88160841	0	+
chr10	88169433	88172434	Enhancer__chr10:88171108-88171487	0	+
chr10	88171131	88174132	Enhancer__chr10:88172899-88173132	0	+
chr10	88181844	88184845	Enhancer__chr10:88183544-88183868	0	+
chr10	88802158	88805159	Enhancer__chr10:88804079-88804159	0	+
chr10	8895205	8898206	Enhancer__chr10:8897116-8897206	0	+
chr10	8897237	8900238	Enhancer__chr10:8898873-8899238	0	+
chr10	8897663	8900664	Enhancer__chr10:8899367-8899664	0	+
chr10	8902022	8905023	Enhancer__chr10:8903701-8904023	0	+
chr10	8905587	8908588	Enhancer__chr10:8907472-8907746	0	+
chr10	8907297	8910298	Enhancer__chr10:8909152-8909331	0	+
chr10	8914130	8917131	Enhancer__chr10:8915965-8916215	0	+
chr10	8925790	8928791	Enhancer__chr10:8927492-8927792	0	+
chr10	8929467	8932468	Enhancer__chr10:8931286-8931468	0	+
chr10	89320991	89323992	Enhancer__chr10:89322777-89322992	0	+
chr10	89415512	89418513	Enhancer__chr10:89417361-89417513	0	+
chr10	89506783	89509784	Enhancer__chr10:89508472-89508835	0	+
chr10	8950628	8953629	Enhancer__chr10:8952501-8952629	0	+
chr10	89601080	89604081	Enhancer__chr10:89602886-89603081	0	+
chr10	89734160	89737161	Enhancer__chr10:89735979-89736206	0	+
chr10	89782879	89785880	Enhancer__chr10:89784732-89784915	0	+
chr10	89800423	89803424	Enhancer__chr10:89802399-89802689	0	+
chr10	89818899	89821900	Enhancer__chr10:89820738-89820900	0	+
chr10	89820367	89823368	Enhancer__chr10:89822298-89822728	0	+
chr10	89821877	89824878	Enhancer__chr10:89823712-89823913	0	+
chr10	89822720	89825721	Enhancer__chr10:89824520-89824878	0	+
chr10	89824931	89827932	Enhancer__chr10:89826660-89827052	0	+
chr10	89825720	89828721	Enhancer__chr10:89827526-89827767	0	+
chr10	89834876	89837877	Enhancer__chr10:89836681-89836877	0	+
chr10	89849492	89852493	Enhancer__chr10:89851162-89851493	0	+
chr10	89855126	89858127	Enhancer__chr10:89856855-89857187	0	+
chr10	89861595	89864596	Enhancer__chr10:89863437-89863627	0	+
chr10	89862264	89865265	Enhancer__chr10:89864117-89864277	0	+
chr10	89864314	89867315	Enhancer__chr10:89866166-89866329	0	+
chr10	89865443	89868444	Enhancer__chr10:89867228-89867664	0	+
chr10	89866341	89869342	Enhancer__chr10:89868014-89868342	0	+
chr10	89868300	89871301	Enhancer__chr10:89870251-89870340	0	+
chr10	89874004	89877005	Enhancer__chr10:89875844-89876042	0	+
chr10	89874496	89877497	Enhancer__chr10:89876323-89876522	0	+
chr10	89894550	89897551	Enhancer__chr10:89896518-89896551	0	+
chr10	89911038	89914039	Enhancer__chr10:89912666-89913039	0	+
chr10	89920062	89923063	Enhancer__chr10:89921852-89922094	0	+
chr10	89920780	89923781	Enhancer__chr10:89922654-89923094	0	+
chr10	89932614	89935615	Enhancer__chr10:89934548-89934906	0	+
chr10	89988112	89991113	Enhancer__chr10:89990044-89990113	0	+
chr10	89994894	89997895	Enhancer__chr10:89996651-89996925	0	+
chr10	90029186	90032187	Enhancer__chr10:90030953-90031359	0	+
chr10	90029819	90032820	Enhancer__chr10:90031651-90031893	0	+
chr10	9011912	9014913	Enhancer__chr10:9013579-9013972	0	+
chr10	9015766	9018767	Enhancer__chr10:9017648-9017767	0	+
chr10	9040759	9043760	Enhancer__chr10:9042425-9042760	0	+
chr10	90513754	90516755	Enhancer__chr10:90515549-90515782	0	+
chr10	9050306	9053307	Enhancer__chr10:9052186-9052462	0	+
chr10	90550707	90553708	Enhancer__chr10:90552469-90552762	0	+
chr10	9055634	9058635	Enhancer__chr10:9057533-9057704	0	+
chr10	9057144	9060145	Enhancer__chr10:9058876-9059174	0	+
chr10	90611055	90614056	Enhancer__chr10:90612844-90613292	0	+
chr10	90615862	90618863	Enhancer__chr10:90617631-90617894	0	+
chr10	90616475	90619476	Enhancer__chr10:90618239-90618823	0	+
chr10	90619027	90622028	Enhancer__chr10:90620610-90621100	0	+
chr10	9074645	9077646	Enhancer__chr10:9076423-9076646	0	+
chr10	90790274	90793275	Enhancer__chr10:90791932-90792275	0	+
chr10	90842406	90845407	Enhancer__chr10:90844295-90844413	0	+
chr10	90845267	90848268	Enhancer__chr10:90846894-90847268	0	+
chr10	90860628	90863629	Enhancer__chr10:90862586-90862629	0	+
chr10	90880723	90883724	Enhancer__chr10:90882331-90882725	0	+
chr10	90888132	90891133	Enhancer__chr10:90889792-90890178	0	+
chr10	90914035	90917036	Enhancer__chr10:90915959-90916036	0	+
chr10	90921722	90924723	Enhancer__chr10:90923331-90923726	0	+
chr10	90966136	90969137	Enhancer__chr10:90968042-90968137	0	+
chr10	9114014	9117015	Enhancer__chr10:9115735-9116358	0	+
chr10	9137817	9140818	Enhancer__chr10:9139521-9139818	0	+
chr10	91645768	91648769	Enhancer__chr10:91647685-91647987	0	+
chr10	91680280	91683281	Enhancer__chr10:91682047-91682281	0	+
chr10	91805015	91808016	Enhancer__chr10:91806926-91807024	0	+
chr10	91835712	91838713	Enhancer__chr10:91837693-91837713	0	+
chr10	91937719	91940720	Enhancer__chr10:91939509-91939869	0	+
chr10	9227314	9230315	Enhancer__chr10:9228708-9229315	0	+
chr10	92372272	92375273	Enhancer__chr10:92373999-92374273	0	+
chr10	92689267	92692268	Enhancer__chr10:92690903-92691268	0	+
chr10	92693541	92696542	Enhancer__chr10:92695341-92695597	0	+
chr10	92729833	92732834	Enhancer__chr10:92731604-92731862	0	+
chr10	92741974	92744975	Enhancer__chr10:92743921-92743976	0	+
chr10	92750504	92753505	Enhancer__chr10:92752202-92752539	0	+
chr10	92751369	92754370	Enhancer__chr10:92753077-92753401	0	+
chr10	92756750	92759751	Enhancer__chr10:92758541-92758752	0	+
chr10	92757470	92760471	Enhancer__chr10:92759082-92759471	0	+
chr10	92759038	92762039	Enhancer__chr10:92760847-92761039	0	+
chr10	92760631	92763632	Enhancer__chr10:92762401-92762672	0	+
chr10	92781489	92784490	Enhancer__chr10:92783161-92783490	0	+
chr10	92790877	92793878	Enhancer__chr10:92792748-92792914	0	+
chr10	9279527	9282528	Enhancer__chr10:9281291-9281530	0	+
chr10	92920080	92923081	Enhancer__chr10:92921990-92922253	0	+
chr10	92922234	92925235	Enhancer__chr10:92923893-92924265	0	+
chr10	92926801	92929802	Enhancer__chr10:92928766-92928934	0	+
chr10	92972187	92975188	Enhancer__chr10:92974122-92974225	0	+
chr10	92973294	92976295	Enhancer__chr10:92975258-92975295	0	+
chr10	93107289	93110290	Enhancer__chr10:93109121-93109290	0	+
chr10	93281747	93284748	Enhancer__chr10:93283444-93283748	0	+
chr10	93298741	93301742	Enhancer__chr10:93300438-93300742	0	+
chr10	93299691	93302692	Enhancer__chr10:93301292-93301692	0	+
chr10	93316994	93319995	Enhancer__chr10:93318603-93318995	0	+
chr10	93318750	93321751	Enhancer__chr10:93320562-93320757	0	+
chr10	93362916	93365917	Enhancer__chr10:93364636-93364917	0	+
chr10	93365849	93368850	Enhancer__chr10:93367671-93367850	0	+
chr10	93371297	93374298	Enhancer__chr10:93373148-93373298	0	+
chr10	93371605	93374606	Enhancer__chr10:93373465-93373915	0	+
chr10	93430314	93433315	Enhancer__chr10:93432082-93432315	0	+
chr10	93641968	93644969	Enhancer__chr10:93643606-93643969	0	+
chr10	93645244	93648245	Enhancer__chr10:93647022-93647304	0	+
chr10	94171104	94174105	Enhancer__chr10:94172889-94173105	0	+
chr10	94193884	94196885	Enhancer__chr10:94195534-94195885	0	+
chr10	94349494	94352495	Enhancer__chr10:94351391-94351691	0	+
chr10	94457621	94460622	Enhancer__chr10:94459466-94459797	0	+
chr10	94458633	94461634	Enhancer__chr10:94460544-94460634	0	+
chr10	94514577	94517578	Enhancer__chr10:94516374-94516585	0	+
chr10	94515154	94518155	Enhancer__chr10:94516915-94517155	0	+
chr10	94518566	94521567	Enhancer__chr10:94520397-94520594	0	+
chr10	94829728	94832729	Enhancer__chr10:94831659-94831948	0	+
chr10	9487203	9490204	Enhancer__chr10:9488870-9489204	0	+
chr10	95031084	95034085	Enhancer__chr10:95032769-95033088	0	+
chr10	95033407	95036408	Enhancer__chr10:95035130-95035576	0	+
chr10	95038141	95041142	Enhancer__chr10:95039952-95040142	0	+
chr10	95038599	95041600	Enhancer__chr10:95040458-95040930	0	+
chr10	95313561	95316562	Enhancer__chr10:95315453-95315562	0	+
chr10	95473400	95476401	Enhancer__chr10:95475202-95475401	0	+
chr10	95511617	95514618	Enhancer__chr10:95513454-95513618	0	+
chr10	95574244	95577245	Enhancer__chr10:95576027-95576245	0	+
chr10	96128453	96131454	Enhancer__chr10:96130414-96130532	0	+
chr10	96138021	96141022	Enhancer__chr10:96139649-96140022	0	+
chr10	96141512	96144513	Enhancer__chr10:96143397-96143573	0	+
chr10	96793350	96796351	Enhancer__chr10:96795212-96795351	0	+
chr10	96941574	96944575	Enhancer__chr10:96943397-96943661	0	+
chr10	97053160	97056161	Enhancer__chr10:97054774-97055369	0	+
chr10	97325690	97328691	Enhancer__chr10:97327639-97327692	0	+
chr10	97455075	97458076	Enhancer__chr10:97456975-97457361	0	+
chr10	98030674	98033675	Enhancer__chr10:98032542-98032692	0	+
chr10	98042613	98045614	Enhancer__chr10:98044443-98044614	0	+
chr10	98046216	98049217	Enhancer__chr10:98048117-98048308	0	+
chr10	98506109	98509110	Enhancer__chr10:98507799-98508110	0	+
chr10	988674	991675	Enhancer__chr10:990446-990769	0	+
chr10	99094900	99097901	Enhancer__chr10:99096745-99096901	0	+
chr10	99111905	99114906	Enhancer__chr10:99113804-99114043	0	+
chr10	99164082	99167083	Enhancer__chr10:99165908-99166118	0	+
chr10	99165182	99168183	Enhancer__chr10:99167112-99167183	0	+
chr10	99166530	99169531	Enhancer__chr10:99168320-99168531	0	+
chr10	99170911	99173912	Enhancer__chr10:99172845-99172912	0	+
chr10	99171996	99174997	Enhancer__chr10:99173709-99174019	0	+
chr10	99172857	99175858	Enhancer__chr10:99174702-99174858	0	+
chr10	99447651	99450652	Enhancer__chr10:99449337-99449738	0	+
chr10	99581742	99584743	Enhancer__chr10:99583674-99583743	0	+
chr10	99838773	99841774	Enhancer__chr10:99840395-99840774	0	+
chr11	100544175	100547176	Enhancer__chr11:100546008-100546237	0	+
chr11	100545866	100548867	Enhancer__chr11:100547720-100547959	0	+
chr11	101310587	101313588	Enhancer__chr11:101312461-101312692	0	+
chr11	101880101	101883102	Enhancer__chr11:101881929-101882102	0	+
chr11	102138952	102141953	Enhancer__chr11:102140637-102141105	0	+
chr11	102173616	102176617	Enhancer__chr11:102175501-102175731	0	+
chr11	102175261	102178262	Enhancer__chr11:102176886-102177264	0	+
chr11	102175747	102178748	Enhancer__chr11:102177495-102177798	0	+
chr11	102214858	102217859	Enhancer__chr11:102216514-102216961	0	+
chr11	102424190	102427191	Enhancer__chr11:102425840-102426191	0	+
chr11	102428797	102431798	Enhancer__chr11:102430698-102430798	0	+
chr11	102429953	102432954	Enhancer__chr11:102431578-102431954	0	+
chr11	102596903	102599904	Enhancer__chr11:102598717-102598912	0	+
chr11	102629383	102632384	Enhancer__chr11:102631066-102631384	0	+
chr11	102668629	102671630	Enhancer__chr11:102670354-102670642	0	+
chr11	102676502	102679503	Enhancer__chr11:102678364-102678503	0	+
chr11	102751617	102754618	Enhancer__chr11:102753440-102753618	0	+
chr11	102796846	102799847	Enhancer__chr11:102798566-102798847	0	+
chr11	102832267	102835268	Enhancer__chr11:102834259-102834268	0	+
chr11	102865244	102868245	Enhancer__chr11:102867069-102867245	0	+
chr11	102913279	102916280	Enhancer__chr11:102915030-102915337	0	+
chr11	10321511	10324512	Enhancer__chr11:10323282-10323617	0	+
chr11	103391707	103394708	Enhancer__chr11:103393636-103393708	0	+
chr11	103399230	103402231	Enhancer__chr11:103401149-103401246	0	+
chr11	103457162	103460163	Enhancer__chr11:103458864-103459163	0	+
chr11	103489678	103492679	Enhancer__chr11:103491610-103491679	0	+
chr11	103490105	103493106	Enhancer__chr11:103491773-103492137	0	+
chr11	103494351	103497352	Enhancer__chr11:103495901-103496466	0	+
chr11	103502412	103505413	Enhancer__chr11:103504226-103504419	0	+
chr11	103518379	103521380	Enhancer__chr11:103520040-103520380	0	+
chr11	103569699	103572700	Enhancer__chr11:103571320-103571700	0	+
chr11	103642111	103645112	Enhancer__chr11:103643756-103644121	0	+
chr11	103732490	103735491	Enhancer__chr11:103734297-103734569	0	+
chr11	103739823	103742824	Enhancer__chr11:103741574-103741947	0	+
chr11	103740990	103743991	Enhancer__chr11:103742967-103742991	0	+
chr11	1038258	1041259	Enhancer__chr11:1039894-1040259	0	+
chr11	104126960	104129961	Enhancer__chr11:104128696-104129051	0	+
chr11	104235147	104238148	Enhancer__chr11:104236746-104237161	0	+
chr11	1041837	1044838	Enhancer__chr11:1043654-1043838	0	+
chr11	104555466	104558467	Enhancer__chr11:104557129-104557467	0	+
chr11	104557721	104560722	Enhancer__chr11:104559538-104559761	0	+
chr11	104564035	104567036	Enhancer__chr11:104565898-104566071	0	+
chr11	104574685	104577686	Enhancer__chr11:104576314-104576795	0	+
chr11	104577963	104580964	Enhancer__chr11:104579946-104579965	0	+
chr11	104705816	104708817	Enhancer__chr11:104707608-104707817	0	+
chr11	104745396	104748397	Enhancer__chr11:104747179-104747397	0	+
chr11	104746113	104749114	Enhancer__chr11:104747761-104748329	0	+
chr11	105033147	105036148	Enhancer__chr11:105034928-105035383	0	+
chr11	105046617	105049618	Enhancer__chr11:105048525-105048618	0	+
chr11	105050460	105053461	Enhancer__chr11:105052298-105052756	0	+
chr11	105058594	105061595	Enhancer__chr11:105060205-105060677	0	+
chr11	105059501	105062502	Enhancer__chr11:105061488-105061502	0	+
chr11	105077035	105080036	Enhancer__chr11:105078816-105079071	0	+
chr11	105089113	105092114	Enhancer__chr11:105090888-105091203	0	+
chr11	105113340	105116341	Enhancer__chr11:105115100-105115515	0	+
chr11	105166456	105169457	Enhancer__chr11:105168219-105168457	0	+
chr11	1051318	1054319	Enhancer__chr11:1053255-1053594	0	+
chr11	106114035	106117036	Enhancer__chr11:106115980-106116272	0	+
chr11	106137011	106140012	Enhancer__chr11:106138718-106139012	0	+
chr11	106219243	106222244	Enhancer__chr11:106220892-106221244	0	+
chr11	106237914	106240915	Enhancer__chr11:106239516-106239921	0	+
chr11	106489421	106492422	Enhancer__chr11:106491098-106491425	0	+
chr11	106989584	106992585	Enhancer__chr11:106991472-106991604	0	+
chr11	107185597	107188598	Enhancer__chr11:107187292-107187599	0	+
chr11	1071544	1074545	Enhancer__chr11:1073369-1073545	0	+
chr11	10733757	10736758	Enhancer__chr11:10735359-10735758	0	+
chr11	107538362	107541363	Enhancer__chr11:107540149-107540363	0	+
chr11	107554134	107557135	Enhancer__chr11:107555925-107556135	0	+
chr11	107608830	107611831	Enhancer__chr11:107610636-107610831	0	+
chr11	107844175	107847176	Enhancer__chr11:107846158-107846176	0	+
chr11	107857417	107860418	Enhancer__chr11:107859136-107859508	0	+
chr11	107857715	107860716	Enhancer__chr11:107859673-107859731	0	+
chr11	107984806	107987807	Enhancer__chr11:107986432-107986807	0	+
chr11	108485578	108488579	Enhancer__chr11:108487361-108487672	0	+
chr11	108517271	108520272	Enhancer__chr11:108519095-108519272	0	+
chr11	108842453	108845454	Enhancer__chr11:108844177-108844477	0	+
chr11	108885528	108888529	Enhancer__chr11:108887456-108887529	0	+
chr11	108903390	108906391	Enhancer__chr11:108905092-108905391	0	+
chr11	10912032	10915033	Enhancer__chr11:10913909-10914033	0	+
chr11	10917705	10920706	Enhancer__chr11:10919590-10919871	0	+
chr11	109206733	109209734	Enhancer__chr11:109208614-109208734	0	+
chr11	10920110	10923111	Enhancer__chr11:10921943-10922208	0	+
chr11	10922625	10925626	Enhancer__chr11:10924337-10924628	0	+
chr11	10933888	10936889	Enhancer__chr11:10935638-10935889	0	+
chr11	109356907	109359908	Enhancer__chr11:109358669-109358908	0	+
chr11	10936635	10939636	Enhancer__chr11:10938352-10938640	0	+
chr11	10938647	10941648	Enhancer__chr11:10940363-10940655	0	+
chr11	10946273	10949274	Enhancer__chr11:10948023-10948274	0	+
chr11	10946657	10949658	Enhancer__chr11:10948299-10948671	0	+
chr11	10950235	10953236	Enhancer__chr11:10951981-10952433	0	+
chr11	109544086	109547087	Enhancer__chr11:109545709-109546087	0	+
chr11	10953546	10956547	Enhancer__chr11:10955517-10955651	0	+
chr11	10954050	10957051	Enhancer__chr11:10955665-10956051	0	+
chr11	109616934	109619935	Enhancer__chr11:109618554-109619008	0	+
chr11	109841439	109844440	Enhancer__chr11:109843330-109843440	0	+
chr11	109841990	109844991	Enhancer__chr11:109843734-109844065	0	+
chr11	109853921	109856922	Enhancer__chr11:109855730-109855951	0	+
chr11	109868921	109871922	Enhancer__chr11:109870773-109871141	0	+
chr11	109896250	109899251	Enhancer__chr11:109897717-109898316	0	+
chr11	109898192	109901193	Enhancer__chr11:109899806-109900193	0	+
chr11	109938375	109941376	Enhancer__chr11:109939977-109940512	0	+
chr11	109945336	109948337	Enhancer__chr11:109947189-109947580	0	+
chr11	109946909	109949910	Enhancer__chr11:109948670-109948938	0	+
chr11	10993274	10996275	Enhancer__chr11:10995179-10995278	0	+
chr11	109950372	109953373	Enhancer__chr11:109952219-109952637	0	+
chr11	109954367	109957368	Enhancer__chr11:109955970-109956386	0	+
chr11	109955918	109958919	Enhancer__chr11:109957593-109958086	0	+
chr11	109956910	109959911	Enhancer__chr11:109958650-109959379	0	+
chr11	109959574	109962575	Enhancer__chr11:109961258-109961641	0	+
chr11	110180805	110183806	Enhancer__chr11:110182497-110182806	0	+
chr11	110181225	110184226	Enhancer__chr11:110182967-110183228	0	+
chr11	110181674	110184675	Enhancer__chr11:110183563-110183714	0	+
chr11	110186613	110189614	Enhancer__chr11:110188399-110188649	0	+
chr11	110187987	110190988	Enhancer__chr11:110189876-110189988	0	+
chr11	110218691	110221692	Enhancer__chr11:110220556-110220727	0	+
chr11	110226344	110229345	Enhancer__chr11:110228106-110228348	0	+
chr11	110240106	110243107	Enhancer__chr11:110241941-110242123	0	+
chr11	110242385	110245386	Enhancer__chr11:110244062-110244430	0	+
chr11	110242707	110245708	Enhancer__chr11:110244612-110244708	0	+
chr11	110243941	110246942	Enhancer__chr11:110245729-110246347	0	+
chr11	110249335	110252336	Enhancer__chr11:110251327-110251472	0	+
chr11	110359896	110362897	Enhancer__chr11:110361694-110361932	0	+
chr11	110362426	110365427	Enhancer__chr11:110364112-110364436	0	+
chr11	110366204	110369205	Enhancer__chr11:110367857-110368312	0	+
chr11	110666427	110669428	Enhancer__chr11:110668232-110668521	0	+
chr11	11067343	11070344	Enhancer__chr11:11068957-11069344	0	+
chr11	110817246	110820247	Enhancer__chr11:110818911-110819248	0	+
chr11	111048489	111051490	Enhancer__chr11:111050113-111050490	0	+
chr11	111189684	111192685	Enhancer__chr11:111191582-111191686	0	+
chr11	111193402	111196403	Enhancer__chr11:111195136-111195460	0	+
chr11	111194139	111197140	Enhancer__chr11:111195850-111196227	0	+
chr11	111203683	111206684	Enhancer__chr11:111205448-111205684	0	+
chr11	11170014	11173015	Enhancer__chr11:11171786-11172049	0	+
chr11	112187048	112190049	Enhancer__chr11:112188870-112189262	0	+
chr11	112373993	112376994	Enhancer__chr11:112375624-112375994	0	+
chr11	112395665	112398666	Enhancer__chr11:112397478-112397666	0	+
chr11	112565064	112568065	Enhancer__chr11:112566717-112567065	0	+
chr11	112654032	112657033	Enhancer__chr11:112655698-112656077	0	+
chr11	11263889	11266890	Enhancer__chr11:11265782-11265931	0	+
chr11	112700989	112703990	Enhancer__chr11:112702815-112703009	0	+
chr11	112704199	112707200	Enhancer__chr11:112706090-112706200	0	+
chr11	112721203	112724204	Enhancer__chr11:112723170-112723204	0	+
chr11	112750399	112753400	Enhancer__chr11:112752270-112752453	0	+
chr11	113374012	113377013	Enhancer__chr11:113375857-113376013	0	+
chr11	113456478	113459479	Enhancer__chr11:113458188-113458759	0	+
chr11	113496326	113499327	Enhancer__chr11:113498293-113498599	0	+
chr11	113500292	113503293	Enhancer__chr11:113502036-113502415	0	+
chr11	113550664	113553665	Enhancer__chr11:113552333-113552865	0	+
chr11	113826675	113829676	Enhancer__chr11:113828537-113828676	0	+
chr11	113900416	113903417	Enhancer__chr11:113902292-113902417	0	+
chr11	114125422	114128423	Enhancer__chr11:114127214-114127717	0	+
chr11	114190887	114193888	Enhancer__chr11:114192650-114192891	0	+
chr11	114223191	114226192	Enhancer__chr11:114224881-114225192	0	+
chr11	114343219	114346220	Enhancer__chr11:114344821-114345220	0	+
chr11	114375979	114378980	Enhancer__chr11:114377967-114377980	0	+
chr11	1142983	1145984	Enhancer__chr11:1144773-1145129	0	+
chr11	1146148	1149149	Enhancer__chr11:1147842-1148157	0	+
chr11	114884472	114887473	Enhancer__chr11:114886356-114886473	0	+
chr11	115008939	115011940	Enhancer__chr11:115010629-115010940	0	+
chr11	115015803	115018804	Enhancer__chr11:115017644-115017889	0	+
chr11	115016295	115019296	Enhancer__chr11:115017965-115018296	0	+
chr11	115026709	115029710	Enhancer__chr11:115028607-115028710	0	+
chr11	115555586	115558587	Enhancer__chr11:115557562-115557587	0	+
chr11	115565265	115568266	Enhancer__chr11:115566939-115567266	0	+
chr11	115575659	115578660	Enhancer__chr11:115577556-115577798	0	+
chr11	115576462	115579463	Enhancer__chr11:115578281-115578591	0	+
chr11	115578327	115581328	Enhancer__chr11:115580048-115580396	0	+
chr11	115630333	115633334	Enhancer__chr11:115632209-115632334	0	+
chr11	115634835	115637836	Enhancer__chr11:115636671-115636982	0	+
chr11	115739885	115742886	Enhancer__chr11:115741521-115741886	0	+
chr11	115789805	115792806	Enhancer__chr11:115791653-115791806	0	+
chr11	115794177	115797178	Enhancer__chr11:115795812-115796179	0	+
chr11	115795122	115798123	Enhancer__chr11:115797068-115797132	0	+
chr11	115795988	115798989	Enhancer__chr11:115797857-115798032	0	+
chr11	115796981	115799982	Enhancer__chr11:115798855-115799008	0	+
chr11	115798567	115801568	Enhancer__chr11:115800404-115800633	0	+
chr11	115800072	115803073	Enhancer__chr11:115801811-115802176	0	+
chr11	115814826	115817827	Enhancer__chr11:115816795-115816827	0	+
chr11	115823632	115826633	Enhancer__chr11:115825408-115825633	0	+
chr11	115865830	115868831	Enhancer__chr11:115867610-115867831	0	+
chr11	115925399	115928400	Enhancer__chr11:115927374-115927450	0	+
chr11	115943509	115946510	Enhancer__chr11:115945238-115945510	0	+
chr11	116059300	116062301	Enhancer__chr11:116061103-116061309	0	+
chr11	116269775	116272776	Enhancer__chr11:116271769-116271780	0	+
chr11	116290573	116293574	Enhancer__chr11:116292560-116292574	0	+
chr11	116297324	116300325	Enhancer__chr11:116299046-116299325	0	+
chr11	116300772	116303773	Enhancer__chr11:116302675-116302773	0	+
chr11	116308402	116311403	Enhancer__chr11:116310023-116310403	0	+
chr11	116456606	116459607	Enhancer__chr11:116458442-116458607	0	+
chr11	116460615	116463616	Enhancer__chr11:116462532-116462616	0	+
chr11	116479841	116482842	Enhancer__chr11:116481606-116481842	0	+
chr11	116677850	116680851	Enhancer__chr11:116679644-116679851	0	+
chr11	116695763	116698764	Enhancer__chr11:116697562-116697929	0	+
chr11	11711568	11714569	Enhancer__chr11:11713463-11713705	0	+
chr11	11728723	11731724	Enhancer__chr11:11730348-11730724	0	+
chr11	11772360	11775361	Enhancer__chr11:11774218-11774366	0	+
chr11	117754780	117757781	Enhancer__chr11:117756668-117756781	0	+
chr11	117801930	117804931	Enhancer__chr11:117803529-117803931	0	+
chr11	117803890	117806891	Enhancer__chr11:117805497-117805937	0	+
chr11	117813473	117816474	Enhancer__chr11:117815353-117815538	0	+
chr11	117815841	117818842	Enhancer__chr11:117817562-117817842	0	+
chr11	117818125	117821126	Enhancer__chr11:117819938-117820147	0	+
chr11	117820344	117823345	Enhancer__chr11:117822049-117822355	0	+
chr11	117829361	117832362	Enhancer__chr11:117831249-117831487	0	+
chr11	117839620	117842621	Enhancer__chr11:117841460-117841624	0	+
chr11	117842325	117845326	Enhancer__chr11:117844226-117844440	0	+
chr11	117843531	117846532	Enhancer__chr11:117845403-117845532	0	+
chr11	117846363	117849364	Enhancer__chr11:117848150-117848364	0	+
chr11	117847974	117850975	Enhancer__chr11:117849885-117850293	0	+
chr11	117848736	117851737	Enhancer__chr11:117850390-117851092	0	+
chr11	117850313	117853314	Enhancer__chr11:117852129-117852316	0	+
chr11	117851756	117854757	Enhancer__chr11:117853654-117853757	0	+
chr11	117871752	117874753	Enhancer__chr11:117873419-117873908	0	+
chr11	117872131	117875132	Enhancer__chr11:117873994-117874371	0	+
chr11	117876989	117879990	Enhancer__chr11:117878914-117879095	0	+
chr11	117877463	117880464	Enhancer__chr11:117879327-117879545	0	+
chr11	117879904	117882905	Enhancer__chr11:117881559-117881948	0	+
chr11	117881131	117884132	Enhancer__chr11:117882756-117883280	0	+
chr11	117887353	117890354	Enhancer__chr11:117889009-117889463	0	+
chr11	117915048	117918049	Enhancer__chr11:117916904-117917186	0	+
chr11	117929909	117932910	Enhancer__chr11:117931677-117931995	0	+
chr11	118049407	118052408	Enhancer__chr11:118051304-118051408	0	+
chr11	118144117	118147118	Enhancer__chr11:118146006-118146232	0	+
chr11	118146360	118149361	Enhancer__chr11:118148186-118148361	0	+
chr11	118151550	118154551	Enhancer__chr11:118153348-118153551	0	+
chr11	118560789	118563790	Enhancer__chr11:118562658-118562793	0	+
chr11	118568483	118571484	Enhancer__chr11:118570293-118570500	0	+
chr11	118661758	118664759	Enhancer__chr11:118663387-118663780	0	+
chr11	118689412	118692413	Enhancer__chr11:118691289-118691413	0	+
chr11	118739061	118742062	Enhancer__chr11:118740767-118741727	0	+
chr11	118741257	118744258	Enhancer__chr11:118743137-118743420	0	+
chr11	118745767	118748768	Enhancer__chr11:118747459-118747842	0	+
chr11	118747141	118750142	Enhancer__chr11:118748993-118749146	0	+
chr11	119301483	119304484	Enhancer__chr11:119303432-119303782	0	+
chr11	119339297	119342298	Enhancer__chr11:119341099-119341491	0	+
chr11	119349216	119352217	Enhancer__chr11:119351200-119351374	0	+
chr11	119375480	119378481	Enhancer__chr11:119377463-119377481	0	+
chr11	119381315	119384316	Enhancer__chr11:119383102-119383348	0	+
chr11	119394148	119397149	Enhancer__chr11:119395840-119396223	0	+
chr11	119453141	119456142	Enhancer__chr11:119454963-119455433	0	+
chr11	119459611	119462612	Enhancer__chr11:119461410-119461749	0	+
chr11	119463695	119466696	Enhancer__chr11:119465443-119465711	0	+
chr11	119611344	119614345	Enhancer__chr11:119612950-119613345	0	+
chr11	119614273	119617274	Enhancer__chr11:119615995-119616274	0	+
chr11	119624654	119627655	Enhancer__chr11:119626512-119626655	0	+
chr11	119662330	119665331	Enhancer__chr11:119664135-119664331	0	+
chr11	119701501	119704502	Enhancer__chr11:119703414-119703632	0	+
chr11	119709376	119712377	Enhancer__chr11:119711354-119711379	0	+
chr11	119720431	119723432	Enhancer__chr11:119722087-119722432	0	+
chr11	119745586	119748587	Enhancer__chr11:119747572-119747587	0	+
chr11	119852830	119855831	Enhancer__chr11:119854784-119854831	0	+
chr11	119958469	119961470	Enhancer__chr11:119960216-119960510	0	+
chr11	119971172	119974173	Enhancer__chr11:119973058-119973175	0	+
chr11	120077217	120080218	Enhancer__chr11:120078906-120079218	0	+
chr11	120077770	120080771	Enhancer__chr11:120079363-120079802	0	+
chr11	120361314	120364315	Enhancer__chr11:120363124-120363469	0	+
chr11	12062118	12065119	Enhancer__chr11:12063877-12064119	0	+
chr11	12063802	12066803	Enhancer__chr11:12065635-12065803	0	+
chr11	12096272	12099273	Enhancer__chr11:12097914-12098716	0	+
chr11	12099893	12102894	Enhancer__chr11:12101706-12102070	0	+
chr11	12107754	12110755	Enhancer__chr11:12109558-12109847	0	+
chr11	121105508	121108509	Enhancer__chr11:121107211-121107513	0	+
chr11	12109807	12112808	Enhancer__chr11:12111660-12111980	0	+
chr11	121151890	121154891	Enhancer__chr11:121153802-121153902	0	+
chr11	121197703	121200704	Enhancer__chr11:121199399-121199704	0	+
chr11	121286230	121289231	Enhancer__chr11:121288008-121288281	0	+
chr11	121287582	121290583	Enhancer__chr11:121289334-121289764	0	+
chr11	121290391	121293392	Enhancer__chr11:121292319-121292487	0	+
chr11	121291789	121294790	Enhancer__chr11:121293459-121293790	0	+
chr11	121305213	121308214	Enhancer__chr11:121307019-121307215	0	+
chr11	121313102	121316103	Enhancer__chr11:121314934-121315243	0	+
chr11	121319280	121322281	Enhancer__chr11:121321006-121321403	0	+
chr11	121524415	121527416	Enhancer__chr11:121526040-121526695	0	+
chr11	121524963	121527964	Enhancer__chr11:121526794-121527145	0	+
chr11	121540883	121543884	Enhancer__chr11:121542614-121542884	0	+
chr11	121591387	121594388	Enhancer__chr11:121593077-121593718	0	+
chr11	121592120	121595121	Enhancer__chr11:121594118-121594399	0	+
chr11	121698014	121701015	Enhancer__chr11:121699845-121700197	0	+
chr11	121710746	121713747	Enhancer__chr11:121712728-121712747	0	+
chr11	121798648	121801649	Enhancer__chr11:121800306-121800649	0	+
chr11	121904984	121907985	Enhancer__chr11:121906863-121907080	0	+
chr11	121914268	121917269	Enhancer__chr11:121915938-121916278	0	+
chr11	121945704	121948705	Enhancer__chr11:121947541-121947705	0	+
chr11	121981691	121984692	Enhancer__chr11:121983293-121983692	0	+
chr11	122047566	122050567	Enhancer__chr11:122049218-122049681	0	+
chr11	122050514	122053515	Enhancer__chr11:122052220-122052515	0	+
chr11	122058217	122061218	Enhancer__chr11:122059856-122060218	0	+
chr11	122061592	122064593	Enhancer__chr11:122063445-122063834	0	+
chr11	122070872	122073873	Enhancer__chr11:122072667-122072944	0	+
chr11	122078908	122081909	Enhancer__chr11:122080743-122080920	0	+
chr11	122084140	122087141	Enhancer__chr11:122086038-122086153	0	+
chr11	122098585	122101586	Enhancer__chr11:122100461-122100655	0	+
chr11	122099121	122102122	Enhancer__chr11:122100877-122101142	0	+
chr11	122175939	122178940	Enhancer__chr11:122177708-122178168	0	+
chr11	122189054	122192055	Enhancer__chr11:122190699-122191055	0	+
chr11	122290604	122293605	Enhancer__chr11:122292534-122292605	0	+
chr11	122309671	122312672	Enhancer__chr11:122311334-122311672	0	+
chr11	122310741	122313742	Enhancer__chr11:122312513-122312743	0	+
chr11	122403462	122406463	Enhancer__chr11:122405364-122405463	0	+
chr11	122473643	122476644	Enhancer__chr11:122475409-122475703	0	+
chr11	1226994	1229995	Enhancer__chr11:1228821-1229012	0	+
chr11	122887267	122890268	Enhancer__chr11:122888881-122889273	0	+
chr11	122934629	122937630	Enhancer__chr11:122936469-122936659	0	+
chr11	122938271	122941272	Enhancer__chr11:122940079-122940521	0	+
chr11	123075821	123078822	Enhancer__chr11:123077641-123077822	0	+
chr11	123102233	123105234	Enhancer__chr11:123104152-123104245	0	+
chr11	123170602	123173603	Enhancer__chr11:123172454-123172607	0	+
chr11	123171021	123174022	Enhancer__chr11:123172652-123173022	0	+
chr11	123171656	123174657	Enhancer__chr11:123173564-123173848	0	+
chr11	123232223	123235224	Enhancer__chr11:123234100-123234303	0	+
chr11	123273987	123276988	Enhancer__chr11:123275970-123276355	0	+
chr11	123291446	123294447	Enhancer__chr11:123293400-123293723	0	+
chr11	123326061	123329062	Enhancer__chr11:123327975-123328380	0	+
chr11	123333160	123336161	Enhancer__chr11:123335007-123335161	0	+
chr11	123341469	123344470	Enhancer__chr11:123343327-123343490	0	+
chr11	123343219	123346220	Enhancer__chr11:123345048-123345386	0	+
chr11	123348681	123351682	Enhancer__chr11:123350505-123350682	0	+
chr11	123350656	123353657	Enhancer__chr11:123352361-123352657	0	+
chr11	123352008	123355009	Enhancer__chr11:123353850-123354009	0	+
chr11	123366783	123369784	Enhancer__chr11:123368606-123368784	0	+
chr11	123380190	123383191	Enhancer__chr11:123381868-123382248	0	+
chr11	123392589	123395590	Enhancer__chr11:123394284-123394590	0	+
chr11	123564236	123567237	Enhancer__chr11:123565846-123566237	0	+
chr11	123611604	123614605	Enhancer__chr11:123613222-123613605	0	+
chr11	123611858	123614859	Enhancer__chr11:123613702-123613859	0	+
chr11	123665063	123668064	Enhancer__chr11:123666846-123667064	0	+
chr11	123877569	123880570	Enhancer__chr11:123879192-123879570	0	+
chr11	123939871	123942872	Enhancer__chr11:123941712-123941923	0	+
chr11	123943838	123946839	Enhancer__chr11:123945702-123946055	0	+
chr11	123946339	123949340	Enhancer__chr11:123948297-123948692	0	+
chr11	123947459	123950460	Enhancer__chr11:123949311-123949466	0	+
chr11	123948685	123951686	Enhancer__chr11:123950495-123950749	0	+
chr11	123949569	123952570	Enhancer__chr11:123951200-123951810	0	+
chr11	123955539	123958540	Enhancer__chr11:123957354-123957540	0	+
chr11	123982964	123985965	Enhancer__chr11:123984777-123984974	0	+
chr11	124046337	124049338	Enhancer__chr11:124048157-124048385	0	+
chr11	124060849	124063850	Enhancer__chr11:124062644-124062948	0	+
chr11	1239211	1242212	Enhancer__chr11:1241085-1241212	0	+
chr11	124110002	124113003	Enhancer__chr11:124111920-124112038	0	+
chr11	124144252	124147253	Enhancer__chr11:124146082-124146472	0	+
chr11	124331442	124334443	Enhancer__chr11:124333152-124333516	0	+
chr11	124350116	124353117	Enhancer__chr11:124351758-124352356	0	+
chr11	124389529	124392530	Enhancer__chr11:124391253-124391530	0	+
chr11	124402280	124405281	Enhancer__chr11:124403880-124404281	0	+
chr11	124457151	124460152	Enhancer__chr11:124458771-124459153	0	+
chr11	124585524	124588525	Enhancer__chr11:124587333-124587525	0	+
chr11	124585755	124588756	Enhancer__chr11:124587586-124587756	0	+
chr11	124731360	124734361	Enhancer__chr11:124733065-124733412	0	+
chr11	124810598	124813599	Enhancer__chr11:124812430-124812599	0	+
chr11	125031050	125034051	Enhancer__chr11:125032699-125033051	0	+
chr11	125031498	125034499	Enhancer__chr11:125033403-125033516	0	+
chr11	125380278	125383279	Enhancer__chr11:125382128-125382302	0	+
chr11	125382382	125385383	Enhancer__chr11:125384251-125384436	0	+
chr11	125558978	125561979	Enhancer__chr11:125560855-125560979	0	+
chr11	12559500	12562501	Enhancer__chr11:12561282-12561501	0	+
chr11	125663246	125666247	Enhancer__chr11:125665065-125665247	0	+
chr11	125668466	125671467	Enhancer__chr11:125670081-125670467	0	+
chr11	125695010	125698011	Enhancer__chr11:125696963-125697011	0	+
chr11	125695430	125698431	Enhancer__chr11:125697407-125697462	0	+
chr11	125936103	125939104	Enhancer__chr11:125937888-125938141	0	+
chr11	125969439	125972440	Enhancer__chr11:125971052-125971538	0	+
chr11	125972616	125975617	Enhancer__chr11:125974412-125974829	0	+
chr11	125974754	125977755	Enhancer__chr11:125976647-125976803	0	+
chr11	125978466	125981467	Enhancer__chr11:125980178-125980467	0	+
chr11	125981717	125984718	Enhancer__chr11:125983623-125983738	0	+
chr11	125983241	125986242	Enhancer__chr11:125985079-125985242	0	+
chr11	125984061	125987062	Enhancer__chr11:125985923-125986168	0	+
chr11	125991182	125994183	Enhancer__chr11:125992920-125993185	0	+
chr11	125996110	125999111	Enhancer__chr11:125997963-125998111	0	+
chr11	125999514	126002515	Enhancer__chr11:126001132-126001515	0	+
chr11	126000431	126003432	Enhancer__chr11:126002239-126002432	0	+
chr11	126008864	126011865	Enhancer__chr11:126010526-126010866	0	+
chr11	126027681	126030682	Enhancer__chr11:126029421-126029682	0	+
chr11	126031250	126034251	Enhancer__chr11:126032961-126033284	0	+
chr11	12638848	12641849	Enhancer__chr11:12640821-12640898	0	+
chr11	126924867	126927868	Enhancer__chr11:126926765-126926868	0	+
chr11	127121944	127124945	Enhancer__chr11:127123792-127123945	0	+
chr11	127389625	127392626	Enhancer__chr11:127391525-127391650	0	+
chr11	127495438	127498439	Enhancer__chr11:127497249-127497440	0	+
chr11	127857778	127860779	Enhancer__chr11:127859699-127859802	0	+
chr11	127907357	127910358	Enhancer__chr11:127908957-127909358	0	+
chr11	128047966	128050967	Enhancer__chr11:128049693-128049967	0	+
chr11	128069236	128072237	Enhancer__chr11:128071059-128071237	0	+
chr11	128076509	128079510	Enhancer__chr11:128078462-128078679	0	+
chr11	128087871	128090872	Enhancer__chr11:128089725-128089877	0	+
chr11	128094365	128097366	Enhancer__chr11:128096140-128096386	0	+
chr11	128097358	128100359	Enhancer__chr11:128098978-128099361	0	+
chr11	128130664	128133665	Enhancer__chr11:128132461-128132807	0	+
chr11	128139629	128142630	Enhancer__chr11:128141404-128141667	0	+
chr11	128148056	128151057	Enhancer__chr11:128149754-128150077	0	+
chr11	128157434	128160435	Enhancer__chr11:128159118-128159435	0	+
chr11	128160041	128163042	Enhancer__chr11:128161831-128162042	0	+
chr11	128166375	128169376	Enhancer__chr11:128168235-128168419	0	+
chr11	128167260	128170261	Enhancer__chr11:128169091-128169261	0	+
chr11	128170693	128173694	Enhancer__chr11:128172320-128172993	0	+
chr11	128173033	128176034	Enhancer__chr11:128174712-128175165	0	+
chr11	128184713	128187714	Enhancer__chr11:128186495-128186714	0	+
chr11	128192768	128195769	Enhancer__chr11:128194286-128195037	0	+
chr11	128197275	128200276	Enhancer__chr11:128199144-128199508	0	+
chr11	128202686	128205687	Enhancer__chr11:128204456-128204853	0	+
chr11	128207758	128210759	Enhancer__chr11:128209597-128209938	0	+
chr11	128209427	128212428	Enhancer__chr11:128211301-128211582	0	+
chr11	128210958	128213959	Enhancer__chr11:128212720-128212961	0	+
chr11	128213500	128216501	Enhancer__chr11:128215284-128215531	0	+
chr11	128289713	128292714	Enhancer__chr11:128291574-128291714	0	+
chr11	128292891	128295892	Enhancer__chr11:128294765-128294892	0	+
chr11	128316698	128319699	Enhancer__chr11:128318387-128318699	0	+
chr11	128321605	128324606	Enhancer__chr11:128323342-128323695	0	+
chr11	128479061	128482062	Enhancer__chr11:128480883-128481272	0	+
chr11	128488064	128491065	Enhancer__chr11:128489785-128490148	0	+
chr11	128496171	128499172	Enhancer__chr11:128498083-128498172	0	+
chr11	128496871	128499872	Enhancer__chr11:128498611-128498879	0	+
chr11	128522168	128525169	Enhancer__chr11:128523824-128524174	0	+
chr11	1283937	1286938	Enhancer__chr11:1285805-1285940	0	+
chr11	128755513	128758514	Enhancer__chr11:128757408-128757514	0	+
chr11	129148264	129151265	Enhancer__chr11:129149922-129150564	0	+
chr11	129184113	129187114	Enhancer__chr11:129185836-129186114	0	+
chr11	129199231	129202232	Enhancer__chr11:129201080-129201232	0	+
chr11	129237432	129240433	Enhancer__chr11:129239352-129239433	0	+
chr11	129240886	129243887	Enhancer__chr11:129242787-129242887	0	+
chr11	129242487	129245488	Enhancer__chr11:129244480-129244782	0	+
chr11	129486733	129489734	Enhancer__chr11:129488554-129488734	0	+
chr11	129505544	129508545	Enhancer__chr11:129507501-129507545	0	+
chr11	129506341	129509342	Enhancer__chr11:129508234-129508346	0	+
chr11	129507445	129510446	Enhancer__chr11:129509159-129509661	0	+
chr11	129511117	129514118	Enhancer__chr11:129512959-129513316	0	+
chr11	129599708	129602709	Enhancer__chr11:129601384-129601709	0	+
chr11	129729938	129732939	Enhancer__chr11:129731747-129732130	0	+
chr11	12971614	12974615	Enhancer__chr11:12973520-12973623	0	+
chr11	129910180	129913181	Enhancer__chr11:129912030-129912233	0	+
chr11	129911656	129914657	Enhancer__chr11:129913538-129913657	0	+
chr11	129918426	129921427	Enhancer__chr11:129920255-129920483	0	+
chr11	129919205	129922206	Enhancer__chr11:129920821-129921218	0	+
chr11	129923645	129926646	Enhancer__chr11:129925505-129925678	0	+
chr11	130014528	130017529	Enhancer__chr11:130016455-130016576	0	+
chr11	130251356	130254357	Enhancer__chr11:130253238-130253357	0	+
chr11	130390326	130393327	Enhancer__chr11:130392180-130392594	0	+
chr11	130415102	130418103	Enhancer__chr11:130417004-130417114	0	+
chr11	130448613	130451614	Enhancer__chr11:130450344-130450649	0	+
chr11	13043501	13046502	Enhancer__chr11:13045391-13045502	0	+
chr11	130477134	130480135	Enhancer__chr11:130479003-130479154	0	+
chr11	130503226	130506227	Enhancer__chr11:130505078-130505260	0	+
chr11	130505160	130508161	Enhancer__chr11:130506997-130507161	0	+
chr11	130695795	130698796	Enhancer__chr11:130697653-130698000	0	+
chr11	130741879	130744880	Enhancer__chr11:130743628-130743895	0	+
chr11	130858275	130861276	Enhancer__chr11:130860257-130860277	0	+
chr11	130967229	130970230	Enhancer__chr11:130969081-130969230	0	+
chr11	13111297	13114298	Enhancer__chr11:13113120-13113298	0	+
chr11	131204251	131207252	Enhancer__chr11:131206134-131206252	0	+
chr11	131209844	131212845	Enhancer__chr11:131211751-131211940	0	+
chr11	13137462	13140463	Enhancer__chr11:13139342-13139463	0	+
chr11	13160231	13163232	Enhancer__chr11:13161981-13162352	0	+
chr11	13182484	13185485	Enhancer__chr11:13184094-13184485	0	+
chr11	13187538	13190539	Enhancer__chr11:13189363-13189539	0	+
chr11	132225947	132228948	Enhancer__chr11:132227815-132227948	0	+
chr11	132275021	132278022	Enhancer__chr11:132276732-132277095	0	+
chr11	13236173	13239174	Enhancer__chr11:13238046-13238305	0	+
chr11	13242940	13245941	Enhancer__chr11:13244798-13244951	0	+
chr11	13281476	13284477	Enhancer__chr11:13283262-13283494	0	+
chr11	133427670	133430671	Enhancer__chr11:133429641-133429673	0	+
chr11	133618333	133621334	Enhancer__chr11:133620300-133620334	0	+
chr11	133732714	133735715	Enhancer__chr11:133734615-133734790	0	+
chr11	133872524	133875525	Enhancer__chr11:133874244-133874525	0	+
chr11	133902077	133905078	Enhancer__chr11:133903772-133904156	0	+
chr11	133917579	133920580	Enhancer__chr11:133919324-133919581	0	+
chr11	133918982	133921983	Enhancer__chr11:133920876-133920983	0	+
chr11	1337357	1340358	Enhancer__chr11:1339329-1339358	0	+
chr11	134508049	134511050	Enhancer__chr11:134509789-134510106	0	+
chr11	134686829	134689830	Enhancer__chr11:134688539-134688830	0	+
chr11	134703000	134706001	Enhancer__chr11:134704831-134705001	0	+
chr11	134706459	134709460	Enhancer__chr11:134708086-134708460	0	+
chr11	134720045	134723046	Enhancer__chr11:134722024-134722046	0	+
chr11	134861874	134864875	Enhancer__chr11:134863685-134863877	0	+
chr11	13545311	13548312	Enhancer__chr11:13546955-13547312	0	+
chr11	1356089	1359090	Enhancer__chr11:1357863-1358286	0	+
chr11	13596365	13599366	Enhancer__chr11:13598009-13598366	0	+
chr11	13959769	13962770	Enhancer__chr11:13961618-13961770	0	+
chr11	13983269	13986270	Enhancer__chr11:13984955-13985270	0	+
chr11	13984464	13987465	Enhancer__chr11:13986123-13986466	0	+
chr11	14013442	14016443	Enhancer__chr11:14015074-14015443	0	+
chr11	1402292	1405293	Enhancer__chr11:1404202-1404317	0	+
chr11	1402686	1405687	Enhancer__chr11:1404403-1404794	0	+
chr11	1407666	1410667	Enhancer__chr11:1409546-1409852	0	+
chr11	14434934	14437935	Enhancer__chr11:14436782-14437066	0	+
chr11	14442039	14445040	Enhancer__chr11:14443887-14444060	0	+
chr11	14914855	14917856	Enhancer__chr11:14916687-14916856	0	+
chr11	1522130	1525131	Enhancer__chr11:1523761-1524132	0	+
chr11	1534915	1537916	Enhancer__chr11:1536608-1536918	0	+
chr11	1541247	1544248	Enhancer__chr11:1543133-1543339	0	+
chr11	15498427	15501428	Enhancer__chr11:15500258-15500428	0	+
chr11	15539512	15542513	Enhancer__chr11:15541496-15541514	0	+
chr11	15597365	15600366	Enhancer__chr11:15599138-15599455	0	+
chr11	15598435	15601436	Enhancer__chr11:15600312-15600485	0	+
chr11	15599851	15602852	Enhancer__chr11:15601676-15601927	0	+
chr11	15643213	15646214	Enhancer__chr11:15645102-15645463	0	+
chr11	15643649	15646650	Enhancer__chr11:15645496-15645682	0	+
chr11	15645581	15648582	Enhancer__chr11:15647365-15647686	0	+
chr11	15656610	15659611	Enhancer__chr11:15658247-15658621	0	+
chr11	1565672	1568673	Enhancer__chr11:1567391-1567752	0	+
chr11	1566420	1569421	Enhancer__chr11:1568333-1568421	0	+
chr11	1567791	1570792	Enhancer__chr11:1569740-1569888	0	+
chr11	15819714	15822715	Enhancer__chr11:15821579-15821866	0	+
chr11	15835159	15838160	Enhancer__chr11:15836914-15837253	0	+
chr11	15835895	15838896	Enhancer__chr11:15837558-15838109	0	+
chr11	1594084	1597085	Enhancer__chr11:1595832-1596187	0	+
chr11	1674047	1677048	Enhancer__chr11:1675907-1676168	0	+
chr11	1692004	1695005	Enhancer__chr11:1693940-1694400	0	+
chr11	17034995	17037996	Enhancer__chr11:17036768-17036996	0	+
chr11	1710794	1713795	Enhancer__chr11:1712387-1712795	0	+
chr11	1725335	1728336	Enhancer__chr11:1726957-1727350	0	+
chr11	17403353	17406354	Enhancer__chr11:17405014-17405407	0	+
chr11	1750101	1753102	Enhancer__chr11:1751706-1752102	0	+
chr11	17672391	17675392	Enhancer__chr11:17674309-17674393	0	+
chr11	1790011	1793012	Enhancer__chr11:1791889-1792111	0	+
chr11	1791966	1794967	Enhancer__chr11:1793842-1794035	0	+
chr11	1792939	1795940	Enhancer__chr11:1794819-1794975	0	+
chr11	1800643	1803644	Enhancer__chr11:1802371-1802846	0	+
chr11	1801404	1804405	Enhancer__chr11:1803283-1803679	0	+
chr11	1802409	1805410	Enhancer__chr11:1804182-1804577	0	+
chr11	1803045	1806046	Enhancer__chr11:1805001-1805048	0	+
chr11	18214288	18217289	Enhancer__chr11:18216184-18216289	0	+
chr11	18403164	18406165	Enhancer__chr11:18404883-18405218	0	+
chr11	18403526	18406527	Enhancer__chr11:18405328-18405801	0	+
chr11	1844457	1847458	Enhancer__chr11:1846340-1846557	0	+
chr11	1845303	1848304	Enhancer__chr11:1847024-1847412	0	+
chr11	1862094	1865095	Enhancer__chr11:1863948-1864140	0	+
chr11	1863720	1866721	Enhancer__chr11:1865419-1866172	0	+
chr11	1867729	1870730	Enhancer__chr11:1869448-1869730	0	+
chr11	1868424	1871425	Enhancer__chr11:1870283-1870513	0	+
chr11	19045592	19048593	Enhancer__chr11:19047443-19047593	0	+
chr11	1934213	1937214	Enhancer__chr11:1935889-1936214	0	+
chr11	1935034	1938035	Enhancer__chr11:1936655-1937042	0	+
chr11	1936965	1939966	Enhancer__chr11:1938897-1938966	0	+
chr11	2006711	2009712	Enhancer__chr11:2008416-2008795	0	+
chr11	2008040	2011041	Enhancer__chr11:2009660-2010154	0	+
chr11	2029927	2032928	Enhancer__chr11:2031573-2031928	0	+
chr11	20323016	20326017	Enhancer__chr11:20324675-20325018	0	+
chr11	20616635	20619636	Enhancer__chr11:20618541-20618661	0	+
chr11	2080752	2083753	Enhancer__chr11:2082720-2083054	0	+
chr11	21635587	21638588	Enhancer__chr11:21637390-21637593	0	+
chr11	21645825	21648826	Enhancer__chr11:21647694-21647826	0	+
chr11	21655595	21658596	Enhancer__chr11:21657491-21657633	0	+
chr11	21928968	21931969	Enhancer__chr11:21930727-21931048	0	+
chr11	2195041	2198042	Enhancer__chr11:2197020-2197182	0	+
chr11	2196551	2199552	Enhancer__chr11:2198525-2198662	0	+
chr11	2198578	2201579	Enhancer__chr11:2200082-2200579	0	+
chr11	2210614	2213615	Enhancer__chr11:2212480-2212615	0	+
chr11	2211358	2214359	Enhancer__chr11:2213244-2213359	0	+
chr11	22183129	22186130	Enhancer__chr11:22185064-22185249	0	+
chr11	22202024	22205025	Enhancer__chr11:22203894-22204025	0	+
chr11	2221936	2224937	Enhancer__chr11:2223798-2223980	0	+
chr11	2224312	2227313	Enhancer__chr11:2226111-2226485	0	+
chr11	2232907	2235908	Enhancer__chr11:2234751-2234909	0	+
chr11	2236047	2239048	Enhancer__chr11:2238005-2238048	0	+
chr11	2236669	2239670	Enhancer__chr11:2238430-2238670	0	+
chr11	22433737	22436738	Enhancer__chr11:22435602-22435738	0	+
chr11	22630279	22633280	Enhancer__chr11:22631991-22632283	0	+
chr11	2284867	2287868	Enhancer__chr11:2286743-2287171	0	+
chr11	22955228	22958229	Enhancer__chr11:22956858-22957229	0	+
chr11	23077840	23080841	Enhancer__chr11:23079827-23079841	0	+
chr11	2306372	2309373	Enhancer__chr11:2308189-2308521	0	+
chr11	23140949	23143950	Enhancer__chr11:23142638-23142950	0	+
chr11	23656322	23659323	Enhancer__chr11:23658000-23658323	0	+
chr11	23922922	23925923	Enhancer__chr11:23924626-23924923	0	+
chr11	24446603	24449604	Enhancer__chr11:24448444-24448604	0	+
chr11	25125421	25128422	Enhancer__chr11:25127401-25127422	0	+
chr11	25559033	25562034	Enhancer__chr11:25560779-25561034	0	+
chr11	26001949	26004950	Enhancer__chr11:26003639-26003950	0	+
chr11	26144538	26147539	Enhancer__chr11:26146208-26146539	0	+
chr11	26750825	26753826	Enhancer__chr11:26752813-26752940	0	+
chr11	26861560	26864561	Enhancer__chr11:26863519-26863562	0	+
chr11	266961	269962	Enhancer__chr11:268826-269269	0	+
chr11	267531	270532	Enhancer__chr11:269337-269903	0	+
chr11	26967364	26970365	Enhancer__chr11:26969207-26969439	0	+
chr11	27021802	27024803	Enhancer__chr11:27023421-27023808	0	+
chr11	27215735	27218736	Enhancer__chr11:27217576-27217737	0	+
chr11	27221763	27224764	Enhancer__chr11:27223366-27223795	0	+
chr11	27229324	27232325	Enhancer__chr11:27231187-27231325	0	+
chr11	27233169	27236170	Enhancer__chr11:27235010-27235184	0	+
chr11	27253368	27256369	Enhancer__chr11:27255317-27255369	0	+
chr11	27254142	27257143	Enhancer__chr11:27255766-27256168	0	+
chr11	27261467	27264468	Enhancer__chr11:27263345-27263487	0	+
chr11	27275349	27278350	Enhancer__chr11:27277091-27277350	0	+
chr11	27348717	27351718	Enhancer__chr11:27350498-27350718	0	+
chr11	27634478	27637479	Enhancer__chr11:27636401-27636479	0	+
chr11	27648044	27651045	Enhancer__chr11:27649683-27650045	0	+
chr11	27655592	27658593	Enhancer__chr11:27657269-27657593	0	+
chr11	27777895	27780896	Enhancer__chr11:27779597-27779928	0	+
chr11	27938196	27941197	Enhancer__chr11:27940124-27940197	0	+
chr11	27946904	27949905	Enhancer__chr11:27948556-27948905	0	+
chr11	27953997	27956998	Enhancer__chr11:27955713-27956134	0	+
chr11	27954592	27957593	Enhancer__chr11:27956455-27956618	0	+
chr11	28008768	28011769	Enhancer__chr11:28010741-28010769	0	+
chr11	28586524	28589525	Enhancer__chr11:28588177-28588553	0	+
chr11	28699610	28702611	Enhancer__chr11:28701449-28701661	0	+
chr11	28762901	28765902	Enhancer__chr11:28764751-28764902	0	+
chr11	28774487	28777488	Enhancer__chr11:28776161-28776492	0	+
chr11	28776785	28779786	Enhancer__chr11:28778513-28778891	0	+
chr11	28777555	28780556	Enhancer__chr11:28779294-28779601	0	+
chr11	28790916	28793917	Enhancer__chr11:28792909-28793103	0	+
chr11	28793615	28796616	Enhancer__chr11:28795482-28795636	0	+
chr11	28829651	28832652	Enhancer__chr11:28831581-28831914	0	+
chr11	2881876	2884877	Enhancer__chr11:2883658-2883963	0	+
chr11	28851713	28854714	Enhancer__chr11:28853592-28853798	0	+
chr11	28853439	28856440	Enhancer__chr11:28855204-28855664	0	+
chr11	28854680	28857681	Enhancer__chr11:28856336-28856685	0	+
chr11	28856026	28859027	Enhancer__chr11:28857853-28858464	0	+
chr11	28862806	28865807	Enhancer__chr11:28864582-28864807	0	+
chr11	28995964	28998965	Enhancer__chr11:28997579-28997988	0	+
chr11	29139501	29142502	Enhancer__chr11:29141109-29141502	0	+
chr11	29139803	29142804	Enhancer__chr11:29141601-29141895	0	+
chr11	29205409	29208410	Enhancer__chr11:29207165-29207501	0	+
chr11	29212816	29215817	Enhancer__chr11:29214488-29214817	0	+
chr11	29300271	29303272	Enhancer__chr11:29302148-29302272	0	+
chr11	29320247	29323248	Enhancer__chr11:29321986-29322293	0	+
chr11	29322330	29325331	Enhancer__chr11:29323978-29324331	0	+
chr11	29328691	29331692	Enhancer__chr11:29330322-29330692	0	+
chr11	29330502	29333503	Enhancer__chr11:29332369-29332533	0	+
chr11	29347730	29350731	Enhancer__chr11:29349456-29349731	0	+
chr11	2952367	2955368	Enhancer__chr11:2954251-2954383	0	+
chr11	2960024	2963025	Enhancer__chr11:2961841-2962060	0	+
chr11	29973068	29976069	Enhancer__chr11:29974880-29975070	0	+
chr11	30070649	30073650	Enhancer__chr11:30072504-30072650	0	+
chr11	30125913	30128914	Enhancer__chr11:30127536-30127914	0	+
chr11	30142989	30145990	Enhancer__chr11:30144763-30144990	0	+
chr11	30627254	30630255	Enhancer__chr11:30629233-30629255	0	+
chr11	30749728	30752729	Enhancer__chr11:30751493-30751865	0	+
chr11	3089124	3092125	Enhancer__chr11:3090855-3091125	0	+
chr11	314567	317568	Enhancer__chr11:316246-316608	0	+
chr11	314567	317568	Enhancer__chr11:316246-316608	0	+
chr11	315211	318212	Enhancer__chr11:316965-317318	0	+
chr11	315211	318212	Enhancer__chr11:316965-317318	0	+
chr11	3188653	3191654	Enhancer__chr11:3190411-3190716	0	+
chr11	3189046	3192047	Enhancer__chr11:3190882-3191107	0	+
chr11	3189441	3192442	Enhancer__chr11:3191153-3191550	0	+
chr11	32549988	32552989	Enhancer__chr11:32551830-32551992	0	+
chr11	32911477	32914478	Enhancer__chr11:32913428-32913828	0	+
chr11	33199200	33202201	Enhancer__chr11:33200855-33201201	0	+
chr11	33208114	33211115	Enhancer__chr11:33209856-33210115	0	+
chr11	332139	335140	Enhancer__chr11:333787-334164	0	+
chr11	33392240	33395241	Enhancer__chr11:33394151-33394320	0	+
chr11	33425072	33428073	Enhancer__chr11:33427027-33427076	0	+
chr11	332497	335498	Enhancer__chr11:334344-334553	0	+
chr11	33466562	33469563	Enhancer__chr11:33468371-33468737	0	+
chr11	33554336	33557337	Enhancer__chr11:33556123-33556337	0	+
chr11	33707094	33710095	Enhancer__chr11:33708893-33709097	0	+
chr11	33707094	33710095	Enhancer__chr11:33708893-33709097	0	+
chr11	33710176	33713177	Enhancer__chr11:33711808-33712191	0	+
chr11	33710176	33713177	Enhancer__chr11:33711808-33712191	0	+
chr11	33711969	33714970	Enhancer__chr11:33713598-33714029	0	+
chr11	33711969	33714970	Enhancer__chr11:33713598-33714029	0	+
chr11	33855228	33858229	Enhancer__chr11:33856859-33857253	0	+
chr11	33932086	33935087	Enhancer__chr11:33933945-33934087	0	+
chr11	33957048	33960049	Enhancer__chr11:33958868-33959233	0	+
chr11	33962689	33965690	Enhancer__chr11:33964663-33964690	0	+
chr11	34123666	34126667	Enhancer__chr11:34125347-34125667	0	+
chr11	339667	342668	Enhancer__chr11:341474-341670	0	+
chr11	34384356	34387357	Enhancer__chr11:34386157-34386357	0	+
chr11	34391238	34394239	Enhancer__chr11:34393112-34393337	0	+
chr11	34424764	34427765	Enhancer__chr11:34426692-34426969	0	+
chr11	3441960	3444961	Enhancer__chr11:3443739-3443990	0	+
chr11	34620040	34623041	Enhancer__chr11:34621875-34622041	0	+
chr11	34620511	34623512	Enhancer__chr11:34622320-34622551	0	+
chr11	34700027	34703028	Enhancer__chr11:34701753-34702028	0	+
chr11	34705175	34708176	Enhancer__chr11:34706877-34707176	0	+
chr11	34845526	34848527	Enhancer__chr11:34847243-34847532	0	+
chr11	35049704	35052705	Enhancer__chr11:35051463-35051997	0	+
chr11	35050564	35053565	Enhancer__chr11:35052236-35052689	0	+
chr11	35051141	35054142	Enhancer__chr11:35053022-35053283	0	+
chr11	35051605	35054606	Enhancer__chr11:35053542-35053729	0	+
chr11	35055761	35058762	Enhancer__chr11:35057314-35058112	0	+
chr11	35056508	35059509	Enhancer__chr11:35058254-35058670	0	+
chr11	35058242	35061243	Enhancer__chr11:35060106-35060254	0	+
chr11	35059878	35062879	Enhancer__chr11:35061713-35062540	0	+
chr11	35064966	35067967	Enhancer__chr11:35066599-35067152	0	+
chr11	35066568	35069569	Enhancer__chr11:35068247-35068595	0	+
chr11	35067049	35070050	Enhancer__chr11:35068839-35069139	0	+
chr11	35067665	35070666	Enhancer__chr11:35069482-35069680	0	+
chr11	35071219	35074220	Enhancer__chr11:35072919-35073221	0	+
chr11	35071920	35074921	Enhancer__chr11:35073607-35073921	0	+
chr11	35073093	35076094	Enhancer__chr11:35074760-35075094	0	+
chr11	35076169	35079170	Enhancer__chr11:35077849-35078170	0	+
chr11	35077703	35080704	Enhancer__chr11:35079507-35079746	0	+
chr11	35078872	35081873	Enhancer__chr11:35080761-35080936	0	+
chr11	349090	352091	Enhancer__chr11:350841-351091	0	+
chr11	35085776	35088777	Enhancer__chr11:35087677-35087921	0	+
chr11	35086905	35089906	Enhancer__chr11:35088540-35088910	0	+
chr11	35089347	35092348	Enhancer__chr11:35091180-35092049	0	+
chr11	35092626	35095627	Enhancer__chr11:35094290-35094666	0	+
chr11	35097405	35100406	Enhancer__chr11:35099118-35099616	0	+
chr11	35099393	35102394	Enhancer__chr11:35101226-35101524	0	+
chr11	35102373	35105374	Enhancer__chr11:35103874-35105511	0	+
chr11	35103636	35106637	Enhancer__chr11:35105542-35105874	0	+
chr11	35107571	35110572	Enhancer__chr11:35109319-35109885	0	+
chr11	35127613	35130614	Enhancer__chr11:35129435-35129619	0	+
chr11	35128277	35131278	Enhancer__chr11:35129936-35130278	0	+
chr11	35130868	35133869	Enhancer__chr11:35132711-35132959	0	+
chr11	35134884	35137885	Enhancer__chr11:35136656-35136885	0	+
chr11	35146253	35149254	Enhancer__chr11:35148142-35148254	0	+
chr11	35255770	35258771	Enhancer__chr11:35257615-35257771	0	+
chr11	35256533	35259534	Enhancer__chr11:35258280-35258546	0	+
chr11	35259192	35262193	Enhancer__chr11:35261158-35261193	0	+
chr11	35266663	35269664	Enhancer__chr11:35268470-35268664	0	+
chr11	35267139	35270140	Enhancer__chr11:35268936-35269541	0	+
chr11	3531512	3534513	Enhancer__chr11:3533400-3533573	0	+
chr11	351532	354533	Enhancer__chr11:353403-353830	0	+
chr11	35441773	35444774	Enhancer__chr11:35443384-35443774	0	+
chr11	35569650	35572651	Enhancer__chr11:35571458-35571651	0	+
chr11	35573678	35576679	Enhancer__chr11:35575444-35575679	0	+
chr11	354399	357400	Enhancer__chr11:355877-356724	0	+
chr11	35641947	35644948	Enhancer__chr11:35643691-35643948	0	+
chr11	35838712	35841713	Enhancer__chr11:35840381-35840713	0	+
chr11	35879098	35882099	Enhancer__chr11:35880819-35881135	0	+
chr11	35939214	35942215	Enhancer__chr11:35940908-35941215	0	+
chr11	35952588	35955589	Enhancer__chr11:35954348-35954681	0	+
chr11	3634105	3637106	Enhancer__chr11:3636003-3636160	0	+
chr11	362677	365678	Enhancer__chr11:364521-364678	0	+
chr11	36703666	36706667	Enhancer__chr11:36705519-36705671	0	+
chr11	36704846	36707847	Enhancer__chr11:36706778-36707052	0	+
chr11	36728934	36731935	Enhancer__chr11:36730903-36730935	0	+
chr11	366500	369501	Enhancer__chr11:368352-368730	0	+
chr11	37348845	37351846	Enhancer__chr11:37350813-37350846	0	+
chr11	37495690	37498691	Enhancer__chr11:37497688-37497965	0	+
chr11	37523933	37526934	Enhancer__chr11:37525697-37526074	0	+
chr11	37807965	37810966	Enhancer__chr11:37809838-37809966	0	+
chr11	37808421	37811422	Enhancer__chr11:37810035-37810422	0	+
chr11	37850303	37853304	Enhancer__chr11:37852185-37852304	0	+
chr11	37976722	37979723	Enhancer__chr11:37978500-37978723	0	+
chr11	38208586	38211587	Enhancer__chr11:38210456-38210607	0	+
chr11	38652743	38655744	Enhancer__chr11:38654382-38654744	0	+
chr11	38960928	38963929	Enhancer__chr11:38962860-38962929	0	+
chr11	39063314	39066315	Enhancer__chr11:39065264-39065315	0	+
chr11	39181444	39184445	Enhancer__chr11:39183372-39183493	0	+
chr11	39359774	39362775	Enhancer__chr11:39361469-39361775	0	+
chr11	39957870	39960871	Enhancer__chr11:39959706-39959874	0	+
chr11	41520320	41523321	Enhancer__chr11:41521921-41522321	0	+
chr11	42074182	42077183	Enhancer__chr11:42075853-42076183	0	+
chr11	4230344	4233345	Enhancer__chr11:4232015-4232345	0	+
chr11	42724063	42727064	Enhancer__chr11:42725880-42726064	0	+
chr11	43165566	43168567	Enhancer__chr11:43167343-43167567	0	+
chr11	43567886	43570887	Enhancer__chr11:43569506-43569887	0	+
chr11	43971560	43974561	Enhancer__chr11:43973549-43973561	0	+
chr11	44030637	44033638	Enhancer__chr11:44032395-44032638	0	+
chr11	44052560	44055561	Enhancer__chr11:44054215-44054570	0	+
chr11	44338857	44341858	Enhancer__chr11:44340765-44340927	0	+
chr11	44339511	44342512	Enhancer__chr11:44341406-44341701	0	+
chr11	44357363	44360364	Enhancer__chr11:44359184-44359364	0	+
chr11	44485236	44488237	Enhancer__chr11:44487107-44487237	0	+
chr11	44545683	44548684	Enhancer__chr11:44547557-44547712	0	+
chr11	4453496	4456497	Enhancer__chr11:4455172-4455497	0	+
chr11	44561815	44564816	Enhancer__chr11:44563619-44563844	0	+
chr11	44579411	44582412	Enhancer__chr11:44581215-44581415	0	+
chr11	44701039	44704040	Enhancer__chr11:44702928-44703040	0	+
chr11	44721064	44724065	Enhancer__chr11:44722938-44723067	0	+
chr11	4474886	4477887	Enhancer__chr11:4476733-4477061	0	+
chr11	4478939	4481940	Enhancer__chr11:4480806-4481003	0	+
chr11	4483600	4486601	Enhancer__chr11:4485531-4485899	0	+
chr11	44985891	44988892	Enhancer__chr11:44987541-44987892	0	+
chr11	44998892	45001893	Enhancer__chr11:45000515-45000921	0	+
chr11	45027816	45030817	Enhancer__chr11:45029715-45029834	0	+
chr11	45046021	45049022	Enhancer__chr11:45047638-45048022	0	+
chr11	45050733	45053734	Enhancer__chr11:45052722-45052734	0	+
chr11	4503759	4506760	Enhancer__chr11:4505648-4505760	0	+
chr11	45065751	45068752	Enhancer__chr11:45067583-45067753	0	+
chr11	45068078	45071079	Enhancer__chr11:45069975-45070079	0	+
chr11	45077798	45080799	Enhancer__chr11:45079523-45079799	0	+
chr11	45100052	45103053	Enhancer__chr11:45101852-45102069	0	+
chr11	45105879	45108880	Enhancer__chr11:45107723-45107880	0	+
chr11	45109222	45112223	Enhancer__chr11:45110922-45111223	0	+
chr11	4511697	4514698	Enhancer__chr11:4513593-4513698	0	+
chr11	4512241	4515242	Enhancer__chr11:4514117-4514350	0	+
chr11	45253223	45256224	Enhancer__chr11:45255111-45255224	0	+
chr11	45394448	45397449	Enhancer__chr11:45396230-45396452	0	+
chr11	45405623	45408624	Enhancer__chr11:45407417-45407624	0	+
chr11	45518358	45521359	Enhancer__chr11:45519986-45520403	0	+
chr11	45726573	45729574	Enhancer__chr11:45728364-45728574	0	+
chr11	45736599	45739600	Enhancer__chr11:45738584-45738600	0	+
chr11	45862937	45865938	Enhancer__chr11:45864713-45865116	0	+
chr11	46256933	46259934	Enhancer__chr11:46258702-46259233	0	+
chr11	46263065	46266066	Enhancer__chr11:46264726-46265198	0	+
chr11	46268398	46271399	Enhancer__chr11:46270167-46270467	0	+
chr11	46273989	46276990	Enhancer__chr11:46275806-46275990	0	+
chr11	46284718	46287719	Enhancer__chr11:46286564-46286719	0	+
chr11	46409155	46412156	Enhancer__chr11:46410888-46411787	0	+
chr11	46410795	46413796	Enhancer__chr11:46412719-46412930	0	+
chr11	46617429	46620430	Enhancer__chr11:46619183-46619437	0	+
chr11	46730688	46733689	Enhancer__chr11:46732586-46732756	0	+
chr11	47213913	47216914	Enhancer__chr11:47215723-47215949	0	+
chr11	47224376	47227377	Enhancer__chr11:47226153-47226377	0	+
chr11	47400557	47403558	Enhancer__chr11:47402161-47402584	0	+
chr11	47408723	47411724	Enhancer__chr11:47410614-47411033	0	+
chr11	47409452	47412453	Enhancer__chr11:47411304-47411624	0	+
chr11	47410767	47413768	Enhancer__chr11:47412671-47413114	0	+
chr11	47411920	47414921	Enhancer__chr11:47413654-47413921	0	+
chr11	47412921	47415922	Enhancer__chr11:47414531-47414922	0	+
chr11	47413154	47416155	Enhancer__chr11:47414965-47416043	0	+
chr11	47419866	47422867	Enhancer__chr11:47421735-47422128	0	+
chr11	47420573	47423574	Enhancer__chr11:47422402-47422574	0	+
chr11	47454057	47457058	Enhancer__chr11:47455882-47456058	0	+
chr11	47787997	47790998	Enhancer__chr11:47789923-47790126	0	+
chr11	47870158	47873159	Enhancer__chr11:47872031-47872166	0	+
chr11	47889511	47892512	Enhancer__chr11:47891173-47891544	0	+
chr11	47934645	47937646	Enhancer__chr11:47936640-47936646	0	+
chr11	47936063	47939064	Enhancer__chr11:47938022-47938064	0	+
chr11	47937690	47940691	Enhancer__chr11:47939528-47939960	0	+
chr11	47963598	47966599	Enhancer__chr11:47965488-47965599	0	+
chr11	47966724	47969725	Enhancer__chr11:47968538-47968912	0	+
chr11	48191662	48194663	Enhancer__chr11:48193627-48193663	0	+
chr11	48286345	48289346	Enhancer__chr11:48288329-48288346	0	+
chr11	49600008	49603009	Enhancer__chr11:49601641-49602010	0	+
chr11	49871646	49874647	Enhancer__chr11:49873546-49873647	0	+
chr11	50182583	50185584	Enhancer__chr11:50184566-50184586	0	+
chr11	55195812	55198813	Enhancer__chr11:55197801-55197813	0	+
chr11	56036362	56039363	Enhancer__chr11:56038127-56038363	0	+
chr11	56661296	56664297	Enhancer__chr11:56663286-56663297	0	+
chr11	56675832	56678833	Enhancer__chr11:56677602-56677921	0	+
chr11	56715679	56718680	Enhancer__chr11:56717332-56717681	0	+
chr11	56907797	56910798	Enhancer__chr11:56909687-56909798	0	+
chr11	56968885	56971886	Enhancer__chr11:56970712-56970886	0	+
chr11	56979207	56982208	Enhancer__chr11:56980843-56981208	0	+
chr11	56989922	56992923	Enhancer__chr11:56991738-56991923	0	+
chr11	57006589	57009590	Enhancer__chr11:57008254-57008590	0	+
chr11	57042863	57045864	Enhancer__chr11:57044676-57044864	0	+
chr11	57043850	57046851	Enhancer__chr11:57045764-57045851	0	+
chr11	57197701	57200702	Enhancer__chr11:57199694-57199869	0	+
chr11	57198433	57201434	Enhancer__chr11:57200214-57200547	0	+
chr11	57223033	57226034	Enhancer__chr11:57224938-57225034	0	+
chr11	57335037	57338038	Enhancer__chr11:57336823-57337050	0	+
chr11	57405094	57408095	Enhancer__chr11:57406709-57407290	0	+
chr11	57711911	57714912	Enhancer__chr11:57713900-57713912	0	+
chr11	57768781	57771782	Enhancer__chr11:57770423-57770841	0	+
chr11	57769291	57772292	Enhancer__chr11:57771205-57771314	0	+
chr11	57770358	57773359	Enhancer__chr11:57772160-57772456	0	+
chr11	58261496	58264497	Enhancer__chr11:58263109-58263497	0	+
chr11	58290965	58293966	Enhancer__chr11:58292918-58293075	0	+
chr11	58397753	58400754	Enhancer__chr11:58399673-58399754	0	+
chr11	58542658	58545659	Enhancer__chr11:58544450-58544707	0	+
chr11	58543128	58546129	Enhancer__chr11:58544837-58545130	0	+
chr11	58982537	58985538	Enhancer__chr11:58984097-58984658	0	+
chr11	58984641	58987642	Enhancer__chr11:58986441-58986687	0	+
chr11	58988390	58991391	Enhancer__chr11:58990043-58990440	0	+
chr11	58989320	58992321	Enhancer__chr11:58991167-58991369	0	+
chr11	58989756	58992757	Enhancer__chr11:58991694-58991757	0	+
chr11	58990288	58993289	Enhancer__chr11:58991962-58992424	0	+
chr11	59032186	59035187	Enhancer__chr11:59034118-59034187	0	+
chr11	59038522	59041523	Enhancer__chr11:59040322-59040542	0	+
chr11	59055401	59058402	Enhancer__chr11:59057020-59057574	0	+
chr11	59276606	59279607	Enhancer__chr11:59278449-59278607	0	+
chr11	59313557	59316558	Enhancer__chr11:59315294-59315558	0	+
chr11	59321961	59324962	Enhancer__chr11:59323878-59323962	0	+
chr11	59329947	59332948	Enhancer__chr11:59331910-59331948	0	+
chr11	59581151	59584152	Enhancer__chr11:59582834-59583156	0	+
chr11	59649792	59652793	Enhancer__chr11:59651741-59651793	0	+
chr11	59733845	59736846	Enhancer__chr11:59735602-59735886	0	+
chr11	59866279	59869280	Enhancer__chr11:59868075-59868428	0	+
chr11	59870447	59873448	Enhancer__chr11:59872159-59872449	0	+
chr11	59887018	59890019	Enhancer__chr11:59888814-59889019	0	+
chr11	59891909	59894910	Enhancer__chr11:59893766-59893910	0	+
chr11	59893093	59896094	Enhancer__chr11:59894907-59895094	0	+
chr11	59961873	59964874	Enhancer__chr11:59963490-59963874	0	+
chr11	60018230	60021231	Enhancer__chr11:60020095-60020344	0	+
chr11	60098838	60101839	Enhancer__chr11:60100447-60100839	0	+
chr11	60374757	60377758	Enhancer__chr11:60376419-60376758	0	+
chr11	60601219	60604220	Enhancer__chr11:60603043-60603224	0	+
chr11	60675885	60678886	Enhancer__chr11:60677775-60678061	0	+
chr11	60676783	60679784	Enhancer__chr11:60678569-60679027	0	+
chr11	60677975	60680976	Enhancer__chr11:60679748-60680120	0	+
chr11	60719442	60722443	Enhancer__chr11:60721289-60721672	0	+
chr11	60720066	60723067	Enhancer__chr11:60722044-60722202	0	+
chr11	60787497	60790498	Enhancer__chr11:60789194-60789499	0	+
chr11	60808106	60811107	Enhancer__chr11:60809729-60810107	0	+
chr11	60822319	60825320	Enhancer__chr11:60824108-60824438	0	+
chr11	60841513	60844514	Enhancer__chr11:60843253-60843606	0	+
chr11	60857015	60860016	Enhancer__chr11:60858994-60859090	0	+
chr11	60928306	60931307	Enhancer__chr11:60930012-60930347	0	+
chr11	60929863	60932864	Enhancer__chr11:60931528-60932206	0	+
chr11	60930734	60933735	Enhancer__chr11:60932642-60932735	0	+
chr11	60933100	60936101	Enhancer__chr11:60934770-60935212	0	+
chr11	61062997	61065998	Enhancer__chr11:61064926-61064998	0	+
chr11	61063515	61066516	Enhancer__chr11:61065380-61065516	0	+
chr11	61144453	61147454	Enhancer__chr11:61146248-61146454	0	+
chr11	6113702	6116703	Enhancer__chr11:6115595-6115703	0	+
chr11	61264412	61267413	Enhancer__chr11:61266317-61266637	0	+
chr11	61268346	61271347	Enhancer__chr11:61270255-61270376	0	+
chr11	61392409	61395410	Enhancer__chr11:61394263-61394463	0	+
chr11	61432694	61435695	Enhancer__chr11:61434550-61434949	0	+
chr11	61635642	61638643	Enhancer__chr11:61637289-61637643	0	+
chr11	61688237	61691238	Enhancer__chr11:61690120-61690238	0	+
chr11	61688894	61691895	Enhancer__chr11:61690816-61690947	0	+
chr11	61711844	61714845	Enhancer__chr11:61713558-61713889	0	+
chr11	61737571	61740572	Enhancer__chr11:61738760-61739751	0	+
chr11	61738360	61741361	Enhancer__chr11:61739990-61740514	0	+
chr11	61740922	61743923	Enhancer__chr11:61742606-61743000	0	+
chr11	61741931	61744932	Enhancer__chr11:61743772-61743932	0	+
chr11	61744368	61747369	Enhancer__chr11:61746281-61746413	0	+
chr11	61760658	61763659	Enhancer__chr11:61762479-61762659	0	+
chr11	61762589	61765590	Enhancer__chr11:61764548-61764590	0	+
chr11	61770195	61773196	Enhancer__chr11:61771922-61772331	0	+
chr11	61778624	61781625	Enhancer__chr11:61780516-61780626	0	+
chr11	61779308	61782309	Enhancer__chr11:61781118-61781313	0	+
chr11	61784673	61787674	Enhancer__chr11:61786548-61786990	0	+
chr11	61786346	61789347	Enhancer__chr11:61788241-61788385	0	+
chr11	61791244	61794245	Enhancer__chr11:61792928-61793609	0	+
chr11	61799124	61802125	Enhancer__chr11:61800988-61801486	0	+
chr11	61869737	61872738	Enhancer__chr11:61871485-61871738	0	+
chr11	61870873	61873874	Enhancer__chr11:61872496-61872975	0	+
chr11	61878150	61881151	Enhancer__chr11:61880097-61880151	0	+
chr11	62162351	62165352	Enhancer__chr11:62164133-62164439	0	+
chr11	62167957	62170958	Enhancer__chr11:62169834-62169958	0	+
chr11	6215827	6218828	Enhancer__chr11:6217696-6217859	0	+
chr11	6220992	6223993	Enhancer__chr11:6222729-6223104	0	+
chr11	6222900	6225901	Enhancer__chr11:6224718-6224948	0	+
chr11	62440204	62443205	Enhancer__chr11:62441871-62442205	0	+
chr11	62688331	62691332	Enhancer__chr11:62690251-62690389	0	+
chr11	6271509	6274510	Enhancer__chr11:6273296-6273510	0	+
chr11	627522	630523	Enhancer__chr11:629192-629570	0	+
chr11	63260936	63263937	Enhancer__chr11:63262875-63262991	0	+
chr11	63267970	63270971	Enhancer__chr11:63269910-63269971	0	+
chr11	63286407	63289408	Enhancer__chr11:63288306-63288408	0	+
chr11	63297115	63300116	Enhancer__chr11:63298876-63299223	0	+
chr11	63300870	63303871	Enhancer__chr11:63302695-63302884	0	+
chr11	63317169	63320170	Enhancer__chr11:63319099-63319170	0	+
chr11	63332750	63335751	Enhancer__chr11:63334518-63335083	0	+
chr11	63336128	63339129	Enhancer__chr11:63337722-63338129	0	+
chr11	6342848	6345849	Enhancer__chr11:6344620-6344857	0	+
chr11	63683640	63686641	Enhancer__chr11:63685258-63686079	0	+
chr11	63684961	63687962	Enhancer__chr11:63686695-63687182	0	+
chr11	63685906	63688907	Enhancer__chr11:63687620-63687907	0	+
chr11	63947250	63950251	Enhancer__chr11:63949132-63949273	0	+
chr11	64100797	64103798	Enhancer__chr11:64102702-64102834	0	+
chr11	64144900	64147901	Enhancer__chr11:64146714-64147096	0	+
chr11	64145981	64148982	Enhancer__chr11:64147622-64147982	0	+
chr11	64203122	64206123	Enhancer__chr11:64205023-64205244	0	+
chr11	64204962	64207963	Enhancer__chr11:64206746-64206963	0	+
chr11	64236461	64239462	Enhancer__chr11:64238125-64238462	0	+
chr11	64265547	64268548	Enhancer__chr11:64267191-64267548	0	+
chr11	64319219	64322220	Enhancer__chr11:64320859-64321220	0	+
chr11	64370073	64373074	Enhancer__chr11:64371951-64372074	0	+
chr11	64914780	64917781	Enhancer__chr11:64916686-64916783	0	+
chr11	64985675	64988676	Enhancer__chr11:64987523-64987676	0	+
chr11	65074022	65077023	Enhancer__chr11:65075657-65076292	0	+
chr11	65074719	65077720	Enhancer__chr11:65076655-65076852	0	+
chr11	65150850	65153851	Enhancer__chr11:65152750-65152863	0	+
chr11	65183011	65186012	Enhancer__chr11:65184888-65185395	0	+
chr11	65184408	65187409	Enhancer__chr11:65185589-65187086	0	+
chr11	65185560	65188561	Enhancer__chr11:65187297-65188198	0	+
chr11	65218962	65221963	Enhancer__chr11:65220740-65221001	0	+
chr11	65233033	65236034	Enhancer__chr11:65234874-65235172	0	+
chr11	65237090	65240091	Enhancer__chr11:65238917-65239096	0	+
chr11	65237763	65240764	Enhancer__chr11:65239550-65239870	0	+
chr11	65243039	65246040	Enhancer__chr11:65244638-65245303	0	+
chr11	65244418	65247419	Enhancer__chr11:65246279-65246484	0	+
chr11	65247215	65250216	Enhancer__chr11:65248969-65249218	0	+
chr11	65248187	65251188	Enhancer__chr11:65249962-65250245	0	+
chr11	65251043	65254044	Enhancer__chr11:65252951-65253044	0	+
chr11	65253267	65256268	Enhancer__chr11:65254949-65255610	0	+
chr11	65254993	65257994	Enhancer__chr11:65256318-65257363	0	+
chr11	65255848	65258849	Enhancer__chr11:65257502-65257849	0	+
chr11	65257521	65260522	Enhancer__chr11:65259217-65259522	0	+
chr11	65257888	65260889	Enhancer__chr11:65259637-65259913	0	+
chr11	65258553	65261554	Enhancer__chr11:65259930-65260851	0	+
chr11	65259542	65262543	Enhancer__chr11:65261229-65261625	0	+
chr11	65260178	65263179	Enhancer__chr11:65261988-65262329	0	+
chr11	65261880	65264881	Enhancer__chr11:65263684-65264604	0	+
chr11	65263057	65266058	Enhancer__chr11:65264635-65265953	0	+
chr11	65272226	65275227	Enhancer__chr11:65273934-65274467	0	+
chr11	65289060	65292061	Enhancer__chr11:65290857-65291092	0	+
chr11	65326374	65329375	Enhancer__chr11:65328084-65328375	0	+
chr11	65331751	65334752	Enhancer__chr11:65333490-65333816	0	+
chr11	65490790	65493791	Enhancer__chr11:65492459-65492791	0	+
chr11	65535542	65538543	Enhancer__chr11:65537213-65537543	0	+
chr11	65579898	65582899	Enhancer__chr11:65581703-65581968	0	+
chr11	65580305	65583306	Enhancer__chr11:65582060-65582341	0	+
chr11	65581267	65584268	Enhancer__chr11:65583188-65583268	0	+
chr11	65668944	65671945	Enhancer__chr11:65670692-65670945	0	+
chr11	65677077	65680078	Enhancer__chr11:65678943-65679154	0	+
chr11	65677457	65680458	Enhancer__chr11:65679250-65679576	0	+
chr11	65693780	65696781	Enhancer__chr11:65695608-65695878	0	+
chr11	65781202	65784203	Enhancer__chr11:65782974-65783337	0	+
chr11	66078952	66081953	Enhancer__chr11:66080826-66081241	0	+
chr11	66083579	66086580	Enhancer__chr11:66085302-66085580	0	+
chr11	66092143	66095144	Enhancer__chr11:66093813-66094193	0	+
chr11	66092782	66095783	Enhancer__chr11:66094685-66094783	0	+
chr11	66183896	66186897	Enhancer__chr11:66185542-66185902	0	+
chr11	66372574	66375575	Enhancer__chr11:66374477-66374855	0	+
chr11	66736480	66739481	Enhancer__chr11:66738286-66738892	0	+
chr11	66842999	66846000	Enhancer__chr11:66844888-66845141	0	+
chr11	66843605	66846606	Enhancer__chr11:66845381-66845631	0	+
chr11	66844061	66847062	Enhancer__chr11:66845907-66846062	0	+
chr11	66847277	66850278	Enhancer__chr11:66849173-66849303	0	+
chr11	66880513	66883514	Enhancer__chr11:66882341-66882514	0	+
chr11	6697936	6700937	Enhancer__chr11:6699628-6699937	0	+
chr11	67027298	67030299	Enhancer__chr11:67028976-67029390	0	+
chr11	67030488	67033489	Enhancer__chr11:67032465-67032551	0	+
chr11	67101861	67104862	Enhancer__chr11:67103841-67103862	0	+
chr11	67104295	67107296	Enhancer__chr11:67105994-67106296	0	+
chr11	67141039	67144040	Enhancer__chr11:67142500-67143040	0	+
chr11	67141450	67144451	Enhancer__chr11:67143202-67143472	0	+
chr11	67143188	67146189	Enhancer__chr11:67144956-67145205	0	+
chr11	67145315	67148316	Enhancer__chr11:67146992-67147327	0	+
chr11	6722230	6725231	Enhancer__chr11:6723829-6724231	0	+
chr11	67324204	67327205	Enhancer__chr11:67326019-67326271	0	+
chr11	67365511	67368512	Enhancer__chr11:67367234-67367512	0	+
chr11	67386348	67389349	Enhancer__chr11:67388322-67388349	0	+
chr11	6764296	6767297	Enhancer__chr11:6765949-6766297	0	+
chr11	67894077	67897078	Enhancer__chr11:67895703-67896078	0	+
chr11	67907812	67910813	Enhancer__chr11:67909547-67909914	0	+
chr11	68047722	68050723	Enhancer__chr11:68049630-68050030	0	+
chr11	68063888	68066889	Enhancer__chr11:68065646-68065898	0	+
chr11	68385209	68388210	Enhancer__chr11:68387136-68387210	0	+
chr11	68621421	68624422	Enhancer__chr11:68623126-68623609	0	+
chr11	68712195	68715196	Enhancer__chr11:68714020-68714198	0	+
chr11	68720988	68723989	Enhancer__chr11:68722813-68723020	0	+
chr11	68796087	68799088	Enhancer__chr11:68797850-68798088	0	+
chr11	68806725	68809726	Enhancer__chr11:68808319-68808729	0	+
chr11	6882616	6885617	Enhancer__chr11:6884595-6884618	0	+
chr11	68872043	68875044	Enhancer__chr11:68873890-68874116	0	+
chr11	68880612	68883613	Enhancer__chr11:68882412-68882724	0	+
chr11	68881329	68884330	Enhancer__chr11:68883107-68883355	0	+
chr11	68906434	68909435	Enhancer__chr11:68908210-68908442	0	+
chr11	68907538	68910539	Enhancer__chr11:68909199-68909569	0	+
chr11	68919433	68922434	Enhancer__chr11:68921150-68921435	0	+
chr11	68920998	68923999	Enhancer__chr11:68922905-68923104	0	+
chr11	68923031	68926032	Enhancer__chr11:68924761-68925032	0	+
chr11	68979256	68982257	Enhancer__chr11:68981040-68981260	0	+
chr11	69040458	69043459	Enhancer__chr11:69042063-69042459	0	+
chr11	69195290	69198291	Enhancer__chr11:69197125-69197542	0	+
chr11	69233575	69236576	Enhancer__chr11:69235389-69235576	0	+
chr11	69248339	69251340	Enhancer__chr11:69250208-69250340	0	+
chr11	69250091	69253092	Enhancer__chr11:69251942-69252241	0	+
chr11	69255136	69258137	Enhancer__chr11:69257004-69257137	0	+
chr11	69255668	69258669	Enhancer__chr11:69257578-69257894	0	+
chr11	69256319	69259320	Enhancer__chr11:69258094-69258432	0	+
chr11	69262721	69265722	Enhancer__chr11:69264597-69264784	0	+
chr11	69293594	69296595	Enhancer__chr11:69295400-69295605	0	+
chr11	69294428	69297429	Enhancer__chr11:69296310-69296479	0	+
chr11	69323495	69326496	Enhancer__chr11:69325355-69325496	0	+
chr11	69330707	69333708	Enhancer__chr11:69332480-69332708	0	+
chr11	69337446	69340447	Enhancer__chr11:69339069-69339664	0	+
chr11	69344157	69347158	Enhancer__chr11:69346022-69346158	0	+
chr11	69352822	69355823	Enhancer__chr11:69354665-69354834	0	+
chr11	69449444	69452445	Enhancer__chr11:69451342-69451588	0	+
chr11	69451229	69454230	Enhancer__chr11:69452524-69453230	0	+
chr11	69451944	69454945	Enhancer__chr11:69453520-69454472	0	+
chr11	69638058	69641059	Enhancer__chr11:69639961-69640299	0	+
chr11	69653635	69656636	Enhancer__chr11:69655407-69655781	0	+
chr11	69788370	69791371	Enhancer__chr11:69790032-69790392	0	+
chr11	69788993	69791994	Enhancer__chr11:69790874-69790994	0	+
chr11	69792818	69795819	Enhancer__chr11:69794643-69794820	0	+
chr11	69793797	69796798	Enhancer__chr11:69795546-69795838	0	+
chr11	69806545	69809546	Enhancer__chr11:69808413-69808546	0	+
chr11	69807622	69810623	Enhancer__chr11:69809602-69809958	0	+
chr11	69810220	69813221	Enhancer__chr11:69811990-69812239	0	+
chr11	69816704	69819705	Enhancer__chr11:69818525-69818834	0	+
chr11	69829166	69832167	Enhancer__chr11:69830862-69831279	0	+
chr11	69830815	69833816	Enhancer__chr11:69832517-69832816	0	+
chr11	69855617	69858618	Enhancer__chr11:69857412-69857795	0	+
chr11	69893074	69896075	Enhancer__chr11:69894907-69895080	0	+
chr11	69904080	69907081	Enhancer__chr11:69906060-69906083	0	+
chr11	69910789	69913790	Enhancer__chr11:69912681-69912792	0	+
chr11	70077820	70080821	Enhancer__chr11:70079442-70079825	0	+
chr11	70089138	70092139	Enhancer__chr11:70090856-70091139	0	+
chr11	70105579	70108580	Enhancer__chr11:70107513-70107580	0	+
chr11	70230809	70233810	Enhancer__chr11:70232495-70232810	0	+
chr11	71254594	71257595	Enhancer__chr11:71256551-71256695	0	+
chr11	71255489	71258490	Enhancer__chr11:71257141-71257490	0	+
chr11	71402320	71405321	Enhancer__chr11:71404196-71404321	0	+
chr11	71491897	71494898	Enhancer__chr11:71493756-71493898	0	+
chr11	71890671	71893672	Enhancer__chr11:71892346-71892672	0	+
chr11	71989184	71992185	Enhancer__chr11:71990969-71991411	0	+
chr11	72193057	72196058	Enhancer__chr11:72194831-72195144	0	+
chr11	72223741	72226742	Enhancer__chr11:72225490-72225742	0	+
chr11	72852656	72855657	Enhancer__chr11:72854261-72854849	0	+
chr11	72861675	72864676	Enhancer__chr11:72863566-72863731	0	+
chr11	72863407	72866408	Enhancer__chr11:72865306-72865721	0	+
chr11	72866660	72869661	Enhancer__chr11:72868553-72869130	0	+
chr11	72903260	72906261	Enhancer__chr11:72904950-72905270	0	+
chr11	72904507	72907508	Enhancer__chr11:72906397-72906513	0	+
chr11	72907917	72910918	Enhancer__chr11:72909664-72909952	0	+
chr11	72912677	72915678	Enhancer__chr11:72914563-72914688	0	+
chr11	72913994	72916995	Enhancer__chr11:72915825-72916228	0	+
chr11	72952054	72955055	Enhancer__chr11:72953792-72954055	0	+
chr11	72966618	72969619	Enhancer__chr11:72968455-72968625	0	+
chr11	73012912	73015913	Enhancer__chr11:73014768-73014913	0	+
chr11	73488314	73491315	Enhancer__chr11:73490242-73490316	0	+
chr11	73488657	73491658	Enhancer__chr11:73490470-73490918	0	+
chr11	73704428	73707429	Enhancer__chr11:73706184-73706513	0	+
chr11	73704985	73707986	Enhancer__chr11:73706852-73707125	0	+
chr11	736284	739285	Enhancer__chr11:738048-738285	0	+
chr11	739802	742803	Enhancer__chr11:741538-741804	0	+
chr11	74381061	74384062	Enhancer__chr11:74382761-74383066	0	+
chr11	74391663	74394664	Enhancer__chr11:74393461-74393664	0	+
chr11	74395981	74398982	Enhancer__chr11:74397873-74397982	0	+
chr11	74739456	74742457	Enhancer__chr11:74741185-74741498	0	+
chr11	74740524	74743525	Enhancer__chr11:74742390-74742651	0	+
chr11	74786636	74789637	Enhancer__chr11:74788453-74788661	0	+
chr11	75078379	75081380	Enhancer__chr11:75080203-75080380	0	+
chr11	75079152	75082153	Enhancer__chr11:75081024-75081153	0	+
chr11	75246313	75249314	Enhancer__chr11:75248214-75248465	0	+
chr11	75263509	75266510	Enhancer__chr11:75265416-75265853	0	+
chr11	75268344	75271345	Enhancer__chr11:75270235-75270345	0	+
chr11	75383410	75386411	Enhancer__chr11:75385192-75385417	0	+
chr11	75399252	75402253	Enhancer__chr11:75400899-75401296	0	+
chr11	75881631	75884632	Enhancer__chr11:75883349-75883640	0	+
chr11	75943314	75946315	Enhancer__chr11:75945169-75945568	0	+
chr11	75944249	75947250	Enhancer__chr11:75946013-75946323	0	+
chr11	75945051	75948052	Enhancer__chr11:75946917-75947052	0	+
chr11	76269660	76272661	Enhancer__chr11:76271336-76271661	0	+
chr11	76283729	76286730	Enhancer__chr11:76285451-76285730	0	+
chr11	76338294	76341295	Enhancer__chr11:76340225-76340306	0	+
chr11	76346633	76349634	Enhancer__chr11:76348592-76348874	0	+
chr11	76351615	76354616	Enhancer__chr11:76353435-76353617	0	+
chr11	76381880	76384881	Enhancer__chr11:76383711-76383881	0	+
chr11	76387615	76390616	Enhancer__chr11:76389498-76389665	0	+
chr11	76392463	76395464	Enhancer__chr11:76394252-76394530	0	+
chr11	76395069	76398070	Enhancer__chr11:76397009-76397129	0	+
chr11	76395713	76398714	Enhancer__chr11:76397574-76397725	0	+
chr11	76454178	76457179	Enhancer__chr11:76455945-76456205	0	+
chr11	76462008	76465009	Enhancer__chr11:76463883-76464042	0	+
chr11	76472855	76475856	Enhancer__chr11:76474777-76474856	0	+
chr11	76478958	76481959	Enhancer__chr11:76480789-76480971	0	+
chr11	76481777	76484778	Enhancer__chr11:76483483-76483778	0	+
chr11	76508645	76511646	Enhancer__chr11:76510532-76510646	0	+
chr11	76529554	76532555	Enhancer__chr11:76531283-76531555	0	+
chr11	76532937	76535938	Enhancer__chr11:76534548-76534939	0	+
chr11	7717647	7720648	Enhancer__chr11:7719377-7719648	0	+
chr11	7731298	7734299	Enhancer__chr11:7733058-7733320	0	+
chr11	77796045	77799046	Enhancer__chr11:77797839-77798046	0	+
chr11	78128613	78131614	Enhancer__chr11:78130392-78130692	0	+
chr11	78130039	78133040	Enhancer__chr11:78131805-78132171	0	+
chr11	78132613	78135614	Enhancer__chr11:78134473-78134617	0	+
chr11	78142326	78145327	Enhancer__chr11:78144030-78144327	0	+
chr11	78296850	78299851	Enhancer__chr11:78298750-78298870	0	+
chr11	7911867	7914868	Enhancer__chr11:7913705-7913868	0	+
chr11	7913895	7916896	Enhancer__chr11:7915712-7915896	0	+
chr11	79201331	79204332	Enhancer__chr11:79202991-79203332	0	+
chr11	79740692	79743693	Enhancer__chr11:79742394-79742706	0	+
chr11	79792999	79796000	Enhancer__chr11:79794635-79795000	0	+
chr11	79872326	79875327	Enhancer__chr11:79874131-79874327	0	+
chr11	79879553	79882554	Enhancer__chr11:79881401-79881554	0	+
chr11	80237498	80240499	Enhancer__chr11:80239490-80239499	0	+
chr11	80409352	80412353	Enhancer__chr11:80411023-80411358	0	+
chr11	80436251	80439252	Enhancer__chr11:80438038-80438259	0	+
chr11	80437093	80440094	Enhancer__chr11:80438742-80439167	0	+
chr11	80456407	80459408	Enhancer__chr11:80458246-80458570	0	+
chr11	80525936	80528937	Enhancer__chr11:80527927-80527937	0	+
chr11	80933333	80936334	Enhancer__chr11:80935056-80935337	0	+
chr11	81130369	81133370	Enhancer__chr11:81132350-81132370	0	+
chr11	81297691	81300692	Enhancer__chr11:81299469-81299692	0	+
chr11	81694305	81697306	Enhancer__chr11:81696174-81696306	0	+
chr11	81875594	81878595	Enhancer__chr11:81877588-81877688	0	+
chr11	82268892	82271893	Enhancer__chr11:82270737-82270937	0	+
chr11	82416446	82419447	Enhancer__chr11:82418428-82418611	0	+
chr11	82804269	82807270	Enhancer__chr11:82805889-82806270	0	+
chr11	82827689	82830690	Enhancer__chr11:82829572-82829690	0	+
chr11	83064551	83067552	Enhancer__chr11:83066489-83066617	0	+
chr11	8347585	8350586	Enhancer__chr11:8349327-8349765	0	+
chr11	85523867	85526868	Enhancer__chr11:85525659-85525879	0	+
chr11	85533215	85536216	Enhancer__chr11:85534830-85535249	0	+
chr11	85553693	85556694	Enhancer__chr11:85555514-85555895	0	+
chr11	85800716	85803717	Enhancer__chr11:85802534-85802824	0	+
chr11	85843987	85846988	Enhancer__chr11:85845984-85846086	0	+
chr11	85848284	85851285	Enhancer__chr11:85849950-85850344	0	+
chr11	85850992	85853993	Enhancer__chr11:85852808-85853091	0	+
chr11	85852411	85855412	Enhancer__chr11:85854221-85854449	0	+
chr11	85852924	85855925	Enhancer__chr11:85854744-85854971	0	+
chr11	85854213	85857214	Enhancer__chr11:85856091-85856269	0	+
chr11	85857677	85860678	Enhancer__chr11:85859429-85859678	0	+
chr11	85860697	85863698	Enhancer__chr11:85862564-85862776	0	+
chr11	85871577	85874578	Enhancer__chr11:85873395-85873578	0	+
chr11	85872471	85875472	Enhancer__chr11:85874366-85874506	0	+
chr11	85883285	85886286	Enhancer__chr11:85884942-85885680	0	+
chr11	85885724	85888725	Enhancer__chr11:85887618-85887919	0	+
chr11	85886496	85889497	Enhancer__chr11:85888378-85888509	0	+
chr11	85892292	85895293	Enhancer__chr11:85894125-85894474	0	+
chr11	85911275	85914276	Enhancer__chr11:85913184-85913318	0	+
chr11	85911755	85914756	Enhancer__chr11:85913618-85914066	0	+
chr11	85914711	85917712	Enhancer__chr11:85916559-85916712	0	+
chr11	85915168	85918169	Enhancer__chr11:85917048-85917219	0	+
chr11	85927752	85930753	Enhancer__chr11:85929463-85929753	0	+
chr11	8630548	8633549	Enhancer__chr11:8632537-8632549	0	+
chr11	86387612	86390613	Enhancer__chr11:86389449-86389613	0	+
chr11	86397940	86400941	Enhancer__chr11:86399785-86399941	0	+
chr11	86429169	86432170	Enhancer__chr11:86430919-86431170	0	+
chr11	86431762	86434763	Enhancer__chr11:86433528-86433764	0	+
chr11	86445395	86448396	Enhancer__chr11:86447030-86447398	0	+
chr11	86449882	86452883	Enhancer__chr11:86451588-86451883	0	+
chr11	86451130	86454131	Enhancer__chr11:86452946-86453377	0	+
chr11	86452680	86455681	Enhancer__chr11:86454484-86454767	0	+
chr11	86452976	86455977	Enhancer__chr11:86454778-86455149	0	+
chr11	87041277	87044278	Enhancer__chr11:87043104-87043447	0	+
chr11	87065708	87068709	Enhancer__chr11:87067687-87067836	0	+
chr11	87131817	87134818	Enhancer__chr11:87133739-87133898	0	+
chr11	87137614	87140615	Enhancer__chr11:87139431-87139805	0	+
chr11	87147226	87150227	Enhancer__chr11:87149211-87149297	0	+
chr11	87163071	87166072	Enhancer__chr11:87165029-87165072	0	+
chr11	87250278	87253279	Enhancer__chr11:87251916-87252279	0	+
chr11	87523642	87526643	Enhancer__chr11:87525483-87525645	0	+
chr11	87635858	87638859	Enhancer__chr11:87637570-87637859	0	+
chr11	87774698	87777699	Enhancer__chr11:87776599-87776699	0	+
chr11	88085576	88088577	Enhancer__chr11:88087400-88087583	0	+
chr11	88087271	88090272	Enhancer__chr11:88089076-88089366	0	+
chr11	88151488	88154489	Enhancer__chr11:88153223-88153558	0	+
chr11	88152972	88155973	Enhancer__chr11:88154831-88155112	0	+
chr11	88899900	88902901	Enhancer__chr11:88901695-88901901	0	+
chr11	88907240	88910241	Enhancer__chr11:88909137-88909241	0	+
chr11	8987080	8990081	Enhancer__chr11:8988846-8989081	0	+
chr11	89987088	89990089	Enhancer__chr11:89988834-89989089	0	+
chr11	90014672	90017673	Enhancer__chr11:90016507-90016673	0	+
chr11	90169505	90172506	Enhancer__chr11:90171328-90171529	0	+
chr11	90490283	90493284	Enhancer__chr11:90492070-90492284	0	+
chr11	90568932	90571933	Enhancer__chr11:90570855-90570933	0	+
chr11	90820332	90823333	Enhancer__chr11:90822237-90822333	0	+
chr11	91250644	91253645	Enhancer__chr11:91252482-91252645	0	+
chr11	91336623	91339624	Enhancer__chr11:91338604-91338624	0	+
chr11	91475479	91478480	Enhancer__chr11:91477314-91477480	0	+
chr11	91485297	91488298	Enhancer__chr11:91487188-91487461	0	+
chr11	91524131	91527132	Enhancer__chr11:91525740-91526132	0	+
chr11	91525484	91528485	Enhancer__chr11:91527340-91527674	0	+
chr11	91955389	91958390	Enhancer__chr11:91957038-91957557	0	+
chr11	91957099	91960100	Enhancer__chr11:91958948-91959142	0	+
chr11	91977910	91980911	Enhancer__chr11:91979590-91979911	0	+
chr11	91978507	91981508	Enhancer__chr11:91980380-91980674	0	+
chr11	91999525	92002526	Enhancer__chr11:92001294-92001526	0	+
chr11	92079314	92082315	Enhancer__chr11:92081309-92081315	0	+
chr11	92081533	92084534	Enhancer__chr11:92083144-92083535	0	+
chr11	92646881	92649882	Enhancer__chr11:92648784-92648892	0	+
chr11	92674154	92677155	Enhancer__chr11:92676033-92676218	0	+
chr11	92762766	92765767	Enhancer__chr11:92764707-92764767	0	+
chr11	92765986	92768987	Enhancer__chr11:92767972-92767992	0	+
chr11	92806031	92809032	Enhancer__chr11:92807675-92808032	0	+
chr11	92816457	92819458	Enhancer__chr11:92818375-92818514	0	+
chr11	9293483	9296484	Enhancer__chr11:9294937-9295497	0	+
chr11	93341551	93344552	Enhancer__chr11:93343191-93343552	0	+
chr11	93364556	93367557	Enhancer__chr11:93366406-93366557	0	+
chr11	9381425	9384426	Enhancer__chr11:9383301-9383481	0	+
chr11	9384120	9387121	Enhancer__chr11:9385760-9386326	0	+
chr11	94041271	94044272	Enhancer__chr11:94043254-94043274	0	+
chr11	94382335	94385336	Enhancer__chr11:94383983-94384336	0	+
chr11	94881119	94884120	Enhancer__chr11:94882788-94883137	0	+
chr11	94884532	94887533	Enhancer__chr11:94886240-94886569	0	+
chr11	94974788	94977789	Enhancer__chr11:94976555-94976789	0	+
chr11	94976578	94979579	Enhancer__chr11:94978287-94978585	0	+
chr11	94985686	94988687	Enhancer__chr11:94987550-94987767	0	+
chr11	95063816	95066817	Enhancer__chr11:95065796-95065922	0	+
chr11	95096779	95099780	Enhancer__chr11:95098655-95098797	0	+
chr11	95161231	95164232	Enhancer__chr11:95163190-95163241	0	+
chr11	95175915	95178916	Enhancer__chr11:95177768-95177916	0	+
chr11	95372943	95375944	Enhancer__chr11:95374786-95374968	0	+
chr11	95406037	95409038	Enhancer__chr11:95407920-95408143	0	+
chr11	95414905	95417906	Enhancer__chr11:95416773-95416906	0	+
chr11	95420013	95423014	Enhancer__chr11:95421761-95422014	0	+
chr11	95420308	95423309	Enhancer__chr11:95422082-95422381	0	+
chr11	95434477	95437478	Enhancer__chr11:95436328-95436488	0	+
chr11	95442438	95445439	Enhancer__chr11:95444344-95444617	0	+
chr11	95447227	95450228	Enhancer__chr11:95448832-95449445	0	+
chr11	9554423	9557424	Enhancer__chr11:9556408-9556424	0	+
chr11	9585780	9588781	Enhancer__chr11:9587499-9588027	0	+
chr11	9586447	9589448	Enhancer__chr11:9588297-9588534	0	+
chr11	9588488	9591489	Enhancer__chr11:9590279-9590748	0	+
chr11	9621229	9624230	Enhancer__chr11:9623030-9623285	0	+
chr11	9633863	9636864	Enhancer__chr11:9635436-9636077	0	+
chr11	9634875	9637876	Enhancer__chr11:9636768-9636900	0	+
chr11	9637821	9640822	Enhancer__chr11:9639557-9639822	0	+
chr11	9646559	9649560	Enhancer__chr11:9648348-9648562	0	+
chr11	96577588	96580589	Enhancer__chr11:96579211-96579589	0	+
chr11	97007410	97010411	Enhancer__chr11:97009040-97009411	0	+
chr11	97130966	97133967	Enhancer__chr11:97132944-97132967	0	+
chr11	97159820	97162821	Enhancer__chr11:97161593-97161821	0	+
chr11	97536878	97539879	Enhancer__chr11:97538549-97538882	0	+
chr11	9779930	9782931	Enhancer__chr11:9781782-9782109	0	+
chr11	97833341	97836342	Enhancer__chr11:97835209-97835342	0	+
chr11	97835108	97838109	Enhancer__chr11:97836778-97837204	0	+
chr11	9785447	9788448	Enhancer__chr11:9786985-9787566	0	+
chr11	9786087	9789088	Enhancer__chr11:9787824-9788205	0	+
chr11	98113055	98116056	Enhancer__chr11:98114746-98115057	0	+
chr12	10095290	10098291	Enhancer__chr12:10097110-10097368	0	+
chr12	101073011	101076012	Enhancer__chr12:101074983-101075293	0	+
chr12	101098117	101101118	Enhancer__chr12:101099927-101100118	0	+
chr12	101958354	101961355	Enhancer__chr12:101960112-101960355	0	+
chr12	10218777	10221778	Enhancer__chr12:10220622-10220778	0	+
chr12	102236300	102239301	Enhancer__chr12:102237982-102238374	0	+
chr12	102242153	102245154	Enhancer__chr12:102243993-102244371	0	+
chr12	102246822	102249823	Enhancer__chr12:102248614-102248823	0	+
chr12	102249081	102252082	Enhancer__chr12:102250819-102251404	0	+
chr12	102249728	102252729	Enhancer__chr12:102251509-102251983	0	+
chr12	102250351	102253352	Enhancer__chr12:102252200-102252416	0	+
chr12	102251756	102254757	Enhancer__chr12:102253465-102253916	0	+
chr12	102252217	102255218	Enhancer__chr12:102254105-102254224	0	+
chr12	102255943	102258944	Enhancer__chr12:102257924-102257947	0	+
chr12	102257926	102260927	Enhancer__chr12:102259822-102260163	0	+
chr12	102267608	102270609	Enhancer__chr12:102269445-102269658	0	+
chr12	102732689	102735690	Enhancer__chr12:102734344-102734692	0	+
chr12	10281964	10284965	Enhancer__chr12:10283748-10284076	0	+
chr12	102890581	102893582	Enhancer__chr12:102892301-102892634	0	+
chr12	102907970	102910971	Enhancer__chr12:102909608-102909974	0	+
chr12	102928143	102931144	Enhancer__chr12:102930045-102930144	0	+
chr12	102967671	102970672	Enhancer__chr12:102969493-102969693	0	+
chr12	10304054	10307055	Enhancer__chr12:10306018-10306454	0	+
chr12	103356915	103359916	Enhancer__chr12:103358686-103358916	0	+
chr12	103357469	103360470	Enhancer__chr12:103359249-103359470	0	+
chr12	103405256	103408257	Enhancer__chr12:103407081-103407257	0	+
chr12	103494369	103497370	Enhancer__chr12:103496141-103496370	0	+
chr12	104243087	104246088	Enhancer__chr12:104244914-104245088	0	+
chr12	104251118	104254119	Enhancer__chr12:104252933-104253121	0	+
chr12	104272662	104275663	Enhancer__chr12:104274396-104274663	0	+
chr12	104299622	104302623	Enhancer__chr12:104301376-104301628	0	+
chr12	104789871	104792872	Enhancer__chr12:104791559-104791875	0	+
chr12	104844922	104847923	Enhancer__chr12:104846909-104846975	0	+
chr12	10512425	10515426	Enhancer__chr12:10514396-10514426	0	+
chr12	10512425	10515426	Enhancer__chr12:10514396-10514426	0	+
chr12	10513590	10516591	Enhancer__chr12:10515405-10515669	0	+
chr12	10513590	10516591	Enhancer__chr12:10515405-10515669	0	+
chr12	10515772	10518773	Enhancer__chr12:10517487-10517775	0	+
chr12	10515772	10518773	Enhancer__chr12:10517487-10517775	0	+
chr12	105175380	105178381	Enhancer__chr12:105177272-105177383	0	+
chr12	10520876	10523877	Enhancer__chr12:10522688-10522877	0	+
chr12	10520876	10523877	Enhancer__chr12:10522688-10522877	0	+
chr12	105363427	105366428	Enhancer__chr12:105365212-105365428	0	+
chr12	105484401	105487402	Enhancer__chr12:105486221-105486404	0	+
chr12	105810353	105813354	Enhancer__chr12:105812004-105812354	0	+
chr12	105813435	105816436	Enhancer__chr12:105815131-105815436	0	+
chr12	105836124	105839125	Enhancer__chr12:105837759-105838125	0	+
chr12	105837822	105840823	Enhancer__chr12:105839455-105839823	0	+
chr12	105860505	105863506	Enhancer__chr12:105862311-105862507	0	+
chr12	105877399	105880400	Enhancer__chr12:105879077-105879400	0	+
chr12	105898278	105901279	Enhancer__chr12:105900072-105900358	0	+
chr12	105946069	105949070	Enhancer__chr12:105948050-105948070	0	+
chr12	105956355	105959356	Enhancer__chr12:105958099-105958356	0	+
chr12	106314435	106317436	Enhancer__chr12:106316355-106316701	0	+
chr12	106326355	106329356	Enhancer__chr12:106328094-106328476	0	+
chr12	106379558	106382559	Enhancer__chr12:106381323-106381559	0	+
chr12	106400024	106403025	Enhancer__chr12:106401702-106402025	0	+
chr12	106421940	106424941	Enhancer__chr12:106423903-106423941	0	+
chr12	106533539	106536540	Enhancer__chr12:106535331-106535540	0	+
chr12	106591865	106594866	Enhancer__chr12:106593469-106593866	0	+
chr12	106608423	106611424	Enhancer__chr12:106610166-106610424	0	+
chr12	106619590	106622591	Enhancer__chr12:106621316-106621679	0	+
chr12	10705499	10708500	Enhancer__chr12:10707226-10707846	0	+
chr12	10705961	10708962	Enhancer__chr12:10707948-10707962	0	+
chr12	10709945	10712946	Enhancer__chr12:10711881-10711950	0	+
chr12	10710338	10713339	Enhancer__chr12:10712275-10712375	0	+
chr12	107492255	107495256	Enhancer__chr12:107494078-107494256	0	+
chr12	107501312	107504313	Enhancer__chr12:107503199-107503313	0	+
chr12	107576458	107579459	Enhancer__chr12:107578298-107578459	0	+
chr12	107637143	107640144	Enhancer__chr12:107638872-107639144	0	+
chr12	107680806	107683807	Enhancer__chr12:107682481-107682807	0	+
chr12	108052762	108055763	Enhancer__chr12:108054666-108054768	0	+
chr12	108054551	108057552	Enhancer__chr12:108056293-108056559	0	+
chr12	108236239	108239240	Enhancer__chr12:108238186-108238361	0	+
chr12	108295653	108298654	Enhancer__chr12:108297283-108297694	0	+
chr12	108311343	108314344	Enhancer__chr12:108313032-108313345	0	+
chr12	10831218	10834219	Enhancer__chr12:10833157-10833219	0	+
chr12	108509471	108512472	Enhancer__chr12:108511265-108511472	0	+
chr12	108519226	108522227	Enhancer__chr12:108520922-108521230	0	+
chr12	108645592	108648593	Enhancer__chr12:108647507-108647662	0	+
chr12	108759469	108762470	Enhancer__chr12:108761286-108761499	0	+
chr12	108775007	108778008	Enhancer__chr12:108776877-108777008	0	+
chr12	108781164	108784165	Enhancer__chr12:108783050-108783376	0	+
chr12	108876159	108879160	Enhancer__chr12:108877904-108878160	0	+
chr12	108963843	108966844	Enhancer__chr12:108965662-108965849	0	+
chr12	108964551	108967552	Enhancer__chr12:108966174-108966560	0	+
chr12	108975070	108978071	Enhancer__chr12:108976696-108977071	0	+
chr12	108993077	108996078	Enhancer__chr12:108994702-108995211	0	+
chr12	108995229	108998230	Enhancer__chr12:108996890-108997233	0	+
chr12	109001685	109004686	Enhancer__chr12:109003329-109003729	0	+
chr12	109008938	109011939	Enhancer__chr12:109010746-109010939	0	+
chr12	109009364	109012365	Enhancer__chr12:109011185-109011417	0	+
chr12	109029207	109032208	Enhancer__chr12:109030971-109031245	0	+
chr12	109030516	109033517	Enhancer__chr12:109032155-109032517	0	+
chr12	109033910	109036911	Enhancer__chr12:109035890-109036155	0	+
chr12	109034517	109037518	Enhancer__chr12:109036250-109036518	0	+
chr12	109165780	109168781	Enhancer__chr12:109167575-109167781	0	+
chr12	109295317	109298318	Enhancer__chr12:109297152-109297589	0	+
chr12	109298762	109301763	Enhancer__chr12:109300500-109300763	0	+
chr12	110061127	110064128	Enhancer__chr12:110062919-110063291	0	+
chr12	110069678	110072679	Enhancer__chr12:110071631-110071992	0	+
chr12	110282516	110285517	Enhancer__chr12:110284237-110284517	0	+
chr12	110317480	110320481	Enhancer__chr12:110319208-110319481	0	+
chr12	110515545	110518546	Enhancer__chr12:110517321-110517546	0	+
chr12	110515778	110518779	Enhancer__chr12:110517549-110517856	0	+
chr12	110538438	110541439	Enhancer__chr12:110540205-110540443	0	+
chr12	110680868	110683869	Enhancer__chr12:110682622-110683080	0	+
chr12	110686013	110689014	Enhancer__chr12:110687741-110688014	0	+
chr12	110692740	110695741	Enhancer__chr12:110694570-110694771	0	+
chr12	110703184	110706185	Enhancer__chr12:110704832-110705217	0	+
chr12	110705713	110708714	Enhancer__chr12:110707461-110707714	0	+
chr12	110807451	110810452	Enhancer__chr12:110809213-110809452	0	+
chr12	110865482	110868483	Enhancer__chr12:110867136-110867499	0	+
chr12	111021487	111024488	Enhancer__chr12:111023118-111023488	0	+
chr12	111026863	111029864	Enhancer__chr12:111028698-111029042	0	+
chr12	111041596	111044597	Enhancer__chr12:111043428-111043840	0	+
chr12	111216519	111219520	Enhancer__chr12:111218381-111218520	0	+
chr12	111217715	111220716	Enhancer__chr12:111219532-111219716	0	+
chr12	111250898	111253899	Enhancer__chr12:111252728-111252961	0	+
chr12	111461923	111464924	Enhancer__chr12:111463829-111463945	0	+
chr12	111834567	111837568	Enhancer__chr12:111836487-111836654	0	+
chr12	112340047	112343048	Enhancer__chr12:112341708-112342051	0	+
chr12	112361240	112364241	Enhancer__chr12:112363158-112363241	0	+
chr12	112552574	112555575	Enhancer__chr12:112554455-112554606	0	+
chr12	112994246	112997247	Enhancer__chr12:112996187-112996311	0	+
chr12	113476732	113479733	Enhancer__chr12:113478524-113478983	0	+
chr12	113488418	113491419	Enhancer__chr12:113490228-113490419	0	+
chr12	113578102	113581103	Enhancer__chr12:113579863-113580302	0	+
chr12	113578729	113581730	Enhancer__chr12:113580533-113580764	0	+
chr12	113909567	113912568	Enhancer__chr12:113911337-113912000	0	+
chr12	113923099	113926100	Enhancer__chr12:113925032-113925100	0	+
chr12	113936849	113939850	Enhancer__chr12:113938595-113938989	0	+
chr12	113949771	113952772	Enhancer__chr12:113951456-113951772	0	+
chr12	114023898	114026899	Enhancer__chr12:114025549-114025908	0	+
chr12	114027454	114030455	Enhancer__chr12:114029271-114029455	0	+
chr12	114100174	114103175	Enhancer__chr12:114101859-114102314	0	+
chr12	114198522	114201523	Enhancer__chr12:114200256-114200532	0	+
chr12	114447333	114450334	Enhancer__chr12:114449273-114449426	0	+
chr12	114448060	114451061	Enhancer__chr12:114449981-114450226	0	+
chr12	114500455	114503456	Enhancer__chr12:114502448-114502456	0	+
chr12	114712131	114715132	Enhancer__chr12:114713809-114714132	0	+
chr12	11485292	11488293	Enhancer__chr12:11486966-11487331	0	+
chr12	114916062	114919063	Enhancer__chr12:114917726-114918063	0	+
chr12	114917323	114920324	Enhancer__chr12:114919107-114919420	0	+
chr12	115102214	115105215	Enhancer__chr12:115103963-115104215	0	+
chr12	115104452	115107453	Enhancer__chr12:115105863-115106455	0	+
chr12	115121451	115124452	Enhancer__chr12:115123119-115123458	0	+
chr12	115121907	115124908	Enhancer__chr12:115123635-115123908	0	+
chr12	115123181	115126182	Enhancer__chr12:115124772-115125182	0	+
chr12	115127326	115130327	Enhancer__chr12:115129219-115129332	0	+
chr12	115128348	115131349	Enhancer__chr12:115130244-115130426	0	+
chr12	115137194	115140195	Enhancer__chr12:115138813-115139195	0	+
chr12	115171058	115174059	Enhancer__chr12:115172990-115173109	0	+
chr12	115334114	115337115	Enhancer__chr12:115335922-115336115	0	+
chr12	115352559	115355560	Enhancer__chr12:115354392-115354675	0	+
chr12	115581081	115584082	Enhancer__chr12:115582684-115583082	0	+
chr12	115790136	115793137	Enhancer__chr12:115791856-115792156	0	+
chr12	115806662	115809663	Enhancer__chr12:115808339-115808663	0	+
chr12	115863766	115866767	Enhancer__chr12:115865739-115865767	0	+
chr12	115887859	115890860	Enhancer__chr12:115889491-115890073	0	+
chr12	116042373	116045374	Enhancer__chr12:116044058-116044374	0	+
chr12	116109661	116112662	Enhancer__chr12:116111611-116111662	0	+
chr12	116186961	116189962	Enhancer__chr12:116188760-116188962	0	+
chr12	116192308	116195309	Enhancer__chr12:116193913-116194329	0	+
chr12	116306425	116309426	Enhancer__chr12:116308098-116308555	0	+
chr12	116360602	116363603	Enhancer__chr12:116362516-116362609	0	+
chr12	116381161	116384162	Enhancer__chr12:116383050-116383163	0	+
chr12	116716742	116719743	Enhancer__chr12:116718485-116718754	0	+
chr12	116760004	116763005	Enhancer__chr12:116761879-116762027	0	+
chr12	116760742	116763743	Enhancer__chr12:116762641-116762780	0	+
chr12	116772169	116775170	Enhancer__chr12:116773942-116774212	0	+
chr12	116772725	116775726	Enhancer__chr12:116774503-116774852	0	+
chr12	116774307	116777308	Enhancer__chr12:116776120-116776308	0	+
chr12	116795048	116798049	Enhancer__chr12:116796896-116797249	0	+
chr12	116816225	116819226	Enhancer__chr12:116818019-116818280	0	+
chr12	116819231	116822232	Enhancer__chr12:116821073-116821333	0	+
chr12	116826515	116829516	Enhancer__chr12:116828176-116828516	0	+
chr12	116859187	116862188	Enhancer__chr12:116860943-116861189	0	+
chr12	116862471	116865472	Enhancer__chr12:116864232-116864472	0	+
chr12	116863326	116866327	Enhancer__chr12:116865168-116865340	0	+
chr12	116870269	116873270	Enhancer__chr12:116872040-116872309	0	+
chr12	116870751	116873752	Enhancer__chr12:116872632-116872752	0	+
chr12	116877264	116880265	Enhancer__chr12:116879221-116879353	0	+
chr12	116880349	116883350	Enhancer__chr12:116882134-116882504	0	+
chr12	116891709	116894710	Enhancer__chr12:116893494-116893818	0	+
chr12	116926934	116929935	Enhancer__chr12:116928717-116928987	0	+
chr12	116928927	116931928	Enhancer__chr12:116930750-116930937	0	+
chr12	116944267	116947268	Enhancer__chr12:116946088-116946451	0	+
chr12	116944879	116947880	Enhancer__chr12:116946674-116946880	0	+
chr12	116949928	116952929	Enhancer__chr12:116951744-116951929	0	+
chr12	116957009	116960010	Enhancer__chr12:116958826-116959052	0	+
chr12	116973343	116976344	Enhancer__chr12:116975193-116975459	0	+
chr12	116975834	116978835	Enhancer__chr12:116977765-116977838	0	+
chr12	11696573	11699574	Enhancer__chr12:11698385-11698588	0	+
chr12	116988045	116991046	Enhancer__chr12:116989656-116990244	0	+
chr12	116988811	116991812	Enhancer__chr12:116990477-116990812	0	+
chr12	117023070	117026071	Enhancer__chr12:117025032-117025071	0	+
chr12	117028204	117031205	Enhancer__chr12:117029905-117030297	0	+
chr12	117030243	117033244	Enhancer__chr12:117032027-117032578	0	+
chr12	117037571	117040572	Enhancer__chr12:117039313-117039620	0	+
chr12	117037982	117040983	Enhancer__chr12:117039794-117039983	0	+
chr12	117047174	117050175	Enhancer__chr12:117049040-117049175	0	+
chr12	117075225	117078226	Enhancer__chr12:117077028-117077226	0	+
chr12	117098712	117101713	Enhancer__chr12:117100450-117100717	0	+
chr12	11714145	11717146	Enhancer__chr12:11716028-11716373	0	+
chr12	11720058	11723059	Enhancer__chr12:11721730-11722060	0	+
chr12	11729606	11732607	Enhancer__chr12:11731456-11731873	0	+
chr12	11735078	11738079	Enhancer__chr12:11736764-11737137	0	+
chr12	11753461	11756462	Enhancer__chr12:11755379-11755464	0	+
chr12	117561275	117564276	Enhancer__chr12:117562923-117563290	0	+
chr12	11776120	11779121	Enhancer__chr12:11778051-11778121	0	+
chr12	119078189	119081190	Enhancer__chr12:119079795-119080190	0	+
chr12	119396264	119399265	Enhancer__chr12:119398004-119398265	0	+
chr12	120078461	120081462	Enhancer__chr12:120080327-120080462	0	+
chr12	120101657	120104658	Enhancer__chr12:120103394-120103720	0	+
chr12	120370778	120373779	Enhancer__chr12:120372601-120372782	0	+
chr12	120424618	120427619	Enhancer__chr12:120426531-120426889	0	+
chr12	120638161	120641162	Enhancer__chr12:120639993-120640274	0	+
chr12	120726702	120729703	Enhancer__chr12:120728531-120728703	0	+
chr12	120833733	120836734	Enhancer__chr12:120835592-120835965	0	+
chr12	12082745	12085746	Enhancer__chr12:12084529-12084746	0	+
chr12	120850092	120853093	Enhancer__chr12:120851941-120852093	0	+
chr12	120854197	120857198	Enhancer__chr12:120856004-120856198	0	+
chr12	121019470	121022471	Enhancer__chr12:121021309-121021477	0	+
chr12	121036807	121039808	Enhancer__chr12:121038763-121038810	0	+
chr12	12109703	12112704	Enhancer__chr12:12111679-12111898	0	+
chr12	121178180	121181181	Enhancer__chr12:121179921-121180187	0	+
chr12	12131302	12134303	Enhancer__chr12:12133089-12133303	0	+
chr12	12132168	12135169	Enhancer__chr12:12134000-12134396	0	+
chr12	121345640	121348641	Enhancer__chr12:121347564-121347960	0	+
chr12	121364709	121367710	Enhancer__chr12:121366513-121366710	0	+
chr12	121365280	121368281	Enhancer__chr12:121367131-121367281	0	+
chr12	121400794	121403795	Enhancer__chr12:121402785-121402795	0	+
chr12	121495637	121498638	Enhancer__chr12:121497390-121497638	0	+
chr12	121496282	121499283	Enhancer__chr12:121498035-121498283	0	+
chr12	121521788	121524789	Enhancer__chr12:121523691-121523988	0	+
chr12	121523818	121526819	Enhancer__chr12:121525589-121525864	0	+
chr12	121531974	121534975	Enhancer__chr12:121533843-121533975	0	+
chr12	121564267	121567268	Enhancer__chr12:121566211-121566268	0	+
chr12	121567365	121570366	Enhancer__chr12:121569260-121569366	0	+
chr12	12159523	12162524	Enhancer__chr12:12161273-12161524	0	+
chr12	12160390	12163391	Enhancer__chr12:12162075-12162513	0	+
chr12	12161255	12164256	Enhancer__chr12:12163052-12163554	0	+
chr12	121632909	121635910	Enhancer__chr12:121634517-121635169	0	+
chr12	12162515	12165516	Enhancer__chr12:12164191-12164556	0	+
chr12	121640692	121643693	Enhancer__chr12:121642681-121642955	0	+
chr12	12162911	12165912	Enhancer__chr12:12164636-12164912	0	+
chr12	12183916	12186917	Enhancer__chr12:12185852-12185959	0	+
chr12	122018233	122021234	Enhancer__chr12:122020162-122020238	0	+
chr12	122018841	122021842	Enhancer__chr12:122020670-122020879	0	+
chr12	122026830	122029831	Enhancer__chr12:122028609-122028883	0	+
chr12	122084727	122087728	Enhancer__chr12:122086492-122086728	0	+
chr12	122122963	122125964	Enhancer__chr12:122124782-122125118	0	+
chr12	122307710	122310711	Enhancer__chr12:122309456-122309717	0	+
chr12	122441818	122444819	Enhancer__chr12:122443553-122443819	0	+
chr12	122442822	122445823	Enhancer__chr12:122444524-122444823	0	+
chr12	122906396	122909397	Enhancer__chr12:122908043-122908483	0	+
chr12	122950802	122953803	Enhancer__chr12:122952702-122952803	0	+
chr12	123214961	123217962	Enhancer__chr12:123216800-123217069	0	+
chr12	123216389	123219390	Enhancer__chr12:123218047-123218405	0	+
chr12	123221439	123224440	Enhancer__chr12:123223226-123223440	0	+
chr12	123226938	123229939	Enhancer__chr12:123228705-123228954	0	+
chr12	123231455	123234456	Enhancer__chr12:123233355-123233499	0	+
chr12	123381288	123384289	Enhancer__chr12:123383124-123383428	0	+
chr12	123386069	123389070	Enhancer__chr12:123387713-123388070	0	+
chr12	123761138	123764139	Enhancer__chr12:123762972-123763139	0	+
chr12	123924249	123927250	Enhancer__chr12:123926134-123926514	0	+
chr12	123928857	123931858	Enhancer__chr12:123930588-123930862	0	+
chr12	123932042	123935043	Enhancer__chr12:123933894-123934077	0	+
chr12	12424041	12427042	Enhancer__chr12:12425810-12426042	0	+
chr12	125064756	125067757	Enhancer__chr12:125066562-125066782	0	+
chr12	125071856	125074857	Enhancer__chr12:125073637-125073873	0	+
chr12	125075513	125078514	Enhancer__chr12:125077156-125077714	0	+
chr12	125092968	125095969	Enhancer__chr12:125094933-125094969	0	+
chr12	125108682	125111683	Enhancer__chr12:125110562-125110683	0	+
chr12	125109152	125112153	Enhancer__chr12:125110878-125111184	0	+
chr12	125115208	125118209	Enhancer__chr12:125117108-125117622	0	+
chr12	125116179	125119180	Enhancer__chr12:125117895-125118180	0	+
chr12	125122959	125125960	Enhancer__chr12:125124773-125124965	0	+
chr12	125143947	125146948	Enhancer__chr12:125145708-125145948	0	+
chr12	125147339	125150340	Enhancer__chr12:125149282-125149430	0	+
chr12	125151407	125154408	Enhancer__chr12:125153141-125153408	0	+
chr12	125157065	125160066	Enhancer__chr12:125158922-125159066	0	+
chr12	125159031	125162032	Enhancer__chr12:125160747-125161145	0	+
chr12	125164114	125167115	Enhancer__chr12:125165952-125166242	0	+
chr12	125164934	125167935	Enhancer__chr12:125166598-125166935	0	+
chr12	125165379	125168380	Enhancer__chr12:125167246-125167625	0	+
chr12	125167699	125170700	Enhancer__chr12:125169582-125169721	0	+
chr12	125169670	125172671	Enhancer__chr12:125171572-125171968	0	+
chr12	125172640	125175641	Enhancer__chr12:125174261-125174641	0	+
chr12	125177568	125180569	Enhancer__chr12:125179424-125179850	0	+
chr12	125184010	125187011	Enhancer__chr12:125185875-125186011	0	+
chr12	125186733	125189734	Enhancer__chr12:125188436-125188747	0	+
chr12	125195769	125198770	Enhancer__chr12:125197556-125198099	0	+
chr12	125196446	125199447	Enhancer__chr12:125198204-125198603	0	+
chr12	125199656	125202657	Enhancer__chr12:125201534-125201787	0	+
chr12	125203054	125206055	Enhancer__chr12:125204801-125205082	0	+
chr12	125203990	125206991	Enhancer__chr12:125205619-125206047	0	+
chr12	125210169	125213170	Enhancer__chr12:125211865-125212230	0	+
chr12	125217195	125220196	Enhancer__chr12:125218943-125219209	0	+
chr12	125219826	125222827	Enhancer__chr12:125221717-125221873	0	+
chr12	125222766	125225767	Enhancer__chr12:125224672-125224768	0	+
chr12	125223405	125226406	Enhancer__chr12:125225235-125225448	0	+
chr12	125227476	125230477	Enhancer__chr12:125229298-125229517	0	+
chr12	125228664	125231665	Enhancer__chr12:125230587-125231048	0	+
chr12	125230263	125233264	Enhancer__chr12:125231951-125232267	0	+
chr12	125237955	125240956	Enhancer__chr12:125239604-125239956	0	+
chr12	125244713	125247714	Enhancer__chr12:125246325-125246717	0	+
chr12	125254574	125257575	Enhancer__chr12:125256511-125256612	0	+
chr12	125256857	125259858	Enhancer__chr12:125258641-125259012	0	+
chr12	125257618	125260619	Enhancer__chr12:125259292-125259624	0	+
chr12	125367623	125370624	Enhancer__chr12:125369233-125369624	0	+
chr12	125387508	125390509	Enhancer__chr12:125389117-125389584	0	+
chr12	125401794	125404795	Enhancer__chr12:125403508-125403991	0	+
chr12	125402853	125405854	Enhancer__chr12:125404545-125404922	0	+
chr12	125403936	125406937	Enhancer__chr12:125405622-125405939	0	+
chr12	125410514	125413515	Enhancer__chr12:125412421-125412524	0	+
chr12	125421333	125424334	Enhancer__chr12:125423202-125423335	0	+
chr12	125422531	125425532	Enhancer__chr12:125424077-125424667	0	+
chr12	125423450	125426451	Enhancer__chr12:125425237-125425455	0	+
chr12	125532340	125535341	Enhancer__chr12:125534116-125534467	0	+
chr12	126406495	126409496	Enhancer__chr12:126408218-126408496	0	+
chr12	126484627	126487628	Enhancer__chr12:126486528-126486706	0	+
chr12	126524831	126527832	Enhancer__chr12:126526572-126526832	0	+
chr12	126574283	126577284	Enhancer__chr12:126575961-126576284	0	+
chr12	126576657	126579658	Enhancer__chr12:126578526-126578698	0	+
chr12	126648797	126651798	Enhancer__chr12:126650666-126650844	0	+
chr12	126778677	126781678	Enhancer__chr12:126780658-126780679	0	+
chr12	126794672	126797673	Enhancer__chr12:126796414-126796868	0	+
chr12	127207014	127210015	Enhancer__chr12:127208914-127209015	0	+
chr12	127242098	127245099	Enhancer__chr12:127243720-127244099	0	+
chr12	127251282	127254283	Enhancer__chr12:127253182-127253443	0	+
chr12	127253012	127256013	Enhancer__chr12:127254619-127255063	0	+
chr12	12734135	12737136	Enhancer__chr12:12735834-12736179	0	+
chr12	127419360	127422361	Enhancer__chr12:127421224-127421361	0	+
chr12	127562266	127565267	Enhancer__chr12:127563994-127564267	0	+
chr12	127566088	127569089	Enhancer__chr12:127567979-127568114	0	+
chr12	127608817	127611818	Enhancer__chr12:127610420-127610860	0	+
chr12	127630117	127633118	Enhancer__chr12:127632109-127632118	0	+
chr12	127644009	127647010	Enhancer__chr12:127645786-127646010	0	+
chr12	127713691	127716692	Enhancer__chr12:127715364-127715787	0	+
chr12	127719897	127722898	Enhancer__chr12:127721490-127721936	0	+
chr12	127723907	127726908	Enhancer__chr12:127725675-127725908	0	+
chr12	127728227	127731228	Enhancer__chr12:127730069-127730271	0	+
chr12	127740470	127743471	Enhancer__chr12:127742241-127742510	0	+
chr12	127743328	127746329	Enhancer__chr12:127745158-127745329	0	+
chr12	127750925	127753926	Enhancer__chr12:127752744-127753145	0	+
chr12	127753082	127756083	Enhancer__chr12:127754808-127755172	0	+
chr12	127768005	127771006	Enhancer__chr12:127769611-127770006	0	+
chr12	127769083	127772084	Enhancer__chr12:127770941-127771084	0	+
chr12	127908269	127911270	Enhancer__chr12:127910118-127910304	0	+
chr12	127940643	127943644	Enhancer__chr12:127942413-127942644	0	+
chr12	127983371	127986372	Enhancer__chr12:127985003-127985372	0	+
chr12	128053284	128056285	Enhancer__chr12:128055090-128055285	0	+
chr12	128294848	128297849	Enhancer__chr12:128296545-128296869	0	+
chr12	128440236	128443237	Enhancer__chr12:128442219-128442237	0	+
chr12	129274713	129277714	Enhancer__chr12:129276448-129276714	0	+
chr12	129312532	129315533	Enhancer__chr12:129314364-129314712	0	+
chr12	129323676	129326677	Enhancer__chr12:129325536-129325762	0	+
chr12	12989514	12992515	Enhancer__chr12:12991466-12991515	0	+
chr12	13023246	13026247	Enhancer__chr12:13025126-13025347	0	+
chr12	13032649	13035650	Enhancer__chr12:13034551-13034650	0	+
chr12	130387347	130390348	Enhancer__chr12:130388949-130389448	0	+
chr12	130568398	130571399	Enhancer__chr12:130570123-130570399	0	+
chr12	130569005	130572006	Enhancer__chr12:130570935-130571227	0	+
chr12	130602317	130605318	Enhancer__chr12:130604079-130604318	0	+
chr12	130608844	130611845	Enhancer__chr12:130610556-130610854	0	+
chr12	130623020	130626021	Enhancer__chr12:130624608-130625033	0	+
chr12	13073387	13076388	Enhancer__chr12:13075067-13075388	0	+
chr12	13122989	13125990	Enhancer__chr12:13124934-13124993	0	+
chr12	131248368	131251369	Enhancer__chr12:131249995-131250369	0	+
chr12	131259286	131262287	Enhancer__chr12:131261153-131261348	0	+
chr12	131270866	131273867	Enhancer__chr12:131272601-131272867	0	+
chr12	131336354	131339355	Enhancer__chr12:131338058-131338482	0	+
chr12	131399608	131402609	Enhancer__chr12:131401405-131401729	0	+
chr12	131403623	131406624	Enhancer__chr12:131405313-131405624	0	+
chr12	131701056	131704057	Enhancer__chr12:131702988-131703123	0	+
chr12	131701690	131704691	Enhancer__chr12:131703349-131703716	0	+
chr12	131704454	131707455	Enhancer__chr12:131706292-131706484	0	+
chr12	131705464	131708465	Enhancer__chr12:131707348-131707723	0	+
chr12	131712474	131715475	Enhancer__chr12:131714239-131714475	0	+
chr12	131729197	131732198	Enhancer__chr12:131730988-131731205	0	+
chr12	131854428	131857429	Enhancer__chr12:131855919-131857124	0	+
chr12	131939557	131942558	Enhancer__chr12:131941405-131941587	0	+
chr12	132012614	132015615	Enhancer__chr12:132014283-132014643	0	+
chr12	132087243	132090244	Enhancer__chr12:132089084-132089245	0	+
chr12	132286995	132289996	Enhancer__chr12:132288640-132288996	0	+
chr12	132291505	132294506	Enhancer__chr12:132293483-132293821	0	+
chr12	132343633	132346634	Enhancer__chr12:132345340-132345736	0	+
chr12	132347282	132350283	Enhancer__chr12:132349078-132349283	0	+
chr12	132354950	132357951	Enhancer__chr12:132356836-132357024	0	+
chr12	132366304	132369305	Enhancer__chr12:132368164-132368433	0	+
chr12	132645406	132648407	Enhancer__chr12:132647278-132647407	0	+
chr12	132661718	132664719	Enhancer__chr12:132663524-132663727	0	+
chr12	132968236	132971237	Enhancer__chr12:132970087-132970237	0	+
chr12	132968937	132971938	Enhancer__chr12:132970628-132971029	0	+
chr12	13297729	13300730	Enhancer__chr12:13299402-13299811	0	+
chr12	132994119	132997120	Enhancer__chr12:132995729-132996120	0	+
chr12	133003370	133006371	Enhancer__chr12:133005224-133005492	0	+
chr12	133014328	133017329	Enhancer__chr12:133016189-133016370	0	+
chr12	133020692	133023693	Enhancer__chr12:133021534-133022956	0	+
chr12	133028372	133031373	Enhancer__chr12:133029955-133030417	0	+
chr12	133029386	133032387	Enhancer__chr12:133031008-133031387	0	+
chr12	133032898	133035899	Enhancer__chr12:133034888-133034907	0	+
chr12	133050845	133053846	Enhancer__chr12:133052608-133053529	0	+
chr12	133056569	133059570	Enhancer__chr12:133058289-133058810	0	+
chr12	133177271	133180272	Enhancer__chr12:133178906-133179327	0	+
chr12	13318449	13321450	Enhancer__chr12:13320198-13320450	0	+
chr12	13323654	13326655	Enhancer__chr12:13325394-13325655	0	+
chr12	13324156	13327157	Enhancer__chr12:13325962-13326157	0	+
chr12	13324663	13327664	Enhancer__chr12:13326583-13326856	0	+
chr12	13330015	13333016	Enhancer__chr12:13331850-13332340	0	+
chr12	13330914	13333915	Enhancer__chr12:13332644-13332915	0	+
chr12	13346001	13349002	Enhancer__chr12:13347729-13348002	0	+
chr12	133600708	133603709	Enhancer__chr12:133602699-133602978	0	+
chr12	133686628	133689629	Enhancer__chr12:133688468-133688629	0	+
chr12	13374396	13377397	Enhancer__chr12:13376138-13376415	0	+
chr12	13375026	13378027	Enhancer__chr12:13376628-13377027	0	+
chr12	13401763	13404764	Enhancer__chr12:13403402-13403764	0	+
chr12	13407174	13410175	Enhancer__chr12:13408937-13409175	0	+
chr12	13429390	13432391	Enhancer__chr12:13431254-13431391	0	+
chr12	13641097	13644098	Enhancer__chr12:13643087-13643098	0	+
chr12	13660623	13663624	Enhancer__chr12:13662562-13662624	0	+
chr12	13676102	13679103	Enhancer__chr12:13677891-13678188	0	+
chr12	14409009	14412010	Enhancer__chr12:14410616-14411017	0	+
chr12	14411761	14414762	Enhancer__chr12:14413561-14413925	0	+
chr12	14416035	14419036	Enhancer__chr12:14417881-14418036	0	+
chr12	14418726	14421727	Enhancer__chr12:14420572-14420772	0	+
chr12	14424657	14427658	Enhancer__chr12:14426552-14426694	0	+
chr12	14425160	14428161	Enhancer__chr12:14426966-14427222	0	+
chr12	14440847	14443848	Enhancer__chr12:14442643-14442853	0	+
chr12	15119690	15122691	Enhancer__chr12:15121554-15121691	0	+
chr12	15136464	15139465	Enhancer__chr12:15138089-15138465	0	+
chr12	15139285	15142286	Enhancer__chr12:15141051-15141286	0	+
chr12	15165773	15168774	Enhancer__chr12:15167625-15167774	0	+
chr12	15199128	15202129	Enhancer__chr12:15200844-15201129	0	+
chr12	15757077	15760078	Enhancer__chr12:15758880-15759078	0	+
chr12	16327269	16330270	Enhancer__chr12:16328940-16329270	0	+
chr12	1631052	1634053	Enhancer__chr12:1632900-1633084	0	+
chr12	16778172	16781173	Enhancer__chr12:16779980-16780173	0	+
chr12	16815898	16818899	Enhancer__chr12:16817876-16817986	0	+
chr12	16877914	16880915	Enhancer__chr12:16879908-16879915	0	+
chr12	16897375	16900376	Enhancer__chr12:16899142-16899376	0	+
chr12	16968098	16971099	Enhancer__chr12:16970054-16970256	0	+
chr12	17004368	17007369	Enhancer__chr12:17006116-17006369	0	+
chr12	17518631	17521632	Enhancer__chr12:17520560-17520632	0	+
chr12	1757629	1760630	Enhancer__chr12:1759390-1759637	0	+
chr12	1767488	1770489	Enhancer__chr12:1769144-1769497	0	+
chr12	1767722	1770723	Enhancer__chr12:1769649-1770205	0	+
chr12	1769128	1772129	Enhancer__chr12:1770869-1771337	0	+
chr12	1776557	1779558	Enhancer__chr12:1778192-1778764	0	+
chr12	18903803	18906804	Enhancer__chr12:18905579-18905804	0	+
chr12	18973460	18976461	Enhancer__chr12:18975317-18975464	0	+
chr12	18974753	18977754	Enhancer__chr12:18976499-18976774	0	+
chr12	19015847	19018848	Enhancer__chr12:19017500-19017849	0	+
chr12	19047228	19050229	Enhancer__chr12:19048962-19049238	0	+
chr12	19259220	19262221	Enhancer__chr12:19260911-19261231	0	+
chr12	19532193	19535194	Enhancer__chr12:19534179-19534194	0	+
chr12	19548731	19551732	Enhancer__chr12:19550535-19550852	0	+
chr12	19912682	19915683	Enhancer__chr12:19914510-19914683	0	+
chr12	19930535	19933536	Enhancer__chr12:19932429-19932596	0	+
chr12	20002648	20005649	Enhancer__chr12:20004635-20004650	0	+
chr12	20038012	20041013	Enhancer__chr12:20039612-20040013	0	+
chr12	20045291	20048292	Enhancer__chr12:20047049-20047293	0	+
chr12	20046013	20049014	Enhancer__chr12:20047799-20048015	0	+
chr12	20060022	20063023	Enhancer__chr12:20061866-20062155	0	+
chr12	20067792	20070793	Enhancer__chr12:20069508-20069793	0	+
chr12	20074988	20077989	Enhancer__chr12:20076637-20076989	0	+
chr12	20097798	20100799	Enhancer__chr12:20099675-20099840	0	+
chr12	20122540	20125541	Enhancer__chr12:20124309-20124606	0	+
chr12	20191448	20194449	Enhancer__chr12:20193417-20193449	0	+
chr12	20196007	20199008	Enhancer__chr12:20197708-20198008	0	+
chr12	2029344	2032345	Enhancer__chr12:2031257-2031345	0	+
chr12	20363858	20366859	Enhancer__chr12:20365637-20365979	0	+
chr12	20948358	20951359	Enhancer__chr12:20950319-20950359	0	+
chr12	20957190	20960191	Enhancer__chr12:20959036-20959191	0	+
chr12	22184068	22187069	Enhancer__chr12:22186013-22186069	0	+
chr12	22194248	22197249	Enhancer__chr12:22195948-22196249	0	+
chr12	23193058	23196059	Enhancer__chr12:23195038-23195059	0	+
chr12	23323061	23326062	Enhancer__chr12:23324864-23325062	0	+
chr12	23349771	23352772	Enhancer__chr12:23351745-23351772	0	+
chr12	23623637	23626638	Enhancer__chr12:23625293-23625709	0	+
chr12	24200828	24203829	Enhancer__chr12:24202643-24202921	0	+
chr12	24375171	24378172	Enhancer__chr12:24376984-24377172	0	+
chr12	24395001	24398002	Enhancer__chr12:24396980-24397002	0	+
chr12	24412644	24415645	Enhancer__chr12:24414416-24414645	0	+
chr12	24530500	24533501	Enhancer__chr12:24532352-24532504	0	+
chr12	24547549	24550550	Enhancer__chr12:24549320-24549550	0	+
chr12	24671801	24674802	Enhancer__chr12:24673435-24673806	0	+
chr12	24715155	24718156	Enhancer__chr12:24717054-24717156	0	+
chr12	24750848	24753849	Enhancer__chr12:24752569-24752849	0	+
chr12	24751686	24754687	Enhancer__chr12:24753550-24753706	0	+
chr12	24752229	24755230	Enhancer__chr12:24753984-24754298	0	+
chr12	24756161	24759162	Enhancer__chr12:24758140-24758162	0	+
chr12	24768856	24771857	Enhancer__chr12:24770497-24770857	0	+
chr12	24790840	24793841	Enhancer__chr12:24792708-24792841	0	+
chr12	24812785	24815786	Enhancer__chr12:24814586-24815271	0	+
chr12	24815321	24818322	Enhancer__chr12:24816913-24817959	0	+
chr12	24818077	24821078	Enhancer__chr12:24819835-24820078	0	+
chr12	24852548	24855549	Enhancer__chr12:24854355-24854757	0	+
chr12	24854995	24857996	Enhancer__chr12:24856555-24856996	0	+
chr12	24856988	24859989	Enhancer__chr12:24858416-24859124	0	+
chr12	24858434	24861435	Enhancer__chr12:24860265-24860471	0	+
chr12	24859184	24862185	Enhancer__chr12:24861116-24861185	0	+
chr12	24859654	24862655	Enhancer__chr12:24861258-24861655	0	+
chr12	24860263	24863264	Enhancer__chr12:24861897-24862673	0	+
chr12	24862366	24865367	Enhancer__chr12:24864335-24864485	0	+
chr12	24863511	24866512	Enhancer__chr12:24865404-24865546	0	+
chr12	24866493	24869494	Enhancer__chr12:24868118-24868494	0	+
chr12	24869737	24872738	Enhancer__chr12:24871584-24871922	0	+
chr12	24871262	24874263	Enhancer__chr12:24873069-24873359	0	+
chr12	24872268	24875269	Enhancer__chr12:24874196-24874447	0	+
chr12	24876046	24879047	Enhancer__chr12:24877716-24878227	0	+
chr12	24876724	24879725	Enhancer__chr12:24878633-24878728	0	+
chr12	24879627	24882628	Enhancer__chr12:24881474-24881628	0	+
chr12	24886543	24889544	Enhancer__chr12:24888406-24888544	0	+
chr12	24888094	24891095	Enhancer__chr12:24889810-24890095	0	+
chr12	24893603	24896604	Enhancer__chr12:24895336-24895635	0	+
chr12	24901404	24904405	Enhancer__chr12:24903057-24903444	0	+
chr12	24950731	24953732	Enhancer__chr12:24952536-24952732	0	+
chr12	24957593	24960594	Enhancer__chr12:24959393-24959656	0	+
chr12	25103065	25106066	Enhancer__chr12:25104673-25105123	0	+
chr12	25444086	25447087	Enhancer__chr12:25445837-25446089	0	+
chr12	25444838	25447839	Enhancer__chr12:25446560-25446839	0	+
chr12	25536059	25539060	Enhancer__chr12:25537800-25538060	0	+
chr12	25536538	25539539	Enhancer__chr12:25538390-25538869	0	+
chr12	25537261	25540262	Enhancer__chr12:25539082-25539407	0	+
chr12	25537651	25540652	Enhancer__chr12:25539458-25539791	0	+
chr12	26011191	26014192	Enhancer__chr12:26013013-26013197	0	+
chr12	26265434	26268435	Enhancer__chr12:26267263-26267811	0	+
chr12	26267103	26270104	Enhancer__chr12:26268989-26269114	0	+
chr12	26483154	26486155	Enhancer__chr12:26484826-26485166	0	+
chr12	27004658	27007659	Enhancer__chr12:27006268-27006662	0	+
chr12	27029910	27032911	Enhancer__chr12:27031783-27031911	0	+
chr12	27328039	27331040	Enhancer__chr12:27329757-27330097	0	+
chr12	27330939	27333940	Enhancer__chr12:27332593-27333057	0	+
chr12	27332239	27335240	Enhancer__chr12:27333904-27334318	0	+
chr12	27345042	27348043	Enhancer__chr12:27346815-27347118	0	+
chr12	27359249	27362250	Enhancer__chr12:27361104-27361528	0	+
chr12	27377684	27380685	Enhancer__chr12:27379304-27379685	0	+
chr12	27389570	27392571	Enhancer__chr12:27391259-27391571	0	+
chr12	27482465	27485466	Enhancer__chr12:27484254-27484540	0	+
chr12	27591598	27594599	Enhancer__chr12:27593588-27593602	0	+
chr12	27611819	27614820	Enhancer__chr12:27613510-27613909	0	+
chr12	27613422	27616423	Enhancer__chr12:27615006-27615423	0	+
chr12	27929759	27932760	Enhancer__chr12:27931494-27931809	0	+
chr12	27973370	27976371	Enhancer__chr12:27975028-27975451	0	+
chr12	28022168	28025169	Enhancer__chr12:28024037-28024193	0	+
chr12	28124842	28127843	Enhancer__chr12:28126453-28126843	0	+
chr12	28126257	28129258	Enhancer__chr12:28127967-28128359	0	+
chr12	28126808	28129809	Enhancer__chr12:28128658-28128812	0	+
chr12	28140164	28143165	Enhancer__chr12:28141959-28142165	0	+
chr12	28174303	28177304	Enhancer__chr12:28176067-28176342	0	+
chr12	28177878	28180879	Enhancer__chr12:28179755-28179885	0	+
chr12	28183992	28186993	Enhancer__chr12:28185706-28185999	0	+
chr12	28184324	28187325	Enhancer__chr12:28186002-28186387	0	+
chr12	28219661	28222662	Enhancer__chr12:28221546-28221662	0	+
chr12	28273896	28276897	Enhancer__chr12:28275745-28275985	0	+
chr12	28281819	28284820	Enhancer__chr12:28283625-28284072	0	+
chr12	2860508	2863509	Enhancer__chr12:2862367-2862509	0	+
chr12	28734769	28737770	Enhancer__chr12:28736432-28736928	0	+
chr12	28812558	28815559	Enhancer__chr12:28814319-28814559	0	+
chr12	2891305	2894306	Enhancer__chr12:2893281-2893436	0	+
chr12	28931283	28934284	Enhancer__chr12:28933073-28933289	0	+
chr12	28944287	28947288	Enhancer__chr12:28945998-28946288	0	+
chr12	287860	290861	Enhancer__chr12:289742-289883	0	+
chr12	2900308	2903309	Enhancer__chr12:2902210-2902546	0	+
chr12	29087256	29090257	Enhancer__chr12:29089199-29089257	0	+
chr12	29192836	29195837	Enhancer__chr12:29194633-29194954	0	+
chr12	29254204	29257205	Enhancer__chr12:29255855-29256205	0	+
chr12	29254686	29257687	Enhancer__chr12:29256492-29256711	0	+
chr12	30569197	30572198	Enhancer__chr12:30570849-30571198	0	+
chr12	30573738	30576739	Enhancer__chr12:30575373-30575740	0	+
chr12	30943909	30946910	Enhancer__chr12:30945631-30945953	0	+
chr12	30947520	30950521	Enhancer__chr12:30949517-30949896	0	+
chr12	30973455	30976456	Enhancer__chr12:30975226-30975478	0	+
chr12	31521180	31524181	Enhancer__chr12:31523025-31523181	0	+
chr12	31522011	31525012	Enhancer__chr12:31523933-31524084	0	+
chr12	31522431	31525432	Enhancer__chr12:31524246-31524432	0	+
chr12	31752365	31755366	Enhancer__chr12:31754010-31754391	0	+
chr12	31787537	31790538	Enhancer__chr12:31789524-31789538	0	+
chr12	3178393	3181394	Enhancer__chr12:3180278-3180396	0	+
chr12	31884885	31887886	Enhancer__chr12:31886733-31886952	0	+
chr12	31897930	31900931	Enhancer__chr12:31899631-31900083	0	+
chr12	31900312	31903313	Enhancer__chr12:31902136-31902566	0	+
chr12	31902223	31905224	Enhancer__chr12:31904092-31904287	0	+
chr12	31903665	31906666	Enhancer__chr12:31905440-31905706	0	+
chr12	31908342	31911343	Enhancer__chr12:31909925-31910440	0	+
chr12	31970620	31973621	Enhancer__chr12:31972530-31972632	0	+
chr12	31984040	31987041	Enhancer__chr12:31985707-31986073	0	+
chr12	31988365	31991366	Enhancer__chr12:31989978-31990366	0	+
chr12	32010947	32013948	Enhancer__chr12:32012588-32013002	0	+
chr12	32011577	32014578	Enhancer__chr12:32013496-32013579	0	+
chr12	32057702	32060703	Enhancer__chr12:32059556-32059920	0	+
chr12	32202846	32205847	Enhancer__chr12:32204633-32204870	0	+
chr12	32541791	32544792	Enhancer__chr12:32543557-32543792	0	+
chr12	33070633	33073634	Enhancer__chr12:33072560-33072656	0	+
chr12	33135257	33138258	Enhancer__chr12:33137070-33137259	0	+
chr12	33148080	33151081	Enhancer__chr12:33149945-33150082	0	+
chr12	33468690	33471691	Enhancer__chr12:33470577-33470720	0	+
chr12	33738629	33741630	Enhancer__chr12:33740370-33740630	0	+
chr12	33739328	33742329	Enhancer__chr12:33741113-33741380	0	+
chr12	3418353	3421354	Enhancer__chr12:3420231-3420354	0	+
chr12	3419132	3422133	Enhancer__chr12:3420784-3421182	0	+
chr12	34498724	34501725	Enhancer__chr12:34500403-34500725	0	+
chr12	3448946	3451947	Enhancer__chr12:3450642-3450947	0	+
chr12	34844438	34847439	Enhancer__chr12:34846341-34846449	0	+
chr12	38491770	38494771	Enhancer__chr12:38493611-38493806	0	+
chr12	38778649	38781650	Enhancer__chr12:38780295-38780779	0	+
chr12	39006217	39009218	Enhancer__chr12:39008158-39008221	0	+
chr12	39435041	39438042	Enhancer__chr12:39436965-39437093	0	+
chr12	39537538	39540539	Enhancer__chr12:39539251-39539539	0	+
chr12	4025297	4028298	Enhancer__chr12:4027276-4027298	0	+
chr12	40529311	40532312	Enhancer__chr12:40531165-40531312	0	+
chr12	40545453	40548454	Enhancer__chr12:40547313-40547537	0	+
chr12	40550510	40553511	Enhancer__chr12:40552239-40552822	0	+
chr12	4070016	4073017	Enhancer__chr12:4071693-4072058	0	+
chr12	4073818	4076819	Enhancer__chr12:4075551-4075819	0	+
chr12	4114249	4117250	Enhancer__chr12:4115951-4116335	0	+
chr12	4119031	4122032	Enhancer__chr12:4120809-4121079	0	+
chr12	4129376	4132377	Enhancer__chr12:4131276-4131377	0	+
chr12	4138570	4141571	Enhancer__chr12:4140182-4140815	0	+
chr12	42072791	42075792	Enhancer__chr12:42074614-42074792	0	+
chr12	4214773	4217774	Enhancer__chr12:4216621-4216774	0	+
chr12	4216685	4219686	Enhancer__chr12:4218481-4218686	0	+
chr12	4222408	4225409	Enhancer__chr12:4224292-4224419	0	+
chr12	4223899	4226900	Enhancer__chr12:4225746-4226120	0	+
chr12	4226472	4229473	Enhancer__chr12:4228228-4228473	0	+
chr12	42387677	42390678	Enhancer__chr12:42389498-42389678	0	+
chr12	42413594	42416595	Enhancer__chr12:42415410-42415595	0	+
chr12	4243351	4246352	Enhancer__chr12:4245075-4245501	0	+
chr12	42468703	42471704	Enhancer__chr12:42470575-42470704	0	+
chr12	4250216	4253217	Enhancer__chr12:4252128-4252433	0	+
chr12	4253687	4256688	Enhancer__chr12:4255485-4255796	0	+
chr12	4255886	4258887	Enhancer__chr12:4257595-4257888	0	+
chr12	4260890	4263891	Enhancer__chr12:4262574-4262924	0	+
chr12	4261012	4264013	Enhancer__chr12:4262962-4263013	0	+
chr12	4272187	4275188	Enhancer__chr12:4274113-4274463	0	+
chr12	4285733	4288734	Enhancer__chr12:4287687-4287885	0	+
chr12	4311305	4314306	Enhancer__chr12:4313058-4313407	0	+
chr12	43157768	43160769	Enhancer__chr12:43159561-43159769	0	+
chr12	4322266	4325267	Enhancer__chr12:4324127-4324267	0	+
chr12	4322608	4325609	Enhancer__chr12:4324314-4324796	0	+
chr12	4331574	4334575	Enhancer__chr12:4333452-4333582	0	+
chr12	4333484	4336485	Enhancer__chr12:4335261-4335485	0	+
chr12	43366308	43369309	Enhancer__chr12:43367937-43368309	0	+
chr12	43377558	43380559	Enhancer__chr12:43379522-43379565	0	+
chr12	4347002	4350003	Enhancer__chr12:4348880-4349140	0	+
chr12	43505173	43508174	Enhancer__chr12:43506983-43507174	0	+
chr12	43664291	43667292	Enhancer__chr12:43666196-43666292	0	+
chr12	43669522	43672523	Enhancer__chr12:43671335-43671523	0	+
chr12	43697953	43700954	Enhancer__chr12:43699836-43700036	0	+
chr12	4376601	4379602	Enhancer__chr12:4378284-4379414	0	+
chr12	4379215	4382216	Enhancer__chr12:4380607-4381576	0	+
chr12	44102448	44105449	Enhancer__chr12:44104293-44104449	0	+
chr12	4423977	4426978	Enhancer__chr12:4425726-4425978	0	+
chr12	4499852	4502853	Enhancer__chr12:4501724-4501927	0	+
chr12	45592533	45595534	Enhancer__chr12:45594301-45594584	0	+
chr12	4579633	4582634	Enhancer__chr12:4581298-4581693	0	+
chr12	46396693	46399694	Enhancer__chr12:46398489-46398694	0	+
chr12	46569524	46572525	Enhancer__chr12:46571353-46571525	0	+
chr12	46569844	46572845	Enhancer__chr12:46571692-46571878	0	+
chr12	46784587	46787588	Enhancer__chr12:46786554-46786766	0	+
chr12	46796093	46799094	Enhancer__chr12:46797992-46798094	0	+
chr12	46796497	46799498	Enhancer__chr12:46798246-46798498	0	+
chr12	46802504	46805505	Enhancer__chr12:46804431-46804731	0	+
chr12	46807877	46810878	Enhancer__chr12:46809510-46809878	0	+
chr12	46822420	46825421	Enhancer__chr12:46824163-46824471	0	+
chr12	46823811	46826812	Enhancer__chr12:46825426-46825886	0	+
chr12	46830983	46833984	Enhancer__chr12:46832663-46832984	0	+
chr12	46842859	46845860	Enhancer__chr12:46844808-46845174	0	+
chr12	46843925	46846926	Enhancer__chr12:46845656-46846014	0	+
chr12	46846381	46849382	Enhancer__chr12:46848355-46848425	0	+
chr12	46864796	46867797	Enhancer__chr12:46866769-46866797	0	+
chr12	46865565	46868566	Enhancer__chr12:46867492-46867759	0	+
chr12	46884656	46887657	Enhancer__chr12:46886273-46886657	0	+
chr12	46885723	46888724	Enhancer__chr12:46887386-46887956	0	+
chr12	46886369	46889370	Enhancer__chr12:46888080-46888552	0	+
chr12	46892858	46895859	Enhancer__chr12:46894676-46894859	0	+
chr12	46901193	46904194	Enhancer__chr12:46902978-46903383	0	+
chr12	46916199	46919200	Enhancer__chr12:46917975-46918280	0	+
chr12	46916821	46919822	Enhancer__chr12:46918651-46918824	0	+
chr12	46940806	46943807	Enhancer__chr12:46942703-46943018	0	+
chr12	46941848	46944849	Enhancer__chr12:46943558-46944140	0	+
chr12	46945214	46948215	Enhancer__chr12:46947043-46947401	0	+
chr12	46947532	46950533	Enhancer__chr12:46949340-46949533	0	+
chr12	46948207	46951208	Enhancer__chr12:46949913-46950236	0	+
chr12	46949580	46952581	Enhancer__chr12:46951455-46951753	0	+
chr12	46951380	46954381	Enhancer__chr12:46953166-46953383	0	+
chr12	46954263	46957264	Enhancer__chr12:46956105-46956322	0	+
chr12	46954828	46957829	Enhancer__chr12:46956686-46956942	0	+
chr12	47031595	47034596	Enhancer__chr12:47033293-47033660	0	+
chr12	47042758	47045759	Enhancer__chr12:47044408-47044812	0	+
chr12	47051880	47054881	Enhancer__chr12:47053760-47053887	0	+
chr12	47055317	47058318	Enhancer__chr12:47057089-47057400	0	+
chr12	47056646	47059647	Enhancer__chr12:47058276-47058667	0	+
chr12	47057013	47060014	Enhancer__chr12:47058808-47059020	0	+
chr12	47064285	47067286	Enhancer__chr12:47066053-47066292	0	+
chr12	47072849	47075850	Enhancer__chr12:47074564-47074850	0	+
chr12	47095105	47098106	Enhancer__chr12:47096740-47097106	0	+
chr12	47261604	47264605	Enhancer__chr12:47263284-47263605	0	+
chr12	47292482	47295483	Enhancer__chr12:47294477-47294629	0	+
chr12	47293375	47296376	Enhancer__chr12:47295020-47295376	0	+
chr12	47308927	47311928	Enhancer__chr12:47310900-47311079	0	+
chr12	47659665	47662666	Enhancer__chr12:47661403-47661671	0	+
chr12	47668826	47671827	Enhancer__chr12:47670448-47670925	0	+
chr12	47670114	47673115	Enhancer__chr12:47671815-47672221	0	+
chr12	47699741	47702742	Enhancer__chr12:47701468-47701752	0	+
chr12	47700551	47703552	Enhancer__chr12:47702305-47702647	0	+
chr12	47742099	47745100	Enhancer__chr12:47744016-47744137	0	+
chr12	47748345	47751346	Enhancer__chr12:47749691-47750629	0	+
chr12	47752723	47755724	Enhancer__chr12:47754530-47754854	0	+
chr12	47753357	47756358	Enhancer__chr12:47755231-47755452	0	+
chr12	47783608	47786609	Enhancer__chr12:47785348-47785702	0	+
chr12	47785060	47788061	Enhancer__chr12:47786916-47787157	0	+
chr12	47785790	47788791	Enhancer__chr12:47787551-47787794	0	+
chr12	47786130	47789131	Enhancer__chr12:47787801-47788194	0	+
chr12	47786599	47789600	Enhancer__chr12:47788335-47788652	0	+
chr12	47793201	47796202	Enhancer__chr12:47795011-47795363	0	+
chr12	47796530	47799531	Enhancer__chr12:47798351-47798531	0	+
chr12	47862409	47865410	Enhancer__chr12:47864120-47864410	0	+
chr12	48051246	48054247	Enhancer__chr12:48053201-48053247	0	+
chr12	48429499	48432500	Enhancer__chr12:48431282-48431505	0	+
chr12	48699240	48702241	Enhancer__chr12:48701216-48701352	0	+
chr12	48813229	48816230	Enhancer__chr12:48815092-48815327	0	+
chr12	49196541	49199542	Enhancer__chr12:49198499-49198542	0	+
chr12	49201965	49204966	Enhancer__chr12:49203713-49203966	0	+
chr12	49265274	49268275	Enhancer__chr12:49267159-49267283	0	+
chr12	49274411	49277412	Enhancer__chr12:49276307-49276420	0	+
chr12	49275625	49278626	Enhancer__chr12:49277442-49277626	0	+
chr12	49368444	49371445	Enhancer__chr12:49370069-49370445	0	+
chr12	49369246	49372247	Enhancer__chr12:49371065-49371287	0	+
chr12	49378981	49381982	Enhancer__chr12:49380850-49380994	0	+
chr12	49383189	49386190	Enhancer__chr12:49385035-49385339	0	+
chr12	49506434	49509435	Enhancer__chr12:49508076-49508435	0	+
chr12	49676528	49679529	Enhancer__chr12:49678404-49678529	0	+
chr12	49693770	49696771	Enhancer__chr12:49695692-49695788	0	+
chr12	49737164	49740165	Enhancer__chr12:49739029-49739393	0	+
chr12	50322958	50325959	Enhancer__chr12:50324888-50325278	0	+
chr12	50337568	50340569	Enhancer__chr12:50339326-50339779	0	+
chr12	50338417	50341418	Enhancer__chr12:50340061-50340418	0	+
chr12	50435550	50438551	Enhancer__chr12:50437312-50437551	0	+
chr12	51325778	51328779	Enhancer__chr12:51327584-51327783	0	+
chr12	51718789	51721790	Enhancer__chr12:51720540-51720949	0	+
chr12	51740180	51743181	Enhancer__chr12:51741969-51742183	0	+
chr12	5196307	5199308	Enhancer__chr12:5198025-5198415	0	+
chr12	52239358	52242359	Enhancer__chr12:52241099-52241559	0	+
chr12	52239872	52242873	Enhancer__chr12:52241760-52242326	0	+
chr12	52240868	52243869	Enhancer__chr12:52242460-52242886	0	+
chr12	52241112	52244113	Enhancer__chr12:52243040-52243117	0	+
chr12	52247807	52250808	Enhancer__chr12:52249721-52249808	0	+
chr12	52255433	52258434	Enhancer__chr12:52257333-52257459	0	+
chr12	52256180	52259181	Enhancer__chr12:52257879-52258204	0	+
chr12	52261307	52264308	Enhancer__chr12:52262826-52263308	0	+
chr12	52274038	52277039	Enhancer__chr12:52275840-52276039	0	+
chr12	52276675	52279676	Enhancer__chr12:52278286-52278855	0	+
chr12	52277866	52280867	Enhancer__chr12:52279748-52280043	0	+
chr12	52289220	52292221	Enhancer__chr12:52291135-52291309	0	+
chr12	52456164	52459165	Enhancer__chr12:52457778-52458372	0	+
chr12	52510569	52513570	Enhancer__chr12:52512288-52512603	0	+
chr12	52523586	52526587	Enhancer__chr12:52525424-52525587	0	+
chr12	52537671	52540672	Enhancer__chr12:52539319-52539712	0	+
chr12	52538564	52541565	Enhancer__chr12:52540237-52540565	0	+
chr12	52539232	52542233	Enhancer__chr12:52540964-52541526	0	+
chr12	52540600	52543601	Enhancer__chr12:52542210-52542726	0	+
chr12	52541546	52544547	Enhancer__chr12:52543416-52543547	0	+
chr12	52544112	52547113	Enhancer__chr12:52545730-52546132	0	+
chr12	52555931	52558932	Enhancer__chr12:52557711-52558022	0	+
chr12	52557464	52560465	Enhancer__chr12:52559335-52559488	0	+
chr12	52585874	52588875	Enhancer__chr12:52587798-52588065	0	+
chr12	52586258	52589259	Enhancer__chr12:52588132-52588259	0	+
chr12	52587126	52590127	Enhancer__chr12:52588987-52589174	0	+
chr12	52589860	52592861	Enhancer__chr12:52591671-52592071	0	+
chr12	52590484	52593485	Enhancer__chr12:52592399-52592846	0	+
chr12	52592380	52595381	Enhancer__chr12:52594001-52594417	0	+
chr12	52593251	52596252	Enhancer__chr12:52595153-52595538	0	+
chr12	52594409	52597410	Enhancer__chr12:52596076-52596423	0	+
chr12	52595184	52598185	Enhancer__chr12:52596776-52597514	0	+
chr12	52595878	52598879	Enhancer__chr12:52597722-52597879	0	+
chr12	52607580	52610581	Enhancer__chr12:52609215-52609817	0	+
chr12	52616302	52619303	Enhancer__chr12:52617951-52618303	0	+
chr12	52622301	52625302	Enhancer__chr12:52624014-52624394	0	+
chr12	52622992	52625993	Enhancer__chr12:52624687-52625139	0	+
chr12	52807084	52810085	Enhancer__chr12:52808882-52809091	0	+
chr12	52813334	52816335	Enhancer__chr12:52815165-52815335	0	+
chr12	52833337	52836338	Enhancer__chr12:52835077-52835369	0	+
chr12	52886607	52889608	Enhancer__chr12:52888449-52888608	0	+
chr12	52887457	52890458	Enhancer__chr12:52889322-52889458	0	+
chr12	52888528	52891529	Enhancer__chr12:52890343-52890794	0	+
chr12	52913527	52916528	Enhancer__chr12:52915277-52915747	0	+
chr12	52914275	52917276	Enhancer__chr12:52916140-52916794	0	+
chr12	52948434	52951435	Enhancer__chr12:52950129-52950435	0	+
chr12	52971998	52974999	Enhancer__chr12:52973884-52973999	0	+
chr12	53054503	53057504	Enhancer__chr12:53056178-53056504	0	+
chr12	53227304	53230305	Enhancer__chr12:53229080-53229305	0	+
chr12	53228024	53231025	Enhancer__chr12:53229830-53230092	0	+
chr12	53252172	53255173	Enhancer__chr12:53253974-53254173	0	+
chr12	53259691	53262692	Enhancer__chr12:53261473-53261693	0	+
chr12	53262266	53265267	Enhancer__chr12:53264136-53264576	0	+
chr12	53263347	53266348	Enhancer__chr12:53265042-53265518	0	+
chr12	53264795	53267796	Enhancer__chr12:53266551-53266796	0	+
chr12	53265079	53268080	Enhancer__chr12:53266859-53267080	0	+
chr12	53266149	53269150	Enhancer__chr12:53267781-53268340	0	+
chr12	53268379	53271380	Enhancer__chr12:53270322-53270511	0	+
chr12	53271432	53274433	Enhancer__chr12:53273269-53273433	0	+
chr12	53280051	53283052	Enhancer__chr12:53281915-53282052	0	+
chr12	53283177	53286178	Enhancer__chr12:53284889-53285178	0	+
chr12	53287257	53290258	Enhancer__chr12:53288883-53289427	0	+
chr12	53357307	53360308	Enhancer__chr12:53359181-53359363	0	+
chr12	53364033	53367034	Enhancer__chr12:53365695-53366044	0	+
chr12	53366431	53369432	Enhancer__chr12:53368339-53368600	0	+
chr12	53367093	53370094	Enhancer__chr12:53368990-53369278	0	+
chr12	53368274	53371275	Enhancer__chr12:53370058-53370275	0	+
chr12	53396570	53399571	Enhancer__chr12:53398446-53398634	0	+
chr12	53626352	53629353	Enhancer__chr12:53627985-53628353	0	+
chr12	53634843	53637844	Enhancer__chr12:53636817-53636844	0	+
chr12	53763132	53766133	Enhancer__chr12:53765037-53765535	0	+
chr12	54070830	54073831	Enhancer__chr12:54072437-54072838	0	+
chr12	54086539	54089540	Enhancer__chr12:54088486-54088540	0	+
chr12	54088331	54091332	Enhancer__chr12:54090300-54090537	0	+
chr12	54131430	54134431	Enhancer__chr12:54133160-54133497	0	+
chr12	54140091	54143092	Enhancer__chr12:54141936-54142097	0	+
chr12	54143304	54146305	Enhancer__chr12:54145140-54145515	0	+
chr12	54146058	54149059	Enhancer__chr12:54147716-54148178	0	+
chr12	54147888	54150889	Enhancer__chr12:54149784-54149995	0	+
chr12	54149055	54152056	Enhancer__chr12:54150655-54151094	0	+
chr12	54197123	54200124	Enhancer__chr12:54198975-54199124	0	+
chr12	54226371	54229372	Enhancer__chr12:54228175-54228372	0	+
chr12	54252884	54255885	Enhancer__chr12:54254611-54254885	0	+
chr12	54291677	54294678	Enhancer__chr12:54293361-54293678	0	+
chr12	54371126	54374127	Enhancer__chr12:54372759-54373189	0	+
chr12	54587839	54590840	Enhancer__chr12:54589708-54589846	0	+
chr12	54608269	54611270	Enhancer__chr12:54610103-54610277	0	+
chr12	54609088	54612089	Enhancer__chr12:54610828-54611089	0	+
chr12	54610026	54613027	Enhancer__chr12:54611719-54612027	0	+
chr12	54744787	54747788	Enhancer__chr12:54746696-54746816	0	+
chr12	54747538	54750539	Enhancer__chr12:54749329-54749578	0	+
chr12	54750589	54753590	Enhancer__chr12:54752421-54752649	0	+
chr12	54751149	54754150	Enhancer__chr12:54752671-54753884	0	+
chr12	54752659	54755660	Enhancer__chr12:54754477-54754933	0	+
chr12	54785746	54788747	Enhancer__chr12:54787465-54787792	0	+
chr12	54812539	54815540	Enhancer__chr12:54814164-54814540	0	+
chr12	54813841	54816842	Enhancer__chr12:54815757-54815842	0	+
chr12	54815269	54818270	Enhancer__chr12:54817026-54817278	0	+
chr12	54816144	54819145	Enhancer__chr12:54818010-54818206	0	+
chr12	54818225	54821226	Enhancer__chr12:54820024-54820226	0	+
chr12	54939969	54942970	Enhancer__chr12:54941805-54942012	0	+
chr12	54997792	55000793	Enhancer__chr12:54999697-54999798	0	+
chr12	55325238	55328239	Enhancer__chr12:55327074-55327342	0	+
chr12	55383327	55386328	Enhancer__chr12:55385213-55385361	0	+
chr12	55433405	55436406	Enhancer__chr12:55435077-55435406	0	+
chr12	55805001	55808002	Enhancer__chr12:55806634-55807051	0	+
chr12	55806109	55809110	Enhancer__chr12:55807914-55808439	0	+
chr12	55806879	55809880	Enhancer__chr12:55808460-55808880	0	+
chr12	56021077	56024078	Enhancer__chr12:56023054-56023078	0	+
chr12	56034279	56037280	Enhancer__chr12:56036123-56036351	0	+
chr12	56034713	56037714	Enhancer__chr12:56036628-56036862	0	+
chr12	56041608	56044609	Enhancer__chr12:56043236-56043637	0	+
chr12	56067556	56070557	Enhancer__chr12:56069411-56069730	0	+
chr12	56068686	56071687	Enhancer__chr12:56070503-56070728	0	+
chr12	56130383	56133384	Enhancer__chr12:56132069-56132385	0	+
chr12	56236997	56239998	Enhancer__chr12:56238868-56238998	0	+
chr12	56237359	56240360	Enhancer__chr12:56239244-56239483	0	+
chr12	56239062	56242063	Enhancer__chr12:56240862-56241188	0	+
chr12	56273256	56276257	Enhancer__chr12:56275045-56275257	0	+
chr12	56432301	56435302	Enhancer__chr12:56434218-56434302	0	+
chr12	56727458	56730459	Enhancer__chr12:56729298-56729459	0	+
chr12	56912371	56915372	Enhancer__chr12:56914338-56914532	0	+
chr12	57092746	57095747	Enhancer__chr12:57094657-57094840	0	+
chr12	58257274	58260275	Enhancer__chr12:58259163-58259391	0	+
chr12	58260782	58263783	Enhancer__chr12:58262646-58262949	0	+
chr12	58269588	58272589	Enhancer__chr12:58271285-58271589	0	+
chr12	58279911	58282912	Enhancer__chr12:58281637-58282038	0	+
chr12	58281637	58284638	Enhancer__chr12:58283417-58283685	0	+
chr12	58681701	58684702	Enhancer__chr12:58683353-58683702	0	+
chr12	58757054	58760055	Enhancer__chr12:58758718-58759055	0	+
chr12	58817531	58820532	Enhancer__chr12:58819259-58819609	0	+
chr12	58901473	58904474	Enhancer__chr12:58903110-58903474	0	+
chr12	58921974	58924975	Enhancer__chr12:58923778-58923975	0	+
chr12	59363263	59366264	Enhancer__chr12:59364972-59365264	0	+
chr12	59424628	59427629	Enhancer__chr12:59426251-59426629	0	+
chr12	59432667	59435668	Enhancer__chr12:59434557-59434696	0	+
chr12	59433479	59436480	Enhancer__chr12:59435116-59435480	0	+
chr12	59439751	59442752	Enhancer__chr12:59441566-59441855	0	+
chr12	59447445	59450446	Enhancer__chr12:59449084-59449472	0	+
chr12	59459119	59462120	Enhancer__chr12:59460921-59461120	0	+
chr12	59460469	59463470	Enhancer__chr12:59462086-59462470	0	+
chr12	59476345	59479346	Enhancer__chr12:59478007-59478346	0	+
chr12	59476822	59479823	Enhancer__chr12:59478697-59478823	0	+
chr12	59485952	59488953	Enhancer__chr12:59487783-59487967	0	+
chr12	59487191	59490192	Enhancer__chr12:59488814-59489192	0	+
chr12	59492395	59495396	Enhancer__chr12:59494304-59494619	0	+
chr12	59523437	59526438	Enhancer__chr12:59525414-59525798	0	+
chr12	59540826	59543827	Enhancer__chr12:59542738-59542911	0	+
chr12	59542981	59545982	Enhancer__chr12:59544706-59545022	0	+
chr12	59715525	59718526	Enhancer__chr12:59717208-59717526	0	+
chr12	59772931	59775932	Enhancer__chr12:59774853-59774932	0	+
chr12	60463930	60466931	Enhancer__chr12:60465724-60465931	0	+
chr12	60908312	60911313	Enhancer__chr12:60910023-60910313	0	+
chr12	60941905	60944906	Enhancer__chr12:60943768-60943906	0	+
chr12	61494020	61497021	Enhancer__chr12:61495854-61496021	0	+
chr12	61957214	61960215	Enhancer__chr12:61958959-61959215	0	+
chr12	6246232	6249233	Enhancer__chr12:6248004-6248757	0	+
chr12	6248383	6251384	Enhancer__chr12:6250118-6250545	0	+
chr12	6274604	6277605	Enhancer__chr12:6276499-6276627	0	+
chr12	6275197	6278198	Enhancer__chr12:6276820-6277298	0	+
chr12	6276306	6279307	Enhancer__chr12:6278115-6278307	0	+
chr12	6278893	6281894	Enhancer__chr12:6280499-6281236	0	+
chr12	6286696	6289697	Enhancer__chr12:6288535-6288780	0	+
chr12	6289691	6292692	Enhancer__chr12:6291358-6291755	0	+
chr12	62996834	62999835	Enhancer__chr12:62998747-62999127	0	+
chr12	63023564	63026565	Enhancer__chr12:63025271-63025629	0	+
chr12	63024841	63027842	Enhancer__chr12:63026443-63026842	0	+
chr12	6303285	6306286	Enhancer__chr12:6304942-6305291	0	+
chr12	63737060	63740061	Enhancer__chr12:63738861-63739061	0	+
chr12	63738191	63741192	Enhancer__chr12:63740108-63740192	0	+
chr12	6381985	6384986	Enhancer__chr12:6383862-6383986	0	+
chr12	6386133	6389134	Enhancer__chr12:6387822-6388153	0	+
chr12	6387425	6390426	Enhancer__chr12:6389072-6389528	0	+
chr12	6402055	6405056	Enhancer__chr12:6403662-6404056	0	+
chr12	6402580	6405581	Enhancer__chr12:6404239-6404667	0	+
chr12	64543065	64546066	Enhancer__chr12:64544712-64545066	0	+
chr12	6452941	6455942	Enhancer__chr12:6454526-6454970	0	+
chr12	64544708	64547709	Enhancer__chr12:64546689-64546709	0	+
chr12	64572946	64575947	Enhancer__chr12:64574864-64574988	0	+
chr12	64573467	64576468	Enhancer__chr12:64575299-64575468	0	+
chr12	64953197	64956198	Enhancer__chr12:64955008-64955199	0	+
chr12	64988429	64991430	Enhancer__chr12:64990287-64990444	0	+
chr12	65091755	65094756	Enhancer__chr12:65093624-65093852	0	+
chr12	6523955	6526956	Enhancer__chr12:6525626-6525956	0	+
chr12	6524579	6527580	Enhancer__chr12:6526261-6526580	0	+
chr12	6534367	6537368	Enhancer__chr12:6536099-6536375	0	+
chr12	6535730	6538731	Enhancer__chr12:6537554-6537731	0	+
chr12	6537961	6540962	Enhancer__chr12:6539566-6540029	0	+
chr12	65526452	65529453	Enhancer__chr12:65528086-65528453	0	+
chr12	6584853	6587854	Enhancer__chr12:6586836-6587095	0	+
chr12	65887325	65890326	Enhancer__chr12:65888975-65889352	0	+
chr12	65924924	65927925	Enhancer__chr12:65926688-65927190	0	+
chr12	65926569	65929570	Enhancer__chr12:65928345-65928570	0	+
chr12	65929041	65932042	Enhancer__chr12:65930655-65931175	0	+
chr12	65957763	65960764	Enhancer__chr12:65959414-65959817	0	+
chr12	65973965	65976966	Enhancer__chr12:65975670-65975966	0	+
chr12	65995935	65998936	Enhancer__chr12:65997532-65998101	0	+
chr12	66002432	66005433	Enhancer__chr12:66004084-66004433	0	+
chr12	66007140	66010141	Enhancer__chr12:66008791-66009141	0	+
chr12	66011073	66014074	Enhancer__chr12:66012877-66013074	0	+
chr12	66023617	66026618	Enhancer__chr12:66025227-66025796	0	+
chr12	66026046	66029047	Enhancer__chr12:66027921-66028196	0	+
chr12	66026778	66029779	Enhancer__chr12:66028423-66029056	0	+
chr12	66032462	66035463	Enhancer__chr12:66034360-66034755	0	+
chr12	66041120	66044121	Enhancer__chr12:66042799-66043321	0	+
chr12	66047147	66050148	Enhancer__chr12:66048868-66049228	0	+
chr12	66048383	66051384	Enhancer__chr12:66050300-66050400	0	+
chr12	66048949	66051950	Enhancer__chr12:66050559-66051086	0	+
chr12	66049761	66052762	Enhancer__chr12:66051570-66051762	0	+
chr12	66052863	66055864	Enhancer__chr12:66054663-66054864	0	+
chr12	66057862	66060863	Enhancer__chr12:66059684-66059892	0	+
chr12	66058927	66061928	Enhancer__chr12:66060821-66060972	0	+
chr12	66059933	66062934	Enhancer__chr12:66061664-66061966	0	+
chr12	66074268	66077269	Enhancer__chr12:66076049-66076269	0	+
chr12	66087615	66090616	Enhancer__chr12:66089335-66089636	0	+
chr12	66133447	66136448	Enhancer__chr12:66135126-66135637	0	+
chr12	66134142	66137143	Enhancer__chr12:66136008-66136292	0	+
chr12	66157328	66160329	Enhancer__chr12:66159144-66159329	0	+
chr12	66214656	66217657	Enhancer__chr12:66216365-66216749	0	+
chr12	66438640	66441641	Enhancer__chr12:66440623-66440641	0	+
chr12	66445127	66448128	Enhancer__chr12:66446777-66447151	0	+
chr12	66505254	66508255	Enhancer__chr12:66507107-66507255	0	+
chr12	66568547	66571548	Enhancer__chr12:66570433-66570548	0	+
chr12	66660552	66663553	Enhancer__chr12:66662420-66662780	0	+
chr12	6715712	6718713	Enhancer__chr12:6717352-6717716	0	+
chr12	6720271	6723272	Enhancer__chr12:6721904-6722326	0	+
chr12	67272764	67275765	Enhancer__chr12:67274459-67274765	0	+
chr12	67273718	67276719	Enhancer__chr12:67275619-67275719	0	+
chr12	67317378	67320379	Enhancer__chr12:67319023-67319379	0	+
chr12	67360193	67363194	Enhancer__chr12:67361974-67362194	0	+
chr12	67361109	67364110	Enhancer__chr12:67362694-67363196	0	+
chr12	67362339	67365340	Enhancer__chr12:67363946-67364340	0	+
chr12	67369617	67372618	Enhancer__chr12:67371255-67371618	0	+
chr12	67390256	67393257	Enhancer__chr12:67392180-67392257	0	+
chr12	67394890	67397891	Enhancer__chr12:67396755-67396891	0	+
chr12	67403348	67406349	Enhancer__chr12:67404997-67405349	0	+
chr12	67409632	67412633	Enhancer__chr12:67411263-67411633	0	+
chr12	67494234	67497235	Enhancer__chr12:67496177-67496235	0	+
chr12	67750986	67753987	Enhancer__chr12:67752733-67753007	0	+
chr12	67819512	67822513	Enhancer__chr12:67821213-67821513	0	+
chr12	67827048	67830049	Enhancer__chr12:67828762-67829103	0	+
chr12	67849907	67852908	Enhancer__chr12:67851568-67851908	0	+
chr12	67976923	67979924	Enhancer__chr12:67978910-67978924	0	+
chr12	68022786	68025787	Enhancer__chr12:68024564-68024789	0	+
chr12	68164760	68167761	Enhancer__chr12:68166573-68166761	0	+
chr12	68179789	68182790	Enhancer__chr12:68181405-68181790	0	+
chr12	68218928	68221929	Enhancer__chr12:68220868-68220929	0	+
chr12	68220204	68223205	Enhancer__chr12:68221654-68222227	0	+
chr12	68302459	68305460	Enhancer__chr12:68304216-68304460	0	+
chr12	68312582	68315583	Enhancer__chr12:68314351-68314796	0	+
chr12	68380690	68383691	Enhancer__chr12:68382478-68382691	0	+
chr12	68383206	68386207	Enhancer__chr12:68385084-68385454	0	+
chr12	6853061	6856062	Enhancer__chr12:6854848-6855156	0	+
chr12	68658771	68661772	Enhancer__chr12:68660485-68660819	0	+
chr12	68660102	68663103	Enhancer__chr12:68661732-68662103	0	+
chr12	68748392	68751393	Enhancer__chr12:68750184-68750421	0	+
chr12	68750837	68753838	Enhancer__chr12:68752517-68752875	0	+
chr12	68751209	68754210	Enhancer__chr12:68752884-68753357	0	+
chr12	68751814	68754815	Enhancer__chr12:68753581-68753851	0	+
chr12	68756341	68759342	Enhancer__chr12:68758255-68758343	0	+
chr12	68757286	68760287	Enhancer__chr12:68758917-68759565	0	+
chr12	68759162	68762163	Enhancer__chr12:68761038-68761163	0	+
chr12	68759977	68762978	Enhancer__chr12:68761672-68762016	0	+
chr12	68765029	68768030	Enhancer__chr12:68766640-68767030	0	+
chr12	68771277	68774278	Enhancer__chr12:68773026-68773359	0	+
chr12	68788693	68791694	Enhancer__chr12:68790406-68790697	0	+
chr12	68797325	68800326	Enhancer__chr12:68799233-68799326	0	+
chr12	68798196	68801197	Enhancer__chr12:68799801-68800197	0	+
chr12	68814178	68817179	Enhancer__chr12:68815961-68816179	0	+
chr12	68830994	68833995	Enhancer__chr12:68832634-68832995	0	+
chr12	68847141	68850142	Enhancer__chr12:68848831-68849142	0	+
chr12	68874737	68877738	Enhancer__chr12:68876486-68876822	0	+
chr12	68892865	68895866	Enhancer__chr12:68894598-68894866	0	+
chr12	68924195	68927196	Enhancer__chr12:68925817-68926196	0	+
chr12	68930734	68933735	Enhancer__chr12:68932536-68932735	0	+
chr12	68952121	68955122	Enhancer__chr12:68953815-68954302	0	+
chr12	68957485	68960486	Enhancer__chr12:68959428-68959486	0	+
chr12	69068989	69071990	Enhancer__chr12:69070582-69070990	0	+
chr12	69198862	69201863	Enhancer__chr12:69200663-69200867	0	+
chr12	69375002	69378003	Enhancer__chr12:69376854-69377042	0	+
chr12	69399361	69402362	Enhancer__chr12:69401246-69401453	0	+
chr12	69400582	69403583	Enhancer__chr12:69402346-69402644	0	+
chr12	69401206	69404207	Enhancer__chr12:69403025-69403359	0	+
chr12	69416868	69419869	Enhancer__chr12:69418832-69418872	0	+
chr12	69432030	69435031	Enhancer__chr12:69433721-69434090	0	+
chr12	69445031	69448032	Enhancer__chr12:69446892-69447106	0	+
chr12	69447726	69450727	Enhancer__chr12:69449484-69449868	0	+
chr12	69451553	69454554	Enhancer__chr12:69453304-69453583	0	+
chr12	69457103	69460104	Enhancer__chr12:69458795-69459104	0	+
chr12	69458455	69461456	Enhancer__chr12:69460304-69460567	0	+
chr12	69460462	69463463	Enhancer__chr12:69462130-69462730	0	+
chr12	69510869	69513870	Enhancer__chr12:69512658-69512870	0	+
chr12	69591486	69594487	Enhancer__chr12:69593360-69593487	0	+
chr12	69684780	69687781	Enhancer__chr12:69686526-69686874	0	+
chr12	69720388	69723389	Enhancer__chr12:69722229-69722626	0	+
chr12	69721925	69724926	Enhancer__chr12:69723846-69724038	0	+
chr12	69722971	69725972	Enhancer__chr12:69724869-69725108	0	+
chr12	69723732	69726733	Enhancer__chr12:69725132-69725785	0	+
chr12	69724949	69727950	Enhancer__chr12:69726696-69726959	0	+
chr12	69730170	69733171	Enhancer__chr12:69731953-69732266	0	+
chr12	69733362	69736363	Enhancer__chr12:69735250-69735394	0	+
chr12	69795613	69798614	Enhancer__chr12:69797421-69797731	0	+
chr12	69805145	69808146	Enhancer__chr12:69806775-69807146	0	+
chr12	69837823	69840824	Enhancer__chr12:69839614-69839824	0	+
chr12	70005280	70008281	Enhancer__chr12:70007126-70007281	0	+
chr12	70011307	70014308	Enhancer__chr12:70013289-70013310	0	+
chr12	70358457	70361458	Enhancer__chr12:70360347-70360458	0	+
chr12	70358857	70361858	Enhancer__chr12:70360720-70360860	0	+
chr12	70380661	70383662	Enhancer__chr12:70382625-70382986	0	+
chr12	70386858	70389859	Enhancer__chr12:70388549-70388859	0	+
chr12	70391725	70394726	Enhancer__chr12:70393617-70393726	0	+
chr12	70449104	70452105	Enhancer__chr12:70450735-70451105	0	+
chr12	70486277	70489278	Enhancer__chr12:70488262-70488278	0	+
chr12	70556848	70559849	Enhancer__chr12:70558769-70558849	0	+
chr12	70570115	70573116	Enhancer__chr12:70571892-70572118	0	+
chr12	70601996	70604997	Enhancer__chr12:70603919-70603997	0	+
chr12	70603139	70606140	Enhancer__chr12:70605032-70605426	0	+
chr12	70624372	70627373	Enhancer__chr12:70626158-70626373	0	+
chr12	70629059	70632060	Enhancer__chr12:70630767-70631060	0	+
chr12	70631698	70634699	Enhancer__chr12:70633612-70633702	0	+
chr12	70632349	70635350	Enhancer__chr12:70634012-70634396	0	+
chr12	72100255	72103256	Enhancer__chr12:72102151-72102263	0	+
chr12	72123449	72126450	Enhancer__chr12:72125251-72125450	0	+
chr12	72123990	72126991	Enhancer__chr12:72125908-72126059	0	+
chr12	72144939	72147940	Enhancer__chr12:72146884-72146940	0	+
chr12	73139495	73142496	Enhancer__chr12:73141333-73141529	0	+
chr12	73635240	73638241	Enhancer__chr12:73636899-73637241	0	+
chr12	73637515	73640516	Enhancer__chr12:73639499-73639785	0	+
chr12	73658574	73661575	Enhancer__chr12:73660341-73660575	0	+
chr12	74255657	74258658	Enhancer__chr12:74257635-74257658	0	+
chr12	74435413	74438414	Enhancer__chr12:74437082-74437415	0	+
chr12	74667131	74670132	Enhancer__chr12:74668744-74669132	0	+
chr12	75225881	75228882	Enhancer__chr12:75227810-75227882	0	+
chr12	75282186	75285187	Enhancer__chr12:75284095-75284191	0	+
chr12	75836451	75839452	Enhancer__chr12:75838282-75838452	0	+
chr12	75868138	75871139	Enhancer__chr12:75869955-75870155	0	+
chr12	75870402	75873403	Enhancer__chr12:75872211-75872563	0	+
chr12	75941230	75944231	Enhancer__chr12:75942985-75943289	0	+
chr12	75944655	75947656	Enhancer__chr12:75946648-75946656	0	+
chr12	75954145	75957146	Enhancer__chr12:75955852-75956146	0	+
chr12	75981172	75984173	Enhancer__chr12:75983166-75983173	0	+
chr12	75984956	75987957	Enhancer__chr12:75986624-75986957	0	+
chr12	76024737	76027738	Enhancer__chr12:76026406-76026738	0	+
chr12	76032996	76035997	Enhancer__chr12:76034915-76034997	0	+
chr12	76043404	76046405	Enhancer__chr12:76045179-76045405	0	+
chr12	76050817	76053818	Enhancer__chr12:76052717-76052819	0	+
chr12	76052110	76055111	Enhancer__chr12:76053870-76054229	0	+
chr12	76058970	76061971	Enhancer__chr12:76060831-76060974	0	+
chr12	76059866	76062867	Enhancer__chr12:76061758-76061867	0	+
chr12	76091873	76094874	Enhancer__chr12:76093732-76093874	0	+
chr12	76103288	76106289	Enhancer__chr12:76104986-76105336	0	+
chr12	76112815	76115816	Enhancer__chr12:76114737-76114966	0	+
chr12	76113601	76116602	Enhancer__chr12:76115407-76115603	0	+
chr12	76114690	76117691	Enhancer__chr12:76116548-76116691	0	+
chr12	76117572	76120573	Enhancer__chr12:76119368-76119573	0	+
chr12	76143033	76146034	Enhancer__chr12:76144802-76145155	0	+
chr12	76151905	76154906	Enhancer__chr12:76153718-76154163	0	+
chr12	76176722	76179723	Enhancer__chr12:76178520-76178723	0	+
chr12	76182259	76185260	Enhancer__chr12:76183993-76184325	0	+
chr12	76184833	76187834	Enhancer__chr12:76186706-76186834	0	+
chr12	76195896	76198897	Enhancer__chr12:76197528-76197897	0	+
chr12	76204471	76207472	Enhancer__chr12:76206207-76206725	0	+
chr12	76207420	76210421	Enhancer__chr12:76209246-76209451	0	+
chr12	76212918	76215919	Enhancer__chr12:76214541-76214932	0	+
chr12	76213326	76216327	Enhancer__chr12:76215246-76215339	0	+
chr12	76217766	76220767	Enhancer__chr12:76219425-76219952	0	+
chr12	76246815	76249816	Enhancer__chr12:76248800-76249037	0	+
chr12	76248408	76251409	Enhancer__chr12:76250053-76250409	0	+
chr12	76254677	76257678	Enhancer__chr12:76256504-76256678	0	+
chr12	76255232	76258233	Enhancer__chr12:76256965-76257237	0	+
chr12	76269889	76272890	Enhancer__chr12:76271655-76271890	0	+
chr12	76270336	76273337	Enhancer__chr12:76272060-76272354	0	+
chr12	76281326	76284327	Enhancer__chr12:76283192-76283327	0	+
chr12	76311540	76314541	Enhancer__chr12:76313153-76313541	0	+
chr12	76327529	76330530	Enhancer__chr12:76329256-76329552	0	+
chr12	76336171	76339172	Enhancer__chr12:76337836-76338217	0	+
chr12	76336498	76339499	Enhancer__chr12:76338350-76338647	0	+
chr12	76343947	76346948	Enhancer__chr12:76345818-76345948	0	+
chr12	76346053	76349054	Enhancer__chr12:76347823-76348161	0	+
chr12	76351145	76354146	Enhancer__chr12:76352762-76353194	0	+
chr12	76352018	76355019	Enhancer__chr12:76353921-76354019	0	+
chr12	76361196	76364197	Enhancer__chr12:76362994-76363361	0	+
chr12	76361624	76364625	Enhancer__chr12:76363545-76363908	0	+
chr12	76362281	76365282	Enhancer__chr12:76364239-76364345	0	+
chr12	76369932	76372933	Enhancer__chr12:76371613-76372127	0	+
chr12	76371258	76374259	Enhancer__chr12:76373014-76373318	0	+
chr12	76374164	76377165	Enhancer__chr12:76375899-76376264	0	+
chr12	76403885	76406886	Enhancer__chr12:76405800-76405899	0	+
chr12	76412255	76415256	Enhancer__chr12:76414095-76414311	0	+
chr12	76412724	76415725	Enhancer__chr12:76414369-76415079	0	+
chr12	76427247	76430248	Enhancer__chr12:76429051-76429248	0	+
chr12	76495683	76498684	Enhancer__chr12:76497491-76497684	0	+
chr12	76550745	76553746	Enhancer__chr12:76552427-76552994	0	+
chr12	7663511	7666512	Enhancer__chr12:7665269-7665538	0	+
chr12	76683315	76686316	Enhancer__chr12:76685255-76685355	0	+
chr12	76961801	76964802	Enhancer__chr12:76963599-76963802	0	+
chr12	76980849	76983850	Enhancer__chr12:76982645-76982853	0	+
chr12	76982011	76985012	Enhancer__chr12:76983962-76984148	0	+
chr12	77003650	77006651	Enhancer__chr12:77005504-77005696	0	+
chr12	77054894	77057895	Enhancer__chr12:77056574-77056895	0	+
chr12	77058099	77061100	Enhancer__chr12:77060081-77060100	0	+
chr12	7706653	7709654	Enhancer__chr12:7708490-7708654	0	+
chr12	7708070	7711071	Enhancer__chr12:7709963-7710079	0	+
chr12	77249470	77252471	Enhancer__chr12:77251083-77251471	0	+
chr12	77293011	77296012	Enhancer__chr12:77294765-77295012	0	+
chr12	77303908	77306909	Enhancer__chr12:77305862-77305909	0	+
chr12	7735062	7738063	Enhancer__chr12:7736832-7737158	0	+
chr12	77375872	77378873	Enhancer__chr12:77377580-77377874	0	+
chr12	7757035	7760036	Enhancer__chr12:7758776-7759036	0	+
chr12	774110	777111	Enhancer__chr12:775890-776284	0	+
chr12	77668927	77671928	Enhancer__chr12:77670807-77670928	0	+
chr12	775458	778459	Enhancer__chr12:777415-777460	0	+
chr12	77746162	77749163	Enhancer__chr12:77747953-77748163	0	+
chr12	77769373	77772374	Enhancer__chr12:77771188-77771377	0	+
chr12	7779043	7782044	Enhancer__chr12:7781011-7781133	0	+
chr12	7788946	7791947	Enhancer__chr12:7790789-7791157	0	+
chr12	7791249	7794250	Enhancer__chr12:7792912-7793287	0	+
chr12	78059405	78062406	Enhancer__chr12:78061184-78061442	0	+
chr12	78133173	78136174	Enhancer__chr12:78134909-78135174	0	+
chr12	78138234	78141235	Enhancer__chr12:78140052-78140235	0	+
chr12	781370	784371	Enhancer__chr12:783263-783371	0	+
chr12	7856302	7859303	Enhancer__chr12:7858113-7858526	0	+
chr12	785785	788786	Enhancer__chr12:787625-787830	0	+
chr12	786590	789591	Enhancer__chr12:788188-788669	0	+
chr12	78882462	78885463	Enhancer__chr12:78884242-78884463	0	+
chr12	78929438	78932439	Enhancer__chr12:78931154-78931440	0	+
chr12	78938826	78941827	Enhancer__chr12:78940817-78940832	0	+
chr12	79124147	79127148	Enhancer__chr12:79125882-79126148	0	+
chr12	789836	792837	Enhancer__chr12:791756-792025	0	+
chr12	792783	795784	Enhancer__chr12:794631-794815	0	+
chr12	79846374	79849375	Enhancer__chr12:79848111-79848561	0	+
chr12	79916424	79919425	Enhancer__chr12:79918085-79918441	0	+
chr12	79939360	79942361	Enhancer__chr12:79941021-79941361	0	+
chr12	79941634	79944635	Enhancer__chr12:79943391-79943637	0	+
chr12	80083979	80086980	Enhancer__chr12:80085577-80085980	0	+
chr12	80096998	80099999	Enhancer__chr12:80098707-80098999	0	+
chr12	80131616	80134617	Enhancer__chr12:80133375-80133617	0	+
chr12	80135947	80138948	Enhancer__chr12:80137623-80137948	0	+
chr12	80448227	80451228	Enhancer__chr12:80450155-80450249	0	+
chr12	8056627	8059628	Enhancer__chr12:8058337-8058628	0	+
chr12	8057193	8060194	Enhancer__chr12:8059074-8059227	0	+
chr12	8067188	8070189	Enhancer__chr12:8069116-8069189	0	+
chr12	81076245	81079246	Enhancer__chr12:81077970-81078246	0	+
chr12	81094885	81097886	Enhancer__chr12:81096686-81096945	0	+
chr12	8109190	8112191	Enhancer__chr12:8111188-8111554	0	+
chr12	809371	812372	Enhancer__chr12:811160-811375	0	+
chr12	8110500	8113501	Enhancer__chr12:8112195-8112747	0	+
chr12	81154254	81157255	Enhancer__chr12:81156248-81156255	0	+
chr12	81169949	81172950	Enhancer__chr12:81171843-81172335	0	+
chr12	8117497	8120498	Enhancer__chr12:8119309-8119505	0	+
chr12	8121412	8124413	Enhancer__chr12:8123169-8123746	0	+
chr12	8122159	8125160	Enhancer__chr12:8123968-8124323	0	+
chr12	8134328	8137329	Enhancer__chr12:8136037-8136329	0	+
chr12	8146107	8149108	Enhancer__chr12:8147722-8148111	0	+
chr12	8177415	8180416	Enhancer__chr12:8179132-8179551	0	+
chr12	82153392	82156393	Enhancer__chr12:82155346-82155393	0	+
chr12	82202213	82205214	Enhancer__chr12:82203982-82204364	0	+
chr12	82203153	82206154	Enhancer__chr12:82204946-82205155	0	+
chr12	82334616	82337617	Enhancer__chr12:82336470-82336631	0	+
chr12	82341790	82344791	Enhancer__chr12:82343590-82343965	0	+
chr12	82347638	82350639	Enhancer__chr12:82349340-82349900	0	+
chr12	82348440	82351441	Enhancer__chr12:82350374-82350688	0	+
chr12	82360427	82363428	Enhancer__chr12:82362285-82362429	0	+
chr12	82466322	82469323	Enhancer__chr12:82468212-82468399	0	+
chr12	82550988	82553989	Enhancer__chr12:82552778-82552989	0	+
chr12	824000	827001	Enhancer__chr12:825731-826001	0	+
chr12	829849	832850	Enhancer__chr12:831737-831923	0	+
chr12	831827	834828	Enhancer__chr12:833741-833842	0	+
chr12	83789841	83792842	Enhancer__chr12:83791458-83791842	0	+
chr12	84466049	84469050	Enhancer__chr12:84468037-84468125	0	+
chr12	84900983	84903984	Enhancer__chr12:84902694-84902984	0	+
chr12	85195769	85198770	Enhancer__chr12:85197588-85197851	0	+
chr12	85343064	85346065	Enhancer__chr12:85344886-85345065	0	+
chr12	85387694	85390695	Enhancer__chr12:85389492-85389695	0	+
chr12	85791151	85794152	Enhancer__chr12:85793012-85793355	0	+
chr12	86011353	86014354	Enhancer__chr12:86013160-86013354	0	+
chr12	858548	861549	Enhancer__chr12:860254-860664	0	+
chr12	86050070	86053071	Enhancer__chr12:86051841-86052071	0	+
chr12	8604084	8607085	Enhancer__chr12:8605684-8606164	0	+
chr12	8643989	8646990	Enhancer__chr12:8645815-8646074	0	+
chr12	8715520	8718521	Enhancer__chr12:8717397-8717561	0	+
chr12	8723456	8726457	Enhancer__chr12:8725184-8725464	0	+
chr12	87552197	87555198	Enhancer__chr12:87554185-87554198	0	+
chr12	87655913	87658914	Enhancer__chr12:87657900-87657914	0	+
chr12	8770137	8773138	Enhancer__chr12:8771795-8772138	0	+
chr12	87722749	87725750	Enhancer__chr12:87724582-87724754	0	+
chr12	87816839	87819840	Enhancer__chr12:87818479-87818840	0	+
chr12	87820927	87823928	Enhancer__chr12:87822808-87822965	0	+
chr12	87857559	87860560	Enhancer__chr12:87859416-87859560	0	+
chr12	88062346	88065347	Enhancer__chr12:88064249-88064502	0	+
chr12	8823294	8826295	Enhancer__chr12:8825073-8825336	0	+
chr12	8826405	8829406	Enhancer__chr12:8828014-8828577	0	+
chr12	88690729	88693730	Enhancer__chr12:88692589-88692733	0	+
chr12	88698681	88701682	Enhancer__chr12:88700433-88700684	0	+
chr12	88702345	88705346	Enhancer__chr12:88703962-88704349	0	+
chr12	88808575	88811576	Enhancer__chr12:88810412-88810576	0	+
chr12	88808915	88811916	Enhancer__chr12:88810675-88811028	0	+
chr12	88825163	88828164	Enhancer__chr12:88826876-88827166	0	+
chr12	88826336	88829337	Enhancer__chr12:88828245-88828424	0	+
chr12	89031051	89034052	Enhancer__chr12:89032845-89033166	0	+
chr12	89037085	89040086	Enhancer__chr12:89038835-89039086	0	+
chr12	89397368	89400369	Enhancer__chr12:89399161-89399369	0	+
chr12	89431183	89434184	Enhancer__chr12:89432794-89433184	0	+
chr12	89432323	89435324	Enhancer__chr12:89434065-89434383	0	+
chr12	89443907	89446908	Enhancer__chr12:89445842-89446070	0	+
chr12	89456824	89459825	Enhancer__chr12:89458658-89458863	0	+
chr12	89459654	89462655	Enhancer__chr12:89461276-89461656	0	+
chr12	89518747	89521748	Enhancer__chr12:89520522-89520961	0	+
chr12	89519184	89522185	Enhancer__chr12:89521055-89521297	0	+
chr12	89527984	89530985	Enhancer__chr12:89529729-89530218	0	+
chr12	89530175	89533176	Enhancer__chr12:89532084-89532176	0	+
chr12	89547830	89550831	Enhancer__chr12:89549736-89549853	0	+
chr12	89548986	89551987	Enhancer__chr12:89550047-89551250	0	+
chr12	89550692	89553693	Enhancer__chr12:89552353-89552693	0	+
chr12	89551745	89554746	Enhancer__chr12:89553560-89553820	0	+
chr12	89552598	89555599	Enhancer__chr12:89554110-89556960	0	+
chr12	89555901	89558902	Enhancer__chr12:89557744-89558051	0	+
chr12	89558501	89561502	Enhancer__chr12:89560213-89560727	0	+
chr12	89561364	89564365	Enhancer__chr12:89563207-89563385	0	+
chr12	89572057	89575058	Enhancer__chr12:89573766-89574183	0	+
chr12	89573515	89576516	Enhancer__chr12:89575359-89575615	0	+
chr12	89576050	89579051	Enhancer__chr12:89577739-89578367	0	+
chr12	89578006	89581007	Enhancer__chr12:89579864-89580040	0	+
chr12	89584507	89587508	Enhancer__chr12:89586195-89586617	0	+
chr12	89600828	89603829	Enhancer__chr12:89602699-89602830	0	+
chr12	89602304	89605305	Enhancer__chr12:89604193-89604309	0	+
chr12	89604566	89607567	Enhancer__chr12:89606445-89606567	0	+
chr12	89617719	89620720	Enhancer__chr12:89619217-89620117	0	+
chr12	89627149	89630150	Enhancer__chr12:89628967-89629343	0	+
chr12	89628295	89631296	Enhancer__chr12:89630105-89630296	0	+
chr12	89631142	89634143	Enhancer__chr12:89632867-89633143	0	+
chr12	89635576	89638577	Enhancer__chr12:89637521-89637764	0	+
chr12	89636578	89639579	Enhancer__chr12:89638373-89638597	0	+
chr12	89637052	89640053	Enhancer__chr12:89638877-89639212	0	+
chr12	89658044	89661045	Enhancer__chr12:89659937-89660045	0	+
chr12	89659445	89662446	Enhancer__chr12:89661380-89661689	0	+
chr12	89660319	89663320	Enhancer__chr12:89662233-89662320	0	+
chr12	8964833	8967834	Enhancer__chr12:8966613-8966834	0	+
chr12	8967333	8970334	Enhancer__chr12:8969039-8969453	0	+
chr12	8970134	8973135	Enhancer__chr12:8971788-8972170	0	+
chr12	89725886	89728887	Enhancer__chr12:89727563-89727887	0	+
chr12	89736158	89739159	Enhancer__chr12:89737833-89738159	0	+
chr12	89746114	89749115	Enhancer__chr12:89747699-89748479	0	+
chr12	89781935	89784936	Enhancer__chr12:89783713-89783936	0	+
chr12	89958674	89961675	Enhancer__chr12:89960420-89960675	0	+
chr12	89976556	89979557	Enhancer__chr12:89978345-89978700	0	+
chr12	90113579	90116580	Enhancer__chr12:90115396-90115765	0	+
chr12	90121892	90124893	Enhancer__chr12:90123502-90123898	0	+
chr12	90123137	90126138	Enhancer__chr12:90124876-90125258	0	+
chr12	90123621	90126622	Enhancer__chr12:90125293-90125953	0	+
chr12	90124561	90127562	Enhancer__chr12:90126529-90126854	0	+
chr12	90125684	90128685	Enhancer__chr12:90127113-90127954	0	+
chr12	90148857	90151858	Enhancer__chr12:90150470-90150910	0	+
chr12	90152698	90155699	Enhancer__chr12:90154457-90154808	0	+
chr12	90154475	90157476	Enhancer__chr12:90156268-90156641	0	+
chr12	90158961	90161962	Enhancer__chr12:90160950-90160962	0	+
chr12	90161160	90164161	Enhancer__chr12:90162772-90163253	0	+
chr12	90169775	90172776	Enhancer__chr12:90171547-90171930	0	+
chr12	90173089	90176090	Enhancer__chr12:90175016-90175190	0	+
chr12	90181951	90184952	Enhancer__chr12:90183658-90184060	0	+
chr12	90232082	90235083	Enhancer__chr12:90233937-90234119	0	+
chr12	90232604	90235605	Enhancer__chr12:90234297-90234607	0	+
chr12	90249917	90252918	Enhancer__chr12:90251511-90251925	0	+
chr12	90250855	90253856	Enhancer__chr12:90252652-90252856	0	+
chr12	90251902	90254903	Enhancer__chr12:90253705-90254009	0	+
chr12	90254732	90257733	Enhancer__chr12:90256648-90256905	0	+
chr12	90255621	90258622	Enhancer__chr12:90257323-90257921	0	+
chr12	90272736	90275737	Enhancer__chr12:90274602-90274800	0	+
chr12	90316222	90319223	Enhancer__chr12:90317829-90318295	0	+
chr12	90319087	90322088	Enhancer__chr12:90321045-90321347	0	+
chr12	90342444	90345445	Enhancer__chr12:90344392-90344531	0	+
chr12	90343238	90346239	Enhancer__chr12:90345013-90345239	0	+
chr12	90352205	90355206	Enhancer__chr12:90353904-90354400	0	+
chr12	90352694	90355695	Enhancer__chr12:90354567-90354976	0	+
chr12	90367615	90370616	Enhancer__chr12:90369532-90369616	0	+
chr12	90369905	90372906	Enhancer__chr12:90371593-90371911	0	+
chr12	90402041	90405042	Enhancer__chr12:90403694-90404042	0	+
chr12	90477829	90480830	Enhancer__chr12:90479667-90480000	0	+
chr12	90483264	90486265	Enhancer__chr12:90484866-90485476	0	+
chr12	90491367	90494368	Enhancer__chr12:90493243-90493371	0	+
chr12	90492608	90495609	Enhancer__chr12:90494294-90494625	0	+
chr12	90496313	90499314	Enhancer__chr12:90498149-90498315	0	+
chr12	90498381	90501382	Enhancer__chr12:90500380-90500398	0	+
chr12	9053530	9056531	Enhancer__chr12:9055464-9055643	0	+
chr12	9055556	9058557	Enhancer__chr12:9057442-9057557	0	+
chr12	9057595	9060596	Enhancer__chr12:9059535-9059596	0	+
chr12	9058308	9061309	Enhancer__chr12:9060195-9060360	0	+
chr12	9062657	9065658	Enhancer__chr12:9064281-9064821	0	+
chr12	90672093	90675094	Enhancer__chr12:90673893-90674094	0	+
chr12	90916301	90919302	Enhancer__chr12:90918093-90918302	0	+
chr12	91490937	91493938	Enhancer__chr12:91492793-91493056	0	+
chr12	91525948	91528949	Enhancer__chr12:91527742-91527993	0	+
chr12	91581658	91584659	Enhancer__chr12:91583363-91583659	0	+
chr12	91617383	91620384	Enhancer__chr12:91619121-91619386	0	+
chr12	91718702	91721703	Enhancer__chr12:91720330-91720703	0	+
chr12	91736210	91739211	Enhancer__chr12:91737863-91738211	0	+
chr12	91773350	91776351	Enhancer__chr12:91775053-91775433	0	+
chr12	91780508	91783509	Enhancer__chr12:91782285-91782509	0	+
chr12	9184129	9187130	Enhancer__chr12:9185999-9186130	0	+
chr12	91898441	91901442	Enhancer__chr12:91900299-91900534	0	+
chr12	91958367	91961368	Enhancer__chr12:91960245-91960524	0	+
chr12	91970786	91973787	Enhancer__chr12:91972476-91973067	0	+
chr12	92010332	92013333	Enhancer__chr12:92012209-92012543	0	+
chr12	92051297	92054298	Enhancer__chr12:92052949-92053298	0	+
chr12	92170493	92173494	Enhancer__chr12:92172402-92172494	0	+
chr12	92170944	92173945	Enhancer__chr12:92172749-92173207	0	+
chr12	92187174	92190175	Enhancer__chr12:92189163-92189178	0	+
chr12	92266082	92269083	Enhancer__chr12:92268006-92268083	0	+
chr12	92267660	92270661	Enhancer__chr12:92269646-92269709	0	+
chr12	92269856	92272857	Enhancer__chr12:92271670-92272050	0	+
chr12	92288697	92291698	Enhancer__chr12:92290576-92290698	0	+
chr12	92339599	92342600	Enhancer__chr12:92341288-92341601	0	+
chr12	92610373	92613374	Enhancer__chr12:92612262-92612534	0	+
chr12	92610782	92613783	Enhancer__chr12:92612600-92612793	0	+
chr12	92636039	92639040	Enhancer__chr12:92637830-92638067	0	+
chr12	9269928	9272929	Enhancer__chr12:9271887-9272280	0	+
chr12	92754783	92757784	Enhancer__chr12:92756580-92756813	0	+
chr12	92771094	92774095	Enhancer__chr12:92772772-92773106	0	+
chr12	92829444	92832445	Enhancer__chr12:92831310-92831587	0	+
chr12	92834839	92837840	Enhancer__chr12:92836682-92836892	0	+
chr12	92836656	92839657	Enhancer__chr12:92838592-92838871	0	+
chr12	92837170	92840171	Enhancer__chr12:92839025-92839432	0	+
chr12	92857023	92860024	Enhancer__chr12:92858698-92859028	0	+
chr12	92861865	92864866	Enhancer__chr12:92863747-92864031	0	+
chr12	92862606	92865607	Enhancer__chr12:92864300-92864736	0	+
chr12	92863560	92866561	Enhancer__chr12:92865455-92865580	0	+
chr12	92888789	92891790	Enhancer__chr12:92890570-92890809	0	+
chr12	92892710	92895711	Enhancer__chr12:92894401-92894722	0	+
chr12	92894538	92897539	Enhancer__chr12:92896154-92896581	0	+
chr12	92895667	92898668	Enhancer__chr12:92897281-92898057	0	+
chr12	92896690	92899691	Enhancer__chr12:92898384-92899001	0	+
chr12	92897733	92900734	Enhancer__chr12:92899278-92900031	0	+
chr12	92905366	92908367	Enhancer__chr12:92907225-92907409	0	+
chr12	92908267	92911268	Enhancer__chr12:92910105-92910423	0	+
chr12	92911264	92914265	Enhancer__chr12:92913150-92913269	0	+
chr12	92912523	92915524	Enhancer__chr12:92914414-92914543	0	+
chr12	92922224	92925225	Enhancer__chr12:92923889-92924225	0	+
chr12	92931293	92934294	Enhancer__chr12:92932983-92933476	0	+
chr12	92932246	92935247	Enhancer__chr12:92933886-92934489	0	+
chr12	92933782	92936783	Enhancer__chr12:92935399-92935847	0	+
chr12	92936373	92939374	Enhancer__chr12:92938242-92938374	0	+
chr12	92938762	92941763	Enhancer__chr12:92940518-92940994	0	+
chr12	92940045	92943046	Enhancer__chr12:92941921-92942046	0	+
chr12	92942665	92945666	Enhancer__chr12:92944537-92944729	0	+
chr12	92945363	92948364	Enhancer__chr12:92947125-92947543	0	+
chr12	92946176	92949177	Enhancer__chr12:92948008-92948384	0	+
chr12	92948096	92951097	Enhancer__chr12:92950016-92950145	0	+
chr12	92949940	92952941	Enhancer__chr12:92951587-92951941	0	+
chr12	92950910	92953911	Enhancer__chr12:92952576-92953022	0	+
chr12	92953457	92956458	Enhancer__chr12:92955380-92955568	0	+
chr12	92960771	92963772	Enhancer__chr12:92962605-92962800	0	+
chr12	92968737	92971738	Enhancer__chr12:92970441-92970738	0	+
chr12	92985888	92988889	Enhancer__chr12:92987343-92988147	0	+
chr12	92988457	92991458	Enhancer__chr12:92990330-92990572	0	+
chr12	92990003	92993004	Enhancer__chr12:92991624-92992190	0	+
chr12	92994571	92997572	Enhancer__chr12:92995849-92996628	0	+
chr12	92996063	92999064	Enhancer__chr12:92996914-92998321	0	+
chr12	93000372	93003373	Enhancer__chr12:93002299-93002373	0	+
chr12	93041529	93044530	Enhancer__chr12:93043351-93043536	0	+
chr12	93380372	93383373	Enhancer__chr12:93382025-93382373	0	+
chr12	93387781	93390782	Enhancer__chr12:93389469-93389782	0	+
chr12	93408648	93411649	Enhancer__chr12:93410290-93410649	0	+
chr12	93408964	93411965	Enhancer__chr12:93410863-93410965	0	+
chr12	93472442	93475443	Enhancer__chr12:93474339-93474443	0	+
chr12	93487463	93490464	Enhancer__chr12:93489257-93489472	0	+
chr12	93530052	93533053	Enhancer__chr12:93531854-93532122	0	+
chr12	93559741	93562742	Enhancer__chr12:93561648-93561951	0	+
chr12	9365561	9368562	Enhancer__chr12:9367295-9367562	0	+
chr12	93707215	93710216	Enhancer__chr12:93709037-93709216	0	+
chr12	93756167	93759168	Enhancer__chr12:93757893-93758168	0	+
chr12	93760546	93763547	Enhancer__chr12:93762169-93762549	0	+
chr12	93765154	93768155	Enhancer__chr12:93767024-93767186	0	+
chr12	93768574	93771575	Enhancer__chr12:93770329-93770575	0	+
chr12	93839663	93842664	Enhancer__chr12:93841442-93841664	0	+
chr12	93947881	93950882	Enhancer__chr12:93949724-93949882	0	+
chr12	93985935	93988936	Enhancer__chr12:93987803-93987940	0	+
chr12	94310265	94313266	Enhancer__chr12:94312014-94312280	0	+
chr12	94314778	94317779	Enhancer__chr12:94316416-94316795	0	+
chr12	94330482	94333483	Enhancer__chr12:94332187-94332483	0	+
chr12	94347774	94350775	Enhancer__chr12:94349620-94349775	0	+
chr12	94426480	94429481	Enhancer__chr12:94428471-94428481	0	+
chr12	94437855	94440856	Enhancer__chr12:94439564-94439856	0	+
chr12	94491612	94494613	Enhancer__chr12:94493473-94493774	0	+
chr12	94494253	94497254	Enhancer__chr12:94495978-94496358	0	+
chr12	94501259	94504260	Enhancer__chr12:94503133-94503402	0	+
chr12	94513952	94516953	Enhancer__chr12:94515739-94515960	0	+
chr12	94515902	94518903	Enhancer__chr12:94517762-94517910	0	+
chr12	94520291	94523292	Enhancer__chr12:94522116-94522355	0	+
chr12	94537384	94540385	Enhancer__chr12:94539021-94539385	0	+
chr12	9489516	9492517	Enhancer__chr12:9491229-9491519	0	+
chr12	94917153	94920154	Enhancer__chr12:94919144-94919451	0	+
chr12	94952914	94955915	Enhancer__chr12:94954640-94954945	0	+
chr12	9497601	9500602	Enhancer__chr12:9499401-9499742	0	+
chr12	95068022	95071023	Enhancer__chr12:95069867-95070333	0	+
chr12	95068960	95071961	Enhancer__chr12:95070761-95070984	0	+
chr12	95081311	95084312	Enhancer__chr12:95083150-95083327	0	+
chr12	95091944	95094945	Enhancer__chr12:95093724-95093947	0	+
chr12	95098454	95101455	Enhancer__chr12:95100273-95100466	0	+
chr12	95113209	95116210	Enhancer__chr12:95115043-95115252	0	+
chr12	95153571	95156572	Enhancer__chr12:95155432-95155603	0	+
chr12	9514057	9517058	Enhancer__chr12:9515823-9516058	0	+
chr12	95170465	95173466	Enhancer__chr12:95172070-95172466	0	+
chr12	95196783	95199784	Enhancer__chr12:95198689-95198784	0	+
chr12	95198099	95201100	Enhancer__chr12:95199817-95200100	0	+
chr12	95223183	95226184	Enhancer__chr12:95224895-95225184	0	+
chr12	95223605	95226606	Enhancer__chr12:95225398-95225606	0	+
chr12	95224913	95227914	Enhancer__chr12:95226806-95227127	0	+
chr12	95265095	95268096	Enhancer__chr12:95266728-95267097	0	+
chr12	95402919	95405920	Enhancer__chr12:95404686-95404921	0	+
chr12	95409974	95412975	Enhancer__chr12:95411707-95411975	0	+
chr12	95725325	95728326	Enhancer__chr12:95727264-95727326	0	+
chr12	95834345	95837346	Enhancer__chr12:95836236-95836346	0	+
chr12	95838580	95841581	Enhancer__chr12:95840387-95840581	0	+
chr12	96025247	96028248	Enhancer__chr12:96027120-96027372	0	+
chr12	96025682	96028683	Enhancer__chr12:96027575-96027687	0	+
chr12	96029518	96032519	Enhancer__chr12:96031341-96031520	0	+
chr12	96046211	96049212	Enhancer__chr12:96047992-96048216	0	+
chr12	96500533	96503534	Enhancer__chr12:96502190-96502534	0	+
chr12	96569007	96572008	Enhancer__chr12:96570855-96571414	0	+
chr12	96663247	96666248	Enhancer__chr12:96664847-96665248	0	+
chr12	96808458	96811459	Enhancer__chr12:96810217-96810461	0	+
chr12	96812101	96815102	Enhancer__chr12:96813963-96814102	0	+
chr12	96817395	96820396	Enhancer__chr12:96819131-96819446	0	+
chr12	96818021	96821022	Enhancer__chr12:96819918-96820022	0	+
chr12	96826240	96829241	Enhancer__chr12:96828064-96828263	0	+
chr12	96828319	96831320	Enhancer__chr12:96830136-96830532	0	+
chr12	96837701	96840702	Enhancer__chr12:96839212-96840356	0	+
chr12	96840398	96843399	Enhancer__chr12:96842223-96842407	0	+
chr12	97353974	97356975	Enhancer__chr12:97355714-97355975	0	+
chr12	97413507	97416508	Enhancer__chr12:97415252-97415508	0	+
chr12	97417107	97420108	Enhancer__chr12:97419019-97419389	0	+
chr12	97474643	97477644	Enhancer__chr12:97476361-97476644	0	+
chr12	97523511	97526512	Enhancer__chr12:97525416-97525919	0	+
chr12	97663038	97666039	Enhancer__chr12:97664926-97665039	0	+
chr12	97679561	97682562	Enhancer__chr12:97681446-97681573	0	+
chr12	97681789	97684790	Enhancer__chr12:97683614-97683790	0	+
chr12	9766666	9769667	Enhancer__chr12:9768515-9768667	0	+
chr12	97769147	97772148	Enhancer__chr12:97770763-97771148	0	+
chr12	97805830	97808831	Enhancer__chr12:97807548-97807831	0	+
chr12	97868215	97871216	Enhancer__chr12:97870154-97870565	0	+
chr12	97879400	97882401	Enhancer__chr12:97881336-97881621	0	+
chr12	9787011	9790012	Enhancer__chr12:9788795-9789072	0	+
chr12	97892520	97895521	Enhancer__chr12:97894107-97894881	0	+
chr12	97916104	97919105	Enhancer__chr12:97917973-97918105	0	+
chr12	97933688	97936689	Enhancer__chr12:97935318-97935689	0	+
chr12	97954591	97957592	Enhancer__chr12:97956340-97956868	0	+
chr12	97959684	97962685	Enhancer__chr12:97961446-97962002	0	+
chr12	97960840	97963841	Enhancer__chr12:97962496-97962841	0	+
chr12	9795864	9798865	Enhancer__chr12:9797730-9798098	0	+
chr12	98017372	98020373	Enhancer__chr12:98019234-98019373	0	+
chr12	9800400	9803401	Enhancer__chr12:9802084-9802505	0	+
chr12	9801529	9804530	Enhancer__chr12:9803369-9803672	0	+
chr12	9802327	9805328	Enhancer__chr12:9804148-9804385	0	+
chr12	98184388	98187389	Enhancer__chr12:98186256-98186389	0	+
chr12	98327499	98330500	Enhancer__chr12:98329389-98329500	0	+
chr12	98423153	98426154	Enhancer__chr12:98424926-98425154	0	+
chr12	98485731	98488732	Enhancer__chr12:98487338-98487732	0	+
chr12	98497187	98500188	Enhancer__chr12:98499120-98499188	0	+
chr12	98501622	98504623	Enhancer__chr12:98503598-98503623	0	+
chr12	9853076	9856077	Enhancer__chr12:9855016-9855380	0	+
chr12	98613263	98616264	Enhancer__chr12:98615068-98615264	0	+
chr12	98791554	98794555	Enhancer__chr12:98793447-98793582	0	+
chr12	98800748	98803749	Enhancer__chr12:98802435-98802751	0	+
chr12	98816671	98819672	Enhancer__chr12:98818500-98818672	0	+
chr12	98829878	98832879	Enhancer__chr12:98831559-98831887	0	+
chr12	98830771	98833772	Enhancer__chr12:98832634-98832896	0	+
chr12	98832107	98835108	Enhancer__chr12:98833710-98834204	0	+
chr12	98838785	98841786	Enhancer__chr12:98840534-98840980	0	+
chr12	98856152	98859153	Enhancer__chr12:98857984-98858326	0	+
chr12	9892573	9895574	Enhancer__chr12:9894408-9894796	0	+
chr12	9893399	9896400	Enhancer__chr12:9895387-9895495	0	+
chr12	9913815	9916816	Enhancer__chr12:9915681-9915930	0	+
chr12	9915570	9918571	Enhancer__chr12:9917181-9917686	0	+
chr12	9924395	9927396	Enhancer__chr12:9926148-9926473	0	+
chr12	9927511	9930512	Enhancer__chr12:9929416-9929512	0	+
chr12	9930032	9933033	Enhancer__chr12:9931938-9932092	0	+
chr12	9944659	9947660	Enhancer__chr12:9946454-9946723	0	+
chr12	9945339	9948340	Enhancer__chr12:9947226-9947346	0	+
chr12	9965077	9968078	Enhancer__chr12:9966772-9967089	0	+
chr13	100054049	100057050	Enhancer__chr13:100055753-100056186	0	+
chr13	100070827	100073828	Enhancer__chr13:100072562-100072893	0	+
chr13	100072600	100075601	Enhancer__chr13:100074069-100075213	0	+
chr13	100073714	100076715	Enhancer__chr13:100075613-100075716	0	+
chr13	100076124	100079125	Enhancer__chr13:100077871-100078176	0	+
chr13	100083262	100086263	Enhancer__chr13:100084902-100085483	0	+
chr13	100084781	100087782	Enhancer__chr13:100086366-100087191	0	+
chr13	100113884	100116885	Enhancer__chr13:100115582-100115885	0	+
chr13	100579018	100582019	Enhancer__chr13:100580859-100581019	0	+
chr13	100606247	100609248	Enhancer__chr13:100607991-100608280	0	+
chr13	100609217	100612218	Enhancer__chr13:100611152-100611355	0	+
chr13	100610465	100613466	Enhancer__chr13:100612276-100612466	0	+
chr13	100611111	100614112	Enhancer__chr13:100613023-100613308	0	+
chr13	100611605	100614606	Enhancer__chr13:100613415-100613606	0	+
chr13	100612152	100615153	Enhancer__chr13:100614141-100614172	0	+
chr13	100628804	100631805	Enhancer__chr13:100630794-100630989	0	+
chr13	100629506	100632507	Enhancer__chr13:100631413-100631577	0	+
chr13	100639276	100642277	Enhancer__chr13:100641170-100641291	0	+
chr13	100640857	100643858	Enhancer__chr13:100642436-100643177	0	+
chr13	100641891	100644892	Enhancer__chr13:100643838-100643892	0	+
chr13	100642383	100645384	Enhancer__chr13:100644149-100644384	0	+
chr13	100736618	100739619	Enhancer__chr13:100738422-100738621	0	+
chr13	101251484	101254485	Enhancer__chr13:101253370-101253509	0	+
chr13	101390330	101393331	Enhancer__chr13:101392317-101392331	0	+
chr13	101463650	101466651	Enhancer__chr13:101465418-101465651	0	+
chr13	101475288	101478289	Enhancer__chr13:101477103-101477289	0	+
chr13	103148858	103151859	Enhancer__chr13:103150766-103150859	0	+
chr13	103203940	103206941	Enhancer__chr13:103205925-103205941	0	+
chr13	103243124	103246125	Enhancer__chr13:103244790-103245125	0	+
chr13	103410098	103413099	Enhancer__chr13:103412083-103412182	0	+
chr13	103555686	103558687	Enhancer__chr13:103557671-103557972	0	+
chr13	103630695	103633696	Enhancer__chr13:103632689-103632781	0	+
chr13	103680816	103683817	Enhancer__chr13:103682444-103682817	0	+
chr13	103750950	103753951	Enhancer__chr13:103752669-103752951	0	+
chr13	104369918	104372919	Enhancer__chr13:104371816-104371919	0	+
chr13	104662082	104665083	Enhancer__chr13:104663923-104664083	0	+
chr13	105272795	105275796	Enhancer__chr13:105274622-105274796	0	+
chr13	105313546	105316547	Enhancer__chr13:105315212-105315547	0	+
chr13	105473645	105476646	Enhancer__chr13:105475297-105475668	0	+
chr13	105789899	105792900	Enhancer__chr13:105791770-105791914	0	+
chr13	105790814	105793815	Enhancer__chr13:105792553-105792815	0	+
chr13	105907442	105910443	Enhancer__chr13:105909304-105909443	0	+
chr13	106113240	106116241	Enhancer__chr13:106115183-106115311	0	+
chr13	106184985	106187986	Enhancer__chr13:106186690-106186986	0	+
chr13	106230742	106233743	Enhancer__chr13:106232594-106232743	0	+
chr13	106750017	106753018	Enhancer__chr13:106751889-106752019	0	+
chr13	106751033	106754034	Enhancer__chr13:106753025-106753272	0	+
chr13	106775604	106778605	Enhancer__chr13:106777477-106777605	0	+
chr13	106801990	106804991	Enhancer__chr13:106803810-106804031	0	+
chr13	106807108	106810109	Enhancer__chr13:106808885-106809142	0	+
chr13	106808290	106811291	Enhancer__chr13:106810133-106810294	0	+
chr13	106903905	106906906	Enhancer__chr13:106905654-106905906	0	+
chr13	107000063	107003064	Enhancer__chr13:107001723-107002064	0	+
chr13	107024872	107027873	Enhancer__chr13:107026666-107026873	0	+
chr13	107068365	107071366	Enhancer__chr13:107070030-107070366	0	+
chr13	107076579	107079580	Enhancer__chr13:107078443-107078580	0	+
chr13	107122454	107125455	Enhancer__chr13:107124360-107124455	0	+
chr13	107125453	107128454	Enhancer__chr13:107127427-107127454	0	+
chr13	107186961	107189962	Enhancer__chr13:107188808-107188962	0	+
chr13	107221195	107224196	Enhancer__chr13:107222796-107223196	0	+
chr13	107224004	107227005	Enhancer__chr13:107225813-107226005	0	+
chr13	107408091	107411092	Enhancer__chr13:107409899-107410182	0	+
chr13	107446278	107449279	Enhancer__chr13:107448247-107448283	0	+
chr13	107567845	107570846	Enhancer__chr13:107569449-107569874	0	+
chr13	107570150	107573151	Enhancer__chr13:107571886-107572151	0	+
chr13	107622286	107625287	Enhancer__chr13:107624035-107624287	0	+
chr13	107664176	107667177	Enhancer__chr13:107665874-107666177	0	+
chr13	107669258	107672259	Enhancer__chr13:107671067-107671259	0	+
chr13	107671190	107674191	Enhancer__chr13:107672819-107673191	0	+
chr13	107672535	107675536	Enhancer__chr13:107674329-107674536	0	+
chr13	108518810	108521811	Enhancer__chr13:108520131-108520835	0	+
chr13	108519219	108522220	Enhancer__chr13:108520964-108521235	0	+
chr13	108557185	108560186	Enhancer__chr13:108559043-108559186	0	+
chr13	108645717	108648718	Enhancer__chr13:108647703-108647718	0	+
chr13	108976876	108979877	Enhancer__chr13:108978746-108978885	0	+
chr13	108985721	108988722	Enhancer__chr13:108987608-108987753	0	+
chr13	109114061	109117062	Enhancer__chr13:109115794-109116062	0	+
chr13	109893898	109896899	Enhancer__chr13:109895773-109895899	0	+
chr13	109907706	109910707	Enhancer__chr13:109909294-109909814	0	+
chr13	109920177	109923178	Enhancer__chr13:109921804-109922211	0	+
chr13	109957210	109960211	Enhancer__chr13:109958834-109959211	0	+
chr13	110035853	110038854	Enhancer__chr13:110037722-110037884	0	+
chr13	110038049	110041050	Enhancer__chr13:110039921-110040112	0	+
chr13	110040526	110043527	Enhancer__chr13:110042212-110042565	0	+
chr13	110053615	110056616	Enhancer__chr13:110055406-110055637	0	+
chr13	110063138	110066139	Enhancer__chr13:110064831-110065141	0	+
chr13	110065709	110068710	Enhancer__chr13:110067378-110067710	0	+
chr13	110130861	110133862	Enhancer__chr13:110132729-110132862	0	+
chr13	110136549	110139550	Enhancer__chr13:110138208-110138554	0	+
chr13	110142870	110145871	Enhancer__chr13:110144647-110144871	0	+
chr13	110145687	110148688	Enhancer__chr13:110147333-110147690	0	+
chr13	110179464	110182465	Enhancer__chr13:110181276-110181465	0	+
chr13	110272735	110275736	Enhancer__chr13:110274718-110274736	0	+
chr13	110297795	110300796	Enhancer__chr13:110299478-110299796	0	+
chr13	110301444	110304445	Enhancer__chr13:110303307-110303445	0	+
chr13	110302473	110305474	Enhancer__chr13:110304107-110304656	0	+
chr13	110304909	110307910	Enhancer__chr13:110306752-110306910	0	+
chr13	110320422	110323423	Enhancer__chr13:110322109-110322425	0	+
chr13	110335547	110338548	Enhancer__chr13:110337257-110337548	0	+
chr13	110350698	110353699	Enhancer__chr13:110352571-110352699	0	+
chr13	110351766	110354767	Enhancer__chr13:110353585-110353767	0	+
chr13	110357617	110360618	Enhancer__chr13:110359460-110359633	0	+
chr13	110388920	110391921	Enhancer__chr13:110390802-110390941	0	+
chr13	110399397	110402398	Enhancer__chr13:110401088-110401398	0	+
chr13	110437949	110440950	Enhancer__chr13:110439676-110440079	0	+
chr13	110439310	110442311	Enhancer__chr13:110441173-110441468	0	+
chr13	110441750	110444751	Enhancer__chr13:110443694-110443751	0	+
chr13	110491231	110494232	Enhancer__chr13:110493008-110493234	0	+
chr13	110520159	110523160	Enhancer__chr13:110521819-110522258	0	+
chr13	110520679	110523680	Enhancer__chr13:110522374-110522680	0	+
chr13	110629773	110632774	Enhancer__chr13:110631754-110631774	0	+
chr13	110662796	110665797	Enhancer__chr13:110664530-110664847	0	+
chr13	110668083	110671084	Enhancer__chr13:110669788-110670084	0	+
chr13	110707790	110710791	Enhancer__chr13:110709567-110709794	0	+
chr13	110745162	110748163	Enhancer__chr13:110746992-110747342	0	+
chr13	110757375	110760376	Enhancer__chr13:110759166-110759376	0	+
chr13	110760555	110763556	Enhancer__chr13:110762303-110762556	0	+
chr13	110778794	110781795	Enhancer__chr13:110780432-110780795	0	+
chr13	110780468	110783469	Enhancer__chr13:110781860-110782469	0	+
chr13	110783272	110786273	Enhancer__chr13:110785109-110785340	0	+
chr13	110785445	110788446	Enhancer__chr13:110787215-110787446	0	+
chr13	110787619	110790620	Enhancer__chr13:110789248-110789736	0	+
chr13	110788722	110791723	Enhancer__chr13:110790027-110791241	0	+
chr13	111171373	111174374	Enhancer__chr13:111172874-111173635	0	+
chr13	111226266	111229267	Enhancer__chr13:111227983-111228269	0	+
chr13	111408075	111411076	Enhancer__chr13:111410023-111410076	0	+
chr13	111462815	111465816	Enhancer__chr13:111464605-111464817	0	+
chr13	111525239	111528240	Enhancer__chr13:111526935-111527249	0	+
chr13	111567008	111570009	Enhancer__chr13:111568618-111569036	0	+
chr13	111587800	111590801	Enhancer__chr13:111589420-111590157	0	+
chr13	111592802	111595803	Enhancer__chr13:111594578-111594832	0	+
chr13	111593235	111596236	Enhancer__chr13:111595123-111595236	0	+
chr13	111596059	111599060	Enhancer__chr13:111597919-111598063	0	+
chr13	111605826	111608827	Enhancer__chr13:111607450-111607830	0	+
chr13	111608155	111611156	Enhancer__chr13:111609846-111610157	0	+
chr13	111614766	111617767	Enhancer__chr13:111616634-111616920	0	+
chr13	111622056	111625057	Enhancer__chr13:111623981-111624100	0	+
chr13	111631725	111634726	Enhancer__chr13:111633427-111633785	0	+
chr13	111656953	111659954	Enhancer__chr13:111658607-111658954	0	+
chr13	111657420	111660421	Enhancer__chr13:111659256-111659421	0	+
chr13	111662450	111665451	Enhancer__chr13:111664305-111664463	0	+
chr13	111694044	111697045	Enhancer__chr13:111695990-111696309	0	+
chr13	111697443	111700444	Enhancer__chr13:111699295-111699448	0	+
chr13	111718065	111721066	Enhancer__chr13:111719893-111720066	0	+
chr13	112036766	112039767	Enhancer__chr13:112038408-112038767	0	+
chr13	112345392	112348393	Enhancer__chr13:112347236-112347393	0	+
chr13	112510705	112513706	Enhancer__chr13:112512598-112512723	0	+
chr13	112626591	112629592	Enhancer__chr13:112628453-112628592	0	+
chr13	112706887	112709888	Enhancer__chr13:112708759-112709024	0	+
chr13	112710041	112713042	Enhancer__chr13:112711940-112712042	0	+
chr13	112725911	112728912	Enhancer__chr13:112727649-112728064	0	+
chr13	112727314	112730315	Enhancer__chr13:112729016-112729315	0	+
chr13	112814462	112817463	Enhancer__chr13:112816287-112816588	0	+
chr13	112866131	112869132	Enhancer__chr13:112867754-112868133	0	+
chr13	113024442	113027443	Enhancer__chr13:113026435-113026443	0	+
chr13	113292927	113295928	Enhancer__chr13:113294900-113294930	0	+
chr13	113804781	113807782	Enhancer__chr13:113806516-113806910	0	+
chr13	113806732	113809733	Enhancer__chr13:113808289-113808746	0	+
chr13	113826831	113829832	Enhancer__chr13:113828673-113828834	0	+
chr13	113925127	113928128	Enhancer__chr13:113926958-113927400	0	+
chr13	113926344	113929345	Enhancer__chr13:113928164-113928348	0	+
chr13	113926801	113929802	Enhancer__chr13:113928610-113928824	0	+
chr13	113944390	113947391	Enhancer__chr13:113946276-113946648	0	+
chr13	114063028	114066029	Enhancer__chr13:114064803-114065029	0	+
chr13	114063828	114066829	Enhancer__chr13:114065698-114065892	0	+
chr13	114066517	114069518	Enhancer__chr13:114068135-114068518	0	+
chr13	114299933	114302934	Enhancer__chr13:114301802-114302224	0	+
chr13	114443232	114446233	Enhancer__chr13:114445132-114445240	0	+
chr13	114457699	114460700	Enhancer__chr13:114459608-114459701	0	+
chr13	114517815	114520816	Enhancer__chr13:114519511-114519912	0	+
chr13	114518833	114521834	Enhancer__chr13:114520700-114520840	0	+
chr13	114598431	114601432	Enhancer__chr13:114600157-114600520	0	+
chr13	114609473	114612474	Enhancer__chr13:114611317-114611637	0	+
chr13	114632615	114635616	Enhancer__chr13:114634569-114634891	0	+
chr13	114738653	114741654	Enhancer__chr13:114740287-114740680	0	+
chr13	114741532	114744533	Enhancer__chr13:114743258-114743566	0	+
chr13	114904537	114907538	Enhancer__chr13:114906463-114906564	0	+
chr13	114906265	114909266	Enhancer__chr13:114908058-114908380	0	+
chr13	114906675	114909676	Enhancer__chr13:114908513-114908833	0	+
chr13	114907677	114910678	Enhancer__chr13:114909493-114909678	0	+
chr13	114912353	114915354	Enhancer__chr13:114913990-114914490	0	+
chr13	114914656	114917657	Enhancer__chr13:114916469-114916678	0	+
chr13	114924813	114927814	Enhancer__chr13:114926752-114926846	0	+
chr13	114925628	114928629	Enhancer__chr13:114927536-114927629	0	+
chr13	114942726	114945727	Enhancer__chr13:114944657-114944766	0	+
chr13	114989918	114992919	Enhancer__chr13:114991757-114991940	0	+
chr13	114993532	114996533	Enhancer__chr13:114995132-114995533	0	+
chr13	19508429	19511430	Enhancer__chr13:19510414-19510430	0	+
chr13	19642192	19645193	Enhancer__chr13:19643994-19644193	0	+
chr13	19857076	19860077	Enhancer__chr13:19858945-19859077	0	+
chr13	20136001	20139002	Enhancer__chr13:20137811-20138146	0	+
chr13	20691198	20694199	Enhancer__chr13:20692936-20693199	0	+
chr13	20691494	20694495	Enhancer__chr13:20693405-20693544	0	+
chr13	20693028	20696029	Enhancer__chr13:20694627-20695029	0	+
chr13	20699965	20702966	Enhancer__chr13:20701926-20702100	0	+
chr13	20702789	20705790	Enhancer__chr13:20704420-20704798	0	+
chr13	20743278	20746279	Enhancer__chr13:20744892-20745400	0	+
chr13	20747479	20750480	Enhancer__chr13:20748931-20749662	0	+
chr13	20748280	20751281	Enhancer__chr13:20750174-20750288	0	+
chr13	20769691	20772692	Enhancer__chr13:20771601-20771692	0	+
chr13	20873740	20876741	Enhancer__chr13:20875474-20875741	0	+
chr13	20973232	20976233	Enhancer__chr13:20975097-20975233	0	+
chr13	21100912	21103913	Enhancer__chr13:21102735-21102938	0	+
chr13	21125724	21128725	Enhancer__chr13:21127500-21127725	0	+
chr13	21515923	21518924	Enhancer__chr13:21517643-21517924	0	+
chr13	21647232	21650233	Enhancer__chr13:21649033-21649391	0	+
chr13	21647763	21650764	Enhancer__chr13:21649697-21649802	0	+
chr13	21652175	21655176	Enhancer__chr13:21653965-21654176	0	+
chr13	21891721	21894722	Enhancer__chr13:21893563-21893874	0	+
chr13	21937394	21940395	Enhancer__chr13:21939171-21939396	0	+
chr13	22240997	22243998	Enhancer__chr13:22242983-22243087	0	+
chr13	22241476	22244477	Enhancer__chr13:22243438-22243610	0	+
chr13	22390758	22393759	Enhancer__chr13:22392520-22392762	0	+
chr13	22543314	22546315	Enhancer__chr13:22545143-22545315	0	+
chr13	22581938	22584939	Enhancer__chr13:22583629-22583981	0	+
chr13	22633718	22636719	Enhancer__chr13:22635626-22635842	0	+
chr13	22634573	22637574	Enhancer__chr13:22636222-22636574	0	+
chr13	22687017	22690018	Enhancer__chr13:22688764-22689136	0	+
chr13	22792067	22795068	Enhancer__chr13:22793744-22794084	0	+
chr13	23167005	23170006	Enhancer__chr13:23168627-23169009	0	+
chr13	23454127	23457128	Enhancer__chr13:23455872-23456128	0	+
chr13	23456829	23459830	Enhancer__chr13:23458655-23458830	0	+
chr13	23469463	23472464	Enhancer__chr13:23471356-23471597	0	+
chr13	23483837	23486838	Enhancer__chr13:23485782-23486124	0	+
chr13	23498707	23501708	Enhancer__chr13:23500406-23500844	0	+
chr13	23537592	23540593	Enhancer__chr13:23539399-23539627	0	+
chr13	23550596	23553597	Enhancer__chr13:23552551-23552597	0	+
chr13	23551551	23554552	Enhancer__chr13:23553152-23553552	0	+
chr13	23557503	23560504	Enhancer__chr13:23559326-23559504	0	+
chr13	23719147	23722148	Enhancer__chr13:23720936-23721336	0	+
chr13	23731704	23734705	Enhancer__chr13:23733450-23734509	0	+
chr13	23733464	23736465	Enhancer__chr13:23735133-23735494	0	+
chr13	24043715	24046716	Enhancer__chr13:24045316-24045716	0	+
chr13	24060977	24063978	Enhancer__chr13:24062649-24062979	0	+
chr13	24079252	24082253	Enhancer__chr13:24080861-24081253	0	+
chr13	24129822	24132823	Enhancer__chr13:24131522-24131823	0	+
chr13	24131530	24134531	Enhancer__chr13:24133122-24133556	0	+
chr13	24287253	24290254	Enhancer__chr13:24289001-24289462	0	+
chr13	24288158	24291159	Enhancer__chr13:24290088-24290194	0	+
chr13	24526557	24529558	Enhancer__chr13:24528296-24528692	0	+
chr13	24541808	24544809	Enhancer__chr13:24543608-24543809	0	+
chr13	24911549	24914550	Enhancer__chr13:24913352-24913556	0	+
chr13	25113936	25116937	Enhancer__chr13:25115809-25116061	0	+
chr13	25619656	25622657	Enhancer__chr13:25621314-25621890	0	+
chr13	25689680	25692681	Enhancer__chr13:25691354-25691814	0	+
chr13	27549950	27552951	Enhancer__chr13:27551692-27552202	0	+
chr13	27555376	27558377	Enhancer__chr13:27557231-27557465	0	+
chr13	27570076	27573077	Enhancer__chr13:27572004-27572077	0	+
chr13	27606952	27609953	Enhancer__chr13:27608814-27608959	0	+
chr13	27747173	27750174	Enhancer__chr13:27748930-27749219	0	+
chr13	27806244	27809245	Enhancer__chr13:27808177-27808245	0	+
chr13	27832351	27835352	Enhancer__chr13:27834117-27834352	0	+
chr13	27841377	27844378	Enhancer__chr13:27843033-27843378	0	+
chr13	27913160	27916161	Enhancer__chr13:27914842-27915161	0	+
chr13	27955693	27958694	Enhancer__chr13:27957593-27957812	0	+
chr13	28049810	28052811	Enhancer__chr13:28051641-28052016	0	+
chr13	28373745	28376746	Enhancer__chr13:28375728-28375746	0	+
chr13	28385514	28388515	Enhancer__chr13:28387236-28387515	0	+
chr13	28468625	28471626	Enhancer__chr13:28470399-28470626	0	+
chr13	28491120	28494121	Enhancer__chr13:28492905-28493314	0	+
chr13	28528959	28531960	Enhancer__chr13:28530575-28530960	0	+
chr13	28533177	28536178	Enhancer__chr13:28534904-28535178	0	+
chr13	28698312	28701313	Enhancer__chr13:28700289-28700313	0	+
chr13	28871232	28874233	Enhancer__chr13:28873154-28873233	0	+
chr13	29096421	29099422	Enhancer__chr13:29098028-29098422	0	+
chr13	29104427	29107428	Enhancer__chr13:29106089-29106574	0	+
chr13	29105159	29108160	Enhancer__chr13:29106909-29107160	0	+
chr13	29112982	29115983	Enhancer__chr13:29114848-29114983	0	+
chr13	29146370	29149371	Enhancer__chr13:29148222-29148380	0	+
chr13	29147042	29150043	Enhancer__chr13:29148829-29149214	0	+
chr13	29154979	29157980	Enhancer__chr13:29156851-29157013	0	+
chr13	29157971	29160972	Enhancer__chr13:29159810-29159974	0	+
chr13	29184070	29187071	Enhancer__chr13:29185905-29186210	0	+
chr13	29196306	29199307	Enhancer__chr13:29198095-29198308	0	+
chr13	29269386	29272387	Enhancer__chr13:29271220-29271413	0	+
chr13	29292151	29295152	Enhancer__chr13:29293854-29294204	0	+
chr13	29324351	29327352	Enhancer__chr13:29326195-29326394	0	+
chr13	29325841	29328842	Enhancer__chr13:29327742-29327905	0	+
chr13	29326892	29329893	Enhancer__chr13:29328831-29329051	0	+
chr13	29391367	29394368	Enhancer__chr13:29393233-29393586	0	+
chr13	29425628	29428629	Enhancer__chr13:29427378-29427629	0	+
chr13	29459086	29462087	Enhancer__chr13:29460778-29461116	0	+
chr13	29592132	29595133	Enhancer__chr13:29594016-29594197	0	+
chr13	30331138	30334139	Enhancer__chr13:30332929-30333348	0	+
chr13	30458585	30461586	Enhancer__chr13:30460222-30460586	0	+
chr13	30484178	30487179	Enhancer__chr13:30486131-30486179	0	+
chr13	30566484	30569485	Enhancer__chr13:30568304-30568485	0	+
chr13	30624049	30627050	Enhancer__chr13:30625878-30626131	0	+
chr13	30715193	30718194	Enhancer__chr13:30717135-30717194	0	+
chr13	30720387	30723388	Enhancer__chr13:30722241-30722391	0	+
chr13	30927259	30930260	Enhancer__chr13:30928963-30929283	0	+
chr13	30961558	30964559	Enhancer__chr13:30963439-30963783	0	+
chr13	30966931	30969932	Enhancer__chr13:30968898-30969238	0	+
chr13	30967809	30970810	Enhancer__chr13:30969684-30969817	0	+
chr13	30978744	30981745	Enhancer__chr13:30980712-30980745	0	+
chr13	30980705	30983706	Enhancer__chr13:30982567-30982782	0	+
chr13	31002648	31005649	Enhancer__chr13:31004513-31004723	0	+
chr13	31254348	31257349	Enhancer__chr13:31256059-31256350	0	+
chr13	31262617	31265618	Enhancer__chr13:31264554-31264674	0	+
chr13	31287020	31290021	Enhancer__chr13:31288828-31289420	0	+
chr13	31361885	31364886	Enhancer__chr13:31363669-31363918	0	+
chr13	31368546	31371547	Enhancer__chr13:31370248-31370547	0	+
chr13	31369637	31372638	Enhancer__chr13:31371316-31371638	0	+
chr13	31405335	31408336	Enhancer__chr13:31407198-31407336	0	+
chr13	31420401	31423402	Enhancer__chr13:31422053-31422459	0	+
chr13	31436970	31439971	Enhancer__chr13:31438859-31439207	0	+
chr13	31438073	31441074	Enhancer__chr13:31439697-31440107	0	+
chr13	31442884	31445885	Enhancer__chr13:31444557-31445090	0	+
chr13	31445307	31448308	Enhancer__chr13:31447062-31447451	0	+
chr13	31471279	31474280	Enhancer__chr13:31472880-31473382	0	+
chr13	31476583	31479584	Enhancer__chr13:31478262-31478584	0	+
chr13	31556416	31559417	Enhancer__chr13:31558142-31558417	0	+
chr13	31563498	31566499	Enhancer__chr13:31565339-31565540	0	+
chr13	31578977	31581978	Enhancer__chr13:31580661-31581221	0	+
chr13	31581598	31584599	Enhancer__chr13:31583300-31583599	0	+
chr13	31583919	31586920	Enhancer__chr13:31585731-31585921	0	+
chr13	31618103	31621104	Enhancer__chr13:31619955-31620221	0	+
chr13	31621590	31624591	Enhancer__chr13:31623581-31623925	0	+
chr13	31640168	31643169	Enhancer__chr13:31642034-31642221	0	+
chr13	31745016	31748017	Enhancer__chr13:31746734-31747017	0	+
chr13	31945135	31948136	Enhancer__chr13:31946752-31947136	0	+
chr13	31946986	31949987	Enhancer__chr13:31948818-31949118	0	+
chr13	32050267	32053268	Enhancer__chr13:32052041-32052268	0	+
chr13	32211011	32214012	Enhancer__chr13:32212790-32213050	0	+
chr13	32432083	32435084	Enhancer__chr13:32433681-32434084	0	+
chr13	32468629	32471630	Enhancer__chr13:32470605-32470630	0	+
chr13	32499649	32502650	Enhancer__chr13:32501315-32501650	0	+
chr13	32538074	32541075	Enhancer__chr13:32539898-32540079	0	+
chr13	32554921	32557922	Enhancer__chr13:32556798-32557016	0	+
chr13	33001480	33004481	Enhancer__chr13:33003304-33003483	0	+
chr13	33410779	33413780	Enhancer__chr13:33412765-33412780	0	+
chr13	33495670	33498671	Enhancer__chr13:33497664-33497671	0	+
chr13	33525060	33528061	Enhancer__chr13:33526715-33527061	0	+
chr13	33925658	33928659	Enhancer__chr13:33927374-33927704	0	+
chr13	34067207	34070208	Enhancer__chr13:34069113-34069239	0	+
chr13	34082134	34085135	Enhancer__chr13:34083894-34084135	0	+
chr13	34090779	34093780	Enhancer__chr13:34092626-34092780	0	+
chr13	34114690	34117691	Enhancer__chr13:34116442-34117241	0	+
chr13	34185336	34188337	Enhancer__chr13:34186963-34187337	0	+
chr13	34214985	34217986	Enhancer__chr13:34216569-34217156	0	+
chr13	34215705	34218706	Enhancer__chr13:34217614-34217741	0	+
chr13	34251539	34254540	Enhancer__chr13:34253090-34253722	0	+
chr13	34294146	34297147	Enhancer__chr13:34296005-34296236	0	+
chr13	34301102	34304103	Enhancer__chr13:34302965-34303113	0	+
chr13	34302573	34305574	Enhancer__chr13:34304425-34304581	0	+
chr13	34572858	34575859	Enhancer__chr13:34574759-34574859	0	+
chr13	34651553	34654554	Enhancer__chr13:34653156-34653775	0	+
chr13	34663024	34666025	Enhancer__chr13:34664689-34665025	0	+
chr13	34725901	34728902	Enhancer__chr13:34727619-34727920	0	+
chr13	34728172	34731173	Enhancer__chr13:34729958-34730262	0	+
chr13	34728602	34731603	Enhancer__chr13:34730516-34730744	0	+
chr13	34729385	34732386	Enhancer__chr13:34731212-34731445	0	+
chr13	34734512	34737513	Enhancer__chr13:34736232-34736738	0	+
chr13	34734957	34737958	Enhancer__chr13:34736797-34736997	0	+
chr13	34779804	34782805	Enhancer__chr13:34781635-34781805	0	+
chr13	34831970	34834971	Enhancer__chr13:34833915-34833971	0	+
chr13	34913012	34916013	Enhancer__chr13:34914782-34915013	0	+
chr13	35079090	35082091	Enhancer__chr13:35080715-35081091	0	+
chr13	35320492	35323493	Enhancer__chr13:35322323-35322497	0	+
chr13	36726981	36729982	Enhancer__chr13:36728930-36729180	0	+
chr13	36990467	36993468	Enhancer__chr13:36992146-36992544	0	+
chr13	37106238	37109239	Enhancer__chr13:37107892-37108239	0	+
chr13	37171634	37174635	Enhancer__chr13:37173334-37173635	0	+
chr13	37661075	37664076	Enhancer__chr13:37662865-37663076	0	+
chr13	37721845	37724846	Enhancer__chr13:37723502-37723846	0	+
chr13	37860480	37863481	Enhancer__chr13:37862321-37862481	0	+
chr13	37879144	37882145	Enhancer__chr13:37881013-37881265	0	+
chr13	38018898	38021899	Enhancer__chr13:38020689-38020970	0	+
chr13	38065167	38068168	Enhancer__chr13:38067112-38067171	0	+
chr13	38097409	38100410	Enhancer__chr13:38099023-38099410	0	+
chr13	38099455	38102456	Enhancer__chr13:38101314-38101456	0	+
chr13	38103567	38106568	Enhancer__chr13:38105201-38105571	0	+
chr13	38190980	38193981	Enhancer__chr13:38192754-38192981	0	+
chr13	38489366	38492367	Enhancer__chr13:38491234-38491367	0	+
chr13	38738750	38741751	Enhancer__chr13:38740377-38740756	0	+
chr13	38823614	38826615	Enhancer__chr13:38825601-38825615	0	+
chr13	38872761	38875762	Enhancer__chr13:38874589-38874762	0	+
chr13	39139835	39142836	Enhancer__chr13:39141770-39141878	0	+
chr13	39671703	39674704	Enhancer__chr13:39673498-39673704	0	+
chr13	40434126	40437127	Enhancer__chr13:40435836-40436127	0	+
chr13	40448642	40451643	Enhancer__chr13:40450520-40450761	0	+
chr13	40465212	40468213	Enhancer__chr13:40467096-40467440	0	+
chr13	40467769	40470770	Enhancer__chr13:40469535-40469770	0	+
chr13	40613330	40616331	Enhancer__chr13:40615098-40615335	0	+
chr13	40675247	40678248	Enhancer__chr13:40677084-40677323	0	+
chr13	40688427	40691428	Enhancer__chr13:40690248-40690533	0	+
chr13	40736429	40739430	Enhancer__chr13:40738384-40738430	0	+
chr13	40741330	40744331	Enhancer__chr13:40743001-40743331	0	+
chr13	40759550	40762551	Enhancer__chr13:40761399-40761794	0	+
chr13	40763154	40766155	Enhancer__chr13:40764788-40765155	0	+
chr13	40809135	40812136	Enhancer__chr13:40811033-40811154	0	+
chr13	40916851	40919852	Enhancer__chr13:40918553-40918852	0	+
chr13	40918420	40921421	Enhancer__chr13:40920242-40920422	0	+
chr13	40943886	40946887	Enhancer__chr13:40945871-40945887	0	+
chr13	40961023	40964024	Enhancer__chr13:40962857-40963140	0	+
chr13	41050069	41053070	Enhancer__chr13:41051870-41052082	0	+
chr13	41050638	41053639	Enhancer__chr13:41052248-41052639	0	+
chr13	41058162	41061163	Enhancer__chr13:41059784-41060179	0	+
chr13	41076511	41079512	Enhancer__chr13:41078224-41078580	0	+
chr13	41436545	41439546	Enhancer__chr13:41438468-41438699	0	+
chr13	41466621	41469622	Enhancer__chr13:41468341-41468634	0	+
chr13	41695293	41698294	Enhancer__chr13:41696937-41697322	0	+
chr13	41749971	41752972	Enhancer__chr13:41751912-41752021	0	+
chr13	41956443	41959444	Enhancer__chr13:41958200-41958754	0	+
chr13	42064708	42067709	Enhancer__chr13:42066566-42066810	0	+
chr13	42065184	42068185	Enhancer__chr13:42066974-42067300	0	+
chr13	42075109	42078110	Enhancer__chr13:42076874-42077120	0	+
chr13	42120050	42123051	Enhancer__chr13:42121895-42122099	0	+
chr13	42135953	42138954	Enhancer__chr13:42137571-42138044	0	+
chr13	42580439	42583440	Enhancer__chr13:42582325-42582440	0	+
chr13	42926972	42929973	Enhancer__chr13:42928710-42929002	0	+
chr13	42927445	42930446	Enhancer__chr13:42929313-42929481	0	+
chr13	42940079	42943080	Enhancer__chr13:42942077-42942145	0	+
chr13	42949971	42952972	Enhancer__chr13:42951794-42952225	0	+
chr13	42952677	42955678	Enhancer__chr13:42954492-42954777	0	+
chr13	42965530	42968531	Enhancer__chr13:42967379-42967658	0	+
chr13	42967529	42970530	Enhancer__chr13:42969347-42969590	0	+
chr13	42967830	42970831	Enhancer__chr13:42969602-42969963	0	+
chr13	42968836	42971837	Enhancer__chr13:42970625-42970891	0	+
chr13	42978161	42981162	Enhancer__chr13:42979877-42980186	0	+
chr13	42978678	42981679	Enhancer__chr13:42980617-42980821	0	+
chr13	43097552	43100553	Enhancer__chr13:43099384-43099709	0	+
chr13	43121961	43124962	Enhancer__chr13:43123702-43124102	0	+
chr13	43199895	43202896	Enhancer__chr13:43201809-43201896	0	+
chr13	43292934	43295935	Enhancer__chr13:43294593-43294957	0	+
chr13	43376187	43379188	Enhancer__chr13:43378134-43378246	0	+
chr13	43380355	43383356	Enhancer__chr13:43382131-43382356	0	+
chr13	43385245	43388246	Enhancer__chr13:43387110-43387283	0	+
chr13	43389145	43392146	Enhancer__chr13:43391123-43391178	0	+
chr13	43390754	43393755	Enhancer__chr13:43392565-43392759	0	+
chr13	43392115	43395116	Enhancer__chr13:43393954-43394179	0	+
chr13	43392888	43395889	Enhancer__chr13:43394813-43394889	0	+
chr13	43404738	43407739	Enhancer__chr13:43406463-43406742	0	+
chr13	43408879	43411880	Enhancer__chr13:43410663-43410880	0	+
chr13	43448523	43451524	Enhancer__chr13:43450253-43450616	0	+
chr13	43449372	43452373	Enhancer__chr13:43451053-43451467	0	+
chr13	43449842	43452843	Enhancer__chr13:43451555-43451845	0	+
chr13	43455502	43458503	Enhancer__chr13:43457158-43457566	0	+
chr13	43568888	43571889	Enhancer__chr13:43570775-43570983	0	+
chr13	43726146	43729147	Enhancer__chr13:43727960-43728297	0	+
chr13	43765673	43768674	Enhancer__chr13:43767614-43767674	0	+
chr13	44377383	44380384	Enhancer__chr13:44379216-44379443	0	+
chr13	44541539	44544540	Enhancer__chr13:44542732-44543742	0	+
chr13	44618680	44621681	Enhancer__chr13:44620658-44620684	0	+
chr13	44685036	44688037	Enhancer__chr13:44686894-44687068	0	+
chr13	44738695	44741696	Enhancer__chr13:44740455-44740696	0	+
chr13	44750903	44753904	Enhancer__chr13:44752615-44752904	0	+
chr13	44763780	44766781	Enhancer__chr13:44765408-44765809	0	+
chr13	44809764	44812765	Enhancer__chr13:44811516-44811943	0	+
chr13	44815611	44818612	Enhancer__chr13:44817306-44817618	0	+
chr13	44816610	44819611	Enhancer__chr13:44818555-44818615	0	+
chr13	44831396	44834397	Enhancer__chr13:44833229-44833563	0	+
chr13	44832078	44835079	Enhancer__chr13:44833973-44834081	0	+
chr13	44832625	44835626	Enhancer__chr13:44834615-44834626	0	+
chr13	44836569	44839570	Enhancer__chr13:44838473-44838853	0	+
chr13	44840348	44843349	Enhancer__chr13:44842198-44842383	0	+
chr13	44843416	44846417	Enhancer__chr13:44845135-44845603	0	+
chr13	44845049	44848050	Enhancer__chr13:44846792-44847050	0	+
chr13	44846749	44849750	Enhancer__chr13:44848357-44848873	0	+
chr13	44864989	44867990	Enhancer__chr13:44866763-44867044	0	+
chr13	44865804	44868805	Enhancer__chr13:44867728-44867810	0	+
chr13	44867283	44870284	Enhancer__chr13:44869116-44869398	0	+
chr13	44873681	44876682	Enhancer__chr13:44875300-44875802	0	+
chr13	44878787	44881788	Enhancer__chr13:44880536-44881091	0	+
chr13	44880270	44883271	Enhancer__chr13:44882133-44882330	0	+
chr13	44883289	44886290	Enhancer__chr13:44884974-44885381	0	+
chr13	44885251	44888252	Enhancer__chr13:44887042-44887399	0	+
chr13	44890157	44893158	Enhancer__chr13:44891829-44892158	0	+
chr13	44923255	44926256	Enhancer__chr13:44924960-44925274	0	+
chr13	44976597	44979598	Enhancer__chr13:44978399-44978598	0	+
chr13	45190576	45193577	Enhancer__chr13:45192454-45192577	0	+
chr13	45192531	45195532	Enhancer__chr13:45194278-45194532	0	+
chr13	45209844	45212845	Enhancer__chr13:45211496-45211845	0	+
chr13	45241072	45244073	Enhancer__chr13:45242810-45243164	0	+
chr13	45266247	45269248	Enhancer__chr13:45268219-45268248	0	+
chr13	45286489	45289490	Enhancer__chr13:45288309-45288506	0	+
chr13	45331167	45334168	Enhancer__chr13:45333095-45333256	0	+
chr13	45336727	45339728	Enhancer__chr13:45338378-45338728	0	+
chr13	45340637	45343638	Enhancer__chr13:45342536-45342642	0	+
chr13	45388054	45391055	Enhancer__chr13:45389747-45390055	0	+
chr13	45426989	45429990	Enhancer__chr13:45428744-45428990	0	+
chr13	45447035	45450036	Enhancer__chr13:45448775-45449036	0	+
chr13	45490237	45493238	Enhancer__chr13:45492137-45492940	0	+
chr13	45494834	45497835	Enhancer__chr13:45496701-45496835	0	+
chr13	45627997	45630998	Enhancer__chr13:45629728-45629998	0	+
chr13	45926162	45929163	Enhancer__chr13:45928010-45928281	0	+
chr13	45939727	45942728	Enhancer__chr13:45941510-45941762	0	+
chr13	46231406	46234407	Enhancer__chr13:46233080-46233407	0	+
chr13	46242715	46245716	Enhancer__chr13:46244354-46244716	0	+
chr13	46267851	46270852	Enhancer__chr13:46269599-46269883	0	+
chr13	46337829	46340830	Enhancer__chr13:46339630-46339901	0	+
chr13	46686993	46689994	Enhancer__chr13:46688680-46689111	0	+
chr13	46694135	46697136	Enhancer__chr13:46696032-46696143	0	+
chr13	46868103	46871104	Enhancer__chr13:46869807-46870189	0	+
chr13	46882517	46885518	Enhancer__chr13:46884410-46884518	0	+
chr13	46911468	46914469	Enhancer__chr13:46913143-46913601	0	+
chr13	46912534	46915535	Enhancer__chr13:46914448-46914600	0	+
chr13	47041448	47044449	Enhancer__chr13:47043152-47043449	0	+
chr13	47384730	47387731	Enhancer__chr13:47386557-47386763	0	+
chr13	47385108	47388109	Enhancer__chr13:47386964-47387196	0	+
chr13	47686342	47689343	Enhancer__chr13:47688288-47688343	0	+
chr13	48072138	48075139	Enhancer__chr13:48073971-48074167	0	+
chr13	48322174	48325175	Enhancer__chr13:48323808-48324175	0	+
chr13	48462500	48465501	Enhancer__chr13:48464437-48464519	0	+
chr13	48476669	48479670	Enhancer__chr13:48478393-48478707	0	+
chr13	48714907	48717908	Enhancer__chr13:48716840-48716908	0	+
chr13	48716718	48719719	Enhancer__chr13:48718696-48718843	0	+
chr13	48723804	48726805	Enhancer__chr13:48725586-48725805	0	+
chr13	48728270	48731271	Enhancer__chr13:48730170-48730306	0	+
chr13	48731576	48734577	Enhancer__chr13:48733452-48733577	0	+
chr13	48733283	48736284	Enhancer__chr13:48735061-48735305	0	+
chr13	48734190	48737191	Enhancer__chr13:48735940-48736323	0	+
chr13	48734678	48737679	Enhancer__chr13:48736496-48736679	0	+
chr13	48756714	48759715	Enhancer__chr13:48758454-48758724	0	+
chr13	48760854	48763855	Enhancer__chr13:48762461-48762855	0	+
chr13	49122037	49125038	Enhancer__chr13:49123931-49124043	0	+
chr13	49129151	49132152	Enhancer__chr13:49130835-49131251	0	+
chr13	49133431	49136432	Enhancer__chr13:49135147-49135432	0	+
chr13	49134687	49137688	Enhancer__chr13:49136516-49136688	0	+
chr13	49140194	49143195	Enhancer__chr13:49141874-49142837	0	+
chr13	49143854	49146855	Enhancer__chr13:49145630-49145973	0	+
chr13	49146438	49149439	Enhancer__chr13:49148350-49148443	0	+
chr13	49151584	49154585	Enhancer__chr13:49153192-49153804	0	+
chr13	49152787	49155788	Enhancer__chr13:49154464-49154790	0	+
chr13	49153318	49156319	Enhancer__chr13:49155067-49155378	0	+
chr13	49226976	49229977	Enhancer__chr13:49228719-49228977	0	+
chr13	49253895	49256896	Enhancer__chr13:49255829-49255937	0	+
chr13	49286778	49289779	Enhancer__chr13:49288768-49288781	0	+
chr13	49303586	49306587	Enhancer__chr13:49305362-49305702	0	+
chr13	49322079	49325080	Enhancer__chr13:49324068-49324506	0	+
chr13	49355613	49358614	Enhancer__chr13:49357309-49357845	0	+
chr13	49364165	49367166	Enhancer__chr13:49365956-49366344	0	+
chr13	49426259	49429260	Enhancer__chr13:49427875-49428260	0	+
chr13	49431785	49434786	Enhancer__chr13:49433672-49433840	0	+
chr13	49432082	49435083	Enhancer__chr13:49433948-49434094	0	+
chr13	49434950	49437951	Enhancer__chr13:49436744-49437043	0	+
chr13	49453848	49456849	Enhancer__chr13:49455753-49455899	0	+
chr13	49456616	49459617	Enhancer__chr13:49458465-49458772	0	+
chr13	49463868	49466869	Enhancer__chr13:49465792-49465869	0	+
chr13	49464665	49467666	Enhancer__chr13:49466448-49466770	0	+
chr13	49465057	49468058	Enhancer__chr13:49466956-49467118	0	+
chr13	49468733	49471734	Enhancer__chr13:49470564-49470768	0	+
chr13	49476480	49479481	Enhancer__chr13:49478351-49478503	0	+
chr13	49543851	49546852	Enhancer__chr13:49545846-49545852	0	+
chr13	49812505	49815506	Enhancer__chr13:49814374-49814506	0	+
chr13	50172891	50175892	Enhancer__chr13:50174524-50174892	0	+
chr13	50207981	50210982	Enhancer__chr13:50209681-50209984	0	+
chr13	50214333	50217334	Enhancer__chr13:50216185-50216584	0	+
chr13	50215336	50218337	Enhancer__chr13:50217217-50217337	0	+
chr13	50411316	50414317	Enhancer__chr13:50413145-50413317	0	+
chr13	50532667	50535668	Enhancer__chr13:50534396-50534668	0	+
chr13	50553860	50556861	Enhancer__chr13:50555707-50555861	0	+
chr13	50557532	50560533	Enhancer__chr13:50559366-50559533	0	+
chr13	50595807	50598808	Enhancer__chr13:50597476-50597810	0	+
chr13	50601058	50604059	Enhancer__chr13:50602874-50603059	0	+
chr13	50628909	50631910	Enhancer__chr13:50630657-50630910	0	+
chr13	51462486	51465487	Enhancer__chr13:51464273-51464487	0	+
chr13	51464468	51467469	Enhancer__chr13:51466138-51466579	0	+
chr13	51465969	51468970	Enhancer__chr13:51467789-51467990	0	+
chr13	51618812	51621813	Enhancer__chr13:51620780-51620813	0	+
chr13	51640175	51643176	Enhancer__chr13:51641920-51642198	0	+
chr13	51742327	51745328	Enhancer__chr13:51743934-51744340	0	+
chr13	51884376	51887377	Enhancer__chr13:51886195-51886377	0	+
chr13	51895586	51898587	Enhancer__chr13:51897423-51897587	0	+
chr13	51900908	51903909	Enhancer__chr13:51902603-51902909	0	+
chr13	52106726	52109727	Enhancer__chr13:52108681-52108727	0	+
chr13	52113708	52116709	Enhancer__chr13:52115699-52115709	0	+
chr13	52124472	52127473	Enhancer__chr13:52126260-52126496	0	+
chr13	52391511	52394512	Enhancer__chr13:52393359-52393648	0	+
chr13	52399606	52402607	Enhancer__chr13:52401506-52401752	0	+
chr13	52404968	52407969	Enhancer__chr13:52406665-52407091	0	+
chr13	52473591	52476592	Enhancer__chr13:52475447-52475592	0	+
chr13	52492691	52495692	Enhancer__chr13:52494302-52494692	0	+
chr13	52767860	52770861	Enhancer__chr13:52769647-52769861	0	+
chr13	52920433	52923434	Enhancer__chr13:52922324-52922434	0	+
chr13	52921412	52924413	Enhancer__chr13:52923212-52923413	0	+
chr13	53335065	53338066	Enhancer__chr13:53336765-53337066	0	+
chr13	53351308	53354309	Enhancer__chr13:53353272-53353380	0	+
chr13	53493608	53496609	Enhancer__chr13:53495390-53495609	0	+
chr13	53626866	53629867	Enhancer__chr13:53628709-53628887	0	+
chr13	53763546	53766547	Enhancer__chr13:53765519-53765549	0	+
chr13	53773458	53776459	Enhancer__chr13:53775107-53775689	0	+
chr13	53813069	53816070	Enhancer__chr13:53814883-53815070	0	+
chr13	53909049	53912050	Enhancer__chr13:53910959-53911050	0	+
chr13	54067612	54070613	Enhancer__chr13:54069549-54069613	0	+
chr13	54071715	54074716	Enhancer__chr13:54073704-54073716	0	+
chr13	54086577	54089578	Enhancer__chr13:54088217-54088578	0	+
chr13	54128095	54131096	Enhancer__chr13:54129981-54130096	0	+
chr13	54185337	54188338	Enhancer__chr13:54187301-54187338	0	+
chr13	54445129	54448130	Enhancer__chr13:54447125-54447133	0	+
chr13	54731846	54734847	Enhancer__chr13:54733829-54733847	0	+
chr13	54819601	54822602	Enhancer__chr13:54821515-54821602	0	+
chr13	55206733	55209734	Enhancer__chr13:55208577-55208909	0	+
chr13	55513546	55516547	Enhancer__chr13:55515473-55515560	0	+
chr13	55956888	55959889	Enhancer__chr13:55958757-55958898	0	+
chr13	56148459	56151460	Enhancer__chr13:56150088-56150466	0	+
chr13	56844014	56847015	Enhancer__chr13:56845875-56846027	0	+
chr13	57307862	57310863	Enhancer__chr13:57309762-57309863	0	+
chr13	57817350	57820351	Enhancer__chr13:57818983-57819351	0	+
chr13	58885747	58888748	Enhancer__chr13:58887491-58887889	0	+
chr13	58990708	58993709	Enhancer__chr13:58992699-58992709	0	+
chr13	59431062	59434063	Enhancer__chr13:59432708-59433064	0	+
chr13	59684156	59687157	Enhancer__chr13:59685905-59686157	0	+
chr13	59852486	59855487	Enhancer__chr13:59854407-59854488	0	+
chr13	59978948	59981949	Enhancer__chr13:59980699-59980952	0	+
chr13	60031235	60034236	Enhancer__chr13:60033102-60033487	0	+
chr13	60052113	60055114	Enhancer__chr13:60053889-60054114	0	+
chr13	60119530	60122531	Enhancer__chr13:60121238-60121531	0	+
chr13	60205942	60208943	Enhancer__chr13:60207741-60207943	0	+
chr13	60833951	60836952	Enhancer__chr13:60835773-60835952	0	+
chr13	60900553	60903554	Enhancer__chr13:60902158-60902562	0	+
chr13	61155904	61158905	Enhancer__chr13:61157781-61157905	0	+
chr13	61191121	61194122	Enhancer__chr13:61193005-61193146	0	+
chr13	61382032	61385033	Enhancer__chr13:61383739-61384060	0	+
chr13	61624759	61627760	Enhancer__chr13:61626383-61626760	0	+
chr13	61752065	61755066	Enhancer__chr13:61754011-61754066	0	+
chr13	61912113	61915114	Enhancer__chr13:61913756-61914115	0	+
chr13	62172179	62175180	Enhancer__chr13:62173895-62174180	0	+
chr13	62479848	62482849	Enhancer__chr13:62481813-62481849	0	+
chr13	63019949	63022950	Enhancer__chr13:63021628-63021960	0	+
chr13	63147077	63150078	Enhancer__chr13:63149017-63149078	0	+
chr13	63620215	63623216	Enhancer__chr13:63622021-63622216	0	+
chr13	63624397	63627398	Enhancer__chr13:63626096-63626398	0	+
chr13	63859453	63862454	Enhancer__chr13:63861440-63861454	0	+
chr13	64446509	64449510	Enhancer__chr13:64448428-64448510	0	+
chr13	64489626	64492627	Enhancer__chr13:64491531-64491783	0	+
chr13	64506865	64509866	Enhancer__chr13:64508473-64508866	0	+
chr13	64534313	64537314	Enhancer__chr13:64536046-64536314	0	+
chr13	64536228	64539229	Enhancer__chr13:64537945-64538229	0	+
chr13	64561784	64564785	Enhancer__chr13:64563606-64563820	0	+
chr13	64587675	64590676	Enhancer__chr13:64589476-64589676	0	+
chr13	64594641	64597642	Enhancer__chr13:64596462-64596642	0	+
chr13	64622067	64625068	Enhancer__chr13:64623751-64624068	0	+
chr13	64650425	64653426	Enhancer__chr13:64652316-64652644	0	+
chr13	65084088	65087089	Enhancer__chr13:65085985-65086089	0	+
chr13	65265581	65268582	Enhancer__chr13:65267327-65267582	0	+
chr13	66685392	66688393	Enhancer__chr13:66687218-66687393	0	+
chr13	66868962	66871963	Enhancer__chr13:66870592-66870963	0	+
chr13	67848364	67851365	Enhancer__chr13:67850263-67850365	0	+
chr13	67871661	67874662	Enhancer__chr13:67873496-67873662	0	+
chr13	67898308	67901309	Enhancer__chr13:67900276-67900454	0	+
chr13	67961166	67964167	Enhancer__chr13:67962999-67963167	0	+
chr13	68306697	68309698	Enhancer__chr13:68308495-68308699	0	+
chr13	68430254	68433255	Enhancer__chr13:68432225-68432272	0	+
chr13	68775000	68778001	Enhancer__chr13:68776977-68777004	0	+
chr13	69147690	69150691	Enhancer__chr13:69149552-69149691	0	+
chr13	69229522	69232523	Enhancer__chr13:69231271-69231529	0	+
chr13	69257918	69260919	Enhancer__chr13:69259676-69259922	0	+
chr13	69258547	69261548	Enhancer__chr13:69260181-69260548	0	+
chr13	69283411	69286412	Enhancer__chr13:69285358-69285440	0	+
chr13	69776544	69779545	Enhancer__chr13:69778513-69778545	0	+
chr13	70079999	70083000	Enhancer__chr13:70081949-70082002	0	+
chr13	71301095	71304096	Enhancer__chr13:71302853-71303171	0	+
chr13	71327870	71330871	Enhancer__chr13:71329741-71330080	0	+
chr13	71338621	71341622	Enhancer__chr13:71340580-71340843	0	+
chr13	71360544	71363545	Enhancer__chr13:71362393-71362632	0	+
chr13	71801999	71805000	Enhancer__chr13:71803868-71804000	0	+
chr13	71863578	71866579	Enhancer__chr13:71865235-71865608	0	+
chr13	71903270	71906271	Enhancer__chr13:71905168-71905271	0	+
chr13	71944957	71947958	Enhancer__chr13:71946830-71946958	0	+
chr13	71951352	71954353	Enhancer__chr13:71953138-71953396	0	+
chr13	72505930	72508931	Enhancer__chr13:72507786-72507931	0	+
chr13	72699391	72702392	Enhancer__chr13:72701161-72701484	0	+
chr13	72803054	72806055	Enhancer__chr13:72805044-72805055	0	+
chr13	72879215	72882216	Enhancer__chr13:72881015-72881216	0	+
chr13	72891903	72894904	Enhancer__chr13:72893728-72893908	0	+
chr13	72994914	72997915	Enhancer__chr13:72996613-72996915	0	+
chr13	73009851	73012852	Enhancer__chr13:73011619-73011852	0	+
chr13	73116474	73119475	Enhancer__chr13:73118273-73118475	0	+
chr13	73221680	73224681	Enhancer__chr13:73223300-73223692	0	+
chr13	73727019	73730020	Enhancer__chr13:73728646-73729047	0	+
chr13	73740345	73743346	Enhancer__chr13:73742042-73742346	0	+
chr13	73766619	73769620	Enhancer__chr13:73768530-73768732	0	+
chr13	73907605	73910606	Enhancer__chr13:73909414-73909609	0	+
chr13	73909974	73912975	Enhancer__chr13:73911808-73911975	0	+
chr13	73910822	73913823	Enhancer__chr13:73912389-73912832	0	+
chr13	73941058	73944059	Enhancer__chr13:73942793-73943059	0	+
chr13	73969068	73972069	Enhancer__chr13:73970792-73971367	0	+
chr13	73980959	73983960	Enhancer__chr13:73982945-73982960	0	+
chr13	73983719	73986720	Enhancer__chr13:73985614-73985783	0	+
chr13	74000532	74003533	Enhancer__chr13:74002389-74002533	0	+
chr13	74182881	74185882	Enhancer__chr13:74184794-74185193	0	+
chr13	74226702	74229703	Enhancer__chr13:74228674-74228703	0	+
chr13	74707769	74710770	Enhancer__chr13:74709487-74710034	0	+
chr13	74862857	74865858	Enhancer__chr13:74864558-74864878	0	+
chr13	75344395	75347396	Enhancer__chr13:75346258-75346396	0	+
chr13	75572560	75575561	Enhancer__chr13:75574471-75574561	0	+
chr13	75774763	75777764	Enhancer__chr13:75776535-75776764	0	+
chr13	75797675	75800676	Enhancer__chr13:75799278-75799680	0	+
chr13	75798487	75801488	Enhancer__chr13:75800411-75800558	0	+
chr13	76078541	76081542	Enhancer__chr13:76080337-76080543	0	+
chr13	76519633	76522634	Enhancer__chr13:76521620-76521634	0	+
chr13	76637057	76640058	Enhancer__chr13:76638720-76639058	0	+
chr13	76709180	76712181	Enhancer__chr13:76710919-76711181	0	+
chr13	76786270	76789271	Enhancer__chr13:76788256-76788273	0	+
chr13	76832451	76835452	Enhancer__chr13:76834064-76834452	0	+
chr13	76904695	76907696	Enhancer__chr13:76906421-76906696	0	+
chr13	76965688	76968689	Enhancer__chr13:76967658-76967689	0	+
chr13	77076694	77079695	Enhancer__chr13:77078666-77078696	0	+
chr13	77165038	77168039	Enhancer__chr13:77166796-77167041	0	+
chr13	77296067	77299068	Enhancer__chr13:77297766-77298116	0	+
chr13	77297672	77300673	Enhancer__chr13:77299321-77299673	0	+
chr13	77302606	77305607	Enhancer__chr13:77304352-77304607	0	+
chr13	77328760	77331761	Enhancer__chr13:77330597-77330761	0	+
chr13	77336755	77339756	Enhancer__chr13:77338551-77338941	0	+
chr13	77362758	77365759	Enhancer__chr13:77364596-77364759	0	+
chr13	77509855	77512856	Enhancer__chr13:77511508-77512016	0	+
chr13	77511634	77514635	Enhancer__chr13:77513352-77513756	0	+
chr13	77512653	77515654	Enhancer__chr13:77514522-77514674	0	+
chr13	77514722	77517723	Enhancer__chr13:77516606-77516723	0	+
chr13	77516837	77519838	Enhancer__chr13:77518651-77518968	0	+
chr13	77517716	77520717	Enhancer__chr13:77519546-77519717	0	+
chr13	77518029	77521030	Enhancer__chr13:77519925-77520030	0	+
chr13	77546407	77549408	Enhancer__chr13:77548213-77548408	0	+
chr13	77917678	77920679	Enhancer__chr13:77919513-77919679	0	+
chr13	77947237	77950238	Enhancer__chr13:77949072-77949238	0	+
chr13	77962748	77965749	Enhancer__chr13:77964614-77964749	0	+
chr13	78002048	78005049	Enhancer__chr13:78003842-78004097	0	+
chr13	78088657	78091658	Enhancer__chr13:78090399-78090658	0	+
chr13	78225381	78228382	Enhancer__chr13:78227370-78227383	0	+
chr13	78408763	78411764	Enhancer__chr13:78410598-78410901	0	+
chr13	78426154	78429155	Enhancer__chr13:78427899-78428170	0	+
chr13	78431841	78434842	Enhancer__chr13:78433616-78433842	0	+
chr13	78432989	78435990	Enhancer__chr13:78434917-78435014	0	+
chr13	78570061	78573062	Enhancer__chr13:78571947-78572062	0	+
chr13	78910081	78913082	Enhancer__chr13:78911933-78912082	0	+
chr13	78994411	78997412	Enhancer__chr13:78996102-78996412	0	+
chr13	79325918	79328919	Enhancer__chr13:79327913-79327919	0	+
chr13	79702118	79705119	Enhancer__chr13:79704052-79704119	0	+
chr13	79856216	79859217	Enhancer__chr13:79858157-79858217	0	+
chr13	80028564	80031565	Enhancer__chr13:80030193-80030565	0	+
chr13	80265468	80268469	Enhancer__chr13:80267343-80267469	0	+
chr13	80298708	80301709	Enhancer__chr13:80300489-80300755	0	+
chr13	80317639	80320640	Enhancer__chr13:80319311-80319640	0	+
chr13	80322730	80325731	Enhancer__chr13:80324347-80324731	0	+
chr13	80348889	80351890	Enhancer__chr13:80350805-80350890	0	+
chr13	80355268	80358269	Enhancer__chr13:80357144-80357292	0	+
chr13	80410452	80413453	Enhancer__chr13:80412301-80412453	0	+
chr13	80509109	80512110	Enhancer__chr13:80510902-80511186	0	+
chr13	80609226	80612227	Enhancer__chr13:80611072-80611300	0	+
chr13	80609780	80612781	Enhancer__chr13:80611659-80611975	0	+
chr13	80612944	80615945	Enhancer__chr13:80614628-80615478	0	+
chr13	80627286	80630287	Enhancer__chr13:80628945-80629425	0	+
chr13	80656498	80659499	Enhancer__chr13:80658121-80658499	0	+
chr13	80703581	80706582	Enhancer__chr13:80705470-80705610	0	+
chr13	80740851	80743852	Enhancer__chr13:80742616-80742881	0	+
chr13	80741795	80744796	Enhancer__chr13:80743577-80743798	0	+
chr13	80808306	80811307	Enhancer__chr13:80810111-80810307	0	+
chr13	80820706	80823707	Enhancer__chr13:80822359-80822707	0	+
chr13	80848784	80851785	Enhancer__chr13:80850687-80850824	0	+
chr13	80914365	80917366	Enhancer__chr13:80916096-80916414	0	+
chr13	80915182	80918183	Enhancer__chr13:80916799-80917232	0	+
chr13	80932537	80935538	Enhancer__chr13:80934191-80934539	0	+
chr13	80934245	80937246	Enhancer__chr13:80936113-80936309	0	+
chr13	81016707	81019708	Enhancer__chr13:81018473-81018771	0	+
chr13	81046141	81049142	Enhancer__chr13:81048022-81048142	0	+
chr13	81083089	81086090	Enhancer__chr13:81084769-81085090	0	+
chr13	81227421	81230422	Enhancer__chr13:81229323-81229422	0	+
chr13	81435247	81438248	Enhancer__chr13:81436860-81437248	0	+
chr13	81620675	81623676	Enhancer__chr13:81622662-81622676	0	+
chr13	81822557	81825558	Enhancer__chr13:81824429-81824558	0	+
chr13	81838276	81841277	Enhancer__chr13:81840178-81840277	0	+
chr13	81911965	81914966	Enhancer__chr13:81913928-81913973	0	+
chr13	82446949	82449950	Enhancer__chr13:82448743-82448950	0	+
chr13	82793228	82796229	Enhancer__chr13:82794912-82795229	0	+
chr13	83338864	83341865	Enhancer__chr13:83340689-83340869	0	+
chr13	84069753	84072754	Enhancer__chr13:84071741-84071754	0	+
chr13	84071684	84074685	Enhancer__chr13:84073542-84073878	0	+
chr13	84432189	84435190	Enhancer__chr13:84433897-84434216	0	+
chr13	84478730	84481731	Enhancer__chr13:84480650-84480755	0	+
chr13	84514206	84517207	Enhancer__chr13:84515909-84516210	0	+
chr13	84622023	84625024	Enhancer__chr13:84624015-84624024	0	+
chr13	84709690	84712691	Enhancer__chr13:84711549-84711699	0	+
chr13	84779574	84782575	Enhancer__chr13:84781569-84781575	0	+
chr13	84837584	84840585	Enhancer__chr13:84839512-84839585	0	+
chr13	84966592	84969593	Enhancer__chr13:84968235-84968593	0	+
chr13	85777871	85780872	Enhancer__chr13:85779521-85779874	0	+
chr13	86214091	86217092	Enhancer__chr13:86215974-86216092	0	+
chr13	87407772	87410773	Enhancer__chr13:87409604-87409993	0	+
chr13	87412748	87415749	Enhancer__chr13:87414604-87414810	0	+
chr13	87442605	87445606	Enhancer__chr13:87444403-87444606	0	+
chr13	87756955	87759956	Enhancer__chr13:87758867-87758956	0	+
chr13	87774461	87777462	Enhancer__chr13:87776313-87776722	0	+
chr13	88210256	88213257	Enhancer__chr13:88211990-88212263	0	+
chr13	88257304	88260305	Enhancer__chr13:88259012-88259340	0	+
chr13	88343402	88346403	Enhancer__chr13:88345046-88345403	0	+
chr13	88381251	88384252	Enhancer__chr13:88383188-88383252	0	+
chr13	88382885	88385886	Enhancer__chr13:88384592-88384886	0	+
chr13	88465087	88468088	Enhancer__chr13:88466706-88467088	0	+
chr13	89078839	89081840	Enhancer__chr13:89080505-89080840	0	+
chr13	90051704	90054705	Enhancer__chr13:90053531-90053928	0	+
chr13	90054740	90057741	Enhancer__chr13:90056350-90056741	0	+
chr13	90165317	90168318	Enhancer__chr13:90167002-90167321	0	+
chr13	90278457	90281458	Enhancer__chr13:90280345-90280708	0	+
chr13	90464053	90467054	Enhancer__chr13:90465670-90466055	0	+
chr13	90484482	90487483	Enhancer__chr13:90486324-90486483	0	+
chr13	90566995	90569996	Enhancer__chr13:90568619-90568996	0	+
chr13	90632831	90635832	Enhancer__chr13:90634693-90634897	0	+
chr13	90857313	90860314	Enhancer__chr13:90858939-90859314	0	+
chr13	90944476	90947477	Enhancer__chr13:90946179-90946481	0	+
chr13	91368107	91371108	Enhancer__chr13:91369763-91370108	0	+
chr13	91485885	91488886	Enhancer__chr13:91487556-91487886	0	+
chr13	91578647	91581648	Enhancer__chr13:91580553-91580648	0	+
chr13	91707256	91710257	Enhancer__chr13:91709082-91709307	0	+
chr13	91805411	91808412	Enhancer__chr13:91807013-91807446	0	+
chr13	91806124	91809125	Enhancer__chr13:91807857-91808125	0	+
chr13	91862029	91865030	Enhancer__chr13:91863944-91864030	0	+
chr13	91867861	91870862	Enhancer__chr13:91869538-91869920	0	+
chr13	91929287	91932288	Enhancer__chr13:91931030-91931288	0	+
chr13	93801843	93804844	Enhancer__chr13:93803477-93803844	0	+
chr13	93866650	93869651	Enhancer__chr13:93868426-93868831	0	+
chr13	93868382	93871383	Enhancer__chr13:93870012-93870383	0	+
chr13	95200007	95203008	Enhancer__chr13:95201580-95202169	0	+
chr13	95619251	95622252	Enhancer__chr13:95620867-95621252	0	+
chr13	97549081	97552082	Enhancer__chr13:97550852-97551225	0	+
chr13	97549356	97552357	Enhancer__chr13:97551237-97551357	0	+
chr13	97634466	97637467	Enhancer__chr13:97636174-97636720	0	+
chr13	97726639	97729640	Enhancer__chr13:97728548-97728640	0	+
chr13	97763978	97766979	Enhancer__chr13:97765837-97765979	0	+
chr13	97862529	97865530	Enhancer__chr13:97864377-97864530	0	+
chr13	97870595	97873596	Enhancer__chr13:97872304-97872639	0	+
chr13	98080253	98083254	Enhancer__chr13:98082020-98082299	0	+
chr13	98225696	98228697	Enhancer__chr13:98227529-98227697	0	+
chr13	98597729	98600730	Enhancer__chr13:98599587-98599881	0	+
chr13	99276890	99279891	Enhancer__chr13:99278853-99278891	0	+
chr13	99300931	99303932	Enhancer__chr13:99302784-99302934	0	+
chr13	99770217	99773218	Enhancer__chr13:99772014-99772367	0	+
chr14	100069835	100072836	Enhancer__chr14:100071651-100072022	0	+
chr14	100195042	100198043	Enhancer__chr14:100196933-100197043	0	+
chr14	100195847	100198848	Enhancer__chr14:100197575-100197848	0	+
chr14	100411531	100414532	Enhancer__chr14:100413453-100413552	0	+
chr14	100413872	100416873	Enhancer__chr14:100415478-100415881	0	+
chr14	100631654	100634655	Enhancer__chr14:100633368-100633655	0	+
chr14	100657511	100660512	Enhancer__chr14:100659173-100659604	0	+
chr14	100686021	100689022	Enhancer__chr14:100687969-100688087	0	+
chr14	100749811	100752812	Enhancer__chr14:100751761-100751840	0	+
chr14	101081449	101084450	Enhancer__chr14:101083291-101083452	0	+
chr14	101082166	101085167	Enhancer__chr14:101083978-101084167	0	+
chr14	101142088	101145089	Enhancer__chr14:101143693-101144188	0	+
chr14	101145255	101148256	Enhancer__chr14:101147038-101147458	0	+
chr14	101148844	101151845	Enhancer__chr14:101150705-101150845	0	+
chr14	101149697	101152698	Enhancer__chr14:101151381-101151698	0	+
chr14	101153400	101156401	Enhancer__chr14:101155057-101155401	0	+
chr14	101157742	101160743	Enhancer__chr14:101159258-101159870	0	+
chr14	101161311	101164312	Enhancer__chr14:101162987-101163312	0	+
chr14	101173371	101176372	Enhancer__chr14:101175303-101175416	0	+
chr14	101235780	101238781	Enhancer__chr14:101237616-101237781	0	+
chr14	101281172	101284173	Enhancer__chr14:101283054-101283176	0	+
chr14	101286542	101289543	Enhancer__chr14:101288434-101288543	0	+
chr14	101304969	101307970	Enhancer__chr14:101306625-101306984	0	+
chr14	101368974	101371975	Enhancer__chr14:101370822-101370975	0	+
chr14	101453034	101456035	Enhancer__chr14:101454914-101455185	0	+
chr14	101537733	101540734	Enhancer__chr14:101539526-101539734	0	+
chr14	101563229	101566230	Enhancer__chr14:101565032-101565355	0	+
chr14	101999790	102002791	Enhancer__chr14:102001660-102001854	0	+
chr14	102049148	102052149	Enhancer__chr14:102050999-102051149	0	+
chr14	102087937	102090938	Enhancer__chr14:102089844-102089938	0	+
chr14	102091686	102094687	Enhancer__chr14:102093344-102093687	0	+
chr14	102095165	102098166	Enhancer__chr14:102096996-102097188	0	+
chr14	102170706	102173707	Enhancer__chr14:102172620-102172772	0	+
chr14	102172026	102175027	Enhancer__chr14:102173765-102174142	0	+
chr14	102174787	102177788	Enhancer__chr14:102176439-102176788	0	+
chr14	102180122	102183123	Enhancer__chr14:102181963-102182125	0	+
chr14	102181276	102184277	Enhancer__chr14:102183174-102183299	0	+
chr14	102186691	102189692	Enhancer__chr14:102188292-102188876	0	+
chr14	102191216	102194217	Enhancer__chr14:102193066-102193341	0	+
chr14	102224839	102227840	Enhancer__chr14:102226478-102227031	0	+
chr14	102394202	102397203	Enhancer__chr14:102396001-102396203	0	+
chr14	102412615	102415616	Enhancer__chr14:102414226-102414964	0	+
chr14	102413696	102416697	Enhancer__chr14:102415545-102415736	0	+
chr14	102427742	102430743	Enhancer__chr14:102429527-102429743	0	+
chr14	102528761	102531762	Enhancer__chr14:102530459-102530762	0	+
chr14	102543209	102546210	Enhancer__chr14:102544859-102545271	0	+
chr14	102778764	102781765	Enhancer__chr14:102780583-102780765	0	+
chr14	102969655	102972656	Enhancer__chr14:102971480-102971658	0	+
chr14	102975367	102978368	Enhancer__chr14:102977207-102977381	0	+
chr14	102987914	102990915	Enhancer__chr14:102989903-102989915	0	+
chr14	102989200	102992201	Enhancer__chr14:102991046-102991386	0	+
chr14	102989904	102992905	Enhancer__chr14:102991831-102991939	0	+
chr14	102992132	102995133	Enhancer__chr14:102993844-102994139	0	+
chr14	102995444	102998445	Enhancer__chr14:102997284-102997579	0	+
chr14	103050038	103053039	Enhancer__chr14:103051810-103052039	0	+
chr14	103219219	103222220	Enhancer__chr14:103221108-103221258	0	+
chr14	103232841	103235842	Enhancer__chr14:103234724-103234907	0	+
chr14	103535956	103538957	Enhancer__chr14:103537585-103537989	0	+
chr14	103537721	103540722	Enhancer__chr14:103539359-103539722	0	+
chr14	103538734	103541735	Enhancer__chr14:103540554-103540738	0	+
chr14	103539535	103542536	Enhancer__chr14:103541337-103541574	0	+
chr14	103556006	103559007	Enhancer__chr14:103557952-103558007	0	+
chr14	103576080	103579081	Enhancer__chr14:103577820-103578081	0	+
chr14	103582500	103585501	Enhancer__chr14:103584331-103584767	0	+
chr14	103583578	103586579	Enhancer__chr14:103585248-103585668	0	+
chr14	103670094	103673095	Enhancer__chr14:103672017-103672095	0	+
chr14	103670588	103673589	Enhancer__chr14:103672309-103672597	0	+
chr14	103671634	103674635	Enhancer__chr14:103673427-103673966	0	+
chr14	103673681	103676682	Enhancer__chr14:103675395-103675682	0	+
chr14	103708580	103711581	Enhancer__chr14:103710310-103710630	0	+
chr14	103725149	103728150	Enhancer__chr14:103726827-103727460	0	+
chr14	103729632	103732633	Enhancer__chr14:103731470-103731636	0	+
chr14	103779875	103782876	Enhancer__chr14:103781496-103782004	0	+
chr14	103783948	103786949	Enhancer__chr14:103785779-103785970	0	+
chr14	103826481	103829482	Enhancer__chr14:103828242-103828602	0	+
chr14	103842658	103845659	Enhancer__chr14:103844468-103844704	0	+
chr14	103846972	103849973	Enhancer__chr14:103848844-103849188	0	+
chr14	103991889	103994890	Enhancer__chr14:103993761-103994083	0	+
chr14	104007328	104010329	Enhancer__chr14:104009097-104009329	0	+
chr14	104015117	104018118	Enhancer__chr14:104016804-104017118	0	+
chr14	104016926	104019927	Enhancer__chr14:104018443-104019067	0	+
chr14	104313545	104316546	Enhancer__chr14:104315137-104315546	0	+
chr14	104354303	104357304	Enhancer__chr14:104356058-104356494	0	+
chr14	104580466	104583467	Enhancer__chr14:104582105-104582467	0	+
chr14	104581391	104584392	Enhancer__chr14:104583053-104583460	0	+
chr14	104599706	104602707	Enhancer__chr14:104601589-104601707	0	+
chr14	104688672	104691673	Enhancer__chr14:104690511-104690903	0	+
chr14	104761179	104764180	Enhancer__chr14:104763034-104763369	0	+
chr14	104764700	104767701	Enhancer__chr14:104766695-104767088	0	+
chr14	104853901	104856902	Enhancer__chr14:104855748-104855902	0	+
chr14	104858602	104861603	Enhancer__chr14:104860252-104860616	0	+
chr14	104926554	104929555	Enhancer__chr14:104928387-104928555	0	+
chr14	104927504	104930505	Enhancer__chr14:104929248-104929505	0	+
chr14	105122392	105125393	Enhancer__chr14:105124209-105124541	0	+
chr14	105123040	105126041	Enhancer__chr14:105124819-105125041	0	+
chr14	105130661	105133662	Enhancer__chr14:105132512-105132664	0	+
chr14	105141636	105144637	Enhancer__chr14:105143455-105143754	0	+
chr14	105142129	105145130	Enhancer__chr14:105144100-105144955	0	+
chr14	105146611	105149612	Enhancer__chr14:105148231-105148612	0	+
chr14	105152357	105155358	Enhancer__chr14:105154013-105154712	0	+
chr14	105288586	105291587	Enhancer__chr14:105290315-105290696	0	+
chr14	105292326	105295327	Enhancer__chr14:105294003-105294327	0	+
chr14	105325217	105328218	Enhancer__chr14:105327046-105327788	0	+
chr14	105328245	105331246	Enhancer__chr14:105330138-105330246	0	+
chr14	105366161	105369162	Enhancer__chr14:105368048-105368162	0	+
chr14	105489476	105492477	Enhancer__chr14:105491233-105491512	0	+
chr14	105491753	105494754	Enhancer__chr14:105493379-105493756	0	+
chr14	105498627	105501628	Enhancer__chr14:105500263-105500628	0	+
chr14	105498989	105501990	Enhancer__chr14:105500629-105500990	0	+
chr14	105500780	105503781	Enhancer__chr14:105502754-105502781	0	+
chr14	105509345	105512346	Enhancer__chr14:105511213-105511346	0	+
chr14	105531060	105534061	Enhancer__chr14:105532794-105533222	0	+
chr14	105531861	105534862	Enhancer__chr14:105533738-105533893	0	+
chr14	105534311	105537312	Enhancer__chr14:105536057-105536658	0	+
chr14	105534701	105537702	Enhancer__chr14:105536659-105537093	0	+
chr14	105535357	105538358	Enhancer__chr14:105537136-105537487	0	+
chr14	105537085	105540086	Enhancer__chr14:105538797-105539160	0	+
chr14	105539890	105542891	Enhancer__chr14:105541748-105541955	0	+
chr14	105544835	105547836	Enhancer__chr14:105546439-105546836	0	+
chr14	105547734	105550735	Enhancer__chr14:105549558-105549976	0	+
chr14	105552921	105555922	Enhancer__chr14:105554572-105554923	0	+
chr14	105556225	105559226	Enhancer__chr14:105557924-105558306	0	+
chr14	105601512	105604513	Enhancer__chr14:105603404-105603554	0	+
chr14	105651648	105654649	Enhancer__chr14:105653618-105653649	0	+
chr14	105657862	105660863	Enhancer__chr14:105659644-105659863	0	+
chr14	105658478	105661479	Enhancer__chr14:105660348-105660502	0	+
chr14	105658961	105661962	Enhancer__chr14:105660827-105661024	0	+
chr14	105660859	105663860	Enhancer__chr14:105662688-105662867	0	+
chr14	105663680	105666681	Enhancer__chr14:105665519-105665885	0	+
chr14	105946130	105949131	Enhancer__chr14:105947921-105948133	0	+
chr14	105946473	105949474	Enhancer__chr14:105948139-105949025	0	+
chr14	105947958	105950959	Enhancer__chr14:105949862-105949973	0	+
chr14	105948509	105951510	Enhancer__chr14:105950488-105950604	0	+
chr14	106028243	106031244	Enhancer__chr14:106029905-106030244	0	+
chr14	106032953	106035954	Enhancer__chr14:106034793-106034954	0	+
chr14	106086085	106089086	Enhancer__chr14:106087956-106088249	0	+
chr14	106162555	106165556	Enhancer__chr14:106164516-106164556	0	+
chr14	106165467	106168468	Enhancer__chr14:106166860-106167518	0	+
chr14	106282715	106285716	Enhancer__chr14:106284381-106284894	0	+
chr14	106322526	106325527	Enhancer__chr14:106324206-106324758	0	+
chr14	106855420	106858421	Enhancer__chr14:106857348-106857526	0	+
chr14	107117274	107120275	Enhancer__chr14:107118933-107119318	0	+
chr14	107251025	107254026	Enhancer__chr14:107252931-107253417	0	+
chr14	107251730	107254731	Enhancer__chr14:107253494-107254031	0	+
chr14	107252686	107255687	Enhancer__chr14:107254436-107254688	0	+
chr14	19435194	19438195	Enhancer__chr14:19436798-19437196	0	+
chr14	20514205	20517206	Enhancer__chr14:20516120-20516206	0	+
chr14	20538044	20541045	Enhancer__chr14:20539809-20540045	0	+
chr14	20801142	20804143	Enhancer__chr14:20803011-20803143	0	+
chr14	20903762	20906763	Enhancer__chr14:20905710-20905990	0	+
chr14	20958115	20961116	Enhancer__chr14:20959834-20960116	0	+
chr14	21133538	21136539	Enhancer__chr14:21135159-21135539	0	+
chr14	21149019	21152020	Enhancer__chr14:21150605-21151121	0	+
chr14	21174031	21177032	Enhancer__chr14:21175884-21176052	0	+
chr14	21181295	21184296	Enhancer__chr14:21183155-21183354	0	+
chr14	21263586	21266587	Enhancer__chr14:21265465-21265591	0	+
chr14	21266275	21269276	Enhancer__chr14:21268104-21268276	0	+
chr14	21282896	21285897	Enhancer__chr14:21284681-21284943	0	+
chr14	21286980	21289981	Enhancer__chr14:21288613-21288985	0	+
chr14	21314974	21317975	Enhancer__chr14:21316785-21316975	0	+
chr14	21337327	21340328	Enhancer__chr14:21339031-21339328	0	+
chr14	21438065	21441066	Enhancer__chr14:21439863-21440073	0	+
chr14	21576010	21579011	Enhancer__chr14:21577986-21578258	0	+
chr14	21658362	21661363	Enhancer__chr14:21660147-21660368	0	+
chr14	21748342	21751343	Enhancer__chr14:21749950-21750343	0	+
chr14	22019780	22022781	Enhancer__chr14:22021508-22021808	0	+
chr14	22022744	22025745	Enhancer__chr14:22024486-22024965	0	+
chr14	22024016	22027017	Enhancer__chr14:22025629-22026018	0	+
chr14	22078742	22081743	Enhancer__chr14:22080552-22080764	0	+
chr14	22113740	22116741	Enhancer__chr14:22115392-22115940	0	+
chr14	22459197	22462198	Enhancer__chr14:22461074-22461199	0	+
chr14	22465855	22468856	Enhancer__chr14:22467788-22467856	0	+
chr14	22579594	22582595	Enhancer__chr14:22581490-22581596	0	+
chr14	22641300	22644301	Enhancer__chr14:22642942-22643303	0	+
chr14	22649524	22652525	Enhancer__chr14:22651523-22651525	0	+
chr14	22654272	22657273	Enhancer__chr14:22656268-22656279	0	+
chr14	22735097	22738098	Enhancer__chr14:22736761-22737207	0	+
chr14	22755754	22758755	Enhancer__chr14:22757693-22757837	0	+
chr14	22758775	22761776	Enhancer__chr14:22760629-22760776	0	+
chr14	22771939	22774940	Enhancer__chr14:22773704-22773940	0	+
chr14	22805937	22808938	Enhancer__chr14:22807854-22807966	0	+
chr14	22853193	22856194	Enhancer__chr14:22855094-22855648	0	+
chr14	22875657	22878658	Enhancer__chr14:22877461-22877787	0	+
chr14	22877990	22880991	Enhancer__chr14:22879781-22879991	0	+
chr14	22894965	22897966	Enhancer__chr14:22896809-22896968	0	+
chr14	22896245	22899246	Enhancer__chr14:22898076-22898384	0	+
chr14	22950651	22953652	Enhancer__chr14:22952580-22952652	0	+
chr14	22952106	22955107	Enhancer__chr14:22953708-22954107	0	+
chr14	22952439	22955440	Enhancer__chr14:22954399-22954440	0	+
chr14	22959240	22962241	Enhancer__chr14:22961127-22961337	0	+
chr14	22965705	22968706	Enhancer__chr14:22967453-22967812	0	+
chr14	23008177	23011178	Enhancer__chr14:23010025-23010178	0	+
chr14	23013460	23016461	Enhancer__chr14:23015324-23015612	0	+
chr14	23027657	23030658	Enhancer__chr14:23029387-23029658	0	+
chr14	23028019	23031020	Enhancer__chr14:23029996-23030028	0	+
chr14	23028935	23031936	Enhancer__chr14:23030522-23031354	0	+
chr14	23081434	23084435	Enhancer__chr14:23083172-23083436	0	+
chr14	23156655	23159656	Enhancer__chr14:23158454-23158656	0	+
chr14	23167491	23170492	Enhancer__chr14:23169368-23169492	0	+
chr14	23221008	23224009	Enhancer__chr14:23222866-23223018	0	+
chr14	23318834	23321835	Enhancer__chr14:23320228-23321035	0	+
chr14	23320494	23323495	Enhancer__chr14:23322319-23322495	0	+
chr14	23356554	23359555	Enhancer__chr14:23358205-23358555	0	+
chr14	23365834	23368835	Enhancer__chr14:23367708-23367835	0	+
chr14	23580146	23583147	Enhancer__chr14:23581955-23582147	0	+
chr14	23580896	23583897	Enhancer__chr14:23582673-23582897	0	+
chr14	23582410	23585411	Enhancer__chr14:23584186-23584501	0	+
chr14	23877547	23880548	Enhancer__chr14:23879213-23879548	0	+
chr14	23905681	23908682	Enhancer__chr14:23907435-23907682	0	+
chr14	23906072	23909073	Enhancer__chr14:23907872-23908080	0	+
chr14	23910989	23913990	Enhancer__chr14:23912649-23912990	0	+
chr14	24056390	24059391	Enhancer__chr14:24058094-24058646	0	+
chr14	24069794	24072795	Enhancer__chr14:24071678-24071902	0	+
chr14	24073652	24076653	Enhancer__chr14:24075347-24075692	0	+
chr14	24079722	24082723	Enhancer__chr14:24081623-24081972	0	+
chr14	24130722	24133723	Enhancer__chr14:24132331-24132770	0	+
chr14	24161889	24164890	Enhancer__chr14:24163763-24164098	0	+
chr14	24479350	24482351	Enhancer__chr14:24481106-24481351	0	+
chr14	24501925	24504926	Enhancer__chr14:24503912-24503926	0	+
chr14	24710897	24713898	Enhancer__chr14:24712544-24712898	0	+
chr14	24714237	24717238	Enhancer__chr14:24716186-24716316	0	+
chr14	24741551	24744552	Enhancer__chr14:24743214-24743836	0	+
chr14	24745296	24748297	Enhancer__chr14:24747075-24747483	0	+
chr14	24753312	24756313	Enhancer__chr14:24755187-24755313	0	+
chr14	24859673	24862674	Enhancer__chr14:24861663-24861718	0	+
chr14	24890263	24893264	Enhancer__chr14:24891908-24892270	0	+
chr14	24892715	24895716	Enhancer__chr14:24894575-24894716	0	+
chr14	24932389	24935390	Enhancer__chr14:24934340-24934390	0	+
chr14	24979890	24982891	Enhancer__chr14:24981735-24982034	0	+
chr14	24985195	24988196	Enhancer__chr14:24986968-24987201	0	+
chr14	24986269	24989270	Enhancer__chr14:24988131-24988270	0	+
chr14	25003215	25006216	Enhancer__chr14:25005016-25005224	0	+
chr14	25038241	25041242	Enhancer__chr14:25039939-25040483	0	+
chr14	25130273	25133274	Enhancer__chr14:25131991-25132384	0	+
chr14	25138432	25141433	Enhancer__chr14:25140073-25140450	0	+
chr14	25140962	25143963	Enhancer__chr14:25142710-25142963	0	+
chr14	25141748	25144749	Enhancer__chr14:25143666-25144075	0	+
chr14	25146527	25149528	Enhancer__chr14:25148189-25148528	0	+
chr14	25147092	25150093	Enhancer__chr14:25148998-25149284	0	+
chr14	25162677	25165678	Enhancer__chr14:25164584-25164990	0	+
chr14	25578445	25581446	Enhancer__chr14:25580202-25580566	0	+
chr14	25623556	25626557	Enhancer__chr14:25625433-25625557	0	+
chr14	25909197	25912198	Enhancer__chr14:25911186-25911198	0	+
chr14	26367994	26370995	Enhancer__chr14:26369871-26369995	0	+
chr14	26691689	26694690	Enhancer__chr14:26693643-26693690	0	+
chr14	26864718	26867719	Enhancer__chr14:26866523-26866719	0	+
chr14	26883003	26886004	Enhancer__chr14:26884947-26885117	0	+
chr14	27261753	27264754	Enhancer__chr14:27263370-27263754	0	+
chr14	27309468	27312469	Enhancer__chr14:27311220-27311475	0	+
chr14	27375007	27378008	Enhancer__chr14:27376789-27377008	0	+
chr14	27432702	27435703	Enhancer__chr14:27434367-27434703	0	+
chr14	27593155	27596156	Enhancer__chr14:27595143-27595156	0	+
chr14	27629501	27632502	Enhancer__chr14:27631441-27631502	0	+
chr14	27995589	27998590	Enhancer__chr14:27997396-27997715	0	+
chr14	27996443	27999444	Enhancer__chr14:27998275-27998515	0	+
chr14	28059522	28062523	Enhancer__chr14:28061472-28061526	0	+
chr14	28107446	28110447	Enhancer__chr14:28109127-28109447	0	+
chr14	28397771	28400772	Enhancer__chr14:28399508-28399772	0	+
chr14	28589338	28592339	Enhancer__chr14:28591045-28591340	0	+
chr14	28845284	28848285	Enhancer__chr14:28846944-28847285	0	+
chr14	28955977	28958978	Enhancer__chr14:28957970-28957982	0	+
chr14	29225889	29228890	Enhancer__chr14:29227815-29227890	0	+
chr14	29226910	29229911	Enhancer__chr14:29228603-29228912	0	+
chr14	29228345	29231346	Enhancer__chr14:29229981-29230346	0	+
chr14	29343495	29346496	Enhancer__chr14:29345370-29345639	0	+
chr14	29531883	29534884	Enhancer__chr14:29533740-29533892	0	+
chr14	29704289	29707290	Enhancer__chr14:29706068-29706381	0	+
chr14	30011528	30014529	Enhancer__chr14:30013484-30013529	0	+
chr14	30661419	30664420	Enhancer__chr14:30663023-30663420	0	+
chr14	30662265	30665266	Enhancer__chr14:30663968-30664325	0	+
chr14	30691527	30694528	Enhancer__chr14:30693196-30693528	0	+
chr14	30708644	30711645	Enhancer__chr14:30710598-30710949	0	+
chr14	30738139	30741140	Enhancer__chr14:30739803-30740140	0	+
chr14	30755068	30758069	Enhancer__chr14:30757003-30757069	0	+
chr14	30766988	30769989	Enhancer__chr14:30768972-30768989	0	+
chr14	31697170	31700171	Enhancer__chr14:31698850-31699225	0	+
chr14	31731032	31734033	Enhancer__chr14:31732842-31733131	0	+
chr14	31750999	31754000	Enhancer__chr14:31752826-31753178	0	+
chr14	32423584	32426585	Enhancer__chr14:32425486-32425585	0	+
chr14	32464787	32467788	Enhancer__chr14:32466410-32466788	0	+
chr14	32470965	32473966	Enhancer__chr14:32472672-32472966	0	+
chr14	32669246	32672247	Enhancer__chr14:32670916-32671247	0	+
chr14	32670529	32673530	Enhancer__chr14:32672212-32672871	0	+
chr14	32697309	32700310	Enhancer__chr14:32699129-32699310	0	+
chr14	33364603	33367604	Enhancer__chr14:33366513-33366604	0	+
chr14	33401006	33404007	Enhancer__chr14:33402784-33403168	0	+
chr14	34337743	34340744	Enhancer__chr14:34339517-34339744	0	+
chr14	34964355	34967356	Enhancer__chr14:34966252-34966485	0	+
chr14	35118581	35121582	Enhancer__chr14:35120187-35120582	0	+
chr14	35344752	35347753	Enhancer__chr14:35346506-35346753	0	+
chr14	35351624	35354625	Enhancer__chr14:35353391-35353625	0	+
chr14	35397861	35400862	Enhancer__chr14:35399728-35399899	0	+
chr14	35398595	35401596	Enhancer__chr14:35400009-35400627	0	+
chr14	35433889	35436890	Enhancer__chr14:35435578-35435890	0	+
chr14	35799043	35802044	Enhancer__chr14:35800965-35801124	0	+
chr14	35799581	35802582	Enhancer__chr14:35801463-35801750	0	+
chr14	35800425	35803426	Enhancer__chr14:35802308-35802726	0	+
chr14	35801218	35804219	Enhancer__chr14:35802936-35803364	0	+
chr14	35804066	35807067	Enhancer__chr14:35805683-35806194	0	+
chr14	35807261	35810262	Enhancer__chr14:35809142-35809263	0	+
chr14	35808941	35811942	Enhancer__chr14:35810635-35811251	0	+
chr14	35814890	35817891	Enhancer__chr14:35816738-35817044	0	+
chr14	35819657	35822658	Enhancer__chr14:35821559-35821658	0	+
chr14	35823450	35826451	Enhancer__chr14:35825324-35825456	0	+
chr14	35824240	35827241	Enhancer__chr14:35826010-35826241	0	+
chr14	35827094	35830095	Enhancer__chr14:35828929-35829184	0	+
chr14	35832895	35835896	Enhancer__chr14:35834310-35835208	0	+
chr14	35833582	35836583	Enhancer__chr14:35835253-35835895	0	+
chr14	35835107	35838108	Enhancer__chr14:35836736-35837242	0	+
chr14	35836036	35839037	Enhancer__chr14:35837875-35838216	0	+
chr14	35837265	35840266	Enhancer__chr14:35839188-35839529	0	+
chr14	35851847	35854848	Enhancer__chr14:35853509-35853868	0	+
chr14	35853008	35856009	Enhancer__chr14:35854902-35855043	0	+
chr14	35854186	35857187	Enhancer__chr14:35855857-35856187	0	+
chr14	35858452	35861453	Enhancer__chr14:35860207-35860491	0	+
chr14	35863225	35866226	Enhancer__chr14:35865196-35865330	0	+
chr14	35873610	35876611	Enhancer__chr14:35875293-35875611	0	+
chr14	35873963	35876964	Enhancer__chr14:35875800-35875964	0	+
chr14	35874635	35877636	Enhancer__chr14:35876265-35876636	0	+
chr14	35883566	35886567	Enhancer__chr14:35885285-35885710	0	+
chr14	35884339	35887340	Enhancer__chr14:35886115-35886382	0	+
chr14	36554102	36557103	Enhancer__chr14:36555858-36556103	0	+
chr14	36605467	36608468	Enhancer__chr14:36607082-36607486	0	+
chr14	36616687	36619688	Enhancer__chr14:36618304-36618688	0	+
chr14	36621973	36624974	Enhancer__chr14:36623912-36623974	0	+
chr14	36639604	36642605	Enhancer__chr14:36641300-36641610	0	+
chr14	36640572	36643573	Enhancer__chr14:36642326-36642612	0	+
chr14	36642507	36645508	Enhancer__chr14:36644066-36644508	0	+
chr14	36649222	36652223	Enhancer__chr14:36651074-36651224	0	+
chr14	36722788	36725789	Enhancer__chr14:36724779-36724789	0	+
chr14	36982143	36985144	Enhancer__chr14:36983757-36984295	0	+
chr14	37117958	37120959	Enhancer__chr14:37119826-37119959	0	+
chr14	38050308	38053309	Enhancer__chr14:38052089-38052429	0	+
chr14	38051238	38054239	Enhancer__chr14:38052956-38053419	0	+
chr14	38052431	38055432	Enhancer__chr14:38054173-38054544	0	+
chr14	38056021	38059022	Enhancer__chr14:38057887-38058022	0	+
chr14	38521656	38524657	Enhancer__chr14:38523640-38523657	0	+
chr14	38532625	38535626	Enhancer__chr14:38534360-38534722	0	+
chr14	38541073	38544074	Enhancer__chr14:38542945-38543074	0	+
chr14	38613057	38616058	Enhancer__chr14:38614811-38615058	0	+
chr14	38719442	38722443	Enhancer__chr14:38721175-38721449	0	+
chr14	38753649	38756650	Enhancer__chr14:38755298-38755650	0	+
chr14	38868759	38871760	Enhancer__chr14:38870563-38870760	0	+
chr14	38959541	38962542	Enhancer__chr14:38961526-38961542	0	+
chr14	38964051	38967052	Enhancer__chr14:38965761-38966052	0	+
chr14	39120975	39123976	Enhancer__chr14:39122804-39122976	0	+
chr14	39451324	39454325	Enhancer__chr14:39453128-39453325	0	+
chr14	39662167	39665168	Enhancer__chr14:39664073-39664414	0	+
chr14	39915380	39918381	Enhancer__chr14:39917065-39917381	0	+
chr14	39953106	39956107	Enhancer__chr14:39954969-39955272	0	+
chr14	39956939	39959940	Enhancer__chr14:39958924-39958943	0	+
chr14	40441624	40444625	Enhancer__chr14:40443518-40443625	0	+
chr14	40472498	40475499	Enhancer__chr14:40474370-40474499	0	+
chr14	40666534	40669535	Enhancer__chr14:40668245-40668567	0	+
chr14	40866400	40869401	Enhancer__chr14:40868175-40868547	0	+
chr14	41097203	41100204	Enhancer__chr14:41099089-41099243	0	+
chr14	41578480	41581481	Enhancer__chr14:41580196-41580481	0	+
chr14	41583195	41586196	Enhancer__chr14:41585190-41585196	0	+
chr14	41660458	41663459	Enhancer__chr14:41662407-41662459	0	+
chr14	41878571	41881572	Enhancer__chr14:41880555-41880659	0	+
chr14	42073612	42076613	Enhancer__chr14:42075138-42075996	0	+
chr14	42978857	42981858	Enhancer__chr14:42980587-42980987	0	+
chr14	43418296	43421297	Enhancer__chr14:43420114-43420297	0	+
chr14	43775831	43778832	Enhancer__chr14:43777769-43777873	0	+
chr14	43815006	43818007	Enhancer__chr14:43816626-43817007	0	+
chr14	43987545	43990546	Enhancer__chr14:43989536-43989546	0	+
chr14	44071039	44074040	Enhancer__chr14:44072704-44073040	0	+
chr14	44118073	44121074	Enhancer__chr14:44120052-44120074	0	+
chr14	44246093	44249094	Enhancer__chr14:44247976-44248104	0	+
chr14	44248157	44251158	Enhancer__chr14:44249775-44250158	0	+
chr14	44435870	44438871	Enhancer__chr14:44437752-44437871	0	+
chr14	44761157	44764158	Enhancer__chr14:44762944-44763158	0	+
chr14	44802462	44805463	Enhancer__chr14:44804196-44804463	0	+
chr14	45108406	45111407	Enhancer__chr14:45110347-45110407	0	+
chr14	45158689	45161690	Enhancer__chr14:45160440-45160781	0	+
chr14	45258889	45261890	Enhancer__chr14:45260875-45260890	0	+
chr14	46618808	46621809	Enhancer__chr14:46620797-46620809	0	+
chr14	48182779	48185780	Enhancer__chr14:48184413-48184780	0	+
chr14	48998793	49001794	Enhancer__chr14:49000423-49000807	0	+
chr14	49374071	49377072	Enhancer__chr14:49375724-49376075	0	+
chr14	49517513	49520514	Enhancer__chr14:49519343-49519517	0	+
chr14	49546395	49549396	Enhancer__chr14:49548149-49548396	0	+
chr14	49954744	49957745	Enhancer__chr14:49956543-49956745	0	+
chr14	49977290	49980291	Enhancer__chr14:49979013-49979291	0	+
chr14	50015154	50018155	Enhancer__chr14:50016855-50017158	0	+
chr14	50326445	50329446	Enhancer__chr14:50328432-50328642	0	+
chr14	50327261	50330262	Enhancer__chr14:50328882-50329315	0	+
chr14	50327683	50330684	Enhancer__chr14:50329576-50329987	0	+
chr14	50333082	50336083	Enhancer__chr14:50334846-50335244	0	+
chr14	50334987	50337988	Enhancer__chr14:50336723-50336992	0	+
chr14	50345232	50348233	Enhancer__chr14:50347124-50347284	0	+
chr14	50347760	50350761	Enhancer__chr14:50349630-50349838	0	+
chr14	50372706	50375707	Enhancer__chr14:50374574-50374717	0	+
chr14	50376615	50379616	Enhancer__chr14:50378479-50378620	0	+
chr14	50404060	50407061	Enhancer__chr14:50406046-50406061	0	+
chr14	50427591	50430592	Enhancer__chr14:50429310-50429592	0	+
chr14	50436162	50439163	Enhancer__chr14:50437883-50438206	0	+
chr14	50437866	50440867	Enhancer__chr14:50439731-50439867	0	+
chr14	50473927	50476928	Enhancer__chr14:50475850-50475934	0	+
chr14	50486183	50489184	Enhancer__chr14:50488032-50488193	0	+
chr14	50495908	50498909	Enhancer__chr14:50497743-50497949	0	+
chr14	50508880	50511881	Enhancer__chr14:50510784-50511044	0	+
chr14	50509936	50512937	Enhancer__chr14:50511824-50512400	0	+
chr14	50525123	50528124	Enhancer__chr14:50526790-50527127	0	+
chr14	50525945	50528946	Enhancer__chr14:50527611-50528257	0	+
chr14	50526580	50529581	Enhancer__chr14:50528497-50528810	0	+
chr14	50529882	50532883	Enhancer__chr14:50531720-50532221	0	+
chr14	50536067	50539068	Enhancer__chr14:50537850-50538068	0	+
chr14	50547214	50550215	Enhancer__chr14:50549012-50549388	0	+
chr14	50560862	50563863	Enhancer__chr14:50562564-50562863	0	+
chr14	51135366	51138367	Enhancer__chr14:51136928-51137372	0	+
chr14	51140558	51143559	Enhancer__chr14:51142431-51142560	0	+
chr14	51142442	51145443	Enhancer__chr14:51144322-51144826	0	+
chr14	51300377	51303378	Enhancer__chr14:51302196-51302378	0	+
chr14	51432812	51435813	Enhancer__chr14:51434779-51434836	0	+
chr14	51792479	51795480	Enhancer__chr14:51794326-51794480	0	+
chr14	51829013	51832014	Enhancer__chr14:51830897-51831022	0	+
chr14	51832588	51835589	Enhancer__chr14:51834333-51834594	0	+
chr14	51835770	51838771	Enhancer__chr14:51837532-51837771	0	+
chr14	51860314	51863315	Enhancer__chr14:51862095-51862490	0	+
chr14	51863902	51866903	Enhancer__chr14:51865642-51865984	0	+
chr14	51895532	51898533	Enhancer__chr14:51897315-51897533	0	+
chr14	51907831	51910832	Enhancer__chr14:51909639-51909898	0	+
chr14	51914043	51917044	Enhancer__chr14:51915852-51916182	0	+
chr14	52247280	52250281	Enhancer__chr14:52249257-52249424	0	+
chr14	52248755	52251756	Enhancer__chr14:52250544-52250794	0	+
chr14	52254092	52257093	Enhancer__chr14:52256018-52256093	0	+
chr14	52542942	52545943	Enhancer__chr14:52544712-52544946	0	+
chr14	52545680	52548681	Enhancer__chr14:52547300-52547782	0	+
chr14	52582235	52585236	Enhancer__chr14:52584121-52584359	0	+
chr14	52620707	52623708	Enhancer__chr14:52622606-52622722	0	+
chr14	52724466	52727467	Enhancer__chr14:52726227-52726468	0	+
chr14	52768346	52771347	Enhancer__chr14:52770182-52770348	0	+
chr14	52773076	52776077	Enhancer__chr14:52774627-52775077	0	+
chr14	52776484	52779485	Enhancer__chr14:52778296-52778738	0	+
chr14	52777858	52780859	Enhancer__chr14:52779505-52779903	0	+
chr14	53267707	53270708	Enhancer__chr14:53269343-53269708	0	+
chr14	53292460	53295461	Enhancer__chr14:53294197-53294464	0	+
chr14	53300464	53303465	Enhancer__chr14:53302326-53302477	0	+
chr14	53419524	53422525	Enhancer__chr14:53421198-53421586	0	+
chr14	53626786	53629787	Enhancer__chr14:53628560-53628795	0	+
chr14	54014997	54017998	Enhancer__chr14:54016830-54016998	0	+
chr14	54033506	54036507	Enhancer__chr14:54035273-54035507	0	+
chr14	54073430	54076431	Enhancer__chr14:54075172-54075431	0	+
chr14	54082192	54085193	Enhancer__chr14:54084179-54084193	0	+
chr14	54133915	54136916	Enhancer__chr14:54135636-54135916	0	+
chr14	54135576	54138577	Enhancer__chr14:54137471-54137744	0	+
chr14	54442100	54445101	Enhancer__chr14:54443717-54444101	0	+
chr14	54442613	54445614	Enhancer__chr14:54444458-54444658	0	+
chr14	54462631	54465632	Enhancer__chr14:54464410-54464676	0	+
chr14	54463967	54466968	Enhancer__chr14:54465835-54466164	0	+
chr14	54468058	54471059	Enhancer__chr14:54469950-54470091	0	+
chr14	54513590	54516591	Enhancer__chr14:54515251-54515593	0	+
chr14	54572065	54575066	Enhancer__chr14:54573774-54574066	0	+
chr14	54579510	54582511	Enhancer__chr14:54581430-54581538	0	+
chr14	54601878	54604879	Enhancer__chr14:54603712-54603948	0	+
chr14	54638694	54641695	Enhancer__chr14:54640534-54640974	0	+
chr14	54647640	54650641	Enhancer__chr14:54649490-54649642	0	+
chr14	54650095	54653096	Enhancer__chr14:54652051-54652096	0	+
chr14	54676452	54679453	Enhancer__chr14:54678344-54678458	0	+
chr14	54756404	54759405	Enhancer__chr14:54758286-54758405	0	+
chr14	54764923	54767924	Enhancer__chr14:54766683-54766924	0	+
chr14	54766449	54769450	Enhancer__chr14:54768165-54768450	0	+
chr14	54802754	54805755	Enhancer__chr14:54804577-54804755	0	+
chr14	54808415	54811416	Enhancer__chr14:54810392-54810416	0	+
chr14	54832137	54835138	Enhancer__chr14:54833964-54834357	0	+
chr14	54915442	54918443	Enhancer__chr14:54917293-54917567	0	+
chr14	54967677	54970678	Enhancer__chr14:54969404-54969681	0	+
chr14	55279963	55282964	Enhancer__chr14:55281865-55282028	0	+
chr14	55300655	55303656	Enhancer__chr14:55302493-55302656	0	+
chr14	55373123	55376124	Enhancer__chr14:55375075-55375158	0	+
chr14	55536917	55539918	Enhancer__chr14:55538737-55539349	0	+
chr14	55539594	55542595	Enhancer__chr14:55541499-55541595	0	+
chr14	55542117	55545118	Enhancer__chr14:55544097-55544118	0	+
chr14	55542565	55545566	Enhancer__chr14:55544307-55544654	0	+
chr14	55562800	55565801	Enhancer__chr14:55564563-55564801	0	+
chr14	55563254	55566255	Enhancer__chr14:55565052-55565329	0	+
chr14	55563827	55566828	Enhancer__chr14:55565587-55565828	0	+
chr14	55567296	55570297	Enhancer__chr14:55569033-55569319	0	+
chr14	55568100	55571101	Enhancer__chr14:55569733-55570176	0	+
chr14	55569014	55572015	Enhancer__chr14:55570845-55571098	0	+
chr14	55572702	55575703	Enhancer__chr14:55574465-55575376	0	+
chr14	55581277	55584278	Enhancer__chr14:55583130-55583372	0	+
chr14	55582632	55585633	Enhancer__chr14:55584452-55585250	0	+
chr14	55583811	55586812	Enhancer__chr14:55585448-55585812	0	+
chr14	55585440	55588441	Enhancer__chr14:55587240-55587572	0	+
chr14	55587583	55590584	Enhancer__chr14:55589429-55589640	0	+
chr14	55714428	55717429	Enhancer__chr14:55716194-55716474	0	+
chr14	55730191	55733192	Enhancer__chr14:55731972-55732298	0	+
chr14	56182244	56185245	Enhancer__chr14:56184098-56184447	0	+
chr14	56272268	56275269	Enhancer__chr14:56274024-56274269	0	+
chr14	56311089	56314090	Enhancer__chr14:56312825-56313142	0	+
chr14	56392246	56395247	Enhancer__chr14:56393861-56394247	0	+
chr14	56435347	56438348	Enhancer__chr14:56437208-56437549	0	+
chr14	56451039	56454040	Enhancer__chr14:56453030-56453040	0	+
chr14	56470207	56473208	Enhancer__chr14:56472041-56472329	0	+
chr14	56798816	56801817	Enhancer__chr14:56800514-56800817	0	+
chr14	56804982	56807983	Enhancer__chr14:56806823-56806983	0	+
chr14	56843509	56846510	Enhancer__chr14:56845316-56845513	0	+
chr14	57225382	57228383	Enhancer__chr14:57227025-57227386	0	+
chr14	57261137	57264138	Enhancer__chr14:57263098-57263138	0	+
chr14	57262244	57265245	Enhancer__chr14:57264055-57264245	0	+
chr14	57263456	57266457	Enhancer__chr14:57265284-57265457	0	+
chr14	57263853	57266854	Enhancer__chr14:57265508-57265854	0	+
chr14	57278767	57281768	Enhancer__chr14:57280703-57281214	0	+
chr14	57280149	57283150	Enhancer__chr14:57282014-57282348	0	+
chr14	57306193	57309194	Enhancer__chr14:57307919-57308194	0	+
chr14	57315075	57318076	Enhancer__chr14:57316970-57317076	0	+
chr14	57341493	57344494	Enhancer__chr14:57343255-57343511	0	+
chr14	57359613	57362614	Enhancer__chr14:57361394-57361614	0	+
chr14	57364197	57367198	Enhancer__chr14:57366071-57366198	0	+
chr14	57364832	57367833	Enhancer__chr14:57366705-57367109	0	+
chr14	57370408	57373409	Enhancer__chr14:57372112-57372414	0	+
chr14	57375551	57378552	Enhancer__chr14:57377264-57377625	0	+
chr14	57376509	57379510	Enhancer__chr14:57378201-57378572	0	+
chr14	57422295	57425296	Enhancer__chr14:57424216-57424296	0	+
chr14	57455039	57458040	Enhancer__chr14:57456926-57457040	0	+
chr14	57457303	57460304	Enhancer__chr14:57459148-57459304	0	+
chr14	58448103	58451104	Enhancer__chr14:58449709-58450271	0	+
chr14	59037283	59040284	Enhancer__chr14:59038978-59039284	0	+
chr14	59092747	59095748	Enhancer__chr14:59094580-59094799	0	+
chr14	59128926	59131927	Enhancer__chr14:59130535-59130927	0	+
chr14	59157939	59160940	Enhancer__chr14:59159760-59159979	0	+
chr14	59214153	59217154	Enhancer__chr14:59216036-59216189	0	+
chr14	59219095	59222096	Enhancer__chr14:59221069-59221139	0	+
chr14	59328621	59331622	Enhancer__chr14:59330419-59330622	0	+
chr14	59515996	59518997	Enhancer__chr14:59517644-59517997	0	+
chr14	59554624	59557625	Enhancer__chr14:59556321-59556627	0	+
chr14	59563421	59566422	Enhancer__chr14:59565112-59565514	0	+
chr14	59626805	59629806	Enhancer__chr14:59628600-59628806	0	+
chr14	59859270	59862271	Enhancer__chr14:59861080-59861273	0	+
chr14	59872280	59875281	Enhancer__chr14:59874044-59874284	0	+
chr14	60059487	60062488	Enhancer__chr14:60061321-60061594	0	+
chr14	60669077	60672078	Enhancer__chr14:60670868-60671093	0	+
chr14	60671732	60674733	Enhancer__chr14:60673553-60673733	0	+
chr14	60677680	60680681	Enhancer__chr14:60679186-60679974	0	+
chr14	60775010	60778011	Enhancer__chr14:60776777-60777011	0	+
chr14	60776434	60779435	Enhancer__chr14:60778203-60778479	0	+
chr14	61106282	61109283	Enhancer__chr14:61108188-61108290	0	+
chr14	61566742	61569743	Enhancer__chr14:61568663-61568794	0	+
chr14	61567099	61570100	Enhancer__chr14:61568840-61569300	0	+
chr14	61568672	61571673	Enhancer__chr14:61570265-61570959	0	+
chr14	61569379	61572380	Enhancer__chr14:61571196-61571403	0	+
chr14	61597922	61600923	Enhancer__chr14:61599725-61599951	0	+
chr14	61610323	61613324	Enhancer__chr14:61612107-61612325	0	+
chr14	61643729	61646730	Enhancer__chr14:61645426-61645731	0	+
chr14	61650734	61653735	Enhancer__chr14:61652622-61652735	0	+
chr14	62127612	62130613	Enhancer__chr14:62129212-62129618	0	+
chr14	62128581	62131582	Enhancer__chr14:62130240-62130667	0	+
chr14	62156042	62159043	Enhancer__chr14:62157799-62158071	0	+
chr14	62217546	62220547	Enhancer__chr14:62219407-62219640	0	+
chr14	62296569	62299570	Enhancer__chr14:62298450-62298645	0	+
chr14	62623778	62626779	Enhancer__chr14:62625618-62625869	0	+
chr14	62634662	62637663	Enhancer__chr14:62636657-62636665	0	+
chr14	62670679	62673680	Enhancer__chr14:62672499-62672680	0	+
chr14	62922040	62925041	Enhancer__chr14:62923756-62924041	0	+
chr14	63086998	63089999	Enhancer__chr14:63088627-63088999	0	+
chr14	63157167	63160168	Enhancer__chr14:63159002-63159168	0	+
chr14	63169095	63172096	Enhancer__chr14:63170752-63171096	0	+
chr14	63648100	63651101	Enhancer__chr14:63649772-63650101	0	+
chr14	63827974	63830975	Enhancer__chr14:63829601-63829975	0	+
chr14	64115292	64118293	Enhancer__chr14:64117169-64117293	0	+
chr14	64142881	64145882	Enhancer__chr14:64144701-64144896	0	+
chr14	64212774	64215775	Enhancer__chr14:64214663-64214998	0	+
chr14	64277795	64280796	Enhancer__chr14:64279695-64279796	0	+
chr14	65113342	65116343	Enhancer__chr14:65115289-65115345	0	+
chr14	65119871	65122872	Enhancer__chr14:65121699-65122212	0	+
chr14	65138710	65141711	Enhancer__chr14:65140427-65140812	0	+
chr14	65145197	65148198	Enhancer__chr14:65147051-65147198	0	+
chr14	65147042	65150043	Enhancer__chr14:65148642-65149174	0	+
chr14	65158309	65161310	Enhancer__chr14:65160126-65160318	0	+
chr14	65599538	65602539	Enhancer__chr14:65601506-65601634	0	+
chr14	65634437	65637438	Enhancer__chr14:65636145-65636439	0	+
chr14	65635595	65638596	Enhancer__chr14:65637410-65637773	0	+
chr14	65639212	65642213	Enhancer__chr14:65641048-65641253	0	+
chr14	65644794	65647795	Enhancer__chr14:65646610-65646795	0	+
chr14	65671313	65674314	Enhancer__chr14:65673021-65673400	0	+
chr14	65674961	65677962	Enhancer__chr14:65676815-65677190	0	+
chr14	65689778	65692779	Enhancer__chr14:65691594-65691779	0	+
chr14	65703375	65706376	Enhancer__chr14:65705173-65705467	0	+
chr14	65704136	65707137	Enhancer__chr14:65705887-65706189	0	+
chr14	65709132	65712133	Enhancer__chr14:65710565-65711133	0	+
chr14	65716131	65719132	Enhancer__chr14:65717940-65718310	0	+
chr14	65720440	65723441	Enhancer__chr14:65722117-65722532	0	+
chr14	65744980	65747981	Enhancer__chr14:65746592-65747003	0	+
chr14	65746945	65749946	Enhancer__chr14:65748716-65749124	0	+
chr14	65747651	65750652	Enhancer__chr14:65749378-65749653	0	+
chr14	65799886	65802887	Enhancer__chr14:65801624-65801887	0	+
chr14	66311454	66314455	Enhancer__chr14:66313303-66313471	0	+
chr14	66333607	66336608	Enhancer__chr14:66335486-66335683	0	+
chr14	66391900	66394901	Enhancer__chr14:66393793-66393901	0	+
chr14	66392896	66395897	Enhancer__chr14:66394661-66394897	0	+
chr14	66508912	66511913	Enhancer__chr14:66510769-66510922	0	+
chr14	66509272	66512273	Enhancer__chr14:66511264-66511273	0	+
chr14	66514660	66517661	Enhancer__chr14:66516389-66516661	0	+
chr14	66854817	66857818	Enhancer__chr14:66856568-66856818	0	+
chr14	66910717	66913718	Enhancer__chr14:66912712-66912753	0	+
chr14	69198017	69201018	Enhancer__chr14:69199843-69200146	0	+
chr14	69199316	69202317	Enhancer__chr14:69200999-69201425	0	+
chr14	69201556	69204557	Enhancer__chr14:69203432-69203557	0	+
chr14	69209801	69212802	Enhancer__chr14:69211654-69211802	0	+
chr14	69214558	69217559	Enhancer__chr14:69216365-69216576	0	+
chr14	69222733	69225734	Enhancer__chr14:69224405-69224743	0	+
chr14	69233314	69236315	Enhancer__chr14:69235165-69235315	0	+
chr14	69236701	69239702	Enhancer__chr14:69238585-69238703	0	+
chr14	69239807	69242808	Enhancer__chr14:69241519-69241814	0	+
chr14	69244947	69247948	Enhancer__chr14:69246726-69246992	0	+
chr14	69245766	69248767	Enhancer__chr14:69247587-69247770	0	+
chr14	69246158	69249159	Enhancer__chr14:69247986-69248278	0	+
chr14	69246995	69249996	Enhancer__chr14:69248827-69249033	0	+
chr14	69249503	69252504	Enhancer__chr14:69251306-69251504	0	+
chr14	69250423	69253424	Enhancer__chr14:69252204-69252483	0	+
chr14	69272269	69275270	Enhancer__chr14:69274132-69274272	0	+
chr14	69279462	69282463	Enhancer__chr14:69281323-69281785	0	+
chr14	69285577	69288578	Enhancer__chr14:69287375-69287603	0	+
chr14	69285984	69288985	Enhancer__chr14:69287859-69287985	0	+
chr14	69287221	69290222	Enhancer__chr14:69289049-69289309	0	+
chr14	69299773	69302774	Enhancer__chr14:69301401-69301774	0	+
chr14	69327129	69330130	Enhancer__chr14:69328763-69329130	0	+
chr14	69470673	69473674	Enhancer__chr14:69472543-69472713	0	+
chr14	69478949	69481950	Enhancer__chr14:69480728-69481224	0	+
chr14	69479848	69482849	Enhancer__chr14:69481669-69481898	0	+
chr14	69505380	69508381	Enhancer__chr14:69507227-69507425	0	+
chr14	69507712	69510713	Enhancer__chr14:69509495-69509713	0	+
chr14	69507992	69510993	Enhancer__chr14:69509891-69509993	0	+
chr14	69508545	69511546	Enhancer__chr14:69510270-69510546	0	+
chr14	69510747	69513748	Enhancer__chr14:69512620-69512951	0	+
chr14	69822584	69825585	Enhancer__chr14:69824337-69824587	0	+
chr14	70018449	70021450	Enhancer__chr14:70020113-70020453	0	+
chr14	70181394	70184395	Enhancer__chr14:70183177-70183631	0	+
chr14	70184394	70187395	Enhancer__chr14:70186093-70186928	0	+
chr14	70699060	70702061	Enhancer__chr14:70700911-70701061	0	+
chr14	70735561	70738562	Enhancer__chr14:70737226-70737562	0	+
chr14	71020569	71023570	Enhancer__chr14:71022218-71022570	0	+
chr14	71157167	71160168	Enhancer__chr14:71158950-71159205	0	+
chr14	71162663	71165664	Enhancer__chr14:71164534-71164679	0	+
chr14	71291959	71294960	Enhancer__chr14:71293584-71293960	0	+
chr14	71346751	71349752	Enhancer__chr14:71348625-71348857	0	+
chr14	71347748	71350749	Enhancer__chr14:71349559-71349894	0	+
chr14	71348128	71351129	Enhancer__chr14:71349940-71350165	0	+
chr14	71351649	71354650	Enhancer__chr14:71353477-71353744	0	+
chr14	71353567	71356568	Enhancer__chr14:71355374-71355775	0	+
chr14	71708750	71711751	Enhancer__chr14:71710428-71710751	0	+
chr14	71709303	71712304	Enhancer__chr14:71711284-71711362	0	+
chr14	72375922	72378923	Enhancer__chr14:72377642-72377923	0	+
chr14	72395728	72398729	Enhancer__chr14:72397692-72397730	0	+
chr14	73082266	73085267	Enhancer__chr14:73083921-73084271	0	+
chr14	73371391	73374392	Enhancer__chr14:73373247-73373392	0	+
chr14	73389382	73392383	Enhancer__chr14:73391030-73391383	0	+
chr14	73593379	73596380	Enhancer__chr14:73595262-73595380	0	+
chr14	73693412	73696413	Enhancer__chr14:73695241-73695452	0	+
chr14	73697319	73700320	Enhancer__chr14:73699013-73699355	0	+
chr14	73930047	73933048	Enhancer__chr14:73931867-73932085	0	+
chr14	73930795	73933796	Enhancer__chr14:73932564-73932865	0	+
chr14	73932273	73935274	Enhancer__chr14:73934074-73934542	0	+
chr14	74740136	74743137	Enhancer__chr14:74741846-74742137	0	+
chr14	74866260	74869261	Enhancer__chr14:74868129-74868261	0	+
chr14	74866967	74869968	Enhancer__chr14:74868763-74868996	0	+
chr14	74894287	74897288	Enhancer__chr14:74895937-74896288	0	+
chr14	74916704	74919705	Enhancer__chr14:74918684-74918707	0	+
chr14	75082305	75085306	Enhancer__chr14:75084188-75084360	0	+
chr14	75084611	75087612	Enhancer__chr14:75086409-75086922	0	+
chr14	75085674	75088675	Enhancer__chr14:75087327-75087770	0	+
chr14	75117087	75120088	Enhancer__chr14:75118827-75119088	0	+
chr14	75404632	75407633	Enhancer__chr14:75406513-75406633	0	+
chr14	75421744	75424745	Enhancer__chr14:75423365-75423745	0	+
chr14	75445746	75448747	Enhancer__chr14:75447372-75447747	0	+
chr14	75446548	75449549	Enhancer__chr14:75448208-75448549	0	+
chr14	75642870	75645871	Enhancer__chr14:75644862-75644871	0	+
chr14	75647976	75650977	Enhancer__chr14:75649674-75650038	0	+
chr14	75653660	75656661	Enhancer__chr14:75655329-75655670	0	+
chr14	75687025	75690026	Enhancer__chr14:75688633-75689211	0	+
chr14	75695382	75698383	Enhancer__chr14:75697272-75697400	0	+
chr14	75697557	75700558	Enhancer__chr14:75699371-75699558	0	+
chr14	75699447	75702448	Enhancer__chr14:75701379-75701456	0	+
chr14	75738076	75741077	Enhancer__chr14:75740024-75740353	0	+
chr14	75739769	75742770	Enhancer__chr14:75741549-75742051	0	+
chr14	75748967	75751968	Enhancer__chr14:75750758-75751180	0	+
chr14	75760097	75763098	Enhancer__chr14:75761897-75762132	0	+
chr14	75762309	75765310	Enhancer__chr14:75764194-75764310	0	+
chr14	75763935	75766936	Enhancer__chr14:75765697-75765964	0	+
chr14	75766727	75769728	Enhancer__chr14:75768536-75769006	0	+
chr14	75775680	75778681	Enhancer__chr14:75777354-75777713	0	+
chr14	75799099	75802100	Enhancer__chr14:75800922-75801146	0	+
chr14	75804009	75807010	Enhancer__chr14:75805872-75806011	0	+
chr14	75805942	75808943	Enhancer__chr14:75807748-75807969	0	+
chr14	75806602	75809603	Enhancer__chr14:75808435-75808603	0	+
chr14	75866349	75869350	Enhancer__chr14:75868229-75868350	0	+
chr14	75961852	75964853	Enhancer__chr14:75963682-75963938	0	+
chr14	75984974	75987975	Enhancer__chr14:75986801-75987047	0	+
chr14	76013646	76016647	Enhancer__chr14:76015506-76015808	0	+
chr14	76015781	76018782	Enhancer__chr14:76017386-76017782	0	+
chr14	76024383	76027384	Enhancer__chr14:76026175-76026384	0	+
chr14	76025397	76028398	Enhancer__chr14:76027371-76027398	0	+
chr14	76030959	76033960	Enhancer__chr14:76032638-76033032	0	+
chr14	76033387	76036388	Enhancer__chr14:76035300-76035417	0	+
chr14	76562725	76565726	Enhancer__chr14:76564687-76564726	0	+
chr14	76732305	76735306	Enhancer__chr14:76734272-76734379	0	+
chr14	77180250	77183251	Enhancer__chr14:77181991-77182261	0	+
chr14	77193708	77196709	Enhancer__chr14:77195442-77195914	0	+
chr14	77194611	77197612	Enhancer__chr14:77196502-77196625	0	+
chr14	77207503	77210504	Enhancer__chr14:77209394-77209765	0	+
chr14	77218150	77221151	Enhancer__chr14:77219956-77220155	0	+
chr14	77363972	77366973	Enhancer__chr14:77365860-77365973	0	+
chr14	77379597	77382598	Enhancer__chr14:77381505-77381598	0	+
chr14	77380539	77383540	Enhancer__chr14:77382459-77382705	0	+
chr14	77382640	77385641	Enhancer__chr14:77384574-77384777	0	+
chr14	77383372	77386373	Enhancer__chr14:77384980-77385465	0	+
chr14	77384575	77387576	Enhancer__chr14:77386302-77386621	0	+
chr14	77385137	77388138	Enhancer__chr14:77386872-77387221	0	+
chr14	77387171	77390172	Enhancer__chr14:77388817-77389330	0	+
chr14	77394606	77397607	Enhancer__chr14:77396429-77396646	0	+
chr14	77420477	77423478	Enhancer__chr14:77422240-77422571	0	+
chr14	77422255	77425256	Enhancer__chr14:77423763-77424258	0	+
chr14	77423177	77426178	Enhancer__chr14:77425025-77425260	0	+
chr14	77425503	77428504	Enhancer__chr14:77427398-77427552	0	+
chr14	77426366	77429367	Enhancer__chr14:77428060-77428442	0	+
chr14	77429261	77432262	Enhancer__chr14:77431067-77431579	0	+
chr14	77440763	77443764	Enhancer__chr14:77442572-77442791	0	+
chr14	77442480	77445481	Enhancer__chr14:77444143-77444725	0	+
chr14	77449683	77452684	Enhancer__chr14:77451554-77451690	0	+
chr14	77465019	77468020	Enhancer__chr14:77466876-77467234	0	+
chr14	77471907	77474908	Enhancer__chr14:77473789-77473986	0	+
chr14	77486576	77489577	Enhancer__chr14:77488566-77488578	0	+
chr14	77496282	77499283	Enhancer__chr14:77498012-77498283	0	+
chr14	77498484	77501485	Enhancer__chr14:77499482-77500543	0	+
chr14	77498910	77501911	Enhancer__chr14:77500544-77500911	0	+
chr14	77502604	77505605	Enhancer__chr14:77503944-77504718	0	+
chr14	77503446	77506447	Enhancer__chr14:77505083-77505447	0	+
chr14	77506714	77509715	Enhancer__chr14:77508586-77508871	0	+
chr14	77507845	77510846	Enhancer__chr14:77509664-77510215	0	+
chr14	77515899	77518900	Enhancer__chr14:77517690-77517970	0	+
chr14	77550124	77553125	Enhancer__chr14:77551854-77552174	0	+
chr14	77552856	77555857	Enhancer__chr14:77554689-77554897	0	+
chr14	78119560	78122561	Enhancer__chr14:78121399-78121579	0	+
chr14	78127949	78130950	Enhancer__chr14:78129695-78129950	0	+
chr14	78445551	78448552	Enhancer__chr14:78447305-78447552	0	+
chr14	78453562	78456563	Enhancer__chr14:78455443-78455572	0	+
chr14	78471772	78474773	Enhancer__chr14:78473429-78473840	0	+
chr14	78566620	78569621	Enhancer__chr14:78568367-78568621	0	+
chr14	78639249	78642250	Enhancer__chr14:78641035-78641276	0	+
chr14	78650229	78653230	Enhancer__chr14:78651844-78652230	0	+
chr14	78670520	78673521	Enhancer__chr14:78672489-78672521	0	+
chr14	80855453	80858454	Enhancer__chr14:80857236-80857459	0	+
chr14	81711714	81714715	Enhancer__chr14:81713528-81713897	0	+
chr14	82000019	82003020	Enhancer__chr14:82001912-82002020	0	+
chr14	82208148	82211149	Enhancer__chr14:82210052-82210172	0	+
chr14	82231214	82234215	Enhancer__chr14:82233009-82233227	0	+
chr14	83621476	83624477	Enhancer__chr14:83623464-83623477	0	+
chr14	83672689	83675690	Enhancer__chr14:83674613-83674690	0	+
chr14	84174908	84177909	Enhancer__chr14:84176891-84176909	0	+
chr14	84268892	84271893	Enhancer__chr14:84270542-84270893	0	+
chr14	84387928	84390929	Enhancer__chr14:84389772-84389929	0	+
chr14	85019647	85022648	Enhancer__chr14:85021286-85021648	0	+
chr14	85185324	85188325	Enhancer__chr14:85187207-85187325	0	+
chr14	85221660	85224661	Enhancer__chr14:85223493-85223661	0	+
chr14	85397298	85400299	Enhancer__chr14:85398952-85399308	0	+
chr14	85490154	85493155	Enhancer__chr14:85491912-85492155	0	+
chr14	85867889	85870890	Enhancer__chr14:85869762-85869890	0	+
chr14	85879956	85882957	Enhancer__chr14:85881762-85881957	0	+
chr14	85936407	85939408	Enhancer__chr14:85938388-85938484	0	+
chr14	85976727	85979728	Enhancer__chr14:85978533-85978728	0	+
chr14	85977842	85980843	Enhancer__chr14:85979706-85979846	0	+
chr14	86106654	86109655	Enhancer__chr14:86108473-86108655	0	+
chr14	87023836	87026837	Enhancer__chr14:87025819-87025837	0	+
chr14	87544784	87547785	Enhancer__chr14:87546758-87546785	0	+
chr14	87705120	87708121	Enhancer__chr14:87706742-87707121	0	+
chr14	87928497	87931498	Enhancer__chr14:87930298-87930498	0	+
chr14	88013159	88016160	Enhancer__chr14:88015057-88015160	0	+
chr14	88185793	88188794	Enhancer__chr14:88187483-88187794	0	+
chr14	88459595	88462596	Enhancer__chr14:88461350-88461753	0	+
chr14	88467004	88470005	Enhancer__chr14:88468736-88469338	0	+
chr14	88468014	88471015	Enhancer__chr14:88469787-88470067	0	+
chr14	88482227	88485228	Enhancer__chr14:88483940-88484228	0	+
chr14	88492510	88495511	Enhancer__chr14:88494121-88494511	0	+
chr14	88494011	88497012	Enhancer__chr14:88495900-88496012	0	+
chr14	88505267	88508268	Enhancer__chr14:88507103-88507530	0	+
chr14	88510211	88513212	Enhancer__chr14:88512110-88512214	0	+
chr14	88512944	88515945	Enhancer__chr14:88514856-88514945	0	+
chr14	88513886	88516887	Enhancer__chr14:88515678-88515933	0	+
chr14	88529496	88532497	Enhancer__chr14:88531180-88531607	0	+
chr14	88624972	88627973	Enhancer__chr14:88626818-88627185	0	+
chr14	89376247	89379248	Enhancer__chr14:89378225-89378248	0	+
chr14	89465192	89468193	Enhancer__chr14:89466992-89467193	0	+
chr14	89468892	89471893	Enhancer__chr14:89470593-89470919	0	+
chr14	89491688	89494689	Enhancer__chr14:89493430-89493694	0	+
chr14	89496639	89499640	Enhancer__chr14:89498515-89498671	0	+
chr14	90084900	90087901	Enhancer__chr14:90086646-90086901	0	+
chr14	90166109	90169110	Enhancer__chr14:90167936-90168219	0	+
chr14	90167024	90170025	Enhancer__chr14:90168731-90169025	0	+
chr14	90185367	90188368	Enhancer__chr14:90187217-90187585	0	+
chr14	90238620	90241621	Enhancer__chr14:90240398-90240621	0	+
chr14	90873849	90876850	Enhancer__chr14:90875651-90876041	0	+
chr14	90908314	90911315	Enhancer__chr14:90909944-90910315	0	+
chr14	90909013	90912014	Enhancer__chr14:90910680-90911014	0	+
chr14	90917914	90920915	Enhancer__chr14:90919684-90920110	0	+
chr14	90954688	90957689	Enhancer__chr14:90956485-90956709	0	+
chr14	90956166	90959167	Enhancer__chr14:90957919-90958167	0	+
chr14	90973470	90976471	Enhancer__chr14:90975200-90975474	0	+
chr14	90987102	90990103	Enhancer__chr14:90988934-90989119	0	+
chr14	91000448	91003449	Enhancer__chr14:91002225-91002449	0	+
chr14	91000826	91003827	Enhancer__chr14:91002583-91003004	0	+
chr14	91293549	91296550	Enhancer__chr14:91295209-91295550	0	+
chr14	91693006	91696007	Enhancer__chr14:91694873-91695058	0	+
chr14	91694316	91697317	Enhancer__chr14:91696123-91696361	0	+
chr14	91722001	91725002	Enhancer__chr14:91723953-91724002	0	+
chr14	91722846	91725847	Enhancer__chr14:91724533-91724847	0	+
chr14	91725639	91728640	Enhancer__chr14:91727497-91727640	0	+
chr14	91727925	91730926	Enhancer__chr14:91729802-91729926	0	+
chr14	91729193	91732194	Enhancer__chr14:91730791-91731194	0	+
chr14	91732655	91735656	Enhancer__chr14:91734470-91734656	0	+
chr14	91986039	91989040	Enhancer__chr14:91987775-91988051	0	+
chr14	92018608	92021609	Enhancer__chr14:92020221-92020609	0	+
chr14	92572912	92575913	Enhancer__chr14:92574762-92574984	0	+
chr14	92968366	92971367	Enhancer__chr14:92970203-92970533	0	+
chr14	92970889	92973890	Enhancer__chr14:92972797-92972893	0	+
chr14	92972008	92975009	Enhancer__chr14:92973731-92974009	0	+
chr14	93232928	93235929	Enhancer__chr14:93234651-93234945	0	+
chr14	93250439	93253440	Enhancer__chr14:93252078-93252440	0	+
chr14	93308710	93311711	Enhancer__chr14:93310569-93310815	0	+
chr14	93311064	93314065	Enhancer__chr14:93312795-93313160	0	+
chr14	93327008	93330009	Enhancer__chr14:93328820-93329009	0	+
chr14	93330830	93333831	Enhancer__chr14:93332656-93332914	0	+
chr14	93585588	93588589	Enhancer__chr14:93587401-93587589	0	+
chr14	93634376	93637377	Enhancer__chr14:93635981-93636377	0	+
chr14	93695820	93698821	Enhancer__chr14:93697718-93697880	0	+
chr14	93696180	93699181	Enhancer__chr14:93698124-93698181	0	+
chr14	94358560	94361561	Enhancer__chr14:94360342-94360641	0	+
chr14	94451569	94454570	Enhancer__chr14:94453312-94453802	0	+
chr14	94469844	94472845	Enhancer__chr14:94471808-94471845	0	+
chr14	94746525	94749526	Enhancer__chr14:94748201-94748526	0	+
chr14	94802905	94805906	Enhancer__chr14:94804515-94804967	0	+
chr14	94806876	94809877	Enhancer__chr14:94808145-94809286	0	+
chr14	94809849	94812850	Enhancer__chr14:94811760-94811889	0	+
chr14	94811451	94814452	Enhancer__chr14:94813306-94813452	0	+
chr14	94819361	94822362	Enhancer__chr14:94821145-94821362	0	+
chr14	94828722	94831723	Enhancer__chr14:94830501-94830723	0	+
chr14	94838419	94841420	Enhancer__chr14:94840163-94840451	0	+
chr14	94838721	94841722	Enhancer__chr14:94840591-94840722	0	+
chr14	94859178	94862179	Enhancer__chr14:94860948-94861396	0	+
chr14	94859868	94862869	Enhancer__chr14:94861741-94861876	0	+
chr14	94860507	94863508	Enhancer__chr14:94862196-94862528	0	+
chr14	94879622	94882623	Enhancer__chr14:94881504-94881678	0	+
chr14	94882604	94885605	Enhancer__chr14:94884252-94884610	0	+
chr14	94888052	94891053	Enhancer__chr14:94889921-94890056	0	+
chr14	95012853	95015854	Enhancer__chr14:95014834-95014854	0	+
chr14	95237652	95240653	Enhancer__chr14:95239496-95239653	0	+
chr14	95238949	95241950	Enhancer__chr14:95240730-95240950	0	+
chr14	95331340	95334341	Enhancer__chr14:95332963-95333341	0	+
chr14	95352711	95355712	Enhancer__chr14:95354502-95354744	0	+
chr14	95383512	95386513	Enhancer__chr14:95385360-95385514	0	+
chr14	95415155	95418156	Enhancer__chr14:95416775-95417156	0	+
chr14	95511492	95514493	Enhancer__chr14:95513227-95513493	0	+
chr14	95521084	95524085	Enhancer__chr14:95522849-95523085	0	+
chr14	95627722	95630723	Enhancer__chr14:95629499-95629761	0	+
chr14	95787300	95790301	Enhancer__chr14:95789157-95789358	0	+
chr14	95809693	95812694	Enhancer__chr14:95811424-95811694	0	+
chr14	95859986	95862987	Enhancer__chr14:95861859-95861987	0	+
chr14	95944584	95947585	Enhancer__chr14:95946356-95946810	0	+
chr14	95945213	95948214	Enhancer__chr14:95947097-95947214	0	+
chr14	95947786	95950787	Enhancer__chr14:95949683-95949787	0	+
chr14	95951497	95954498	Enhancer__chr14:95953401-95953498	0	+
chr14	95952037	95955038	Enhancer__chr14:95953953-95954283	0	+
chr14	95960141	95963142	Enhancer__chr14:95961978-95962170	0	+
chr14	95979376	95982377	Enhancer__chr14:95981007-95981377	0	+
chr14	95990582	95993583	Enhancer__chr14:95992355-95992583	0	+
chr14	96010364	96013365	Enhancer__chr14:96012218-96012367	0	+
chr14	96084586	96087587	Enhancer__chr14:96086261-96086587	0	+
chr14	96095457	96098458	Enhancer__chr14:96097186-96097458	0	+
chr14	96124163	96127164	Enhancer__chr14:96125888-96126188	0	+
chr14	96319310	96322311	Enhancer__chr14:96321304-96321311	0	+
chr14	96560575	96563576	Enhancer__chr14:96562177-96562641	0	+
chr14	96563401	96566402	Enhancer__chr14:96565122-96565402	0	+
chr14	96569278	96572279	Enhancer__chr14:96570939-96571330	0	+
chr14	96590966	96593967	Enhancer__chr14:96592738-96593055	0	+
chr14	96597471	96600472	Enhancer__chr14:96599113-96599472	0	+
chr14	96604540	96607541	Enhancer__chr14:96606369-96606541	0	+
chr14	96605565	96608566	Enhancer__chr14:96607266-96607566	0	+
chr14	96737733	96740734	Enhancer__chr14:96739430-96739734	0	+
chr14	97041641	97044642	Enhancer__chr14:97043507-97043643	0	+
chr14	97144649	97147650	Enhancer__chr14:97146331-97146650	0	+
chr14	97463269	97466270	Enhancer__chr14:97465115-97465271	0	+
chr14	97492045	97495046	Enhancer__chr14:97493967-97494092	0	+
chr14	97643407	97646408	Enhancer__chr14:97645135-97645426	0	+
chr14	97644846	97647847	Enhancer__chr14:97646734-97646983	0	+
chr14	97645441	97648442	Enhancer__chr14:97647218-97647514	0	+
chr14	97671662	97674663	Enhancer__chr14:97673526-97673663	0	+
chr14	97683620	97686621	Enhancer__chr14:97685606-97685621	0	+
chr14	97873457	97876458	Enhancer__chr14:97875296-97875460	0	+
chr14	97891406	97894407	Enhancer__chr14:97893243-97893448	0	+
chr14	97910056	97913057	Enhancer__chr14:97911794-97912057	0	+
chr14	97923889	97926890	Enhancer__chr14:97925761-97925890	0	+
chr14	98009226	98012227	Enhancer__chr14:98011080-98011227	0	+
chr14	98026284	98029285	Enhancer__chr14:98028058-98028285	0	+
chr14	98085078	98088079	Enhancer__chr14:98086982-98087081	0	+
chr14	98090442	98093443	Enhancer__chr14:98092204-98092443	0	+
chr14	98100709	98103710	Enhancer__chr14:98102690-98102710	0	+
chr14	98172089	98175090	Enhancer__chr14:98174056-98174277	0	+
chr14	98188968	98191969	Enhancer__chr14:98190925-98190978	0	+
chr14	98501797	98504798	Enhancer__chr14:98503448-98503798	0	+
chr14	98511850	98514851	Enhancer__chr14:98513457-98513851	0	+
chr14	98539354	98542355	Enhancer__chr14:98540979-98541355	0	+
chr14	98557629	98560630	Enhancer__chr14:98559516-98559667	0	+
chr14	98597036	98600037	Enhancer__chr14:98598781-98599176	0	+
chr14	98611316	98614317	Enhancer__chr14:98613057-98613317	0	+
chr14	98627155	98630156	Enhancer__chr14:98628838-98629187	0	+
chr14	98632367	98635368	Enhancer__chr14:98634336-98634368	0	+
chr14	98653987	98656988	Enhancer__chr14:98655813-98656445	0	+
chr14	98663086	98666087	Enhancer__chr14:98664783-98665087	0	+
chr14	98664695	98667696	Enhancer__chr14:98666455-98666696	0	+
chr14	98674936	98677937	Enhancer__chr14:98676573-98676976	0	+
chr14	98739054	98742055	Enhancer__chr14:98741028-98741056	0	+
chr14	99071436	99074437	Enhancer__chr14:99073187-99073437	0	+
chr14	99130902	99133903	Enhancer__chr14:99132884-99133181	0	+
chr14	99246021	99249022	Enhancer__chr14:99247816-99248022	0	+
chr14	99281110	99284111	Enhancer__chr14:99283105-99283111	0	+
chr14	99381118	99384119	Enhancer__chr14:99382985-99383133	0	+
chr14	99421736	99424737	Enhancer__chr14:99423594-99423887	0	+
chr14	99437614	99440615	Enhancer__chr14:99439262-99439638	0	+
chr14	99491077	99494078	Enhancer__chr14:99492806-99493078	0	+
chr14	99499957	99502958	Enhancer__chr14:99501814-99502022	0	+
chr14	99501467	99504468	Enhancer__chr14:99503090-99503470	0	+
chr14	99502628	99505629	Enhancer__chr14:99504493-99504629	0	+
chr14	99539834	99542835	Enhancer__chr14:99541568-99541835	0	+
chr14	99737620	99740621	Enhancer__chr14:99739493-99739630	0	+
chr14	99742142	99745143	Enhancer__chr14:99744019-99744279	0	+
chr14	99752150	99755151	Enhancer__chr14:99753863-99754151	0	+
chr14	99761191	99764192	Enhancer__chr14:99763091-99763192	0	+
chr14	99825673	99828674	Enhancer__chr14:99827366-99827674	0	+
chr15	100012717	100015718	Enhancer__chr15:100014381-100014718	0	+
chr15	100450446	100453447	Enhancer__chr15:100452291-100452658	0	+
chr15	100454435	100457436	Enhancer__chr15:100456302-100456505	0	+
chr15	100455707	100458708	Enhancer__chr15:100457563-100457708	0	+
chr15	100891849	100894850	Enhancer__chr15:100893578-100893850	0	+
chr15	100912526	100915527	Enhancer__chr15:100914283-100914527	0	+
chr15	101224772	101227773	Enhancer__chr15:101226700-101226773	0	+
chr15	101231910	101234911	Enhancer__chr15:101233795-101233911	0	+
chr15	101233168	101236169	Enhancer__chr15:101234924-101235169	0	+
chr15	101252025	101255026	Enhancer__chr15:101253659-101254026	0	+
chr15	101259641	101262642	Enhancer__chr15:101261253-101261648	0	+
chr15	101260273	101263274	Enhancer__chr15:101261855-101262549	0	+
chr15	101263571	101266572	Enhancer__chr15:101265417-101265591	0	+
chr15	101630147	101633148	Enhancer__chr15:101631799-101632179	0	+
chr15	101642548	101645549	Enhancer__chr15:101644256-101644549	0	+
chr15	101663070	101666071	Enhancer__chr15:101665058-101665158	0	+
chr15	101665463	101668464	Enhancer__chr15:101667290-101667533	0	+
chr15	101665881	101668882	Enhancer__chr15:101667775-101667985	0	+
chr15	101675725	101678726	Enhancer__chr15:101677566-101677726	0	+
chr15	101676116	101679117	Enhancer__chr15:101677939-101678117	0	+
chr15	101688286	101691287	Enhancer__chr15:101690019-101690289	0	+
chr15	101688687	101691688	Enhancer__chr15:101690439-101690702	0	+
chr15	101709506	101712507	Enhancer__chr15:101711330-101711507	0	+
chr15	101793940	101796941	Enhancer__chr15:101795882-101795956	0	+
chr15	101803547	101806548	Enhancer__chr15:101805289-101805580	0	+
chr15	101805672	101808673	Enhancer__chr15:101807515-101807673	0	+
chr15	102154311	102157312	Enhancer__chr15:102156175-102156504	0	+
chr15	20498227	20501228	Enhancer__chr15:20500145-20500389	0	+
chr15	20545428	20548429	Enhancer__chr15:20547295-20547641	0	+
chr15	20568219	20571220	Enhancer__chr15:20570096-20570220	0	+
chr15	20588757	20591758	Enhancer__chr15:20590692-20590758	0	+
chr15	20595219	20598220	Enhancer__chr15:20596893-20597220	0	+
chr15	20597335	20600336	Enhancer__chr15:20599040-20599336	0	+
chr15	20610764	20613765	Enhancer__chr15:20612710-20612766	0	+
chr15	20614554	20617555	Enhancer__chr15:20616457-20616559	0	+
chr15	20857021	20860022	Enhancer__chr15:20858746-20859095	0	+
chr15	21904123	21907124	Enhancer__chr15:21905791-21906130	0	+
chr15	21906881	21909882	Enhancer__chr15:21908717-21908912	0	+
chr15	21912524	21915525	Enhancer__chr15:21914435-21914569	0	+
chr15	21923971	21926972	Enhancer__chr15:21925957-21925972	0	+
chr15	22447618	22450619	Enhancer__chr15:22449488-22449632	0	+
chr15	22448420	22451421	Enhancer__chr15:22450316-22450421	0	+
chr15	22453813	22456814	Enhancer__chr15:22455649-22455814	0	+
chr15	22503542	22506543	Enhancer__chr15:22505419-22505543	0	+
chr15	22529787	22532788	Enhancer__chr15:22531658-22531795	0	+
chr15	23040223	23043224	Enhancer__chr15:23041896-23042224	0	+
chr15	23664628	23667629	Enhancer__chr15:23666486-23666631	0	+
chr15	24081512	24084513	Enhancer__chr15:24083287-24083513	0	+
chr15	24113155	24116156	Enhancer__chr15:24114794-24115156	0	+
chr15	24586777	24589778	Enhancer__chr15:24588603-24588780	0	+
chr15	25016439	25019440	Enhancer__chr15:25018281-25018456	0	+
chr15	25531393	25534394	Enhancer__chr15:25533358-25533749	0	+
chr15	25552421	25555422	Enhancer__chr15:25554216-25554517	0	+
chr15	25553873	25556874	Enhancer__chr15:25555752-25555966	0	+
chr15	25561117	25564118	Enhancer__chr15:25563100-25563402	0	+
chr15	25562394	25565395	Enhancer__chr15:25564293-25564526	0	+
chr15	25564098	25567099	Enhancer__chr15:25565589-25566847	0	+
chr15	25575439	25578440	Enhancer__chr15:25577365-25577592	0	+
chr15	25707691	25710692	Enhancer__chr15:25709347-25709692	0	+
chr15	25746871	25749872	Enhancer__chr15:25748610-25748872	0	+
chr15	25764904	25767905	Enhancer__chr15:25766793-25766905	0	+
chr15	25810092	25813093	Enhancer__chr15:25811823-25812139	0	+
chr15	25831853	25834854	Enhancer__chr15:25833704-25833854	0	+
chr15	25887652	25890653	Enhancer__chr15:25889400-25889660	0	+
chr15	25911651	25914652	Enhancer__chr15:25913612-25913652	0	+
chr15	26130172	26133173	Enhancer__chr15:26131844-26132173	0	+
chr15	26144300	26147301	Enhancer__chr15:26146039-26146375	0	+
chr15	26146694	26149695	Enhancer__chr15:26148464-26148705	0	+
chr15	26174301	26177302	Enhancer__chr15:26176179-26176311	0	+
chr15	26187383	26190384	Enhancer__chr15:26189125-26189384	0	+
chr15	26216445	26219446	Enhancer__chr15:26218277-26218446	0	+
chr15	26298027	26301028	Enhancer__chr15:26299966-26300028	0	+
chr15	26313526	26316527	Enhancer__chr15:26315231-26315527	0	+
chr15	26325560	26328561	Enhancer__chr15:26327449-26327665	0	+
chr15	26330808	26333809	Enhancer__chr15:26332554-26332834	0	+
chr15	26340114	26343115	Enhancer__chr15:26341798-26342124	0	+
chr15	26340534	26343535	Enhancer__chr15:26342293-26342684	0	+
chr15	26357714	26360715	Enhancer__chr15:26359333-26359715	0	+
chr15	26400299	26403300	Enhancer__chr15:26402090-26402300	0	+
chr15	26414950	26417951	Enhancer__chr15:26416756-26416952	0	+
chr15	26486174	26489175	Enhancer__chr15:26487850-26488175	0	+
chr15	27899395	27902396	Enhancer__chr15:27901122-27901398	0	+
chr15	27945422	27948423	Enhancer__chr15:27947199-27947423	0	+
chr15	29947435	29950436	Enhancer__chr15:29949236-29949642	0	+
chr15	30313832	30316833	Enhancer__chr15:30315678-30315833	0	+
chr15	30346875	30349876	Enhancer__chr15:30348848-30348876	0	+
chr15	31493468	31496469	Enhancer__chr15:31495213-31495478	0	+
chr15	31546202	31549203	Enhancer__chr15:31548083-31548203	0	+
chr15	31553800	31556801	Enhancer__chr15:31555534-31555833	0	+
chr15	31554421	31557422	Enhancer__chr15:31556077-31556632	0	+
chr15	31556695	31559696	Enhancer__chr15:31558458-31558972	0	+
chr15	31589059	31592060	Enhancer__chr15:31591006-31591060	0	+
chr15	31595522	31598523	Enhancer__chr15:31597393-31597523	0	+
chr15	31596883	31599884	Enhancer__chr15:31598782-31598890	0	+
chr15	31598725	31601726	Enhancer__chr15:31600574-31600756	0	+
chr15	31615291	31618292	Enhancer__chr15:31617195-31617521	0	+
chr15	31731395	31734396	Enhancer__chr15:31733081-31733438	0	+
chr15	31733217	31736218	Enhancer__chr15:31735072-31735294	0	+
chr15	31738314	31741315	Enhancer__chr15:31739959-31740450	0	+
chr15	31749586	31752587	Enhancer__chr15:31751373-31751610	0	+
chr15	31755846	31758847	Enhancer__chr15:31757580-31757887	0	+
chr15	33002958	33005959	Enhancer__chr15:33004938-33004960	0	+
chr15	33026395	33029396	Enhancer__chr15:33028073-33028475	0	+
chr15	33027162	33030163	Enhancer__chr15:33028976-33029226	0	+
chr15	33031139	33034140	Enhancer__chr15:33032997-33033143	0	+
chr15	33488122	33491123	Enhancer__chr15:33489811-33490123	0	+
chr15	33492303	33495304	Enhancer__chr15:33494122-33494379	0	+
chr15	33500415	33503416	Enhancer__chr15:33502141-33502453	0	+
chr15	34420048	34423049	Enhancer__chr15:34421770-34422050	0	+
chr15	34981523	34984524	Enhancer__chr15:34983371-34983524	0	+
chr15	35012254	35015255	Enhancer__chr15:35014105-35014549	0	+
chr15	35334174	35337175	Enhancer__chr15:35335893-35336175	0	+
chr15	35352567	35355568	Enhancer__chr15:35354346-35354732	0	+
chr15	35359522	35362523	Enhancer__chr15:35361327-35361523	0	+
chr15	35360338	35363339	Enhancer__chr15:35362321-35362339	0	+
chr15	35375040	35378041	Enhancer__chr15:35376835-35377041	0	+
chr15	35383107	35386108	Enhancer__chr15:35384953-35385239	0	+
chr15	35500985	35503986	Enhancer__chr15:35502627-35502996	0	+
chr15	35838394	35841395	Enhancer__chr15:35840171-35840395	0	+
chr15	35929787	35932788	Enhancer__chr15:35931462-35931854	0	+
chr15	35981196	35984197	Enhancer__chr15:35983013-35983197	0	+
chr15	35988297	35991298	Enhancer__chr15:35989992-35990298	0	+
chr15	36347360	36350361	Enhancer__chr15:36349026-36349361	0	+
chr15	36353726	36356727	Enhancer__chr15:36355561-36355727	0	+
chr15	36403113	36406114	Enhancer__chr15:36404848-36405114	0	+
chr15	36500895	36503896	Enhancer__chr15:36502579-36502898	0	+
chr15	36545098	36548099	Enhancer__chr15:36547085-36547100	0	+
chr15	36718722	36721723	Enhancer__chr15:36720333-36720777	0	+
chr15	37167654	37170655	Enhancer__chr15:37169508-37169702	0	+
chr15	37168845	37171846	Enhancer__chr15:37170652-37170846	0	+
chr15	37174001	37177002	Enhancer__chr15:37175924-37176266	0	+
chr15	37395139	37398140	Enhancer__chr15:37396811-37397277	0	+
chr15	37397298	37400299	Enhancer__chr15:37398990-37399302	0	+
chr15	37401193	37404194	Enhancer__chr15:37403099-37403474	0	+
chr15	37654398	37657399	Enhancer__chr15:37656383-37656399	0	+
chr15	37876068	37879069	Enhancer__chr15:37877991-37878069	0	+
chr15	37881259	37884260	Enhancer__chr15:37883182-37883347	0	+
chr15	38097748	38100749	Enhancer__chr15:38099558-38099749	0	+
chr15	38137238	38140239	Enhancer__chr15:38139072-38139239	0	+
chr15	38155713	38158714	Enhancer__chr15:38157700-38157714	0	+
chr15	38308142	38311143	Enhancer__chr15:38309756-38310203	0	+
chr15	38309596	38312597	Enhancer__chr15:38311300-38311597	0	+
chr15	38333083	38336084	Enhancer__chr15:38334918-38335261	0	+
chr15	38340990	38343991	Enhancer__chr15:38342742-38343194	0	+
chr15	38343610	38346611	Enhancer__chr15:38345293-38345611	0	+
chr15	38344945	38347946	Enhancer__chr15:38346750-38346987	0	+
chr15	38374695	38377696	Enhancer__chr15:38376586-38376698	0	+
chr15	38375545	38378546	Enhancer__chr15:38377488-38377638	0	+
chr15	38376685	38379686	Enhancer__chr15:38378298-38378686	0	+
chr15	38419908	38422909	Enhancer__chr15:38421726-38421911	0	+
chr15	38420240	38423241	Enhancer__chr15:38422177-38422570	0	+
chr15	38421270	38424271	Enhancer__chr15:38422913-38423271	0	+
chr15	38424760	38427761	Enhancer__chr15:38426553-38426761	0	+
chr15	38540971	38543972	Enhancer__chr15:38542676-38542972	0	+
chr15	38901230	38904231	Enhancer__chr15:38903059-38903702	0	+
chr15	38914949	38917950	Enhancer__chr15:38916734-38916950	0	+
chr15	38916901	38919902	Enhancer__chr15:38918767-38918902	0	+
chr15	38921560	38924561	Enhancer__chr15:38923319-38923689	0	+
chr15	38941669	38944670	Enhancer__chr15:38943543-38943719	0	+
chr15	38942154	38945155	Enhancer__chr15:38944064-38944182	0	+
chr15	38952775	38955776	Enhancer__chr15:38954760-38954890	0	+
chr15	38961110	38964111	Enhancer__chr15:38962934-38963231	0	+
chr15	38973329	38976330	Enhancer__chr15:38975132-38975347	0	+
chr15	38976459	38979460	Enhancer__chr15:38978159-38978460	0	+
chr15	39005312	39008313	Enhancer__chr15:39006951-39007336	0	+
chr15	39027051	39030052	Enhancer__chr15:39028998-39029133	0	+
chr15	39053675	39056676	Enhancer__chr15:39055505-39055677	0	+
chr15	39108860	39111861	Enhancer__chr15:39110575-39110868	0	+
chr15	39113558	39116559	Enhancer__chr15:39115428-39115847	0	+
chr15	39118744	39121745	Enhancer__chr15:39120412-39120746	0	+
chr15	39133287	39136288	Enhancer__chr15:39135213-39135301	0	+
chr15	39134601	39137602	Enhancer__chr15:39136416-39136749	0	+
chr15	39161766	39164767	Enhancer__chr15:39163582-39163767	0	+
chr15	39172160	39175161	Enhancer__chr15:39174117-39174200	0	+
chr15	39173520	39176521	Enhancer__chr15:39175462-39175521	0	+
chr15	39180644	39183645	Enhancer__chr15:39182577-39182723	0	+
chr15	39259644	39262645	Enhancer__chr15:39261255-39261645	0	+
chr15	39274773	39277774	Enhancer__chr15:39276567-39276774	0	+
chr15	39322984	39325985	Enhancer__chr15:39324828-39324985	0	+
chr15	39324438	39327439	Enhancer__chr15:39326121-39326439	0	+
chr15	39340923	39343924	Enhancer__chr15:39342673-39342985	0	+
chr15	39360016	39363017	Enhancer__chr15:39361992-39362177	0	+
chr15	39369558	39372559	Enhancer__chr15:39371433-39371559	0	+
chr15	39414513	39417514	Enhancer__chr15:39416453-39416514	0	+
chr15	39415774	39418775	Enhancer__chr15:39417556-39417775	0	+
chr15	39419088	39422089	Enhancer__chr15:39420923-39421276	0	+
chr15	39423262	39426263	Enhancer__chr15:39425140-39425263	0	+
chr15	39423735	39426736	Enhancer__chr15:39425474-39425830	0	+
chr15	39430407	39433408	Enhancer__chr15:39432291-39432412	0	+
chr15	39430749	39433750	Enhancer__chr15:39432449-39432903	0	+
chr15	39445719	39448720	Enhancer__chr15:39447330-39447720	0	+
chr15	39446603	39449604	Enhancer__chr15:39448358-39448618	0	+
chr15	39447306	39450307	Enhancer__chr15:39448976-39449310	0	+
chr15	39448074	39451075	Enhancer__chr15:39449850-39450075	0	+
chr15	39456320	39459321	Enhancer__chr15:39458213-39458321	0	+
chr15	39472445	39475446	Enhancer__chr15:39474254-39474447	0	+
chr15	39482452	39485453	Enhancer__chr15:39484062-39484453	0	+
chr15	39493183	39496184	Enhancer__chr15:39494999-39495184	0	+
chr15	39520840	39523841	Enhancer__chr15:39522676-39523134	0	+
chr15	39522999	39526000	Enhancer__chr15:39524753-39525004	0	+
chr15	39525428	39528429	Enhancer__chr15:39527316-39527429	0	+
chr15	39538569	39541570	Enhancer__chr15:39540453-39540799	0	+
chr15	39539543	39542544	Enhancer__chr15:39541225-39541623	0	+
chr15	39551843	39554844	Enhancer__chr15:39553586-39553959	0	+
chr15	39557458	39560459	Enhancer__chr15:39559141-39559459	0	+
chr15	39558119	39561120	Enhancer__chr15:39559889-39560120	0	+
chr15	39559781	39562782	Enhancer__chr15:39561378-39561942	0	+
chr15	39561390	39564391	Enhancer__chr15:39563210-39563560	0	+
chr15	39573991	39576992	Enhancer__chr15:39575623-39576160	0	+
chr15	39576170	39579171	Enhancer__chr15:39578047-39578317	0	+
chr15	39592212	39595213	Enhancer__chr15:39593792-39594300	0	+
chr15	39617408	39620409	Enhancer__chr15:39619186-39619513	0	+
chr15	39625315	39628316	Enhancer__chr15:39627132-39627473	0	+
chr15	39627608	39630609	Enhancer__chr15:39629434-39629748	0	+
chr15	39635771	39638772	Enhancer__chr15:39637466-39637772	0	+
chr15	39648809	39651810	Enhancer__chr15:39650604-39651044	0	+
chr15	39655590	39658591	Enhancer__chr15:39657352-39657591	0	+
chr15	39666993	39669994	Enhancer__chr15:39668694-39669075	0	+
chr15	39671947	39674948	Enhancer__chr15:39673743-39674138	0	+
chr15	39678554	39681555	Enhancer__chr15:39680215-39680674	0	+
chr15	39681718	39684719	Enhancer__chr15:39683457-39683798	0	+
chr15	39682483	39685484	Enhancer__chr15:39684245-39684484	0	+
chr15	39684104	39687105	Enhancer__chr15:39685855-39686105	0	+
chr15	39687561	39690562	Enhancer__chr15:39689205-39689637	0	+
chr15	39695298	39698299	Enhancer__chr15:39696909-39697463	0	+
chr15	39697409	39700410	Enhancer__chr15:39699208-39699614	0	+
chr15	39700450	39703451	Enhancer__chr15:39702122-39702492	0	+
chr15	39702076	39705077	Enhancer__chr15:39703846-39704297	0	+
chr15	39704035	39707036	Enhancer__chr15:39705543-39706134	0	+
chr15	39704617	39707618	Enhancer__chr15:39706539-39706707	0	+
chr15	39718120	39721121	Enhancer__chr15:39720042-39720248	0	+
chr15	39720548	39723549	Enhancer__chr15:39722195-39722553	0	+
chr15	39720853	39723854	Enhancer__chr15:39722695-39722854	0	+
chr15	39723806	39726807	Enhancer__chr15:39725797-39725920	0	+
chr15	39740086	39743087	Enhancer__chr15:39741887-39742123	0	+
chr15	39744636	39747637	Enhancer__chr15:39746441-39746964	0	+
chr15	39745834	39748835	Enhancer__chr15:39747720-39748287	0	+
chr15	39753070	39756071	Enhancer__chr15:39755069-39755071	0	+
chr15	39758760	39761761	Enhancer__chr15:39760607-39760867	0	+
chr15	39801739	39804740	Enhancer__chr15:39803650-39803776	0	+
chr15	39865108	39868109	Enhancer__chr15:39866856-39867109	0	+
chr15	40075697	40078698	Enhancer__chr15:40077574-40077698	0	+
chr15	40335494	40338495	Enhancer__chr15:40337433-40337595	0	+
chr15	40338091	40341092	Enhancer__chr15:40339886-40340243	0	+
chr15	40338900	40341901	Enhancer__chr15:40340748-40341007	0	+
chr15	40339390	40342391	Enhancer__chr15:40341272-40341416	0	+
chr15	40344790	40347791	Enhancer__chr15:40346483-40347151	0	+
chr15	40359595	40362596	Enhancer__chr15:40361212-40361596	0	+
chr15	40363949	40366950	Enhancer__chr15:40365860-40366125	0	+
chr15	40372107	40375108	Enhancer__chr15:40373777-40374114	0	+
chr15	40412648	40415649	Enhancer__chr15:40414461-40414679	0	+
chr15	40599264	40602265	Enhancer__chr15:40601054-40601299	0	+
chr15	40668103	40671104	Enhancer__chr15:40669843-40670190	0	+
chr15	40728873	40731874	Enhancer__chr15:40730551-40730903	0	+
chr15	40768414	40771415	Enhancer__chr15:40770055-40770415	0	+
chr15	40779703	40782704	Enhancer__chr15:40781674-40781798	0	+
chr15	40801570	40804571	Enhancer__chr15:40803219-40803626	0	+
chr15	40801911	40804912	Enhancer__chr15:40803808-40804249	0	+
chr15	41156383	41159384	Enhancer__chr15:41158071-41158384	0	+
chr15	41183507	41186508	Enhancer__chr15:41185333-41185514	0	+
chr15	41197827	41200828	Enhancer__chr15:41199675-41199878	0	+
chr15	41201551	41204552	Enhancer__chr15:41203373-41203552	0	+
chr15	41217985	41220986	Enhancer__chr15:41219895-41220240	0	+
chr15	41231813	41234814	Enhancer__chr15:41233721-41234461	0	+
chr15	41252685	41255686	Enhancer__chr15:41254301-41254691	0	+
chr15	41262721	41265722	Enhancer__chr15:41264604-41264924	0	+
chr15	41454110	41457111	Enhancer__chr15:41456018-41456111	0	+
chr15	41579963	41582964	Enhancer__chr15:41581854-41582095	0	+
chr15	41876381	41879382	Enhancer__chr15:41878002-41878382	0	+
chr15	42347793	42350794	Enhancer__chr15:42349424-42349982	0	+
chr15	43230305	43233306	Enhancer__chr15:43232186-43232306	0	+
chr15	44522981	44525982	Enhancer__chr15:44524937-44524986	0	+
chr15	45014669	45017670	Enhancer__chr15:45016631-45017046	0	+
chr15	45074645	45077646	Enhancer__chr15:45076532-45076874	0	+
chr15	45380201	45383202	Enhancer__chr15:45381898-45382257	0	+
chr15	45745266	45748267	Enhancer__chr15:45746745-45747578	0	+
chr15	45747058	45750059	Enhancer__chr15:45748469-45749175	0	+
chr15	45752763	45755764	Enhancer__chr15:45754393-45754803	0	+
chr15	45765897	45768898	Enhancer__chr15:45767818-45767898	0	+
chr15	45819961	45822962	Enhancer__chr15:45821862-45822001	0	+
chr15	45836201	45839202	Enhancer__chr15:45837981-45838202	0	+
chr15	45874231	45877232	Enhancer__chr15:45875981-45876250	0	+
chr15	46254267	46257268	Enhancer__chr15:46256210-46256268	0	+
chr15	46414403	46417404	Enhancer__chr15:46416141-46416404	0	+
chr15	46439832	46442833	Enhancer__chr15:46441434-46441833	0	+
chr15	46526548	46529549	Enhancer__chr15:46528514-46528549	0	+
chr15	46543900	46546901	Enhancer__chr15:46545564-46545905	0	+
chr15	46757110	46760111	Enhancer__chr15:46758762-46759114	0	+
chr15	46879676	46882677	Enhancer__chr15:46881345-46881677	0	+
chr15	48102865	48105866	Enhancer__chr15:48104672-48105061	0	+
chr15	48251964	48254965	Enhancer__chr15:48253775-48254090	0	+
chr15	48288059	48291060	Enhancer__chr15:48289986-48290099	0	+
chr15	48309716	48312717	Enhancer__chr15:48311619-48311717	0	+
chr15	48326023	48329024	Enhancer__chr15:48327662-48328024	0	+
chr15	48387266	48390267	Enhancer__chr15:48388885-48389267	0	+
chr15	48603655	48606656	Enhancer__chr15:48605520-48605711	0	+
chr15	48645882	48648883	Enhancer__chr15:48647753-48647896	0	+
chr15	48685880	48688881	Enhancer__chr15:48687688-48687982	0	+
chr15	48961807	48964808	Enhancer__chr15:48963656-48963859	0	+
chr15	48973276	48976277	Enhancer__chr15:48975243-48975418	0	+
chr15	48983913	48986914	Enhancer__chr15:48985825-48986062	0	+
chr15	49266115	49269116	Enhancer__chr15:49268018-49268116	0	+
chr15	49275480	49278481	Enhancer__chr15:49277375-49277481	0	+
chr15	49938333	49941334	Enhancer__chr15:49939997-49940334	0	+
chr15	49965494	49968495	Enhancer__chr15:49967299-49967495	0	+
chr15	50008711	50011712	Enhancer__chr15:50010526-50010792	0	+
chr15	50106436	50109437	Enhancer__chr15:50108187-50108439	0	+
chr15	50138680	50141681	Enhancer__chr15:50140337-50140734	0	+
chr15	50993361	50996362	Enhancer__chr15:50995097-50995499	0	+
chr15	51167419	51170420	Enhancer__chr15:51169242-51169420	0	+
chr15	51170367	51173368	Enhancer__chr15:51171970-51172368	0	+
chr15	51171010	51174011	Enhancer__chr15:51172834-51173079	0	+
chr15	51171551	51174552	Enhancer__chr15:51173397-51173629	0	+
chr15	51175656	51178657	Enhancer__chr15:51177416-51177715	0	+
chr15	51177429	51180430	Enhancer__chr15:51179096-51179478	0	+
chr15	51411626	51414627	Enhancer__chr15:51413367-51413627	0	+
chr15	51453204	51456205	Enhancer__chr15:51455036-51455205	0	+
chr15	51475869	51478870	Enhancer__chr15:51477619-51477870	0	+
chr15	51477464	51480465	Enhancer__chr15:51479240-51479465	0	+
chr15	51480113	51483114	Enhancer__chr15:51481875-51482198	0	+
chr15	51919423	51922424	Enhancer__chr15:51921191-51921424	0	+
chr15	51920056	51923057	Enhancer__chr15:51921715-51922068	0	+
chr15	51925122	51928123	Enhancer__chr15:51926806-51927145	0	+
chr15	51962684	51965685	Enhancer__chr15:51964465-51964685	0	+
chr15	52367365	52370366	Enhancer__chr15:52369278-52369628	0	+
chr15	52383956	52386957	Enhancer__chr15:52385766-52385957	0	+
chr15	52393887	52396888	Enhancer__chr15:52395777-52396019	0	+
chr15	53008575	53011576	Enhancer__chr15:53010328-53010576	0	+
chr15	53028008	53031009	Enhancer__chr15:53029906-53030009	0	+
chr15	53032774	53035775	Enhancer__chr15:53034525-53034782	0	+
chr15	53093885	53096886	Enhancer__chr15:53095650-53095970	0	+
chr15	53679837	53682838	Enhancer__chr15:53681628-53681866	0	+
chr15	53707024	53710025	Enhancer__chr15:53708753-53709025	0	+
chr15	54272657	54275658	Enhancer__chr15:54274504-54274660	0	+
chr15	55093810	55096811	Enhancer__chr15:55095328-55096039	0	+
chr15	55174803	55177804	Enhancer__chr15:55176640-55176804	0	+
chr15	55271208	55274209	Enhancer__chr15:55273105-55273417	0	+
chr15	55461210	55464211	Enhancer__chr15:55463152-55463211	0	+
chr15	55821142	55824143	Enhancer__chr15:55823075-55823485	0	+
chr15	56061227	56064228	Enhancer__chr15:56063154-56063228	0	+
chr15	56328462	56331463	Enhancer__chr15:56330366-56330465	0	+
chr15	56330088	56333089	Enhancer__chr15:56331775-56332089	0	+
chr15	56330968	56333969	Enhancer__chr15:56332751-56332969	0	+
chr15	56339540	56342541	Enhancer__chr15:56341448-56341541	0	+
chr15	56824111	56827112	Enhancer__chr15:56826054-56826112	0	+
chr15	56828248	56831249	Enhancer__chr15:56830115-56830472	0	+
chr15	57612521	57615522	Enhancer__chr15:57614367-57614619	0	+
chr15	57647306	57650307	Enhancer__chr15:57648977-57649377	0	+
chr15	57842114	57845115	Enhancer__chr15:57844002-57844282	0	+
chr15	57844877	57847878	Enhancer__chr15:57846695-57846878	0	+
chr15	57851813	57854814	Enhancer__chr15:57853638-57853874	0	+
chr15	57855832	57858833	Enhancer__chr15:57857567-57857833	0	+
chr15	58181075	58184076	Enhancer__chr15:58183047-58183076	0	+
chr15	58883320	58886321	Enhancer__chr15:58884938-58885321	0	+
chr15	59814762	59817763	Enhancer__chr15:59816553-59816763	0	+
chr15	59846141	59849142	Enhancer__chr15:59848106-59848258	0	+
chr15	59860934	59863935	Enhancer__chr15:59862569-59862935	0	+
chr15	60062691	60065692	Enhancer__chr15:60064333-60064692	0	+
chr15	60140184	60143185	Enhancer__chr15:60142100-60142185	0	+
chr15	60288757	60291758	Enhancer__chr15:60290457-60290765	0	+
chr15	60291546	60294547	Enhancer__chr15:60293275-60293547	0	+
chr15	60367292	60370293	Enhancer__chr15:60368921-60369293	0	+
chr15	60469145	60472146	Enhancer__chr15:60470845-60471146	0	+
chr15	60545857	60548858	Enhancer__chr15:60547541-60548010	0	+
chr15	60697908	60700909	Enhancer__chr15:60699729-60699909	0	+
chr15	60698958	60701959	Enhancer__chr15:60700608-60701055	0	+
chr15	60700306	60703307	Enhancer__chr15:60701970-60702307	0	+
chr15	61849213	61852214	Enhancer__chr15:61851018-61851358	0	+
chr15	61945273	61948274	Enhancer__chr15:61947141-61947301	0	+
chr15	61946462	61949463	Enhancer__chr15:61948180-61948485	0	+
chr15	61981362	61984363	Enhancer__chr15:61983322-61983363	0	+
chr15	62015954	62018955	Enhancer__chr15:62017918-62017955	0	+
chr15	62041064	62044065	Enhancer__chr15:62042724-62043095	0	+
chr15	62066661	62069662	Enhancer__chr15:62068445-62068662	0	+
chr15	62128305	62131306	Enhancer__chr15:62130295-62130308	0	+
chr15	62400994	62403995	Enhancer__chr15:62402832-62402995	0	+
chr15	62403234	62406235	Enhancer__chr15:62405210-62405473	0	+
chr15	62408954	62411955	Enhancer__chr15:62410713-62410981	0	+
chr15	62409869	62412870	Enhancer__chr15:62411576-62411892	0	+
chr15	62414466	62417467	Enhancer__chr15:62416318-62416522	0	+
chr15	62414855	62417856	Enhancer__chr15:62416624-62416992	0	+
chr15	62428554	62431555	Enhancer__chr15:62430374-62430555	0	+
chr15	62498227	62501228	Enhancer__chr15:62499952-62500233	0	+
chr15	62514400	62517401	Enhancer__chr15:62516254-62516985	0	+
chr15	62572332	62575333	Enhancer__chr15:62574155-62574333	0	+
chr15	62595941	62598942	Enhancer__chr15:62597850-62597986	0	+
chr15	63141164	63144165	Enhancer__chr15:63142999-63143362	0	+
chr15	63188185	63191186	Enhancer__chr15:63189821-63190186	0	+
chr15	63206633	63209634	Enhancer__chr15:63208487-63208634	0	+
chr15	63294450	63297451	Enhancer__chr15:63296233-63296451	0	+
chr15	63366490	63369491	Enhancer__chr15:63368396-63368491	0	+
chr15	63371022	63374023	Enhancer__chr15:63372629-63373133	0	+
chr15	63385065	63388066	Enhancer__chr15:63386917-63387072	0	+
chr15	63600990	63603991	Enhancer__chr15:63602976-63602991	0	+
chr15	63736712	63739713	Enhancer__chr15:63738462-63738717	0	+
chr15	63763455	63766456	Enhancer__chr15:63765155-63765456	0	+
chr15	63764326	63767327	Enhancer__chr15:63766170-63766327	0	+
chr15	63765263	63768264	Enhancer__chr15:63767138-63767451	0	+
chr15	63770078	63773079	Enhancer__chr15:63771566-63772233	0	+
chr15	63771619	63774620	Enhancer__chr15:63773261-63773631	0	+
chr15	63777502	63780503	Enhancer__chr15:63779413-63779517	0	+
chr15	63778419	63781420	Enhancer__chr15:63780259-63780491	0	+
chr15	63779093	63782094	Enhancer__chr15:63780953-63781101	0	+
chr15	63780764	63783765	Enhancer__chr15:63782476-63782765	0	+
chr15	63781063	63784064	Enhancer__chr15:63782902-63783064	0	+
chr15	63781550	63784551	Enhancer__chr15:63783298-63783645	0	+
chr15	63783119	63786120	Enhancer__chr15:63785022-63785122	0	+
chr15	63784485	63787486	Enhancer__chr15:63786470-63786486	0	+
chr15	63788159	63791160	Enhancer__chr15:63789918-63790251	0	+
chr15	63789299	63792300	Enhancer__chr15:63791190-63791462	0	+
chr15	63790679	63793680	Enhancer__chr15:63792570-63793348	0	+
chr15	63792811	63795812	Enhancer__chr15:63794488-63794915	0	+
chr15	63793572	63796573	Enhancer__chr15:63795379-63795825	0	+
chr15	64132396	64135397	Enhancer__chr15:64134183-64134518	0	+
chr15	64149339	64152340	Enhancer__chr15:64151144-64151340	0	+
chr15	64150580	64153581	Enhancer__chr15:64152422-64152670	0	+
chr15	64160562	64163563	Enhancer__chr15:64162328-64162563	0	+
chr15	64165101	64168102	Enhancer__chr15:64166922-64167102	0	+
chr15	64183063	64186064	Enhancer__chr15:64185014-64185515	0	+
chr15	64185635	64188636	Enhancer__chr15:64187573-64187676	0	+
chr15	64187173	64190174	Enhancer__chr15:64188807-64189333	0	+
chr15	64747047	64750048	Enhancer__chr15:64748954-64749303	0	+
chr15	64995586	64998587	Enhancer__chr15:64997362-64997587	0	+
chr15	65026146	65029147	Enhancer__chr15:65027953-65028147	0	+
chr15	65099271	65102272	Enhancer__chr15:65101103-65101281	0	+
chr15	65101572	65104573	Enhancer__chr15:65103266-65103574	0	+
chr15	65126102	65129103	Enhancer__chr15:65127928-65128208	0	+
chr15	65376074	65379075	Enhancer__chr15:65377709-65378075	0	+
chr15	65594510	65597511	Enhancer__chr15:65596266-65596532	0	+
chr15	65595013	65598014	Enhancer__chr15:65596702-65597188	0	+
chr15	65714564	65717565	Enhancer__chr15:65716164-65716565	0	+
chr15	66864289	66867290	Enhancer__chr15:66866083-66866388	0	+
chr15	66868750	66871751	Enhancer__chr15:66870695-66870962	0	+
chr15	66983516	66986517	Enhancer__chr15:66985415-66985517	0	+
chr15	66991559	66994560	Enhancer__chr15:66993287-66993569	0	+
chr15	67075753	67078754	Enhancer__chr15:67077622-67077754	0	+
chr15	67093677	67096678	Enhancer__chr15:67095524-67095803	0	+
chr15	67132670	67135671	Enhancer__chr15:67134448-67134928	0	+
chr15	67174018	67177019	Enhancer__chr15:67175645-67176118	0	+
chr15	67285435	67288436	Enhancer__chr15:67287183-67287436	0	+
chr15	67308533	67311534	Enhancer__chr15:67310482-67310534	0	+
chr15	67324010	67327011	Enhancer__chr15:67325888-67326210	0	+
chr15	67339328	67342329	Enhancer__chr15:67341124-67341334	0	+
chr15	67346586	67349587	Enhancer__chr15:67348530-67348587	0	+
chr15	67486689	67489690	Enhancer__chr15:67488498-67488886	0	+
chr15	67488331	67491332	Enhancer__chr15:67490281-67490446	0	+
chr15	68130628	68133629	Enhancer__chr15:68132387-68132778	0	+
chr15	68131053	68134054	Enhancer__chr15:68132952-68133362	0	+
chr15	68172989	68175990	Enhancer__chr15:68174845-68175044	0	+
chr15	68175087	68178088	Enhancer__chr15:68176779-68177152	0	+
chr15	68179565	68182566	Enhancer__chr15:68181339-68181566	0	+
chr15	68205573	68208574	Enhancer__chr15:68207456-68207574	0	+
chr15	68236442	68239443	Enhancer__chr15:68238127-68238678	0	+
chr15	68258748	68261749	Enhancer__chr15:68260561-68260756	0	+
chr15	68263975	68266976	Enhancer__chr15:68265864-68265976	0	+
chr15	68313977	68316978	Enhancer__chr15:68315721-68315978	0	+
chr15	68323961	68326962	Enhancer__chr15:68325695-68325962	0	+
chr15	68562276	68565277	Enhancer__chr15:68564194-68564543	0	+
chr15	68563260	68566261	Enhancer__chr15:68564990-68565500	0	+
chr15	68770047	68773048	Enhancer__chr15:68771712-68772048	0	+
chr15	68775650	68778651	Enhancer__chr15:68777268-68777651	0	+
chr15	68815401	68818402	Enhancer__chr15:68817140-68817423	0	+
chr15	68816981	68819982	Enhancer__chr15:68818732-68818982	0	+
chr15	68819247	68822248	Enhancer__chr15:68820991-68821248	0	+
chr15	68819488	68822489	Enhancer__chr15:68821473-68821531	0	+
chr15	68850140	68853141	Enhancer__chr15:68852038-68852173	0	+
chr15	68850526	68853527	Enhancer__chr15:68852393-68852527	0	+
chr15	68851756	68854757	Enhancer__chr15:68853537-68853757	0	+
chr15	69045341	69048342	Enhancer__chr15:69047234-69047604	0	+
chr15	69061565	69064566	Enhancer__chr15:69063538-69063566	0	+
chr15	69374172	69377173	Enhancer__chr15:69376017-69376173	0	+
chr15	69380791	69383792	Enhancer__chr15:69382643-69382792	0	+
chr15	69383751	69386752	Enhancer__chr15:69385602-69385765	0	+
chr15	69770086	69773087	Enhancer__chr15:69771851-69772087	0	+
chr15	69816149	69819150	Enhancer__chr15:69817910-69818170	0	+
chr15	69824377	69827378	Enhancer__chr15:69826034-69826378	0	+
chr15	69864775	69867776	Enhancer__chr15:69866659-69866776	0	+
chr15	69878601	69881602	Enhancer__chr15:69880375-69880725	0	+
chr15	69900878	69903879	Enhancer__chr15:69902643-69902959	0	+
chr15	69914733	69917734	Enhancer__chr15:69916364-69916890	0	+
chr15	69947226	69950227	Enhancer__chr15:69948905-69949301	0	+
chr15	69951459	69954460	Enhancer__chr15:69953348-69953482	0	+
chr15	69957062	69960063	Enhancer__chr15:69958901-69959304	0	+
chr15	69959590	69962591	Enhancer__chr15:69961329-69961591	0	+
chr15	69997378	70000379	Enhancer__chr15:69999049-69999379	0	+
chr15	70004854	70007855	Enhancer__chr15:70006588-70006856	0	+
chr15	70009481	70012482	Enhancer__chr15:70011327-70011603	0	+
chr15	70010070	70013071	Enhancer__chr15:70011897-70012351	0	+
chr15	70013795	70016796	Enhancer__chr15:70015437-70015800	0	+
chr15	70014936	70017937	Enhancer__chr15:70016835-70016937	0	+
chr15	70016599	70019600	Enhancer__chr15:70018310-70018627	0	+
chr15	70021057	70024058	Enhancer__chr15:70022912-70023058	0	+
chr15	70021576	70024577	Enhancer__chr15:70023380-70023641	0	+
chr15	70025690	70028691	Enhancer__chr15:70027564-70027712	0	+
chr15	70044791	70047792	Enhancer__chr15:70046451-70046807	0	+
chr15	70046217	70049218	Enhancer__chr15:70047760-70048370	0	+
chr15	70047801	70050802	Enhancer__chr15:70049728-70049802	0	+
chr15	70049604	70052605	Enhancer__chr15:70051353-70051726	0	+
chr15	70050760	70053761	Enhancer__chr15:70052375-70052953	0	+
chr15	70051329	70054330	Enhancer__chr15:70053152-70053574	0	+
chr15	70057816	70060817	Enhancer__chr15:70059539-70059827	0	+
chr15	70071507	70074508	Enhancer__chr15:70073189-70073508	0	+
chr15	70089532	70092533	Enhancer__chr15:70091169-70091533	0	+
chr15	70099412	70102413	Enhancer__chr15:70101259-70101454	0	+
chr15	70126608	70129609	Enhancer__chr15:70128275-70128612	0	+
chr15	70144329	70147330	Enhancer__chr15:70146031-70146330	0	+
chr15	70158072	70161073	Enhancer__chr15:70159864-70160126	0	+
chr15	70158981	70161982	Enhancer__chr15:70160829-70160983	0	+
chr15	70159342	70162343	Enhancer__chr15:70161196-70161355	0	+
chr15	70207666	70210667	Enhancer__chr15:70209530-70209700	0	+
chr15	70247045	70250046	Enhancer__chr15:70248819-70249136	0	+
chr15	70248464	70251465	Enhancer__chr15:70250203-70250472	0	+
chr15	70287688	70290689	Enhancer__chr15:70289516-70289879	0	+
chr15	70389633	70392634	Enhancer__chr15:70391261-70391735	0	+
chr15	70390120	70393121	Enhancer__chr15:70391851-70392235	0	+
chr15	70390606	70393607	Enhancer__chr15:70392397-70392607	0	+
chr15	70391153	70394154	Enhancer__chr15:70392960-70393272	0	+
chr15	70403994	70406995	Enhancer__chr15:70405678-70406140	0	+
chr15	70431316	70434317	Enhancer__chr15:70432931-70433327	0	+
chr15	70431643	70434644	Enhancer__chr15:70433556-70433653	0	+
chr15	70432053	70435054	Enhancer__chr15:70433943-70434190	0	+
chr15	70432741	70435742	Enhancer__chr15:70434543-70435101	0	+
chr15	70433464	70436465	Enhancer__chr15:70435216-70435495	0	+
chr15	70434686	70437687	Enhancer__chr15:70436319-70436687	0	+
chr15	70442579	70445580	Enhancer__chr15:70444369-70444580	0	+
chr15	70447749	70450750	Enhancer__chr15:70449426-70449750	0	+
chr15	70450890	70453891	Enhancer__chr15:70452625-70452932	0	+
chr15	70525154	70528155	Enhancer__chr15:70527003-70527238	0	+
chr15	70548136	70551137	Enhancer__chr15:70550028-70550229	0	+
chr15	70549208	70552209	Enhancer__chr15:70551051-70551280	0	+
chr15	70549542	70552543	Enhancer__chr15:70551432-70551570	0	+
chr15	70554888	70557889	Enhancer__chr15:70556541-70556924	0	+
chr15	70556907	70559908	Enhancer__chr15:70558801-70558908	0	+
chr15	70557291	70560292	Enhancer__chr15:70559114-70559449	0	+
chr15	70558545	70561546	Enhancer__chr15:70560344-70560555	0	+
chr15	70561127	70564128	Enhancer__chr15:70562818-70563128	0	+
chr15	70574945	70577946	Enhancer__chr15:70576810-70576951	0	+
chr15	70591140	70594141	Enhancer__chr15:70592913-70593206	0	+
chr15	70610081	70613082	Enhancer__chr15:70611955-70612144	0	+
chr15	70639560	70642561	Enhancer__chr15:70641269-70641570	0	+
chr15	70677586	70680587	Enhancer__chr15:70679327-70679587	0	+
chr15	70753145	70756146	Enhancer__chr15:70755114-70755202	0	+
chr15	70753585	70756586	Enhancer__chr15:70755364-70755766	0	+
chr15	70754078	70757079	Enhancer__chr15:70755934-70756114	0	+
chr15	70765031	70768032	Enhancer__chr15:70766954-70767165	0	+
chr15	70765651	70768652	Enhancer__chr15:70767457-70767783	0	+
chr15	70769685	70772686	Enhancer__chr15:70771310-70771756	0	+
chr15	70770896	70773897	Enhancer__chr15:70772674-70772914	0	+
chr15	70777311	70780312	Enhancer__chr15:70779021-70779387	0	+
chr15	70783288	70786289	Enhancer__chr15:70785060-70785587	0	+
chr15	70785333	70788334	Enhancer__chr15:70787270-70787553	0	+
chr15	70795250	70798251	Enhancer__chr15:70797214-70797333	0	+
chr15	70798632	70801633	Enhancer__chr15:70800143-70800820	0	+
chr15	70799815	70802816	Enhancer__chr15:70801545-70802091	0	+
chr15	70825641	70828642	Enhancer__chr15:70827382-70827642	0	+
chr15	70848864	70851865	Enhancer__chr15:70850665-70850865	0	+
chr15	70865860	70868861	Enhancer__chr15:70867778-70867861	0	+
chr15	70875737	70878738	Enhancer__chr15:70877631-70877741	0	+
chr15	70922121	70925122	Enhancer__chr15:70924070-70924122	0	+
chr15	70932513	70935514	Enhancer__chr15:70934341-70934514	0	+
chr15	71076639	71079640	Enhancer__chr15:71078596-71078640	0	+
chr15	71082740	71085741	Enhancer__chr15:71084406-71084742	0	+
chr15	71342811	71345812	Enhancer__chr15:71344757-71344812	0	+
chr15	71362161	71365162	Enhancer__chr15:71363973-71364162	0	+
chr15	71369911	71372912	Enhancer__chr15:71371688-71372044	0	+
chr15	71370707	71373708	Enhancer__chr15:71372469-71372708	0	+
chr15	71371305	71374306	Enhancer__chr15:71373131-71373408	0	+
chr15	71384153	71387154	Enhancer__chr15:71385768-71386181	0	+
chr15	72080673	72083674	Enhancer__chr15:72082448-72082758	0	+
chr15	72097029	72100030	Enhancer__chr15:72098812-72099061	0	+
chr15	72099231	72102232	Enhancer__chr15:72101101-72101317	0	+
chr15	72446607	72449608	Enhancer__chr15:72448533-72448632	0	+
chr15	72615405	72618406	Enhancer__chr15:72617371-72617435	0	+
chr15	72669762	72672763	Enhancer__chr15:72671459-72671771	0	+
chr15	72895370	72898371	Enhancer__chr15:72897243-72897463	0	+
chr15	73030940	73033941	Enhancer__chr15:73032689-73032951	0	+
chr15	73033309	73036310	Enhancer__chr15:73035188-73035310	0	+
chr15	73135523	73138524	Enhancer__chr15:73137238-73137524	0	+
chr15	73254004	73257005	Enhancer__chr15:73255768-73256006	0	+
chr15	73296854	73299855	Enhancer__chr15:73298550-73298855	0	+
chr15	73306822	73309823	Enhancer__chr15:73308423-73308823	0	+
chr15	73937889	73940890	Enhancer__chr15:73939698-73939908	0	+
chr15	73941291	73944292	Enhancer__chr15:73942895-73943474	0	+
chr15	74205774	74208775	Enhancer__chr15:74207446-74207874	0	+
chr15	74214834	74217835	Enhancer__chr15:74216715-74216840	0	+
chr15	74215258	74218259	Enhancer__chr15:74217117-74217259	0	+
chr15	74247281	74250282	Enhancer__chr15:74249257-74249448	0	+
chr15	74256362	74259363	Enhancer__chr15:74258069-74258363	0	+
chr15	74272369	74275370	Enhancer__chr15:74274053-74274479	0	+
chr15	74341778	74344779	Enhancer__chr15:74343707-74344076	0	+
chr15	74344505	74347506	Enhancer__chr15:74346326-74346621	0	+
chr15	74445605	74448606	Enhancer__chr15:74447522-74447606	0	+
chr15	74462759	74465760	Enhancer__chr15:74464511-74464760	0	+
chr15	74659656	74662657	Enhancer__chr15:74661495-74661657	0	+
chr15	74664902	74667903	Enhancer__chr15:74666695-74666987	0	+
chr15	74675658	74678659	Enhancer__chr15:74677413-74677899	0	+
chr15	74677507	74680508	Enhancer__chr15:74679306-74679684	0	+
chr15	74680145	74683146	Enhancer__chr15:74681899-74682338	0	+
chr15	74681633	74684634	Enhancer__chr15:74683456-74683642	0	+
chr15	74687008	74690009	Enhancer__chr15:74688835-74689193	0	+
chr15	74687502	74690503	Enhancer__chr15:74689389-74689592	0	+
chr15	74687912	74690913	Enhancer__chr15:74689868-74690209	0	+
chr15	74691392	74694393	Enhancer__chr15:74693129-74693507	0	+
chr15	74692035	74695036	Enhancer__chr15:74693719-74694069	0	+
chr15	74693502	74696503	Enhancer__chr15:74695295-74695591	0	+
chr15	74697965	74700966	Enhancer__chr15:74699762-74699966	0	+
chr15	74726783	74729784	Enhancer__chr15:74728445-74728784	0	+
chr15	74799388	74802389	Enhancer__chr15:74801015-74801389	0	+
chr15	74822057	74825058	Enhancer__chr15:74823971-74824076	0	+
chr15	74826658	74829659	Enhancer__chr15:74828638-74828659	0	+
chr15	74999948	75002949	Enhancer__chr15:75001937-75001950	0	+
chr15	75016982	75019983	Enhancer__chr15:75018665-75019349	0	+
chr15	75068042	75071043	Enhancer__chr15:75069783-75070047	0	+
chr15	75420477	75423478	Enhancer__chr15:75422284-75422708	0	+
chr15	75421897	75424898	Enhancer__chr15:75423357-75423922	0	+
chr15	75428777	75431778	Enhancer__chr15:75430605-75430778	0	+
chr15	75443829	75446830	Enhancer__chr15:75445545-75445830	0	+
chr15	75447382	75450383	Enhancer__chr15:75449127-75449383	0	+
chr15	75458404	75461405	Enhancer__chr15:75460054-75460405	0	+
chr15	75468976	75471977	Enhancer__chr15:75470847-75471095	0	+
chr15	75514920	75517921	Enhancer__chr15:75516793-75516921	0	+
chr15	75884334	75887335	Enhancer__chr15:75886318-75886335	0	+
chr15	75957384	75960385	Enhancer__chr15:75959061-75959441	0	+
chr15	76043668	76046669	Enhancer__chr15:76045531-76045710	0	+
chr15	76048868	76051869	Enhancer__chr15:76050803-76051078	0	+
chr15	76637379	76640380	Enhancer__chr15:76639120-76639380	0	+
chr15	77279085	77282086	Enhancer__chr15:77280831-77281103	0	+
chr15	77331059	77334060	Enhancer__chr15:77332766-77333147	0	+
chr15	77783910	77786911	Enhancer__chr15:77785821-77785911	0	+
chr15	77786336	77789337	Enhancer__chr15:77788110-77788356	0	+
chr15	78112950	78115951	Enhancer__chr15:78114637-78114951	0	+
chr15	78181428	78184429	Enhancer__chr15:78183206-78183429	0	+
chr15	78597003	78600004	Enhancer__chr15:78598854-78599004	0	+
chr15	78618062	78621063	Enhancer__chr15:78619959-78620089	0	+
chr15	78665608	78668609	Enhancer__chr15:78667581-78667654	0	+
chr15	78701609	78704610	Enhancer__chr15:78703506-78703610	0	+
chr15	79047694	79050695	Enhancer__chr15:79049512-79049756	0	+
chr15	79765944	79768945	Enhancer__chr15:79767814-79767956	0	+
chr15	79971307	79974308	Enhancer__chr15:79973105-79973417	0	+
chr15	79972677	79975678	Enhancer__chr15:79974651-79974678	0	+
chr15	80238820	80241821	Enhancer__chr15:80240668-80240846	0	+
chr15	80242922	80245923	Enhancer__chr15:80244748-80245013	0	+
chr15	80244620	80247621	Enhancer__chr15:80246345-80246812	0	+
chr15	80245232	80248233	Enhancer__chr15:80247139-80247277	0	+
chr15	80264047	80267048	Enhancer__chr15:80265919-80266168	0	+
chr15	80268004	80271005	Enhancer__chr15:80269751-80270867	0	+
chr15	80269321	80272322	Enhancer__chr15:80270919-80271718	0	+
chr15	80273882	80276883	Enhancer__chr15:80275870-80275883	0	+
chr15	80277430	80280431	Enhancer__chr15:80279373-80279431	0	+
chr15	80301585	80304586	Enhancer__chr15:80303455-80303586	0	+
chr15	80431405	80434406	Enhancer__chr15:80433402-80433406	0	+
chr15	80929541	80932542	Enhancer__chr15:80931217-80931542	0	+
chr15	80931162	80934163	Enhancer__chr15:80932884-80933245	0	+
chr15	80933860	80936861	Enhancer__chr15:80935782-80936237	0	+
chr15	81067759	81070760	Enhancer__chr15:81069569-81069760	0	+
chr15	81290116	81293117	Enhancer__chr15:81291796-81292315	0	+
chr15	82048359	82051360	Enhancer__chr15:82050341-82050360	0	+
chr15	82060004	82063005	Enhancer__chr15:82061645-82062005	0	+
chr15	82115867	82118868	Enhancer__chr15:82117732-82117868	0	+
chr15	82154215	82157216	Enhancer__chr15:82156047-82156216	0	+
chr15	82168491	82171492	Enhancer__chr15:82170277-82170527	0	+
chr15	82200658	82203659	Enhancer__chr15:82202578-82202690	0	+
chr15	82201671	82204672	Enhancer__chr15:82203414-82203711	0	+
chr15	82272505	82275506	Enhancer__chr15:82274392-82274506	0	+
chr15	82301244	82304245	Enhancer__chr15:82302959-82303245	0	+
chr15	82337520	82340521	Enhancer__chr15:82339167-82339811	0	+
chr15	82338453	82341454	Enhancer__chr15:82340231-82340454	0	+
chr15	82373026	82376027	Enhancer__chr15:82374943-82375242	0	+
chr15	82396441	82399442	Enhancer__chr15:82398110-82398459	0	+
chr15	83410208	83413209	Enhancer__chr15:83412156-83412209	0	+
chr15	83679604	83682605	Enhancer__chr15:83681404-83681605	0	+
chr15	83681565	83684566	Enhancer__chr15:83683180-83683566	0	+
chr15	83681892	83684893	Enhancer__chr15:83683877-83683893	0	+
chr15	83759414	83762415	Enhancer__chr15:83761220-83761490	0	+
chr15	83877664	83880665	Enhancer__chr15:83879617-83879962	0	+
chr15	83953193	83956194	Enhancer__chr15:83954950-83955303	0	+
chr15	83954762	83957763	Enhancer__chr15:83956370-83956763	0	+
chr15	83955321	83958322	Enhancer__chr15:83957181-83957322	0	+
chr15	83989101	83992102	Enhancer__chr15:83990986-83991134	0	+
chr15	83990396	83993397	Enhancer__chr15:83992236-83992397	0	+
chr15	84039249	84042250	Enhancer__chr15:84040858-84041607	0	+
chr15	84046582	84049583	Enhancer__chr15:84048302-84048583	0	+
chr15	85129752	85132753	Enhancer__chr15:85131508-85131753	0	+
chr15	85139772	85142773	Enhancer__chr15:85141478-85141773	0	+
chr15	85288619	85291620	Enhancer__chr15:85290443-85290837	0	+
chr15	85710130	85713131	Enhancer__chr15:85711891-85712151	0	+
chr15	85723335	85726336	Enhancer__chr15:85725231-85725336	0	+
chr15	85859902	85862903	Enhancer__chr15:85861581-85861931	0	+
chr15	85872645	85875646	Enhancer__chr15:85874454-85874742	0	+
chr15	85885000	85888001	Enhancer__chr15:85886798-85887001	0	+
chr15	85886026	85889027	Enhancer__chr15:85887676-85888027	0	+
chr15	85888199	85891200	Enhancer__chr15:85890027-85890200	0	+
chr15	85919480	85922481	Enhancer__chr15:85921275-85921668	0	+
chr15	86292909	86295910	Enhancer__chr15:86294662-86294910	0	+
chr15	86539559	86542560	Enhancer__chr15:86541178-86541560	0	+
chr15	86545325	86548326	Enhancer__chr15:86547032-86547326	0	+
chr15	86603914	86606915	Enhancer__chr15:86605620-86605935	0	+
chr15	86605186	86608187	Enhancer__chr15:86607059-86607290	0	+
chr15	86617943	86620944	Enhancer__chr15:86619851-86620123	0	+
chr15	87683855	87686856	Enhancer__chr15:87685684-87685856	0	+
chr15	87684801	87687802	Enhancer__chr15:87686750-87686803	0	+
chr15	87731814	87734815	Enhancer__chr15:87733598-87733881	0	+
chr15	87948003	87951004	Enhancer__chr15:87949710-87950004	0	+
chr15	88019231	88022232	Enhancer__chr15:88021101-88021401	0	+
chr15	88068856	88071857	Enhancer__chr15:88070699-88070948	0	+
chr15	88070398	88073399	Enhancer__chr15:88072064-88072456	0	+
chr15	88248469	88251470	Enhancer__chr15:88250109-88250470	0	+
chr15	88346351	88349352	Enhancer__chr15:88348186-88348352	0	+
chr15	88799858	88802859	Enhancer__chr15:88801535-88801887	0	+
chr15	88825111	88828112	Enhancer__chr15:88826996-88827134	0	+
chr15	88832757	88835758	Enhancer__chr15:88834663-88834780	0	+
chr15	88843673	88846674	Enhancer__chr15:88845323-88845674	0	+
chr15	88876019	88879020	Enhancer__chr15:88877677-88878020	0	+
chr15	88943866	88946867	Enhancer__chr15:88945727-88945917	0	+
chr15	89026053	89029054	Enhancer__chr15:89027924-89028249	0	+
chr15	89147163	89150164	Enhancer__chr15:89148971-89149164	0	+
chr15	89147906	89150907	Enhancer__chr15:89149774-89150157	0	+
chr15	89150852	89153853	Enhancer__chr15:89152639-89152930	0	+
chr15	89154458	89157459	Enhancer__chr15:89156201-89156887	0	+
chr15	89327314	89330315	Enhancer__chr15:89328925-89329315	0	+
chr15	89531569	89534570	Enhancer__chr15:89532902-89533939	0	+
chr15	89534537	89537538	Enhancer__chr15:89536188-89536571	0	+
chr15	89540523	89543524	Enhancer__chr15:89542269-89542524	0	+
chr15	89593380	89596381	Enhancer__chr15:89595180-89595429	0	+
chr15	89877172	89880173	Enhancer__chr15:89878895-89879173	0	+
chr15	89921192	89924193	Enhancer__chr15:89923171-89923194	0	+
chr15	89943283	89946284	Enhancer__chr15:89945047-89945578	0	+
chr15	89950604	89953605	Enhancer__chr15:89952322-89952605	0	+
chr15	90054793	90057794	Enhancer__chr15:90056616-90056810	0	+
chr15	90093098	90096099	Enhancer__chr15:90094923-90095099	0	+
chr15	90322516	90325517	Enhancer__chr15:90324413-90324614	0	+
chr15	90323312	90326313	Enhancer__chr15:90325168-90325324	0	+
chr15	90362651	90365652	Enhancer__chr15:90363996-90364798	0	+
chr15	90363329	90366330	Enhancer__chr15:90365179-90365539	0	+
chr15	90364962	90367963	Enhancer__chr15:90366635-90367145	0	+
chr15	90370016	90373017	Enhancer__chr15:90371902-90372049	0	+
chr15	90515947	90518948	Enhancer__chr15:90517862-90518059	0	+
chr15	90517677	90520678	Enhancer__chr15:90519497-90519678	0	+
chr15	90648258	90651259	Enhancer__chr15:90649995-90650276	0	+
chr15	90668139	90671140	Enhancer__chr15:90669829-90670140	0	+
chr15	90699630	90702631	Enhancer__chr15:90701535-90701765	0	+
chr15	91188179	91191180	Enhancer__chr15:91190174-91190180	0	+
chr15	91190090	91193091	Enhancer__chr15:91191799-91192162	0	+
chr15	91191753	91194754	Enhancer__chr15:91193387-91193792	0	+
chr15	91206976	91209977	Enhancer__chr15:91208661-91208996	0	+
chr15	91359650	91362651	Enhancer__chr15:91361562-91361718	0	+
chr15	91361326	91364327	Enhancer__chr15:91363077-91363440	0	+
chr15	91371492	91374493	Enhancer__chr15:91373203-91373629	0	+
chr15	91372158	91375159	Enhancer__chr15:91373774-91374197	0	+
chr15	91377751	91380752	Enhancer__chr15:91379655-91379770	0	+
chr15	91379588	91382589	Enhancer__chr15:91381352-91381687	0	+
chr15	91386642	91389643	Enhancer__chr15:91388571-91388689	0	+
chr15	91392634	91395635	Enhancer__chr15:91394443-91394654	0	+
chr15	91393617	91396618	Enhancer__chr15:91395318-91395618	0	+
chr15	91394092	91397093	Enhancer__chr15:91395931-91396167	0	+
chr15	91398064	91401065	Enhancer__chr15:91399904-91400195	0	+
chr15	91404880	91407881	Enhancer__chr15:91406787-91406881	0	+
chr15	91845992	91848993	Enhancer__chr15:91847949-91847993	0	+
chr15	91953022	91956023	Enhancer__chr15:91954987-91955023	0	+
chr15	91971506	91974507	Enhancer__chr15:91973345-91973515	0	+
chr15	91987101	91990102	Enhancer__chr15:91989048-91989141	0	+
chr15	92011398	92014399	Enhancer__chr15:92012941-92013525	0	+
chr15	92070978	92073979	Enhancer__chr15:92072848-92072979	0	+
chr15	92100452	92103453	Enhancer__chr15:92102399-92102560	0	+
chr15	92234790	92237791	Enhancer__chr15:92236778-92236791	0	+
chr15	92235610	92238611	Enhancer__chr15:92237367-92237612	0	+
chr15	92291634	92294635	Enhancer__chr15:92293461-92293635	0	+
chr15	92933977	92936978	Enhancer__chr15:92935805-92935988	0	+
chr15	93010982	93013983	Enhancer__chr15:93012777-93012983	0	+
chr15	93120010	93123011	Enhancer__chr15:93121727-93122011	0	+
chr15	93128750	93131751	Enhancer__chr15:93130741-93130751	0	+
chr15	93129761	93132762	Enhancer__chr15:93131436-93131762	0	+
chr15	93141117	93144118	Enhancer__chr15:93142854-93143118	0	+
chr15	93352921	93355922	Enhancer__chr15:93354824-93354998	0	+
chr15	93354958	93357959	Enhancer__chr15:93356811-93357105	0	+
chr15	93361758	93364759	Enhancer__chr15:93363497-93364154	0	+
chr15	93364192	93367193	Enhancer__chr15:93365801-93366193	0	+
chr15	93373225	93376226	Enhancer__chr15:93374780-93375598	0	+
chr15	93374527	93377528	Enhancer__chr15:93376360-93376528	0	+
chr15	93386694	93389695	Enhancer__chr15:93388455-93388698	0	+
chr15	93422773	93425774	Enhancer__chr15:93424689-93424786	0	+
chr15	93423140	93426141	Enhancer__chr15:93425040-93425223	0	+
chr15	93571590	93574591	Enhancer__chr15:93573195-93573591	0	+
chr15	93578837	93581838	Enhancer__chr15:93580534-93580838	0	+
chr15	93631691	93634692	Enhancer__chr15:93633328-93633692	0	+
chr15	93660641	93663642	Enhancer__chr15:93662634-93662642	0	+
chr15	93705765	93708766	Enhancer__chr15:93707478-93707766	0	+
chr15	93777661	93780662	Enhancer__chr15:93779330-93779873	0	+
chr15	93788593	93791594	Enhancer__chr15:93790347-93790594	0	+
chr15	93789257	93792258	Enhancer__chr15:93791047-93791320	0	+
chr15	93791071	93794072	Enhancer__chr15:93792921-93793072	0	+
chr15	93791708	93794709	Enhancer__chr15:93793368-93793760	0	+
chr15	93792630	93795631	Enhancer__chr15:93794547-93794631	0	+
chr15	93813039	93816040	Enhancer__chr15:93814865-93815040	0	+
chr15	93817570	93820571	Enhancer__chr15:93819308-93819572	0	+
chr15	93819075	93822076	Enhancer__chr15:93820840-93821077	0	+
chr15	93863241	93866242	Enhancer__chr15:93864881-93865242	0	+
chr15	93998177	94001178	Enhancer__chr15:94000172-94000178	0	+
chr15	94190197	94193198	Enhancer__chr15:94192184-94192198	0	+
chr15	94403428	94406429	Enhancer__chr15:94405313-94405450	0	+
chr15	94411455	94414456	Enhancer__chr15:94413450-94413456	0	+
chr15	94669017	94672018	Enhancer__chr15:94670993-94671018	0	+
chr15	94715960	94718961	Enhancer__chr15:94717689-94718013	0	+
chr15	94718624	94721625	Enhancer__chr15:94720488-94720627	0	+
chr15	94737975	94740976	Enhancer__chr15:94739822-94739990	0	+
chr15	94744841	94747842	Enhancer__chr15:94746622-94746847	0	+
chr15	94746802	94749803	Enhancer__chr15:94748642-94748874	0	+
chr15	94747980	94750981	Enhancer__chr15:94749757-94750344	0	+
chr15	95027285	95030286	Enhancer__chr15:95029258-95029308	0	+
chr15	95036274	95039275	Enhancer__chr15:95038030-95038277	0	+
chr15	95048467	95051468	Enhancer__chr15:95050162-95050468	0	+
chr15	95126086	95129087	Enhancer__chr15:95128045-95128087	0	+
chr15	95132868	95135869	Enhancer__chr15:95134858-95134869	0	+
chr15	95213291	95216292	Enhancer__chr15:95215107-95215293	0	+
chr15	95267833	95270834	Enhancer__chr15:95269742-95269837	0	+
chr15	95368490	95371491	Enhancer__chr15:95370202-95370491	0	+
chr15	95385897	95388898	Enhancer__chr15:95387780-95387932	0	+
chr15	95386699	95389700	Enhancer__chr15:95388455-95388700	0	+
chr15	95584686	95587687	Enhancer__chr15:95586467-95586687	0	+
chr15	95788616	95791617	Enhancer__chr15:95790334-95790617	0	+
chr15	95800945	95803946	Enhancer__chr15:95802916-95802946	0	+
chr15	95828988	95831989	Enhancer__chr15:95830783-95831278	0	+
chr15	95846062	95849063	Enhancer__chr15:95847774-95848063	0	+
chr15	96101291	96104292	Enhancer__chr15:96103160-96103444	0	+
chr15	96153098	96156099	Enhancer__chr15:96155084-96155099	0	+
chr15	96341434	96344435	Enhancer__chr15:96343167-96343435	0	+
chr15	96367213	96370214	Enhancer__chr15:96369112-96369214	0	+
chr15	96375291	96378292	Enhancer__chr15:96377158-96377292	0	+
chr15	96385205	96388206	Enhancer__chr15:96387184-96387206	0	+
chr15	96405926	96408927	Enhancer__chr15:96407754-96407930	0	+
chr15	96453823	96456824	Enhancer__chr15:96455471-96455904	0	+
chr15	96515349	96518350	Enhancer__chr15:96516987-96517350	0	+
chr15	96594071	96597072	Enhancer__chr15:96595737-96596273	0	+
chr15	96628776	96631777	Enhancer__chr15:96630507-96630843	0	+
chr15	96701584	96704585	Enhancer__chr15:96703320-96703585	0	+
chr15	96737539	96740540	Enhancer__chr15:96739448-96739540	0	+
chr15	96805804	96808805	Enhancer__chr15:96807705-96807805	0	+
chr15	96865103	96868104	Enhancer__chr15:96867031-96867104	0	+
chr15	96866043	96869044	Enhancer__chr15:96867848-96868085	0	+
chr15	96882883	96885884	Enhancer__chr15:96884534-96884884	0	+
chr15	96884632	96887633	Enhancer__chr15:96886247-96886633	0	+
chr15	96888693	96891694	Enhancer__chr15:96890448-96891058	0	+
chr15	96893869	96896870	Enhancer__chr15:96895727-96895870	0	+
chr15	96894484	96897485	Enhancer__chr15:96896232-96896529	0	+
chr15	96896665	96899666	Enhancer__chr15:96898438-96898666	0	+
chr15	96898298	96901299	Enhancer__chr15:96900187-96900329	0	+
chr15	96898609	96901610	Enhancer__chr15:96900508-96900866	0	+
chr15	96932634	96935635	Enhancer__chr15:96934309-96934635	0	+
chr15	96957734	96960735	Enhancer__chr15:96959733-96960000	0	+
chr15	97036040	97039041	Enhancer__chr15:97037762-97038044	0	+
chr15	97127474	97130475	Enhancer__chr15:97129304-97129480	0	+
chr15	97403126	97406127	Enhancer__chr15:97404920-97405127	0	+
chr15	97729055	97732056	Enhancer__chr15:97731038-97731056	0	+
chr15	98042715	98045716	Enhancer__chr15:98044402-98044848	0	+
chr15	98045555	98048556	Enhancer__chr15:98047383-98047776	0	+
chr15	98050035	98053036	Enhancer__chr15:98051851-98052090	0	+
chr15	98520174	98523175	Enhancer__chr15:98522080-98522356	0	+
chr15	98541339	98544340	Enhancer__chr15:98543319-98543340	0	+
chr15	98544270	98547271	Enhancer__chr15:98545444-98546413	0	+
chr15	98566788	98569789	Enhancer__chr15:98568578-98568855	0	+
chr15	98686421	98689422	Enhancer__chr15:98688416-98688422	0	+
chr15	98696408	98699409	Enhancer__chr15:98698078-98698430	0	+
chr15	98711226	98714227	Enhancer__chr15:98712881-98713227	0	+
chr15	98955452	98958453	Enhancer__chr15:98957223-98957617	0	+
chr15	98963104	98966105	Enhancer__chr15:98964843-98965105	0	+
chr15	99089215	99092216	Enhancer__chr15:99090927-99091248	0	+
chr15	99089628	99092629	Enhancer__chr15:99091450-99092159	0	+
chr15	99109512	99112513	Enhancer__chr15:99111126-99111513	0	+
chr15	99122001	99125002	Enhancer__chr15:99123840-99124144	0	+
chr15	99184899	99187900	Enhancer__chr15:99186701-99186900	0	+
chr15	99557074	99560075	Enhancer__chr15:99559007-99559192	0	+
chr15	99559560	99562561	Enhancer__chr15:99561438-99561561	0	+
chr15	99942049	99945050	Enhancer__chr15:99943673-99944058	0	+
chr15	99963643	99966644	Enhancer__chr15:99965380-99965718	0	+
chr15	99971818	99974819	Enhancer__chr15:99973623-99973819	0	+
chr15	99973725	99976726	Enhancer__chr15:99975346-99975780	0	+
chr15	99989336	99992337	Enhancer__chr15:99991066-99991337	0	+
chr15	99991111	99994112	Enhancer__chr15:99992993-99993428	0	+
chr15	99993364	99996365	Enhancer__chr15:99995215-99995527	0	+
chr16	10335072	10338073	Enhancer__chr16:10336686-10337073	0	+
chr16	10361482	10364483	Enhancer__chr16:10363463-10363483	0	+
chr16	10372359	10375360	Enhancer__chr16:10374011-10374360	0	+
chr16	1044839	1047840	Enhancer__chr16:1046787-1046930	0	+
chr16	1050972	1053973	Enhancer__chr16:1052842-1052973	0	+
chr16	10594939	10597940	Enhancer__chr16:10596760-10596940	0	+
chr16	10675379	10678380	Enhancer__chr16:10677230-10677389	0	+
chr16	10686765	10689766	Enhancer__chr16:10688488-10688836	0	+
chr16	10708503	10711504	Enhancer__chr16:10710369-10710537	0	+
chr16	10709340	10712341	Enhancer__chr16:10710964-10711341	0	+
chr16	10709956	10712957	Enhancer__chr16:10711733-10712021	0	+
chr16	10711562	10714563	Enhancer__chr16:10713350-10713596	0	+
chr16	1074593	1077594	Enhancer__chr16:1076512-1076669	0	+
chr16	10815333	10818334	Enhancer__chr16:10817129-10817334	0	+
chr16	10921035	10924036	Enhancer__chr16:10922717-10923252	0	+
chr16	10924459	10927460	Enhancer__chr16:10926179-10926902	0	+
chr16	10925206	10928207	Enhancer__chr16:10927183-10927207	0	+
chr16	10935117	10938118	Enhancer__chr16:10936885-10937124	0	+
chr16	10939487	10942488	Enhancer__chr16:10941145-10941488	0	+
chr16	10951616	10954617	Enhancer__chr16:10953193-10953844	0	+
chr16	10954494	10957495	Enhancer__chr16:10956294-10956664	0	+
chr16	10960702	10963703	Enhancer__chr16:10962462-10962962	0	+
chr16	10962188	10965189	Enhancer__chr16:10964024-10964207	0	+
chr16	10963138	10966139	Enhancer__chr16:10965041-10965252	0	+
chr16	10963506	10966507	Enhancer__chr16:10965393-10965955	0	+
chr16	11275322	11278323	Enhancer__chr16:11277053-11277355	0	+
chr16	11282733	11285734	Enhancer__chr16:11284462-11284734	0	+
chr16	11294026	11297027	Enhancer__chr16:11295999-11296122	0	+
chr16	11294752	11297753	Enhancer__chr16:11296512-11296770	0	+
chr16	11298148	11301149	Enhancer__chr16:11299930-11300255	0	+
chr16	11298858	11301859	Enhancer__chr16:11300663-11300859	0	+
chr16	11304544	11307545	Enhancer__chr16:11306394-11306605	0	+
chr16	11304922	11307923	Enhancer__chr16:11306642-11307050	0	+
chr16	11306219	11309220	Enhancer__chr16:11308064-11308220	0	+
chr16	11316245	11319246	Enhancer__chr16:11318108-11318467	0	+
chr16	11317416	11320417	Enhancer__chr16:11319095-11319543	0	+
chr16	1130698	1133699	Enhancer__chr16:1132307-1132794	0	+
chr16	11323467	11326468	Enhancer__chr16:11325318-11325468	0	+
chr16	11325229	11328230	Enhancer__chr16:11326911-11327269	0	+
chr16	1131225	1134226	Enhancer__chr16:1133120-1133226	0	+
chr16	11334793	11337794	Enhancer__chr16:11336726-11336842	0	+
chr16	11446799	11449800	Enhancer__chr16:11448700-11449053	0	+
chr16	1148414	1151415	Enhancer__chr16:1150049-1150415	0	+
chr16	11616664	11619665	Enhancer__chr16:11618570-11618665	0	+
chr16	11631726	11634727	Enhancer__chr16:11633611-11633797	0	+
chr16	1164921	1167922	Enhancer__chr16:1166792-1167154	0	+
chr16	11732307	11735308	Enhancer__chr16:11734091-11734770	0	+
chr16	11736965	11739966	Enhancer__chr16:11738622-11738966	0	+
chr16	1173721	1176722	Enhancer__chr16:1175604-1175749	0	+
chr16	1177557	1180558	Enhancer__chr16:1179495-1179558	0	+
chr16	11892376	11895377	Enhancer__chr16:11894292-11894377	0	+
chr16	11944538	11947539	Enhancer__chr16:11946483-11946539	0	+
chr16	1193463	1196464	Enhancer__chr16:1195094-1195464	0	+
chr16	11953448	11956449	Enhancer__chr16:11955170-11955449	0	+
chr16	11958747	11961748	Enhancer__chr16:11960558-11960748	0	+
chr16	12675963	12678964	Enhancer__chr16:12677677-12677965	0	+
chr16	12698788	12701789	Enhancer__chr16:12700714-12700789	0	+
chr16	12711715	12714716	Enhancer__chr16:12713340-12713716	0	+
chr16	1293642	1296643	Enhancer__chr16:1295489-1295973	0	+
chr16	1337522	1340523	Enhancer__chr16:1339188-1339523	0	+
chr16	1339370	1342371	Enhancer__chr16:1341001-1341384	0	+
chr16	1342594	1345595	Enhancer__chr16:1344323-1344595	0	+
chr16	1345379	1348380	Enhancer__chr16:1347371-1347380	0	+
chr16	1347722	1350723	Enhancer__chr16:1349375-1349723	0	+
chr16	13528699	13531700	Enhancer__chr16:13530556-13530750	0	+
chr16	13531722	13534723	Enhancer__chr16:13533694-13533856	0	+
chr16	13555544	13558545	Enhancer__chr16:13557346-13557802	0	+
chr16	13709850	13712851	Enhancer__chr16:13711555-13711851	0	+
chr16	1379992	1382993	Enhancer__chr16:1381826-1382192	0	+
chr16	13862803	13865804	Enhancer__chr16:13864619-13864804	0	+
chr16	13871810	13874811	Enhancer__chr16:13873618-13873819	0	+
chr16	14048677	14051678	Enhancer__chr16:14050567-14050869	0	+
chr16	14049864	14052865	Enhancer__chr16:14051699-14052037	0	+
chr16	14086691	14089692	Enhancer__chr16:14088591-14088730	0	+
chr16	14095326	14098327	Enhancer__chr16:14097024-14097356	0	+
chr16	14105586	14108587	Enhancer__chr16:14107471-14107706	0	+
chr16	14137173	14140174	Enhancer__chr16:14138953-14139188	0	+
chr16	14376204	14379205	Enhancer__chr16:14377810-14378205	0	+
chr16	14377807	14380808	Enhancer__chr16:14379572-14379808	0	+
chr16	14393931	14396932	Enhancer__chr16:14395683-14396371	0	+
chr16	14395308	14398309	Enhancer__chr16:14396583-14397514	0	+
chr16	14396066	14399067	Enhancer__chr16:14397958-14398068	0	+
chr16	14400238	14403239	Enhancer__chr16:14402100-14402342	0	+
chr16	14421632	14424633	Enhancer__chr16:14423320-14423633	0	+
chr16	14421794	14424795	Enhancer__chr16:14423689-14423899	0	+
chr16	14422848	14425849	Enhancer__chr16:14424623-14424858	0	+
chr16	14426804	14429805	Enhancer__chr16:14428618-14428805	0	+
chr16	14459276	14462277	Enhancer__chr16:14460919-14461279	0	+
chr16	14470381	14473382	Enhancer__chr16:14472258-14472411	0	+
chr16	15236367	15239368	Enhancer__chr16:15238136-15238371	0	+
chr16	15994870	15997871	Enhancer__chr16:15996854-15996874	0	+
chr16	16003761	16006762	Enhancer__chr16:16005441-16005762	0	+
chr16	17032380	17035381	Enhancer__chr16:17034115-17034383	0	+
chr16	17118852	17121853	Enhancer__chr16:17120730-17120891	0	+
chr16	17619349	17622350	Enhancer__chr16:17621185-17621359	0	+
chr16	17683338	17686339	Enhancer__chr16:17684991-17685426	0	+
chr16	17684072	17687073	Enhancer__chr16:17685725-17686159	0	+
chr16	17856182	17859183	Enhancer__chr16:17857901-17858183	0	+
chr16	17896475	17899476	Enhancer__chr16:17898189-17898476	0	+
chr16	17929208	17932209	Enhancer__chr16:17930871-17931209	0	+
chr16	17961453	17964454	Enhancer__chr16:17963257-17963462	0	+
chr16	18034366	18037367	Enhancer__chr16:18036005-18036367	0	+
chr16	18041477	18044478	Enhancer__chr16:18043420-18043478	0	+
chr16	18055038	18058039	Enhancer__chr16:18056917-18057039	0	+
chr16	18151684	18154685	Enhancer__chr16:18153312-18153685	0	+
chr16	19101723	19104724	Enhancer__chr16:19103583-19103758	0	+
chr16	19104581	19107582	Enhancer__chr16:19106464-19106699	0	+
chr16	191208	194209	Enhancer__chr16:193028-193281	0	+
chr16	1941510	1944511	Enhancer__chr16:1943342-1943511	0	+
chr16	1977877	1980878	Enhancer__chr16:1979729-1980160	0	+
chr16	197450	200451	Enhancer__chr16:199321-199454	0	+
chr16	20028846	20031847	Enhancer__chr16:20030794-20030847	0	+
chr16	20147327	20150328	Enhancer__chr16:20149024-20149328	0	+
chr16	20219287	20222288	Enhancer__chr16:20221011-20221288	0	+
chr16	20265020	20268021	Enhancer__chr16:20266869-20267021	0	+
chr16	20269831	20272832	Enhancer__chr16:20271496-20271863	0	+
chr16	21365993	21368994	Enhancer__chr16:21367766-21367994	0	+
chr16	21373327	21376328	Enhancer__chr16:21375136-21375337	0	+
chr16	21564359	21567360	Enhancer__chr16:21566198-21566360	0	+
chr16	21668762	21671763	Enhancer__chr16:21670635-21670763	0	+
chr16	21811170	21814171	Enhancer__chr16:21812929-21813171	0	+
chr16	22171574	22174575	Enhancer__chr16:22173501-22173827	0	+
chr16	22204266	22207267	Enhancer__chr16:22206155-22206271	0	+
chr16	22205194	22208195	Enhancer__chr16:22207042-22207397	0	+
chr16	22209161	22212162	Enhancer__chr16:22211037-22211162	0	+
chr16	22347156	22350157	Enhancer__chr16:22349127-22349159	0	+
chr16	22628620	22631621	Enhancer__chr16:22630276-22630657	0	+
chr16	22632261	22635262	Enhancer__chr16:22633888-22634263	0	+
chr16	22645041	22648042	Enhancer__chr16:22646659-22647067	0	+
chr16	22650804	22653805	Enhancer__chr16:22652747-22652805	0	+
chr16	22656704	22659705	Enhancer__chr16:22658333-22658705	0	+
chr16	22765851	22768852	Enhancer__chr16:22767811-22767852	0	+
chr16	22791971	22794972	Enhancer__chr16:22793806-22793984	0	+
chr16	22797768	22800769	Enhancer__chr16:22799642-22799779	0	+
chr16	22931609	22934610	Enhancer__chr16:22933536-22933775	0	+
chr16	23029639	23032640	Enhancer__chr16:23031481-23031663	0	+
chr16	23068193	23071194	Enhancer__chr16:23069980-23070197	0	+
chr16	23471544	23474545	Enhancer__chr16:23473263-23473545	0	+
chr16	23762466	23765467	Enhancer__chr16:23764099-23764467	0	+
chr16	23816561	23819562	Enhancer__chr16:23818447-23818772	0	+
chr16	23829707	23832708	Enhancer__chr16:23831613-23831716	0	+
chr16	23836068	23839069	Enhancer__chr16:23837875-23838190	0	+
chr16	2405606	2408607	Enhancer__chr16:2407421-2407607	0	+
chr16	24262017	24265018	Enhancer__chr16:24263992-24264018	0	+
chr16	24429290	24432291	Enhancer__chr16:24431166-24431395	0	+
chr16	24530719	24533720	Enhancer__chr16:24532361-24532720	0	+
chr16	24536693	24539694	Enhancer__chr16:24538501-24538703	0	+
chr16	24617478	24620479	Enhancer__chr16:24619135-24619479	0	+
chr16	24678252	24681253	Enhancer__chr16:24679861-24680253	0	+
chr16	24694408	24697409	Enhancer__chr16:24696310-24696461	0	+
chr16	24854078	24857079	Enhancer__chr16:24855986-24856230	0	+
chr16	25048161	25051162	Enhancer__chr16:25049848-25050165	0	+
chr16	25059057	25062058	Enhancer__chr16:25060889-25061147	0	+
chr16	25061118	25064119	Enhancer__chr16:25062814-25063119	0	+
chr16	25068173	25071174	Enhancer__chr16:25069852-25070174	0	+
chr16	25070502	25073503	Enhancer__chr16:25072371-25072507	0	+
chr16	25102096	25105097	Enhancer__chr16:25103942-25104115	0	+
chr16	25102694	25105695	Enhancer__chr16:25104411-25104695	0	+
chr16	25119959	25122960	Enhancer__chr16:25121755-25122029	0	+
chr16	2516690	2519691	Enhancer__chr16:2518541-2518691	0	+
chr16	2517106	2520107	Enhancer__chr16:2518760-2519270	0	+
chr16	25342993	25345994	Enhancer__chr16:25344649-25344994	0	+
chr16	25428825	25431826	Enhancer__chr16:25430499-25430826	0	+
chr16	25562352	25565353	Enhancer__chr16:25564339-25564353	0	+
chr16	25563325	25566326	Enhancer__chr16:25565030-25565326	0	+
chr16	2580709	2583710	Enhancer__chr16:2582505-2583298	0	+
chr16	26294337	26297338	Enhancer__chr16:26296031-26296369	0	+
chr16	26405543	26408544	Enhancer__chr16:26407533-26407848	0	+
chr16	2655822	2658823	Enhancer__chr16:2657653-2657823	0	+
chr16	26603192	26606193	Enhancer__chr16:26605065-26605255	0	+
chr16	26607819	26610820	Enhancer__chr16:26609483-26609820	0	+
chr16	26615542	26618543	Enhancer__chr16:26617383-26617587	0	+
chr16	26623901	26626902	Enhancer__chr16:26625836-26626028	0	+
chr16	26653374	26656375	Enhancer__chr16:26655108-26655375	0	+
chr16	26719800	26722801	Enhancer__chr16:26721789-26721801	0	+
chr16	26816657	26819658	Enhancer__chr16:26818480-26818658	0	+
chr16	27148094	27151095	Enhancer__chr16:27149778-27150235	0	+
chr16	27179289	27182290	Enhancer__chr16:27180980-27181298	0	+
chr16	27182256	27185257	Enhancer__chr16:27184245-27184257	0	+
chr16	27190713	27193714	Enhancer__chr16:27192533-27192714	0	+
chr16	27199323	27202324	Enhancer__chr16:27201140-27201324	0	+
chr16	27309445	27312446	Enhancer__chr16:27311249-27311446	0	+
chr16	27311089	27314090	Enhancer__chr16:27312829-27313096	0	+
chr16	27384682	27387683	Enhancer__chr16:27386500-27386691	0	+
chr16	27408462	27411463	Enhancer__chr16:27410342-27410495	0	+
chr16	28102176	28105177	Enhancer__chr16:28103790-28104177	0	+
chr16	2842901	2845902	Enhancer__chr16:2844544-2844902	0	+
chr16	2843950	2846951	Enhancer__chr16:2845811-2846048	0	+
chr16	28541884	28544885	Enhancer__chr16:28543579-28543953	0	+
chr16	28544103	28547104	Enhancer__chr16:28545865-28546104	0	+
chr16	28552703	28555704	Enhancer__chr16:28554422-28554737	0	+
chr16	29017806	29020807	Enhancer__chr16:29019410-29019807	0	+
chr16	29018862	29021863	Enhancer__chr16:29020643-29020909	0	+
chr16	2908981	2911982	Enhancer__chr16:2910811-2910988	0	+
chr16	29121407	29124408	Enhancer__chr16:29123369-29123519	0	+
chr16	29125008	29128009	Enhancer__chr16:29126776-29127012	0	+
chr16	29135616	29138617	Enhancer__chr16:29137517-29137756	0	+
chr16	29148963	29151964	Enhancer__chr16:29150851-29151075	0	+
chr16	29157301	29160302	Enhancer__chr16:29159118-29159675	0	+
chr16	29164839	29167840	Enhancer__chr16:29166546-29166864	0	+
chr16	29166624	29169625	Enhancer__chr16:29168403-29168702	0	+
chr16	29169252	29172253	Enhancer__chr16:29170991-29171253	0	+
chr16	2916256	2919257	Enhancer__chr16:2917931-2918273	0	+
chr16	29187632	29190633	Enhancer__chr16:29189422-29189633	0	+
chr16	2923096	2926097	Enhancer__chr16:2924940-2925188	0	+
chr16	29276047	29279048	Enhancer__chr16:29278013-29278172	0	+
chr16	29281202	29284203	Enhancer__chr16:29283104-29283213	0	+
chr16	29283288	29286289	Enhancer__chr16:29285032-29285291	0	+
chr16	29302602	29305603	Enhancer__chr16:29304451-29304624	0	+
chr16	29309712	29312713	Enhancer__chr16:29311378-29311751	0	+
chr16	29317596	29320597	Enhancer__chr16:29319340-29319597	0	+
chr16	29328215	29331216	Enhancer__chr16:29330001-29330382	0	+
chr16	2953780	2956781	Enhancer__chr16:2955389-2955781	0	+
chr16	29664470	29667471	Enhancer__chr16:29666391-29666471	0	+
chr16	29710428	29713429	Enhancer__chr16:29712327-29712432	0	+
chr16	29711981	29714982	Enhancer__chr16:29713855-29714040	0	+
chr16	29719128	29722129	Enhancer__chr16:29721114-29721129	0	+
chr16	29748046	29751047	Enhancer__chr16:29749958-29750047	0	+
chr16	29756568	29759569	Enhancer__chr16:29758413-29758569	0	+
chr16	29794675	29797676	Enhancer__chr16:29796508-29796713	0	+
chr16	3029783	3032784	Enhancer__chr16:3031604-3031823	0	+
chr16	3033774	3036775	Enhancer__chr16:3035586-3035775	0	+
chr16	30457144	30460145	Enhancer__chr16:30458943-30459145	0	+
chr16	30480538	30483539	Enhancer__chr16:30482309-30482674	0	+
chr16	3052019	3055020	Enhancer__chr16:3053798-3054225	0	+
chr16	3054139	3057140	Enhancer__chr16:3055976-3056164	0	+
chr16	3056169	3059170	Enhancer__chr16:3058105-3058264	0	+
chr16	3058145	3061146	Enhancer__chr16:3060017-3060177	0	+
chr16	30643822	30646823	Enhancer__chr16:30645556-30645885	0	+
chr16	30688885	30691886	Enhancer__chr16:30690514-30690886	0	+
chr16	30823982	30826983	Enhancer__chr16:30825606-30826012	0	+
chr16	30830059	30833060	Enhancer__chr16:30831973-30832104	0	+
chr16	30925844	30928845	Enhancer__chr16:30927821-30927845	0	+
chr16	31123226	31126227	Enhancer__chr16:31125100-31125333	0	+
chr16	3112294	3115295	Enhancer__chr16:3114137-3114295	0	+
chr16	31221546	31224547	Enhancer__chr16:31223480-31223547	0	+
chr16	31263115	31266116	Enhancer__chr16:31264985-31265278	0	+
chr16	31359807	31362808	Enhancer__chr16:31361586-31361900	0	+
chr16	3134619	3137620	Enhancer__chr16:3136218-3136620	0	+
chr16	31361518	31364519	Enhancer__chr16:31363199-31364642	0	+
chr16	3154298	3157299	Enhancer__chr16:3156056-3156304	0	+
chr16	3154759	3157760	Enhancer__chr16:3156518-3156937	0	+
chr16	31878961	31881962	Enhancer__chr16:31880759-31881790	0	+
chr16	31953601	31956602	Enhancer__chr16:31955307-31955602	0	+
chr16	3200464	3203465	Enhancer__chr16:3202363-3202472	0	+
chr16	3205809	3208810	Enhancer__chr16:3207486-3207903	0	+
chr16	3219509	3222510	Enhancer__chr16:3221173-3221513	0	+
chr16	3228950	3231951	Enhancer__chr16:3230630-3231003	0	+
chr16	3236200	3239201	Enhancer__chr16:3237977-3238591	0	+
chr16	3239057	3242058	Enhancer__chr16:3240888-3241090	0	+
chr16	3307376	3310377	Enhancer__chr16:3309129-3309539	0	+
chr16	3308086	3311087	Enhancer__chr16:3309979-3310124	0	+
chr16	33507732	33510733	Enhancer__chr16:33509690-33509798	0	+
chr16	33947019	33950020	Enhancer__chr16:33948799-33949141	0	+
chr16	33950307	33953308	Enhancer__chr16:33952235-33952334	0	+
chr16	33951120	33954121	Enhancer__chr16:33952793-33953560	0	+
chr16	33957283	33960284	Enhancer__chr16:33959236-33959284	0	+
chr16	33969141	33972142	Enhancer__chr16:33971109-33971442	0	+
chr16	33972852	33975853	Enhancer__chr16:33974683-33974853	0	+
chr16	34262733	34265734	Enhancer__chr16:34264571-34264735	0	+
chr16	34376133	34379134	Enhancer__chr16:34377841-34378195	0	+
chr16	34440241	34443242	Enhancer__chr16:34441880-34442279	0	+
chr16	34528684	34531685	Enhancer__chr16:34530592-34530693	0	+
chr16	34559867	34562868	Enhancer__chr16:34561668-34561868	0	+
chr16	34683268	34686269	Enhancer__chr16:34685120-34685386	0	+
chr16	34823600	34826601	Enhancer__chr16:34825389-34825630	0	+
chr16	34876917	34879918	Enhancer__chr16:34878904-34878918	0	+
chr16	34919212	34922213	Enhancer__chr16:34920903-34921215	0	+
chr16	34945552	34948553	Enhancer__chr16:34947321-34947717	0	+
chr16	34954932	34957933	Enhancer__chr16:34956727-34956933	0	+
chr16	34971833	34974834	Enhancer__chr16:34973617-34973844	0	+
chr16	34975870	34978871	Enhancer__chr16:34977722-34977881	0	+
chr16	34976668	34979669	Enhancer__chr16:34978345-34978669	0	+
chr16	34978045	34981046	Enhancer__chr16:34979653-34980053	0	+
chr16	35028029	35031030	Enhancer__chr16:35029860-35030042	0	+
chr16	3627261	3630262	Enhancer__chr16:3628962-3629267	0	+
chr16	3994366	3997367	Enhancer__chr16:3996199-3996445	0	+
chr16	403432	406433	Enhancer__chr16:405208-405433	0	+
chr16	4184735	4187736	Enhancer__chr16:4186619-4186736	0	+
chr16	4227368	4230369	Enhancer__chr16:4229194-4229369	0	+
chr16	4232045	4235046	Enhancer__chr16:4233647-4234082	0	+
chr16	4342083	4345084	Enhancer__chr16:4343991-4344084	0	+
chr16	4347305	4350306	Enhancer__chr16:4349200-4349352	0	+
chr16	4355898	4358899	Enhancer__chr16:4357393-4358110	0	+
chr16	46390635	46393636	Enhancer__chr16:46392244-46392645	0	+
chr16	46398138	46401139	Enhancer__chr16:46400054-46400139	0	+
chr16	46404939	46407940	Enhancer__chr16:46406585-46406940	0	+
chr16	46407659	46410660	Enhancer__chr16:46409326-46409663	0	+
chr16	46414928	46417929	Enhancer__chr16:46416882-46417220	0	+
chr16	46669563	46672564	Enhancer__chr16:46671518-46671564	0	+
chr16	46681841	46684842	Enhancer__chr16:46683529-46683842	0	+
chr16	47070445	47073446	Enhancer__chr16:47072084-47072446	0	+
chr16	47763681	47766682	Enhancer__chr16:47765433-47765682	0	+
chr16	47951044	47954045	Enhancer__chr16:47952696-47953045	0	+
chr16	47972680	47975681	Enhancer__chr16:47974477-47974681	0	+
chr16	47997541	48000542	Enhancer__chr16:47999365-47999586	0	+
chr16	48089367	48092368	Enhancer__chr16:48091187-48091368	0	+
chr16	4816794	4819795	Enhancer__chr16:4818680-4818913	0	+
chr16	48512320	48515321	Enhancer__chr16:48514013-48514358	0	+
chr16	48543472	48546473	Enhancer__chr16:48545095-48545474	0	+
chr16	48568578	48571579	Enhancer__chr16:48570287-48570591	0	+
chr16	48653326	48656327	Enhancer__chr16:48655232-48655408	0	+
chr16	48654671	48657672	Enhancer__chr16:48656490-48656672	0	+
chr16	48655852	48658853	Enhancer__chr16:48657602-48657960	0	+
chr16	48820612	48823613	Enhancer__chr16:48822479-48822613	0	+
chr16	49042452	49045453	Enhancer__chr16:49044263-49044492	0	+
chr16	49052002	49055003	Enhancer__chr16:49053950-49054007	0	+
chr16	49054600	49057601	Enhancer__chr16:49056369-49056621	0	+
chr16	49154794	49157795	Enhancer__chr16:49156663-49156795	0	+
chr16	49305880	49308881	Enhancer__chr16:49307781-49308043	0	+
chr16	49315931	49318932	Enhancer__chr16:49317625-49318405	0	+
chr16	49486135	49489136	Enhancer__chr16:49487989-49488142	0	+
chr16	49495759	49498760	Enhancer__chr16:49497599-49497828	0	+
chr16	49891277	49894278	Enhancer__chr16:49893175-49893278	0	+
chr16	49898917	49901918	Enhancer__chr16:49900569-49900918	0	+
chr16	49908615	49911616	Enhancer__chr16:49910498-49910724	0	+
chr16	50071357	50074358	Enhancer__chr16:50073136-50073358	0	+
chr16	50422845	50425846	Enhancer__chr16:50424535-50424846	0	+
chr16	50423331	50426332	Enhancer__chr16:50424981-50425490	0	+
chr16	50499938	50502939	Enhancer__chr16:50501772-50501939	0	+
chr16	50552770	50555771	Enhancer__chr16:50554457-50554868	0	+
chr16	50571294	50574295	Enhancer__chr16:50573093-50573439	0	+
chr16	50677996	50680997	Enhancer__chr16:50679822-50680132	0	+
chr16	50716127	50719128	Enhancer__chr16:50717871-50718330	0	+
chr16	50716935	50719936	Enhancer__chr16:50718777-50719003	0	+
chr16	50717385	50720386	Enhancer__chr16:50719039-50719438	0	+
chr16	50717795	50720796	Enhancer__chr16:50719738-50719924	0	+
chr16	50835358	50838359	Enhancer__chr16:50837221-50837359	0	+
chr16	50874699	50877700	Enhancer__chr16:50876551-50876846	0	+
chr16	50976689	50979690	Enhancer__chr16:50978682-50978690	0	+
chr16	51023304	51026305	Enhancer__chr16:51025093-51025528	0	+
chr16	51066719	51069720	Enhancer__chr16:51068365-51068720	0	+
chr16	51161286	51164287	Enhancer__chr16:51162983-51163287	0	+
chr16	51184350	51187351	Enhancer__chr16:51186041-51186738	0	+
chr16	51185039	51188040	Enhancer__chr16:51186928-51187269	0	+
chr16	51186325	51189326	Enhancer__chr16:51187930-51188326	0	+
chr16	51186835	51189836	Enhancer__chr16:51188531-51188838	0	+
chr16	51187767	51190768	Enhancer__chr16:51189377-51189768	0	+
chr16	51219877	51222878	Enhancer__chr16:51221864-51221879	0	+
chr16	51248325	51251326	Enhancer__chr16:51250029-51250326	0	+
chr16	51280488	51283489	Enhancer__chr16:51282246-51282518	0	+
chr16	51570896	51573897	Enhancer__chr16:51572702-51572897	0	+
chr16	51589915	51592916	Enhancer__chr16:51591552-51591916	0	+
chr16	51669066	51672067	Enhancer__chr16:51670868-51671078	0	+
chr16	51673521	51676522	Enhancer__chr16:51675230-51675522	0	+
chr16	51702783	51705784	Enhancer__chr16:51704772-51704784	0	+
chr16	51759311	51762312	Enhancer__chr16:51761214-51761312	0	+
chr16	51768254	51771255	Enhancer__chr16:51769935-51770255	0	+
chr16	51794244	51797245	Enhancer__chr16:51795949-51796284	0	+
chr16	51795456	51798457	Enhancer__chr16:51797343-51797505	0	+
chr16	51805181	51808182	Enhancer__chr16:51806959-51807182	0	+
chr16	51907527	51910528	Enhancer__chr16:51909181-51909528	0	+
chr16	51945081	51948082	Enhancer__chr16:51946818-51947082	0	+
chr16	51959254	51962255	Enhancer__chr16:51961123-51961255	0	+
chr16	51984665	51987666	Enhancer__chr16:51986384-51986666	0	+
chr16	52641141	52644142	Enhancer__chr16:52643083-52643359	0	+
chr16	52783439	52786440	Enhancer__chr16:52785126-52785440	0	+
chr16	52852307	52855308	Enhancer__chr16:52854151-52854308	0	+
chr16	53073846	53076847	Enhancer__chr16:53075249-53075847	0	+
chr16	53075803	53078804	Enhancer__chr16:53077641-53077824	0	+
chr16	53085095	53088096	Enhancer__chr16:53086726-53087108	0	+
chr16	53463827	53466828	Enhancer__chr16:53465709-53465843	0	+
chr16	53550891	53553892	Enhancer__chr16:53552731-53552904	0	+
chr16	54207872	54210873	Enhancer__chr16:54209640-54210024	0	+
chr16	54267376	54270377	Enhancer__chr16:54269031-54269378	0	+
chr16	54413694	54416695	Enhancer__chr16:54415438-54415695	0	+
chr16	54472017	54475018	Enhancer__chr16:54473619-54474018	0	+
chr16	5472544	5475545	Enhancer__chr16:5474398-5474545	0	+
chr16	54959255	54962256	Enhancer__chr16:54961070-54961275	0	+
chr16	55051232	55054233	Enhancer__chr16:55052989-55053317	0	+
chr16	55118041	55121042	Enhancer__chr16:55119645-55120042	0	+
chr16	5511938	5514939	Enhancer__chr16:5513870-5513939	0	+
chr16	55150944	55153945	Enhancer__chr16:55152554-55152945	0	+
chr16	55743939	55746940	Enhancer__chr16:55745577-55745962	0	+
chr16	55789135	55792136	Enhancer__chr16:55790917-55791184	0	+
chr16	55820096	55823097	Enhancer__chr16:55821868-55822147	0	+
chr16	55867949	55870950	Enhancer__chr16:55869661-55869957	0	+
chr16	55868382	55871383	Enhancer__chr16:55870128-55870546	0	+
chr16	55869969	55872970	Enhancer__chr16:55871724-55871970	0	+
chr16	55871230	55874231	Enhancer__chr16:55873116-55873392	0	+
chr16	55873470	55876471	Enhancer__chr16:55875436-55875496	0	+
chr16	56070050	56073051	Enhancer__chr16:56071659-56072051	0	+
chr16	56148357	56151358	Enhancer__chr16:56150311-56150358	0	+
chr16	5615653	5618654	Enhancer__chr16:5617634-5617654	0	+
chr16	56192697	56195698	Enhancer__chr16:56194642-56194698	0	+
chr16	5626814	5629815	Enhancer__chr16:5628530-5628815	0	+
chr16	56579475	56582476	Enhancer__chr16:56581201-56581558	0	+
chr16	56584090	56587091	Enhancer__chr16:56585977-56586211	0	+
chr16	56638665	56641666	Enhancer__chr16:56640479-56640669	0	+
chr16	56642410	56645411	Enhancer__chr16:56644047-56644457	0	+
chr16	56643590	56646591	Enhancer__chr16:56645516-56645845	0	+
chr16	56644711	56647712	Enhancer__chr16:56646552-56646712	0	+
chr16	5664363	5667364	Enhancer__chr16:5666199-5666502	0	+
chr16	56740602	56743603	Enhancer__chr16:56742451-56742889	0	+
chr16	56881082	56884083	Enhancer__chr16:56882732-56883304	0	+
chr16	56888780	56891781	Enhancer__chr16:56890645-56890781	0	+
chr16	56949157	56952158	Enhancer__chr16:56950990-56951197	0	+
chr16	56983561	56986562	Enhancer__chr16:56985400-56985562	0	+
chr16	57336347	57339348	Enhancer__chr16:57338123-57338348	0	+
chr16	57348814	57351815	Enhancer__chr16:57350531-57350815	0	+
chr16	57375365	57378366	Enhancer__chr16:57377213-57377564	0	+
chr16	57420125	57423126	Enhancer__chr16:57422098-57422156	0	+
chr16	57420744	57423745	Enhancer__chr16:57422451-57422745	0	+
chr16	57426606	57429607	Enhancer__chr16:57428268-57428658	0	+
chr16	57539724	57542725	Enhancer__chr16:57541705-57541726	0	+
chr16	573831	576832	Enhancer__chr16:575519-575832	0	+
chr16	57570202	57573203	Enhancer__chr16:57572021-57572217	0	+
chr16	57571088	57574089	Enhancer__chr16:57573031-57573089	0	+
chr16	57634217	57637218	Enhancer__chr16:57635822-57636272	0	+
chr16	57905474	57908475	Enhancer__chr16:57907227-57907478	0	+
chr16	58125310	58128311	Enhancer__chr16:58127289-58127598	0	+
chr16	58443901	58446902	Enhancer__chr16:58445622-58445902	0	+
chr16	58445444	58448445	Enhancer__chr16:58447315-58447494	0	+
chr16	58449672	58452673	Enhancer__chr16:58451447-58451830	0	+
chr16	58453153	58456154	Enhancer__chr16:58455011-58455230	0	+
chr16	58459115	58462116	Enhancer__chr16:58460815-58461210	0	+
chr16	58490828	58493829	Enhancer__chr16:58492451-58492829	0	+
chr16	58491485	58494486	Enhancer__chr16:58493284-58493520	0	+
chr16	58880541	58883542	Enhancer__chr16:58882422-58882542	0	+
chr16	59000670	59003671	Enhancer__chr16:59002662-59002836	0	+
chr16	5918633	5921634	Enhancer__chr16:5920372-5920634	0	+
chr16	59237538	59240539	Enhancer__chr16:59239285-59239539	0	+
chr16	59292088	59295089	Enhancer__chr16:59293696-59294174	0	+
chr16	5933779	5936780	Enhancer__chr16:5935459-5935793	0	+
chr16	59361117	59364118	Enhancer__chr16:59362938-59363230	0	+
chr16	60689947	60692948	Enhancer__chr16:60691914-60691948	0	+
chr16	60705080	60708081	Enhancer__chr16:60706684-60707081	0	+
chr16	60709794	60712795	Enhancer__chr16:60711786-60711795	0	+
chr16	60964716	60967717	Enhancer__chr16:60966592-60966717	0	+
chr16	61355315	61358316	Enhancer__chr16:61357263-61357316	0	+
chr16	61607249	61610250	Enhancer__chr16:61608855-61609250	0	+
chr16	62228191	62231192	Enhancer__chr16:62230179-62230192	0	+
chr16	62498104	62501105	Enhancer__chr16:62499972-62500105	0	+
chr16	62711167	62714168	Enhancer__chr16:62712944-62713168	0	+
chr16	62712826	62715827	Enhancer__chr16:62714655-62714827	0	+
chr16	62887696	62890697	Enhancer__chr16:62889367-62889697	0	+
chr16	62923981	62926982	Enhancer__chr16:62925701-62925982	0	+
chr16	63273659	63276660	Enhancer__chr16:63275323-63275660	0	+
chr16	63292456	63295457	Enhancer__chr16:63294066-63294457	0	+
chr16	63401420	63404421	Enhancer__chr16:63403336-63403421	0	+
chr16	64095245	64098246	Enhancer__chr16:64096970-64097246	0	+
chr16	64375867	64378868	Enhancer__chr16:64377838-64377886	0	+
chr16	64942656	64945657	Enhancer__chr16:64944348-64944657	0	+
chr16	65335575	65338576	Enhancer__chr16:65337559-65337576	0	+
chr16	65344219	65347220	Enhancer__chr16:65346122-65346220	0	+
chr16	65376387	65379388	Enhancer__chr16:65378012-65378388	0	+
chr16	65695407	65698408	Enhancer__chr16:65697245-65697411	0	+
chr16	65976246	65979247	Enhancer__chr16:65978164-65978247	0	+
chr16	66085273	66088274	Enhancer__chr16:66087157-66087293	0	+
chr16	66162808	66165809	Enhancer__chr16:66164410-66164809	0	+
chr16	66163369	66166370	Enhancer__chr16:66165018-66165370	0	+
chr16	66168865	66171866	Enhancer__chr16:66170755-66170866	0	+
chr16	66194210	66197211	Enhancer__chr16:66195856-66196211	0	+
chr16	66260038	66263039	Enhancer__chr16:66261676-66262039	0	+
chr16	66266913	66269914	Enhancer__chr16:66268898-66268914	0	+
chr16	66298727	66301728	Enhancer__chr16:66300602-66300832	0	+
chr16	66299039	66302040	Enhancer__chr16:66300887-66301381	0	+
chr16	66392018	66395019	Enhancer__chr16:66393731-66394118	0	+
chr16	66396879	66399880	Enhancer__chr16:66398320-66398884	0	+
chr16	66438993	66441994	Enhancer__chr16:66440915-66440994	0	+
chr16	66935810	66938811	Enhancer__chr16:66937613-66937811	0	+
chr16	66937374	66940375	Enhancer__chr16:66939054-66939376	0	+
chr16	66937960	66940961	Enhancer__chr16:66939830-66939961	0	+
chr16	66959163	66962164	Enhancer__chr16:66960903-66961306	0	+
chr16	66960444	66963445	Enhancer__chr16:66962213-66962449	0	+
chr16	66986413	66989414	Enhancer__chr16:66988106-66988414	0	+
chr16	66991953	66994954	Enhancer__chr16:66993598-66994056	0	+
chr16	67009747	67012748	Enhancer__chr16:67011641-67011860	0	+
chr16	67016962	67019963	Enhancer__chr16:67018722-67018975	0	+
chr16	67046006	67049007	Enhancer__chr16:67047765-67048035	0	+
chr16	67449865	67452866	Enhancer__chr16:67451571-67451866	0	+
chr16	67536563	67539564	Enhancer__chr16:67538327-67538734	0	+
chr16	67579890	67582891	Enhancer__chr16:67581625-67581971	0	+
chr16	68501971	68504972	Enhancer__chr16:68503731-68504029	0	+
chr16	68502682	68505683	Enhancer__chr16:68504537-68504688	0	+
chr16	68524773	68527774	Enhancer__chr16:68526458-68526774	0	+
chr16	68531159	68534160	Enhancer__chr16:68532985-68533160	0	+
chr16	68542335	68545336	Enhancer__chr16:68544131-68544336	0	+
chr16	68642288	68645289	Enhancer__chr16:68644276-68644289	0	+
chr16	68658620	68661621	Enhancer__chr16:68660600-68660621	0	+
chr16	68764068	68767069	Enhancer__chr16:68765918-68766309	0	+
chr16	69119280	69122281	Enhancer__chr16:69121214-69121414	0	+
chr16	69442537	69445538	Enhancer__chr16:69444205-69444538	0	+
chr16	69504528	69507529	Enhancer__chr16:69506405-69506529	0	+
chr16	69514729	69517730	Enhancer__chr16:69516681-69516730	0	+
chr16	69546490	69549491	Enhancer__chr16:69548359-69548541	0	+
chr16	69554878	69557879	Enhancer__chr16:69556739-69556897	0	+
chr16	69561666	69564667	Enhancer__chr16:69563572-69563696	0	+
chr16	69562804	69565805	Enhancer__chr16:69564577-69564882	0	+
chr16	69760032	69763033	Enhancer__chr16:69761641-69762033	0	+
chr16	69788480	69791481	Enhancer__chr16:69790083-69790481	0	+
chr16	69788788	69791789	Enhancer__chr16:69790577-69791500	0	+
chr16	70058490	70061491	Enhancer__chr16:70060239-70060493	0	+
chr16	71358050	71361051	Enhancer__chr16:71359945-71360109	0	+
chr16	71874420	71877421	Enhancer__chr16:71876202-71876421	0	+
chr16	72221942	72224943	Enhancer__chr16:72223687-72224048	0	+
chr16	72234104	72237105	Enhancer__chr16:72235988-72236216	0	+
chr16	72235544	72238545	Enhancer__chr16:72237360-72237779	0	+
chr16	72256321	72259322	Enhancer__chr16:72257967-72258413	0	+
chr16	72457520	72460521	Enhancer__chr16:72459158-72459630	0	+
chr16	72458983	72461984	Enhancer__chr16:72460868-72461258	0	+
chr16	72670144	72673145	Enhancer__chr16:72671878-72672163	0	+
chr16	72749275	72752276	Enhancer__chr16:72751239-72751276	0	+
chr16	73094907	73097908	Enhancer__chr16:73096616-73096908	0	+
chr16	73097909	73100910	Enhancer__chr16:73099840-73099940	0	+
chr16	73098581	73101582	Enhancer__chr16:73100430-73100582	0	+
chr16	73100635	73103636	Enhancer__chr16:73102477-73102709	0	+
chr16	73101155	73104156	Enhancer__chr16:73102955-73103191	0	+
chr16	73102625	73105626	Enhancer__chr16:73104505-73104770	0	+
chr16	73155194	73158195	Enhancer__chr16:73156810-73157218	0	+
chr16	73156372	73159373	Enhancer__chr16:73158236-73158440	0	+
chr16	73157117	73160118	Enhancer__chr16:73159100-73159118	0	+
chr16	73183902	73186903	Enhancer__chr16:73185769-73185903	0	+
chr16	73186325	73189326	Enhancer__chr16:73188153-73188327	0	+
chr16	73204721	73207722	Enhancer__chr16:73206454-73206866	0	+
chr16	73208896	73211897	Enhancer__chr16:73210679-73210897	0	+
chr16	73260837	73263838	Enhancer__chr16:73262644-73262838	0	+
chr16	73275195	73278196	Enhancer__chr16:73277125-73277196	0	+
chr16	73335882	73338883	Enhancer__chr16:73337860-73337902	0	+
chr16	73339081	73342082	Enhancer__chr16:73341073-73341082	0	+
chr16	73351325	73354326	Enhancer__chr16:73353192-73353326	0	+
chr16	73420601	73423602	Enhancer__chr16:73422243-73422602	0	+
chr16	73459302	73462303	Enhancer__chr16:73461043-73461303	0	+
chr16	73556949	73559950	Enhancer__chr16:73558765-73558950	0	+
chr16	73575940	73578941	Enhancer__chr16:73577859-73577941	0	+
chr16	73577876	73580877	Enhancer__chr16:73579690-73579877	0	+
chr16	73582268	73585269	Enhancer__chr16:73583865-73584319	0	+
chr16	73586644	73589645	Enhancer__chr16:73588399-73588683	0	+
chr16	73838468	73841469	Enhancer__chr16:73840295-73840469	0	+
chr16	73844455	73847456	Enhancer__chr16:73846352-73846469	0	+
chr16	74081918	74084919	Enhancer__chr16:74083907-74083919	0	+
chr16	74213959	74216960	Enhancer__chr16:74215797-74215960	0	+
chr16	74233739	74236740	Enhancer__chr16:74235510-74235740	0	+
chr16	74276882	74279883	Enhancer__chr16:74278766-74278883	0	+
chr16	74351376	74354377	Enhancer__chr16:74353064-74353398	0	+
chr16	74354718	74357719	Enhancer__chr16:74356396-74356719	0	+
chr16	74700290	74703291	Enhancer__chr16:74702224-74702291	0	+
chr16	74899615	74902616	Enhancer__chr16:74901429-74901821	0	+
chr16	75309446	75312447	Enhancer__chr16:75311408-75311448	0	+
chr16	75592204	75595205	Enhancer__chr16:75594050-75594208	0	+
chr16	75597200	75600201	Enhancer__chr16:75598847-75599270	0	+
chr16	75616213	75619214	Enhancer__chr16:75618166-75618518	0	+
chr16	75626218	75629219	Enhancer__chr16:75628076-75628219	0	+
chr16	75892833	75895834	Enhancer__chr16:75894725-75894834	0	+
chr16	75975978	75978979	Enhancer__chr16:75977962-75977979	0	+
chr16	76150270	76153271	Enhancer__chr16:76151951-76152271	0	+
chr16	76267296	76270297	Enhancer__chr16:76269107-76269317	0	+
chr16	76782615	76785616	Enhancer__chr16:76784402-76784616	0	+
chr16	77121958	77124959	Enhancer__chr16:77123839-77123959	0	+
chr16	77215270	77218271	Enhancer__chr16:77217218-77217275	0	+
chr16	77509455	77512456	Enhancer__chr16:77511327-77511456	0	+
chr16	77531554	77534555	Enhancer__chr16:77533444-77533555	0	+
chr16	77617554	77620555	Enhancer__chr16:77619345-77619555	0	+
chr16	77627507	77630508	Enhancer__chr16:77629295-77629508	0	+
chr16	77707174	77710175	Enhancer__chr16:77708958-77709175	0	+
chr16	77720134	77723135	Enhancer__chr16:77721999-77722135	0	+
chr16	77801732	77804733	Enhancer__chr16:77803441-77803733	0	+
chr16	78028101	78031102	Enhancer__chr16:78029706-78030119	0	+
chr16	79259597	79262598	Enhancer__chr16:79261371-79261598	0	+
chr16	79308701	79311702	Enhancer__chr16:79310537-79310702	0	+
chr16	79319033	79322034	Enhancer__chr16:79320743-79321105	0	+
chr16	79361299	79364300	Enhancer__chr16:79363124-79363335	0	+
chr16	79401963	79404964	Enhancer__chr16:79403857-79404009	0	+
chr16	79404492	79407493	Enhancer__chr16:79406334-79406749	0	+
chr16	79411350	79414351	Enhancer__chr16:79413253-79413364	0	+
chr16	79413152	79416153	Enhancer__chr16:79414931-79415415	0	+
chr16	79451309	79454310	Enhancer__chr16:79453123-79453363	0	+
chr16	79482027	79485028	Enhancer__chr16:79483871-79484059	0	+
chr16	79532641	79535642	Enhancer__chr16:79534628-79534642	0	+
chr16	79606830	79609831	Enhancer__chr16:79608644-79608940	0	+
chr16	79607520	79610521	Enhancer__chr16:79609308-79609533	0	+
chr16	79611846	79614847	Enhancer__chr16:79613452-79613848	0	+
chr16	79612583	79615584	Enhancer__chr16:79614531-79614668	0	+
chr16	79613714	79616715	Enhancer__chr16:79615515-79615737	0	+
chr16	79614994	79617995	Enhancer__chr16:79616815-79617153	0	+
chr16	79615517	79618518	Enhancer__chr16:79617410-79617524	0	+
chr16	79633644	79636645	Enhancer__chr16:79635433-79635866	0	+
chr16	79660743	79663744	Enhancer__chr16:79662561-79662744	0	+
chr16	79672113	79675114	Enhancer__chr16:79673762-79674114	0	+
chr16	79672794	79675795	Enhancer__chr16:79674460-79674887	0	+
chr16	79690340	79693341	Enhancer__chr16:79692252-79692530	0	+
chr16	79800565	79803566	Enhancer__chr16:79802428-79802570	0	+
chr16	7986393	7989394	Enhancer__chr16:7988073-7988426	0	+
chr16	80014543	80017544	Enhancer__chr16:80016299-80016544	0	+
chr16	80059256	80062257	Enhancer__chr16:80060890-80061347	0	+
chr16	8008248	8011249	Enhancer__chr16:8010227-8010459	0	+
chr16	8013379	8016380	Enhancer__chr16:8015278-8015380	0	+
chr16	80160003	80163004	Enhancer__chr16:80161930-80162004	0	+
chr16	800144	803145	Enhancer__chr16:802051-802260	0	+
chr16	80206440	80209441	Enhancer__chr16:80208286-80208441	0	+
chr16	8030979	8033980	Enhancer__chr16:8032889-8032980	0	+
chr16	8033213	8036214	Enhancer__chr16:8035197-8035214	0	+
chr16	80386825	80389826	Enhancer__chr16:80388478-80388826	0	+
chr16	80399563	80402564	Enhancer__chr16:80401381-80401567	0	+
chr16	80400146	80403147	Enhancer__chr16:80401862-80402147	0	+
chr16	8039897	8042898	Enhancer__chr16:8041589-8041898	0	+
chr16	80417178	80420179	Enhancer__chr16:80419148-80419181	0	+
chr16	80569573	80572574	Enhancer__chr16:80571434-80571574	0	+
chr16	80612216	80615217	Enhancer__chr16:80614104-80614217	0	+
chr16	80615785	80618786	Enhancer__chr16:80617475-80617786	0	+
chr16	8081425	8084426	Enhancer__chr16:8083245-8083426	0	+
chr16	80963927	80966928	Enhancer__chr16:80965900-80966145	0	+
chr16	80970160	80973161	Enhancer__chr16:80971971-80972227	0	+
chr16	81244957	81247958	Enhancer__chr16:81246705-81246958	0	+
chr16	8138086	8141087	Enhancer__chr16:8139980-8140105	0	+
chr16	81432849	81435850	Enhancer__chr16:81434776-81434850	0	+
chr16	81435189	81438190	Enhancer__chr16:81436864-81437191	0	+
chr16	81437653	81440654	Enhancer__chr16:81439497-81439896	0	+
chr16	81463825	81466826	Enhancer__chr16:81465654-81465943	0	+
chr16	81469713	81472714	Enhancer__chr16:81471494-81471714	0	+
chr16	81474783	81477784	Enhancer__chr16:81476635-81476969	0	+
chr16	8157641	8160642	Enhancer__chr16:8159340-8159643	0	+
chr16	8161406	8164407	Enhancer__chr16:8163053-8163492	0	+
chr16	81762244	81765245	Enhancer__chr16:81763852-81764387	0	+
chr16	82140637	82143638	Enhancer__chr16:82142537-82142645	0	+
chr16	82141186	82144187	Enhancer__chr16:82143008-82143251	0	+
chr16	82166958	82169959	Enhancer__chr16:82168947-82168959	0	+
chr16	82170847	82173848	Enhancer__chr16:82172740-82172851	0	+
chr16	82214878	82217879	Enhancer__chr16:82216767-82216895	0	+
chr16	82216732	82219733	Enhancer__chr16:82218616-82218871	0	+
chr16	82222270	82225271	Enhancer__chr16:82224093-82224472	0	+
chr16	82224598	82227599	Enhancer__chr16:82226148-82226756	0	+
chr16	82227802	82230803	Enhancer__chr16:82229421-82230075	0	+
chr16	82256630	82259631	Enhancer__chr16:82258481-82258742	0	+
chr16	8231045	8234046	Enhancer__chr16:8232837-8233487	0	+
chr16	82395645	82398646	Enhancer__chr16:82397637-82397646	0	+
chr16	8246244	8249245	Enhancer__chr16:8248200-8248245	0	+
chr16	82598148	82601149	Enhancer__chr16:82600130-82600149	0	+
chr16	82607196	82610197	Enhancer__chr16:82609052-82609234	0	+
chr16	8358850	8361851	Enhancer__chr16:8360834-8360851	0	+
chr16	83834056	83837057	Enhancer__chr16:83835897-83836084	0	+
chr16	83838002	83841003	Enhancer__chr16:83839605-83840003	0	+
chr16	83857932	83860933	Enhancer__chr16:83859753-83860142	0	+
chr16	84278064	84281065	Enhancer__chr16:84279833-84280065	0	+
chr16	84303758	84306759	Enhancer__chr16:84305711-84305761	0	+
chr16	84312929	84315930	Enhancer__chr16:84314788-84314946	0	+
chr16	84389237	84392238	Enhancer__chr16:84390991-84391238	0	+
chr16	84392059	84395060	Enhancer__chr16:84393830-84394115	0	+
chr16	84672978	84675979	Enhancer__chr16:84674948-84675055	0	+
chr16	84675220	84678221	Enhancer__chr16:84676809-84677221	0	+
chr16	84675599	84678600	Enhancer__chr16:84677292-84677600	0	+
chr16	84702885	84705886	Enhancer__chr16:84704578-84704887	0	+
chr16	84724317	84727318	Enhancer__chr16:84726179-84726324	0	+
chr16	85047591	85050592	Enhancer__chr16:85049440-85049674	0	+
chr16	83423	86424	Enhancer__chr16:85163-85424	0	+
chr16	85168118	85171119	Enhancer__chr16:85169843-85170122	0	+
chr16	85183553	85186554	Enhancer__chr16:85185210-85185759	0	+
chr16	85185616	85188617	Enhancer__chr16:85187292-85187617	0	+
chr16	85194278	85197279	Enhancer__chr16:85196127-85196279	0	+
chr16	85200783	85203784	Enhancer__chr16:85202555-85203049	0	+
chr16	85262342	85265343	Enhancer__chr16:85264175-85264500	0	+
chr16	85266422	85269423	Enhancer__chr16:85268297-85268637	0	+
chr16	85338053	85341054	Enhancer__chr16:85339922-85340091	0	+
chr16	85341634	85344635	Enhancer__chr16:85343472-85343805	0	+
chr16	85342186	85345187	Enhancer__chr16:85343960-85344187	0	+
chr16	85343163	85346164	Enhancer__chr16:85344973-85345172	0	+
chr16	85344675	85347676	Enhancer__chr16:85346294-85346686	0	+
chr16	85353771	85356772	Enhancer__chr16:85355565-85356105	0	+
chr16	85366689	85369690	Enhancer__chr16:85368480-85368758	0	+
chr16	85385681	85388682	Enhancer__chr16:85387544-85387685	0	+
chr16	85393542	85396543	Enhancer__chr16:85395325-85395548	0	+
chr16	85395639	85398640	Enhancer__chr16:85397523-85397640	0	+
chr16	85396992	85399993	Enhancer__chr16:85398689-85398993	0	+
chr16	85403353	85406354	Enhancer__chr16:85405119-85405354	0	+
chr16	85413842	85416843	Enhancer__chr16:85415557-85415973	0	+
chr16	85416650	85419651	Enhancer__chr16:85418434-85418651	0	+
chr16	85422738	85425739	Enhancer__chr16:85424430-85424739	0	+
chr16	85427168	85430169	Enhancer__chr16:85428961-85429169	0	+
chr16	85448228	85451229	Enhancer__chr16:85450092-85450367	0	+
chr16	85454616	85457617	Enhancer__chr16:85456219-85456617	0	+
chr16	85457272	85460273	Enhancer__chr16:85458916-85459273	0	+
chr16	85468776	85471777	Enhancer__chr16:85470615-85470779	0	+
chr16	85469156	85472157	Enhancer__chr16:85471045-85471389	0	+
chr16	85471217	85474218	Enhancer__chr16:85473143-85473232	0	+
chr16	85495175	85498176	Enhancer__chr16:85496879-85497321	0	+
chr16	85495684	85498685	Enhancer__chr16:85497347-85497685	0	+
chr16	85496947	85499948	Enhancer__chr16:85498599-85498960	0	+
chr16	85497686	85500687	Enhancer__chr16:85499556-85499891	0	+
chr16	85520578	85523579	Enhancer__chr16:85522483-85522579	0	+
chr16	85546896	85549897	Enhancer__chr16:85548685-85548970	0	+
chr16	85555621	85558622	Enhancer__chr16:85557334-85557622	0	+
chr16	85556433	85559434	Enhancer__chr16:85558121-85558453	0	+
chr16	85557082	85560083	Enhancer__chr16:85558951-85559083	0	+
chr16	85567268	85570269	Enhancer__chr16:85569070-85569366	0	+
chr16	85567846	85570847	Enhancer__chr16:85569816-85569916	0	+
chr16	85568675	85571676	Enhancer__chr16:85570517-85570742	0	+
chr16	85584721	85587722	Enhancer__chr16:85586399-85586765	0	+
chr16	85585061	85588062	Enhancer__chr16:85586938-85587370	0	+
chr16	85589726	85592727	Enhancer__chr16:85591342-85591727	0	+
chr16	85598832	85601833	Enhancer__chr16:85600571-85600865	0	+
chr16	85599158	85602159	Enhancer__chr16:85601000-85601159	0	+
chr16	85601616	85604617	Enhancer__chr16:85603305-85603679	0	+
chr16	85601977	85604978	Enhancer__chr16:85603902-85604423	0	+
chr16	85602799	85605800	Enhancer__chr16:85604470-85605423	0	+
chr16	85604472	85607473	Enhancer__chr16:85606114-85606473	0	+
chr16	85606209	85609210	Enhancer__chr16:85608106-85608214	0	+
chr16	85615662	85618663	Enhancer__chr16:85617282-85617663	0	+
chr16	85622084	85625085	Enhancer__chr16:85623714-85624085	0	+
chr16	85783941	85786942	Enhancer__chr16:85785568-85785942	0	+
chr16	85788230	85791231	Enhancer__chr16:85789975-85790405	0	+
chr16	85853434	85856435	Enhancer__chr16:85855311-85855450	0	+
chr16	85876577	85879578	Enhancer__chr16:85878522-85878578	0	+
chr16	85885317	85888318	Enhancer__chr16:85887219-85887557	0	+
chr16	85901075	85904076	Enhancer__chr16:85902945-85903076	0	+
chr16	85901659	85904660	Enhancer__chr16:85903471-85903703	0	+
chr16	85901934	85904935	Enhancer__chr16:85903847-85903988	0	+
chr16	85902575	85905576	Enhancer__chr16:85904396-85904814	0	+
chr16	85904530	85907531	Enhancer__chr16:85906320-85906531	0	+
chr16	85912700	85915701	Enhancer__chr16:85914535-85914701	0	+
chr16	85920657	85923658	Enhancer__chr16:85922437-85922658	0	+
chr16	85923624	85926625	Enhancer__chr16:85925591-85925670	0	+
chr16	85956539	85959540	Enhancer__chr16:85958354-85958601	0	+
chr16	85963478	85966479	Enhancer__chr16:85965310-85965492	0	+
chr16	85967907	85970908	Enhancer__chr16:85969764-85970393	0	+
chr16	85968650	85971651	Enhancer__chr16:85970531-85970698	0	+
chr16	85977006	85980007	Enhancer__chr16:85978806-85979044	0	+
chr16	85979518	85982519	Enhancer__chr16:85981502-85981519	0	+
chr16	85985451	85988452	Enhancer__chr16:85987194-85987452	0	+
chr16	85994069	85997070	Enhancer__chr16:85995905-85996102	0	+
chr16	86010388	86013389	Enhancer__chr16:86012146-86012389	0	+
chr16	86014411	86017412	Enhancer__chr16:86016233-86016516	0	+
chr16	86015371	86018372	Enhancer__chr16:86017264-86017415	0	+
chr16	86017347	86020348	Enhancer__chr16:86018969-86019433	0	+
chr16	86027644	86030645	Enhancer__chr16:86029450-86029748	0	+
chr16	86050330	86053331	Enhancer__chr16:86051825-86052475	0	+
chr16	86064771	86067772	Enhancer__chr16:86066645-86066773	0	+
chr16	86070718	86073719	Enhancer__chr16:86072667-86072719	0	+
chr16	86106884	86109885	Enhancer__chr16:86108709-86108885	0	+
chr16	8613930	8616931	Enhancer__chr16:8615559-8615931	0	+
chr16	86190512	86193513	Enhancer__chr16:86192413-86192513	0	+
chr16	86222863	86225864	Enhancer__chr16:86224847-86224864	0	+
chr16	86227643	86230644	Enhancer__chr16:86229284-86229646	0	+
chr16	86230404	86233405	Enhancer__chr16:86232149-86232606	0	+
chr16	86273639	86276640	Enhancer__chr16:86275441-86275860	0	+
chr16	8628972	8631973	Enhancer__chr16:8630607-8630973	0	+
chr16	86310708	86313709	Enhancer__chr16:86312346-86312714	0	+
chr16	86335464	86338465	Enhancer__chr16:86337289-86337465	0	+
chr16	8631992	8634993	Enhancer__chr16:8633872-8634074	0	+
chr16	8633470	8636471	Enhancer__chr16:8635112-8635471	0	+
chr16	86372943	86375944	Enhancer__chr16:86374799-86375066	0	+
chr16	86375399	86378400	Enhancer__chr16:86377089-86377400	0	+
chr16	86381311	86384312	Enhancer__chr16:86383217-86383358	0	+
chr16	86415804	86418805	Enhancer__chr16:86417419-86417805	0	+
chr16	86419291	86422292	Enhancer__chr16:86421149-86421325	0	+
chr16	86498100	86501101	Enhancer__chr16:86499961-86500190	0	+
chr16	86530502	86533503	Enhancer__chr16:86532148-86532503	0	+
chr16	86539572	86542573	Enhancer__chr16:86541340-86541581	0	+
chr16	86604043	86607044	Enhancer__chr16:86605943-86606044	0	+
chr16	86618193	86621194	Enhancer__chr16:86619952-86620235	0	+
chr16	86651192	86654193	Enhancer__chr16:86653031-86653193	0	+
chr16	86662322	86665323	Enhancer__chr16:86664163-86664323	0	+
chr16	86696388	86699389	Enhancer__chr16:86698129-86698417	0	+
chr16	86696753	86699754	Enhancer__chr16:86698644-86698785	0	+
chr16	86712103	86715104	Enhancer__chr16:86713823-86714104	0	+
chr16	86773316	86776317	Enhancer__chr16:86775121-86775409	0	+
chr16	86793594	86796595	Enhancer__chr16:86795224-86795595	0	+
chr16	86795754	86798755	Enhancer__chr16:86797610-86797756	0	+
chr16	86853545	86856546	Enhancer__chr16:86855510-86855797	0	+
chr16	86874741	86877742	Enhancer__chr16:86876725-86876742	0	+
chr16	86876548	86879549	Enhancer__chr16:86878430-86878569	0	+
chr16	86889336	86892337	Enhancer__chr16:86890972-86891338	0	+
chr16	86957327	86960328	Enhancer__chr16:86959187-86959331	0	+
chr16	86960911	86963912	Enhancer__chr16:86962886-86963146	0	+
chr16	86961750	86964751	Enhancer__chr16:86963366-86964014	0	+
chr16	86963231	86966232	Enhancer__chr16:86964858-86965748	0	+
chr16	86983713	86986714	Enhancer__chr16:86985410-86985767	0	+
chr16	87046877	87049878	Enhancer__chr16:87048722-87048961	0	+
chr16	87070525	87073526	Enhancer__chr16:87072481-87072526	0	+
chr16	87081829	87084830	Enhancer__chr16:87083742-87083830	0	+
chr16	87097212	87100213	Enhancer__chr16:87098907-87099213	0	+
chr16	87572920	87575921	Enhancer__chr16:87574851-87574952	0	+
chr16	87586512	87589513	Enhancer__chr16:87588387-87588609	0	+
chr16	87586878	87589879	Enhancer__chr16:87588759-87588879	0	+
chr16	87605307	87608308	Enhancer__chr16:87607297-87607309	0	+
chr16	87608117	87611118	Enhancer__chr16:87609810-87610118	0	+
chr16	87805243	87808244	Enhancer__chr16:87807027-87807287	0	+
chr16	87808548	87811549	Enhancer__chr16:87810498-87810587	0	+
chr16	87809382	87812383	Enhancer__chr16:87811234-87811383	0	+
chr16	87809667	87812668	Enhancer__chr16:87811524-87811882	0	+
chr16	87811001	87814002	Enhancer__chr16:87812654-87813065	0	+
chr16	87812274	87815275	Enhancer__chr16:87814047-87814397	0	+
chr16	87821434	87824435	Enhancer__chr16:87823236-87823449	0	+
chr16	87821828	87824829	Enhancer__chr16:87823592-87823837	0	+
chr16	87837926	87840927	Enhancer__chr16:87839693-87840050	0	+
chr16	87838940	87841941	Enhancer__chr16:87840547-87840941	0	+
chr16	87841365	87844366	Enhancer__chr16:87843209-87843416	0	+
chr16	87842293	87845294	Enhancer__chr16:87844019-87844295	0	+
chr16	87854456	87857457	Enhancer__chr16:87856343-87856555	0	+
chr16	87902523	87905524	Enhancer__chr16:87904170-87904524	0	+
chr16	87977247	87980248	Enhancer__chr16:87978906-87979489	0	+
chr16	87978727	87981728	Enhancer__chr16:87980577-87980839	0	+
chr16	88226427	88229428	Enhancer__chr16:88228373-88228428	0	+
chr16	88264433	88267434	Enhancer__chr16:88266286-88266434	0	+
chr16	88274224	88277225	Enhancer__chr16:88275964-88276225	0	+
chr16	88297357	88300358	Enhancer__chr16:88299166-88299470	0	+
chr16	88321913	88324914	Enhancer__chr16:88323760-88323914	0	+
chr16	88335967	88338968	Enhancer__chr16:88337697-88337985	0	+
chr16	88336286	88339287	Enhancer__chr16:88338212-88338634	0	+
chr16	88338563	88341564	Enhancer__chr16:88340379-88340720	0	+
chr16	88363897	88366898	Enhancer__chr16:88365536-88366092	0	+
chr16	88365185	88368186	Enhancer__chr16:88366840-88367234	0	+
chr16	88446373	88449374	Enhancer__chr16:88448195-88448445	0	+
chr16	88448489	88451490	Enhancer__chr16:88450186-88450490	0	+
chr16	88472490	88475491	Enhancer__chr16:88474264-88474567	0	+
chr16	88610770	88613771	Enhancer__chr16:88612474-88612771	0	+
chr16	88698696	88701697	Enhancer__chr16:88700249-88701257	0	+
chr16	88699426	88702427	Enhancer__chr16:88701263-88701663	0	+
chr16	88855223	88858224	Enhancer__chr16:88857121-88857244	0	+
chr16	88858224	88861225	Enhancer__chr16:88860126-88860280	0	+
chr16	88863962	88866963	Enhancer__chr16:88865592-88865963	0	+
chr16	88864705	88867706	Enhancer__chr16:88866491-88866710	0	+
chr16	89043696	89046697	Enhancer__chr16:89045543-89045751	0	+
chr16	89045791	89048792	Enhancer__chr16:89047475-89047792	0	+
chr16	89047090	89050091	Enhancer__chr16:89048691-89049270	0	+
chr16	89047981	89050982	Enhancer__chr16:89049819-89050070	0	+
chr16	89048438	89051439	Enhancer__chr16:89050259-89050442	0	+
chr16	89048935	89051936	Enhancer__chr16:89050571-89050973	0	+
chr16	89064682	89067683	Enhancer__chr16:89066514-89066746	0	+
chr16	89068754	89071755	Enhancer__chr16:89070544-89070800	0	+
chr16	89084833	89087834	Enhancer__chr16:89086731-89086969	0	+
chr16	89099563	89102564	Enhancer__chr16:89101477-89101571	0	+
chr16	89124813	89127814	Enhancer__chr16:89126677-89126907	0	+
chr16	89126233	89129234	Enhancer__chr16:89127924-89128410	0	+
chr16	89130115	89133116	Enhancer__chr16:89131990-89132116	0	+
chr16	890146	893147	Enhancer__chr16:891857-892147	0	+
chr16	89312050	89315051	Enhancer__chr16:89313669-89314138	0	+
chr16	89321389	89324390	Enhancer__chr16:89323118-89323579	0	+
chr16	89670729	89673730	Enhancer__chr16:89672117-89672737	0	+
chr16	8974157	8977158	Enhancer__chr16:8976100-8976296	0	+
chr16	8976977	8979978	Enhancer__chr16:8978616-8978978	0	+
chr16	9139746	9142747	Enhancer__chr16:9141634-9142026	0	+
chr16	9145396	9148397	Enhancer__chr16:9147014-9147397	0	+
chr16	9160493	9163494	Enhancer__chr16:9162231-9162510	0	+
chr16	9169418	9172419	Enhancer__chr16:9171086-9171431	0	+
chr16	9219699	9222700	Enhancer__chr16:9221431-9221974	0	+
chr16	9235204	9238205	Enhancer__chr16:9237080-9237205	0	+
chr16	9275969	9278970	Enhancer__chr16:9277609-9277994	0	+
chr16	9314488	9317489	Enhancer__chr16:9316475-9316750	0	+
chr16	9324026	9327027	Enhancer__chr16:9325793-9326174	0	+
chr16	9401242	9404243	Enhancer__chr16:9402904-9403243	0	+
chr16	9581915	9584916	Enhancer__chr16:9583805-9584097	0	+
chr16	9756557	9759558	Enhancer__chr16:9758542-9758558	0	+
chr16	9772196	9775197	Enhancer__chr16:9774012-9774199	0	+
chr16	9830664	9833665	Enhancer__chr16:9832660-9832831	0	+
chr16	9836467	9839468	Enhancer__chr16:9838456-9838469	0	+
chr16	9842099	9845100	Enhancer__chr16:9843836-9844157	0	+
chr17	10580198	10583199	Enhancer__chr17:10581804-10582199	0	+
chr17	10656676	10659677	Enhancer__chr17:10658369-10658680	0	+
chr17	10670525	10673526	Enhancer__chr17:10672260-10672535	0	+
chr17	10700344	10703345	Enhancer__chr17:10702124-10702347	0	+
chr17	10745202	10748203	Enhancer__chr17:10747016-10747338	0	+
chr17	10826109	10829110	Enhancer__chr17:10828050-10828110	0	+
chr17	1133023	1136024	Enhancer__chr17:1134847-1135025	0	+
chr17	1147717	1150718	Enhancer__chr17:1149347-1149718	0	+
chr17	11491964	11494965	Enhancer__chr17:11493725-11493965	0	+
chr17	1155193	1158194	Enhancer__chr17:1157102-1157245	0	+
chr17	1169620	1172621	Enhancer__chr17:1171565-1171808	0	+
chr17	11873001	11876002	Enhancer__chr17:11874981-11875002	0	+
chr17	1215238	1218239	Enhancer__chr17:1216895-1217239	0	+
chr17	12332846	12335847	Enhancer__chr17:12334623-12334859	0	+
chr17	12421665	12424666	Enhancer__chr17:12423274-12423690	0	+
chr17	12521186	12524187	Enhancer__chr17:12523090-12523187	0	+
chr17	12926938	12929939	Enhancer__chr17:12928606-12928939	0	+
chr17	13100728	13103729	Enhancer__chr17:13102362-13102729	0	+
chr17	13102293	13105294	Enhancer__chr17:13104012-13104298	0	+
chr17	13173827	13176828	Enhancer__chr17:13175641-13175902	0	+
chr17	13239376	13242377	Enhancer__chr17:13241219-13241377	0	+
chr17	13247798	13250799	Enhancer__chr17:13249594-13249869	0	+
chr17	13287028	13290029	Enhancer__chr17:13288916-13289223	0	+
chr17	13388933	13391934	Enhancer__chr17:13390789-13390935	0	+
chr17	13573360	13576361	Enhancer__chr17:13575065-13575361	0	+
chr17	13651476	13654477	Enhancer__chr17:13653225-13653477	0	+
chr17	13687995	13690996	Enhancer__chr17:13689783-13689996	0	+
chr17	13833309	13836310	Enhancer__chr17:13835210-13835376	0	+
chr17	14253057	14256058	Enhancer__chr17:14254817-14255197	0	+
chr17	14253734	14256735	Enhancer__chr17:14255533-14255777	0	+
chr17	14254624	14257625	Enhancer__chr17:14256459-14256625	0	+
chr17	14260981	14263982	Enhancer__chr17:14262732-14263315	0	+
chr17	14269902	14272903	Enhancer__chr17:14271610-14271903	0	+
chr17	14274651	14277652	Enhancer__chr17:14276548-14276781	0	+
chr17	14329748	14332749	Enhancer__chr17:14331583-14331800	0	+
chr17	14506448	14509449	Enhancer__chr17:14508314-14508454	0	+
chr17	14506866	14509867	Enhancer__chr17:14508636-14508878	0	+
chr17	14639534	14642535	Enhancer__chr17:14641383-14641624	0	+
chr17	14639935	14642936	Enhancer__chr17:14641682-14642082	0	+
chr17	14646601	14649602	Enhancer__chr17:14648424-14648714	0	+
chr17	14648418	14651419	Enhancer__chr17:14650142-14650419	0	+
chr17	14649158	14652159	Enhancer__chr17:14650830-14651159	0	+
chr17	14649762	14652763	Enhancer__chr17:14651633-14651936	0	+
chr17	1465379	1468380	Enhancer__chr17:1466992-1467380	0	+
chr17	14692124	14695125	Enhancer__chr17:14693805-14694125	0	+
chr17	14695849	14698850	Enhancer__chr17:14697588-14697870	0	+
chr17	14735026	14738027	Enhancer__chr17:14736627-14737029	0	+
chr17	14797070	14800071	Enhancer__chr17:14798818-14799094	0	+
chr17	15060017	15063018	Enhancer__chr17:15061931-15062018	0	+
chr17	15122461	15125462	Enhancer__chr17:15124261-15124470	0	+
chr17	15168143	15171144	Enhancer__chr17:15170081-15170165	0	+
chr17	15311508	15314509	Enhancer__chr17:15313128-15313509	0	+
chr17	15319402	15322403	Enhancer__chr17:15321203-15321403	0	+
chr17	15325177	15328178	Enhancer__chr17:15326853-15327179	0	+
chr17	1531496	1534497	Enhancer__chr17:1533068-1533815	0	+
chr17	15783898	15786899	Enhancer__chr17:15785797-15785937	0	+
chr17	15785334	15788335	Enhancer__chr17:15787021-15787553	0	+
chr17	15788440	15791441	Enhancer__chr17:15790220-15790441	0	+
chr17	15815922	15818923	Enhancer__chr17:15817745-15818011	0	+
chr17	16273330	16276331	Enhancer__chr17:16275124-16275367	0	+
chr17	16279621	16282622	Enhancer__chr17:16281558-16281769	0	+
chr17	16298295	16301296	Enhancer__chr17:16300155-16300296	0	+
chr17	16308772	16311773	Enhancer__chr17:16310492-16310776	0	+
chr17	16417750	16420751	Enhancer__chr17:16419408-16419751	0	+
chr17	16437161	16440162	Enhancer__chr17:16438910-16439232	0	+
chr17	16438316	16441317	Enhancer__chr17:16440164-16440317	0	+
chr17	16485772	16488773	Enhancer__chr17:16487545-16487788	0	+
chr17	16794890	16797891	Enhancer__chr17:16796690-16796969	0	+
chr17	16876464	16879465	Enhancer__chr17:16878291-16878630	0	+
chr17	16892053	16895054	Enhancer__chr17:16893867-16894139	0	+
chr17	16920239	16923240	Enhancer__chr17:16922074-16922240	0	+
chr17	16922682	16925683	Enhancer__chr17:16924574-16924970	0	+
chr17	16942739	16945740	Enhancer__chr17:16944636-16944769	0	+
chr17	17202771	17205772	Enhancer__chr17:17204544-17204774	0	+
chr17	17300479	17303480	Enhancer__chr17:17302391-17302480	0	+
chr17	17310093	17313094	Enhancer__chr17:17311865-17312094	0	+
chr17	17318010	17321011	Enhancer__chr17:17319893-17320013	0	+
chr17	17334539	17337540	Enhancer__chr17:17336290-17336547	0	+
chr17	17336901	17339902	Enhancer__chr17:17338782-17338902	0	+
chr17	17346790	17349791	Enhancer__chr17:17348587-17348892	0	+
chr17	17564874	17567875	Enhancer__chr17:17566702-17566984	0	+
chr17	17572260	17575261	Enhancer__chr17:17574123-17574282	0	+
chr17	17741587	17744588	Enhancer__chr17:17743258-17743857	0	+
chr17	18082978	18085979	Enhancer__chr17:18084670-18084979	0	+
chr17	1808884	1811885	Enhancer__chr17:1810765-1810885	0	+
chr17	1831958	1834959	Enhancer__chr17:1833747-1833959	0	+
chr17	19300101	19303102	Enhancer__chr17:19301997-19302102	0	+
chr17	19364707	19367708	Enhancer__chr17:19366628-19366739	0	+
chr17	1951375	1954376	Enhancer__chr17:1953067-1954207	0	+
chr17	19625987	19628988	Enhancer__chr17:19627830-19628049	0	+
chr17	19627053	19630054	Enhancer__chr17:19628714-19629087	0	+
chr17	19629027	19632028	Enhancer__chr17:19630628-19631028	0	+
chr17	19654548	19657549	Enhancer__chr17:19656390-19656618	0	+
chr17	19656291	19659292	Enhancer__chr17:19658150-19658407	0	+
chr17	19662205	19665206	Enhancer__chr17:19664052-19664492	0	+
chr17	19669610	19672611	Enhancer__chr17:19671444-19671619	0	+
chr17	19881612	19884613	Enhancer__chr17:19883392-19883621	0	+
chr17	20686364	20689365	Enhancer__chr17:20688064-20688832	0	+
chr17	20688507	20691508	Enhancer__chr17:20690369-20690534	0	+
chr17	20812754	20815755	Enhancer__chr17:20814751-20814975	0	+
chr17	20823954	20826955	Enhancer__chr17:20825818-20826196	0	+
chr17	21000593	21003594	Enhancer__chr17:21002403-21002809	0	+
chr17	21001337	21004338	Enhancer__chr17:21003151-21003338	0	+
chr17	21174551	21177552	Enhancer__chr17:21176319-21176614	0	+
chr17	21177242	21180243	Enhancer__chr17:21179100-21179414	0	+
chr17	21270498	21273499	Enhancer__chr17:21272298-21272502	0	+
chr17	21358539	21361540	Enhancer__chr17:21360373-21360746	0	+
chr17	21414538	21417539	Enhancer__chr17:21416302-21416539	0	+
chr17	21514158	21517159	Enhancer__chr17:21515861-21516199	0	+
chr17	21793536	21796537	Enhancer__chr17:21795425-21795556	0	+
chr17	21906686	21909687	Enhancer__chr17:21908682-21908761	0	+
chr17	22067765	22070766	Enhancer__chr17:22069559-22069863	0	+
chr17	22190077	22193078	Enhancer__chr17:22191973-22192114	0	+
chr17	2303455	2306456	Enhancer__chr17:2305266-2305571	0	+
chr17	2305708	2308709	Enhancer__chr17:2307434-2307709	0	+
chr17	2437508	2440509	Enhancer__chr17:2439333-2439522	0	+
chr17	25374384	25377385	Enhancer__chr17:25376172-25376385	0	+
chr17	25408120	25411121	Enhancer__chr17:25409900-25410125	0	+
chr17	25408804	25411805	Enhancer__chr17:25410571-25410806	0	+
chr17	25413451	25416452	Enhancer__chr17:25415234-25415538	0	+
chr17	25414026	25417027	Enhancer__chr17:25415760-25416041	0	+
chr17	25414565	25417566	Enhancer__chr17:25416172-25416581	0	+
chr17	25477968	25480969	Enhancer__chr17:25479961-25480088	0	+
chr17	25532506	25535507	Enhancer__chr17:25534144-25534507	0	+
chr17	25556694	25559695	Enhancer__chr17:25558342-25558695	0	+
chr17	25564341	25567342	Enhancer__chr17:25566194-25566546	0	+
chr17	25566890	25569891	Enhancer__chr17:25568498-25568933	0	+
chr17	25569769	25572770	Enhancer__chr17:25571634-25571826	0	+
chr17	25570189	25573190	Enhancer__chr17:25571981-25572190	0	+
chr17	25570708	25573709	Enhancer__chr17:25572576-25572861	0	+
chr17	25607243	25610244	Enhancer__chr17:25609022-25609410	0	+
chr17	25657721	25660722	Enhancer__chr17:25659360-25659787	0	+
chr17	25658018	25661019	Enhancer__chr17:25659975-25660361	0	+
chr17	25670686	25673687	Enhancer__chr17:25672386-25672687	0	+
chr17	25674244	25677245	Enhancer__chr17:25676124-25676302	0	+
chr17	25678474	25681475	Enhancer__chr17:25680204-25680481	0	+
chr17	25679007	25682008	Enhancer__chr17:25680632-25681097	0	+
chr17	25689345	25692346	Enhancer__chr17:25691108-25691369	0	+
chr17	25705394	25708395	Enhancer__chr17:25707009-25707412	0	+
chr17	25980178	25983179	Enhancer__chr17:25981784-25982180	0	+
chr17	2624795	2627796	Enhancer__chr17:2626418-2626796	0	+
chr17	2625387	2628388	Enhancer__chr17:2627139-2627523	0	+
chr17	2626096	2629097	Enhancer__chr17:2627618-2628097	0	+
chr17	26276338	26279339	Enhancer__chr17:26277984-26278379	0	+
chr17	26305615	26308616	Enhancer__chr17:26307415-26307616	0	+
chr17	26310150	26313151	Enhancer__chr17:26311866-26312151	0	+
chr17	26312932	26315933	Enhancer__chr17:26314662-26314933	0	+
chr17	26359469	26362470	Enhancer__chr17:26361320-26361470	0	+
chr17	2651321	2654322	Enhancer__chr17:2652547-2653322	0	+
chr17	26550424	26553425	Enhancer__chr17:26552347-26552427	0	+
chr17	26576419	26579420	Enhancer__chr17:26578258-26578420	0	+
chr17	26577066	26580067	Enhancer__chr17:26578773-26579067	0	+
chr17	26761929	26764930	Enhancer__chr17:26763724-26763943	0	+
chr17	27187768	27190769	Enhancer__chr17:27189702-27189769	0	+
chr17	27190562	27193563	Enhancer__chr17:27192241-27192644	0	+
chr17	27198031	27201032	Enhancer__chr17:27199839-27200032	0	+
chr17	27385770	27388771	Enhancer__chr17:27387642-27387771	0	+
chr17	27528988	27531989	Enhancer__chr17:27530741-27530989	0	+
chr17	27537870	27540871	Enhancer__chr17:27539560-27540084	0	+
chr17	27566214	27569215	Enhancer__chr17:27568035-27568215	0	+
chr17	27701861	27704862	Enhancer__chr17:27703475-27703981	0	+
chr17	28570288	28573289	Enhancer__chr17:28572073-28572289	0	+
chr17	28670944	28673945	Enhancer__chr17:28672650-28672985	0	+
chr17	28685653	28688654	Enhancer__chr17:28687264-28687762	0	+
chr17	28688811	28691812	Enhancer__chr17:28690653-28690812	0	+
chr17	28876964	28879965	Enhancer__chr17:28878844-28878974	0	+
chr17	28926381	28929382	Enhancer__chr17:28928053-28928382	0	+
chr17	29152189	29155190	Enhancer__chr17:29154156-29154190	0	+
chr17	29291054	29294055	Enhancer__chr17:29292741-29293055	0	+
chr17	29333134	29336135	Enhancer__chr17:29334745-29335135	0	+
chr17	2950436	2953437	Enhancer__chr17:2952123-2952503	0	+
chr17	29715369	29718370	Enhancer__chr17:29717293-29717639	0	+
chr17	29866195	29869196	Enhancer__chr17:29867919-29868196	0	+
chr17	29875077	29878078	Enhancer__chr17:29876692-29877391	0	+
chr17	29884926	29887927	Enhancer__chr17:29886835-29887094	0	+
chr17	29886039	29889040	Enhancer__chr17:29887922-29888057	0	+
chr17	29890257	29893258	Enhancer__chr17:29892134-29892258	0	+
chr17	29893960	29896961	Enhancer__chr17:29895600-29896010	0	+
chr17	29905866	29908867	Enhancer__chr17:29907482-29908002	0	+
chr17	29907509	29910510	Enhancer__chr17:29909272-29909544	0	+
chr17	29919133	29922134	Enhancer__chr17:29920789-29921150	0	+
chr17	29921921	29924922	Enhancer__chr17:29923737-29923924	0	+
chr17	29980202	29983203	Enhancer__chr17:29982056-29982203	0	+
chr17	30003717	30006718	Enhancer__chr17:30005450-30005718	0	+
chr17	30005434	30008435	Enhancer__chr17:30007068-30007435	0	+
chr17	30017885	30020886	Enhancer__chr17:30019498-30019886	0	+
chr17	30069039	30072040	Enhancer__chr17:30070795-30071040	0	+
chr17	30113519	30116520	Enhancer__chr17:30115229-30115607	0	+
chr17	30168248	30171249	Enhancer__chr17:30170148-30170249	0	+
chr17	30251636	30254637	Enhancer__chr17:30253386-30253637	0	+
chr17	3032243	3035244	Enhancer__chr17:3034001-3034244	0	+
chr17	30462092	30465093	Enhancer__chr17:30463864-30464107	0	+
chr17	30586820	30589821	Enhancer__chr17:30588630-30588823	0	+
chr17	30721678	30724679	Enhancer__chr17:30723443-30723679	0	+
chr17	30722851	30725852	Enhancer__chr17:30724674-30725107	0	+
chr17	30725201	30728202	Enhancer__chr17:30726822-30727202	0	+
chr17	31222686	31225687	Enhancer__chr17:31224473-31224751	0	+
chr17	3171387	3174388	Enhancer__chr17:3173253-3173388	0	+
chr17	32526462	32529463	Enhancer__chr17:32528232-32528642	0	+
chr17	32528424	32531425	Enhancer__chr17:32530253-32530526	0	+
chr17	32532797	32535798	Enhancer__chr17:32534671-32534976	0	+
chr17	32544040	32547041	Enhancer__chr17:32545858-32546213	0	+
chr17	32544600	32547601	Enhancer__chr17:32546346-32546705	0	+
chr17	32546260	32549261	Enhancer__chr17:32547805-32548402	0	+
chr17	32546682	32549683	Enhancer__chr17:32548550-32548936	0	+
chr17	32547974	32550975	Enhancer__chr17:32549838-32550038	0	+
chr17	32559375	32562376	Enhancer__chr17:32561287-32561685	0	+
chr17	32560851	32563852	Enhancer__chr17:32562458-32562865	0	+
chr17	32561734	32564735	Enhancer__chr17:32563379-32563735	0	+
chr17	32563952	32566953	Enhancer__chr17:32565803-32566205	0	+
chr17	32566242	32569243	Enhancer__chr17:32568123-32568572	0	+
chr17	32567072	32570073	Enhancer__chr17:32568906-32569073	0	+
chr17	32567809	32570810	Enhancer__chr17:32569579-32570323	0	+
chr17	32569745	32572746	Enhancer__chr17:32571720-32571751	0	+
chr17	32572180	32575181	Enhancer__chr17:32573358-32574224	0	+
chr17	32573930	32576931	Enhancer__chr17:32575355-32576152	0	+
chr17	32574751	32577752	Enhancer__chr17:32576443-32576937	0	+
chr17	32577231	32580232	Enhancer__chr17:32579001-32579427	0	+
chr17	32577703	32580704	Enhancer__chr17:32579434-32580053	0	+
chr17	32584442	32587443	Enhancer__chr17:32586301-32586443	0	+
chr17	32590986	32593987	Enhancer__chr17:32592760-32593013	0	+
chr17	32625852	32628853	Enhancer__chr17:32627723-32627988	0	+
chr17	32631655	32634656	Enhancer__chr17:32633545-32633691	0	+
chr17	32632367	32635368	Enhancer__chr17:32634250-32634488	0	+
chr17	32633535	32636536	Enhancer__chr17:32635447-32635773	0	+
chr17	32634742	32637743	Enhancer__chr17:32636678-32636743	0	+
chr17	32639476	32642477	Enhancer__chr17:32641328-32641592	0	+
chr17	32691235	32694236	Enhancer__chr17:32692859-32693331	0	+
chr17	32704034	32707035	Enhancer__chr17:32705791-32706129	0	+
chr17	32711861	32714862	Enhancer__chr17:32713643-32713862	0	+
chr17	32712485	32715486	Enhancer__chr17:32714202-32714519	0	+
chr17	32724304	32727305	Enhancer__chr17:32726028-32726450	0	+
chr17	32725989	32728990	Enhancer__chr17:32727834-32727990	0	+
chr17	32737850	32740851	Enhancer__chr17:32739586-32739855	0	+
chr17	32738322	32741323	Enhancer__chr17:32740110-32740340	0	+
chr17	32738927	32741928	Enhancer__chr17:32740825-32740928	0	+
chr17	32792897	32795898	Enhancer__chr17:32794634-32794898	0	+
chr17	3287673	3290674	Enhancer__chr17:3289388-3289823	0	+
chr17	32977301	32980302	Enhancer__chr17:32979074-32979302	0	+
chr17	33138969	33141970	Enhancer__chr17:33140712-33140970	0	+
chr17	33177869	33180870	Enhancer__chr17:33179831-33179955	0	+
chr17	33540086	33543087	Enhancer__chr17:33541891-33542087	0	+
chr17	33638264	33641265	Enhancer__chr17:33640144-33640597	0	+
chr17	33671640	33674641	Enhancer__chr17:33673458-33673662	0	+
chr17	33785097	33788098	Enhancer__chr17:33786708-33787098	0	+
chr17	33785786	33788787	Enhancer__chr17:33787408-33787803	0	+
chr17	33865847	33868848	Enhancer__chr17:33867743-33868178	0	+
chr17	33866266	33869267	Enhancer__chr17:33868194-33868343	0	+
chr17	34215956	34218957	Enhancer__chr17:34217615-34217957	0	+
chr17	34217389	34220390	Enhancer__chr17:34219004-34219427	0	+
chr17	34217858	34220859	Enhancer__chr17:34219582-34220299	0	+
chr17	34221444	34224445	Enhancer__chr17:34223301-34223445	0	+
chr17	34223561	34226562	Enhancer__chr17:34225359-34225619	0	+
chr17	34225960	34228961	Enhancer__chr17:34227790-34227961	0	+
chr17	34381728	34384729	Enhancer__chr17:34383347-34383807	0	+
chr17	34383557	34386558	Enhancer__chr17:34385393-34385558	0	+
chr17	34411288	34414289	Enhancer__chr17:34413023-34413409	0	+
chr17	34417818	34420819	Enhancer__chr17:34419466-34419934	0	+
chr17	34432143	34435144	Enhancer__chr17:34433895-34434155	0	+
chr17	34433955	34436956	Enhancer__chr17:34435731-34435958	0	+
chr17	34443051	34446052	Enhancer__chr17:34445033-34445052	0	+
chr17	34443522	34446523	Enhancer__chr17:34445265-34445574	0	+
chr17	34444543	34447544	Enhancer__chr17:34446451-34446573	0	+
chr17	34458067	34461068	Enhancer__chr17:34459822-34460202	0	+
chr17	34465103	34468104	Enhancer__chr17:34467011-34467104	0	+
chr17	34474081	34477082	Enhancer__chr17:34476074-34476083	0	+
chr17	34475062	34478063	Enhancer__chr17:34476785-34477178	0	+
chr17	34480036	34483037	Enhancer__chr17:34481661-34482037	0	+
chr17	34837069	34840070	Enhancer__chr17:34838937-34839070	0	+
chr17	35076719	35079720	Enhancer__chr17:35078576-35079010	0	+
chr17	35175135	35178136	Enhancer__chr17:35177105-35177136	0	+
chr17	35182591	35185592	Enhancer__chr17:35184574-35184592	0	+
chr17	35206810	35209811	Enhancer__chr17:35208602-35208822	0	+
chr17	35234104	35237105	Enhancer__chr17:35236064-35236105	0	+
chr17	35276156	35279157	Enhancer__chr17:35278050-35278157	0	+
chr17	35280038	35283039	Enhancer__chr17:35281857-35282039	0	+
chr17	35286414	35289415	Enhancer__chr17:35288156-35288415	0	+
chr17	35290551	35293552	Enhancer__chr17:35292129-35292558	0	+
chr17	35423364	35426365	Enhancer__chr17:35425108-35425365	0	+
chr17	35839411	35842412	Enhancer__chr17:35841037-35841412	0	+
chr17	3598723	3601724	Enhancer__chr17:3600340-3600752	0	+
chr17	36006830	36009831	Enhancer__chr17:36008623-36009017	0	+
chr17	36030989	36033990	Enhancer__chr17:36032703-36032990	0	+
chr17	36119182	36122183	Enhancer__chr17:36121040-36121225	0	+
chr17	36121140	36124141	Enhancer__chr17:36122885-36123141	0	+
chr17	36132616	36135617	Enhancer__chr17:36134421-36134864	0	+
chr17	36147374	36150375	Enhancer__chr17:36149249-36149375	0	+
chr17	36148351	36151352	Enhancer__chr17:36150029-36150405	0	+
chr17	36149661	36152662	Enhancer__chr17:36151482-36151662	0	+
chr17	36205658	36208659	Enhancer__chr17:36207397-36207662	0	+
chr17	36207006	36210007	Enhancer__chr17:36208825-36209240	0	+
chr17	36569729	36572730	Enhancer__chr17:36571646-36572076	0	+
chr17	36572796	36575797	Enhancer__chr17:36574688-36574927	0	+
chr17	36575098	36578099	Enhancer__chr17:36576936-36577100	0	+
chr17	36763913	36766914	Enhancer__chr17:36765523-36765920	0	+
chr17	36811480	36814481	Enhancer__chr17:36813395-36813674	0	+
chr17	36813420	36816421	Enhancer__chr17:36815161-36815421	0	+
chr17	36851642	36854643	Enhancer__chr17:36853458-36853679	0	+
chr17	36857332	36860333	Enhancer__chr17:36859229-36859333	0	+
chr17	36858172	36861173	Enhancer__chr17:36859613-36860666	0	+
chr17	37022781	37025782	Enhancer__chr17:37024501-37024874	0	+
chr17	3704426	3707427	Enhancer__chr17:3706173-3706587	0	+
chr17	3704817	3707818	Enhancer__chr17:3706608-3706865	0	+
chr17	37157642	37160643	Enhancer__chr17:37159505-37159646	0	+
chr17	37747468	37750469	Enhancer__chr17:37749329-37749495	0	+
chr17	37749881	37752882	Enhancer__chr17:37751880-37751882	0	+
chr17	37766372	37769373	Enhancer__chr17:37768157-37768448	0	+
chr17	37908829	37911830	Enhancer__chr17:37910411-37911394	0	+
chr17	37910492	37913493	Enhancer__chr17:37912171-37912498	0	+
chr17	38082953	38085954	Enhancer__chr17:38084566-38084955	0	+
chr17	38083788	38086789	Enhancer__chr17:38085522-38085789	0	+
chr17	38093462	38096463	Enhancer__chr17:38095307-38095463	0	+
chr17	38094539	38097540	Enhancer__chr17:38096378-38096540	0	+
chr17	38261641	38264642	Enhancer__chr17:38263317-38263642	0	+
chr17	38262004	38265005	Enhancer__chr17:38263980-38264229	0	+
chr17	38262697	38265698	Enhancer__chr17:38264417-38264842	0	+
chr17	38264634	38267635	Enhancer__chr17:38266320-38266663	0	+
chr17	38357707	38360708	Enhancer__chr17:38359505-38359802	0	+
chr17	38363513	38366514	Enhancer__chr17:38365489-38365514	0	+
chr17	38461659	38464660	Enhancer__chr17:38463315-38463694	0	+
chr17	38462421	38465422	Enhancer__chr17:38464298-38464708	0	+
chr17	38512934	38515935	Enhancer__chr17:38514847-38514935	0	+
chr17	38617638	38620639	Enhancer__chr17:38619282-38619695	0	+
chr17	38664882	38667883	Enhancer__chr17:38666550-38666883	0	+
chr17	38672958	38675959	Enhancer__chr17:38674878-38675250	0	+
chr17	38676071	38679072	Enhancer__chr17:38677736-38678132	0	+
chr17	38676666	38679667	Enhancer__chr17:38678609-38678667	0	+
chr17	38679096	38682097	Enhancer__chr17:38680852-38681157	0	+
chr17	38687902	38690903	Enhancer__chr17:38689625-38689996	0	+
chr17	38694975	38697976	Enhancer__chr17:38696831-38697061	0	+
chr17	38696026	38699027	Enhancer__chr17:38697928-38698065	0	+
chr17	38697481	38700482	Enhancer__chr17:38699205-38699580	0	+
chr17	38701913	38704914	Enhancer__chr17:38703564-38704159	0	+
chr17	38703845	38706846	Enhancer__chr17:38705273-38706158	0	+
chr17	38705139	38708140	Enhancer__chr17:38706778-38707153	0	+
chr17	38705663	38708664	Enhancer__chr17:38707495-38707811	0	+
chr17	38706406	38709407	Enhancer__chr17:38708057-38709216	0	+
chr17	38732269	38735270	Enhancer__chr17:38734014-38734293	0	+
chr17	38750678	38753679	Enhancer__chr17:38752603-38752740	0	+
chr17	38752357	38755358	Enhancer__chr17:38754136-38754450	0	+
chr17	38753044	38756045	Enhancer__chr17:38754802-38755132	0	+
chr17	38753646	38756647	Enhancer__chr17:38755372-38755931	0	+
chr17	38756053	38759054	Enhancer__chr17:38757926-38758116	0	+
chr17	38757256	38760257	Enhancer__chr17:38759098-38759390	0	+
chr17	38759949	38762950	Enhancer__chr17:38761647-38761980	0	+
chr17	38762111	38765112	Enhancer__chr17:38763906-38764295	0	+
chr17	38762596	38765597	Enhancer__chr17:38764452-38764926	0	+
chr17	38767449	38770450	Enhancer__chr17:38769122-38769524	0	+
chr17	38769095	38772096	Enhancer__chr17:38770839-38771096	0	+
chr17	38769762	38772763	Enhancer__chr17:38771553-38771985	0	+
chr17	38774615	38777616	Enhancer__chr17:38776396-38776659	0	+
chr17	39001199	39004200	Enhancer__chr17:39003172-39003257	0	+
chr17	39008807	39011808	Enhancer__chr17:39010500-39010808	0	+
chr17	39010669	39013670	Enhancer__chr17:39012522-39012675	0	+
chr17	39064923	39067924	Enhancer__chr17:39066622-39066986	0	+
chr17	39067285	39070286	Enhancer__chr17:39069125-39069341	0	+
chr17	39107207	39110208	Enhancer__chr17:39108843-39109211	0	+
chr17	39108400	39111401	Enhancer__chr17:39110175-39110404	0	+
chr17	39111366	39114367	Enhancer__chr17:39113005-39113367	0	+
chr17	39216533	39219534	Enhancer__chr17:39218168-39218609	0	+
chr17	39507553	39510554	Enhancer__chr17:39509244-39509577	0	+
chr17	39570516	39573517	Enhancer__chr17:39572335-39572530	0	+
chr17	39570756	39573757	Enhancer__chr17:39572748-39572757	0	+
chr17	39651265	39654266	Enhancer__chr17:39653134-39653351	0	+
chr17	39652771	39655772	Enhancer__chr17:39654597-39654816	0	+
chr17	39665679	39668680	Enhancer__chr17:39667444-39667684	0	+
chr17	39684752	39687753	Enhancer__chr17:39686458-39686891	0	+
chr17	39690523	39693524	Enhancer__chr17:39692337-39692600	0	+
chr17	39693774	39696775	Enhancer__chr17:39695431-39695775	0	+
chr17	39701767	39704768	Enhancer__chr17:39703664-39703881	0	+
chr17	39702223	39705224	Enhancer__chr17:39703962-39704520	0	+
chr17	39703382	39706383	Enhancer__chr17:39705098-39705383	0	+
chr17	39711794	39714795	Enhancer__chr17:39713397-39713795	0	+
chr17	39734011	39737012	Enhancer__chr17:39735892-39736012	0	+
chr17	39748087	39751088	Enhancer__chr17:39749784-39750088	0	+
chr17	39947219	39950220	Enhancer__chr17:39949116-39949497	0	+
chr17	39947591	39950592	Enhancer__chr17:39949517-39949745	0	+
chr17	40238482	40241483	Enhancer__chr17:40240476-40240486	0	+
chr17	40607086	40610087	Enhancer__chr17:40608913-40609089	0	+
chr17	404486	407487	Enhancer__chr17:406273-406490	0	+
chr17	40803820	40806821	Enhancer__chr17:40805539-40806065	0	+
chr17	41015937	41018938	Enhancer__chr17:41017672-41017950	0	+
chr17	41036529	41039530	Enhancer__chr17:41038410-41038530	0	+
chr17	41040418	41043419	Enhancer__chr17:41042095-41042419	0	+
chr17	41407568	41410569	Enhancer__chr17:41409196-41409569	0	+
chr17	41408139	41411140	Enhancer__chr17:41410079-41410140	0	+
chr17	41419351	41422352	Enhancer__chr17:41421158-41421352	0	+
chr17	41426519	41429520	Enhancer__chr17:41428275-41428596	0	+
chr17	41439787	41442788	Enhancer__chr17:41441650-41441788	0	+
chr17	41498531	41501532	Enhancer__chr17:41500242-41500532	0	+
chr17	41544289	41547290	Enhancer__chr17:41546132-41546290	0	+
chr17	41544835	41547836	Enhancer__chr17:41546701-41546836	0	+
chr17	41656622	41659623	Enhancer__chr17:41658472-41658623	0	+
chr17	41667873	41670874	Enhancer__chr17:41669625-41669874	0	+
chr17	41684109	41687110	Enhancer__chr17:41685770-41686110	0	+
chr17	41685253	41688254	Enhancer__chr17:41686923-41687254	0	+
chr17	41776942	41779943	Enhancer__chr17:41778909-41778996	0	+
chr17	41795244	41798245	Enhancer__chr17:41796772-41797488	0	+
chr17	41825468	41828469	Enhancer__chr17:41827198-41827473	0	+
chr17	42002959	42005960	Enhancer__chr17:42004756-42004966	0	+
chr17	42005213	42008214	Enhancer__chr17:42007175-42007244	0	+
chr17	42213826	42216827	Enhancer__chr17:42215472-42215904	0	+
chr17	42244082	42247083	Enhancer__chr17:42245888-42246083	0	+
chr17	42276606	42279607	Enhancer__chr17:42278333-42278607	0	+
chr17	42355304	42358305	Enhancer__chr17:42357085-42357361	0	+
chr17	42357184	42360185	Enhancer__chr17:42359003-42359301	0	+
chr17	42359023	42362024	Enhancer__chr17:42360843-42361024	0	+
chr17	42364115	42367116	Enhancer__chr17:42365739-42366179	0	+
chr17	42402284	42405285	Enhancer__chr17:42404001-42404290	0	+
chr17	42408950	42411951	Enhancer__chr17:42410887-42411017	0	+
chr17	42414285	42417286	Enhancer__chr17:42416163-42416367	0	+
chr17	42587443	42590444	Enhancer__chr17:42589268-42589584	0	+
chr17	42615473	42618474	Enhancer__chr17:42617265-42617502	0	+
chr17	42617449	42620450	Enhancer__chr17:42619291-42619496	0	+
chr17	42617965	42620966	Enhancer__chr17:42619909-42620020	0	+
chr17	42618723	42621724	Enhancer__chr17:42620579-42620851	0	+
chr17	42619252	42622253	Enhancer__chr17:42620927-42621257	0	+
chr17	42622608	42625609	Enhancer__chr17:42624253-42624886	0	+
chr17	42623576	42626577	Enhancer__chr17:42625233-42625671	0	+
chr17	42660967	42663968	Enhancer__chr17:42662887-42662974	0	+
chr17	42704417	42707418	Enhancer__chr17:42706147-42706421	0	+
chr17	4276593	4279594	Enhancer__chr17:4278382-4278689	0	+
chr17	42859749	42862750	Enhancer__chr17:42861642-42861917	0	+
chr17	42870444	42873445	Enhancer__chr17:42872286-42872458	0	+
chr17	42918005	42921006	Enhancer__chr17:42919802-42920006	0	+
chr17	4295435	4298436	Enhancer__chr17:4297300-4297441	0	+
chr17	4295753	4298754	Enhancer__chr17:4297689-4298014	0	+
chr17	4297719	4300720	Enhancer__chr17:4299458-4299796	0	+
chr17	43033232	43036233	Enhancer__chr17:43034960-43035346	0	+
chr17	43051728	43054729	Enhancer__chr17:43053342-43053729	0	+
chr17	43059331	43062332	Enhancer__chr17:43061310-43061333	0	+
chr17	43082691	43085692	Enhancer__chr17:43084352-43084694	0	+
chr17	43094149	43097150	Enhancer__chr17:43095998-43096402	0	+
chr17	43228515	43231516	Enhancer__chr17:43230123-43230516	0	+
chr17	43248051	43251052	Enhancer__chr17:43249989-43250354	0	+
chr17	43251599	43254600	Enhancer__chr17:43253543-43253622	0	+
chr17	43369132	43372133	Enhancer__chr17:43370974-43371161	0	+
chr17	43383175	43386176	Enhancer__chr17:43385085-43385291	0	+
chr17	43387770	43390771	Enhancer__chr17:43389475-43389771	0	+
chr17	43396518	43399519	Enhancer__chr17:43398309-43398621	0	+
chr17	43413908	43416909	Enhancer__chr17:43415823-43415928	0	+
chr17	43421452	43424453	Enhancer__chr17:43423230-43423453	0	+
chr17	43447220	43450221	Enhancer__chr17:43449108-43449433	0	+
chr17	43658922	43661923	Enhancer__chr17:43660811-43661173	0	+
chr17	43917224	43920225	Enhancer__chr17:43919032-43919225	0	+
chr17	43949273	43952274	Enhancer__chr17:43951029-43951274	0	+
chr17	44339901	44342902	Enhancer__chr17:44341762-44341942	0	+
chr17	44340314	44343315	Enhancer__chr17:44342171-44342447	0	+
chr17	44342337	44345338	Enhancer__chr17:44344171-44344471	0	+
chr17	44988262	44991263	Enhancer__chr17:44990141-44990292	0	+
chr17	44991445	44994446	Enhancer__chr17:44993343-44993471	0	+
chr17	45142235	45145236	Enhancer__chr17:45144155-45144236	0	+
chr17	45301174	45304175	Enhancer__chr17:45302836-45303175	0	+
chr17	45315717	45318718	Enhancer__chr17:45317390-45317724	0	+
chr17	4550262	4553263	Enhancer__chr17:4552128-4552263	0	+
chr17	4560087	4563088	Enhancer__chr17:4561785-4562090	0	+
chr17	45716056	45719057	Enhancer__chr17:45717975-45718065	0	+
chr17	45723198	45726199	Enhancer__chr17:45725037-45725352	0	+
chr17	45793612	45796613	Enhancer__chr17:45795546-45795898	0	+
chr17	45795095	45798096	Enhancer__chr17:45796870-45797334	0	+
chr17	45795756	45798757	Enhancer__chr17:45797441-45797832	0	+
chr17	45796782	45799783	Enhancer__chr17:45798483-45798953	0	+
chr17	45797725	45800726	Enhancer__chr17:45799517-45799726	0	+
chr17	45865588	45868589	Enhancer__chr17:45867525-45867625	0	+
chr17	45866152	45869153	Enhancer__chr17:45867879-45868153	0	+
chr17	45951221	45954222	Enhancer__chr17:45953013-45953226	0	+
chr17	46041805	46044806	Enhancer__chr17:46043736-46043949	0	+
chr17	46070861	46073862	Enhancer__chr17:46072548-46072940	0	+
chr17	46071815	46074816	Enhancer__chr17:46073519-46073818	0	+
chr17	46076845	46079846	Enhancer__chr17:46078613-46078939	0	+
chr17	46078169	46081170	Enhancer__chr17:46079914-46080281	0	+
chr17	46078885	46081886	Enhancer__chr17:46080436-46080890	0	+
chr17	46081941	46084942	Enhancer__chr17:46083704-46083942	0	+
chr17	46087825	46090826	Enhancer__chr17:46089554-46089940	0	+
chr17	46089560	46092561	Enhancer__chr17:46091429-46091644	0	+
chr17	46090043	46093044	Enhancer__chr17:46091721-46092069	0	+
chr17	46099405	46102406	Enhancer__chr17:46101351-46101579	0	+
chr17	46204222	46207223	Enhancer__chr17:46205987-46206223	0	+
chr17	4629623	4632624	Enhancer__chr17:4631435-4631755	0	+
chr17	46508685	46511686	Enhancer__chr17:46510529-46510724	0	+
chr17	4649455	4652456	Enhancer__chr17:4651269-4651456	0	+
chr17	46515613	46518614	Enhancer__chr17:46517436-46517771	0	+
chr17	46516895	46519896	Enhancer__chr17:46518675-46518993	0	+
chr17	46529174	46532175	Enhancer__chr17:46531085-46531211	0	+
chr17	4653556	4656557	Enhancer__chr17:4655440-4655557	0	+
chr17	46567226	46570227	Enhancer__chr17:46569094-46569227	0	+
chr17	46581397	46584398	Enhancer__chr17:46583139-46583523	0	+
chr17	4661437	4664438	Enhancer__chr17:4663304-4663479	0	+
chr17	4666241	4669242	Enhancer__chr17:4668066-4668242	0	+
chr17	4667814	4670815	Enhancer__chr17:4669663-4670012	0	+
chr17	4668284	4671285	Enhancer__chr17:4670174-4670590	0	+
chr17	4669881	4672882	Enhancer__chr17:4671718-4671981	0	+
chr17	4671165	4674166	Enhancer__chr17:4673066-4673257	0	+
chr17	46766123	46769124	Enhancer__chr17:46767725-46768126	0	+
chr17	46821764	46824765	Enhancer__chr17:46823615-46823765	0	+
chr17	46822310	46825311	Enhancer__chr17:46823953-46824311	0	+
chr17	46822779	46825780	Enhancer__chr17:46824657-46824780	0	+
chr17	4702682	4705683	Enhancer__chr17:4704497-4704876	0	+
chr17	47046954	47049955	Enhancer__chr17:47048763-47048955	0	+
chr17	47047982	47050983	Enhancer__chr17:47049793-47049986	0	+
chr17	47268437	47271438	Enhancer__chr17:47270202-47270509	0	+
chr17	47311014	47314015	Enhancer__chr17:47312786-47313015	0	+
chr17	47335596	47338597	Enhancer__chr17:47337469-47337918	0	+
chr17	47645801	47648802	Enhancer__chr17:47647130-47647802	0	+
chr17	47763575	47766576	Enhancer__chr17:47765495-47765594	0	+
chr17	47911675	47914676	Enhancer__chr17:47913501-47913854	0	+
chr17	47926920	47929921	Enhancer__chr17:47928830-47928921	0	+
chr17	47927263	47930264	Enhancer__chr17:47929255-47929264	0	+
chr17	47939543	47942544	Enhancer__chr17:47941415-47941544	0	+
chr17	47940717	47943718	Enhancer__chr17:47942337-47942718	0	+
chr17	47941396	47944397	Enhancer__chr17:47943194-47943405	0	+
chr17	47958722	47961723	Enhancer__chr17:47960332-47960723	0	+
chr17	47965223	47968224	Enhancer__chr17:47966905-47967224	0	+
chr17	47970639	47973640	Enhancer__chr17:47972520-47972640	0	+
chr17	48011624	48014625	Enhancer__chr17:48013600-48013625	0	+
chr17	48103192	48106193	Enhancer__chr17:48105016-48105270	0	+
chr17	48103720	48106721	Enhancer__chr17:48105546-48105721	0	+
chr17	4809756	4812757	Enhancer__chr17:4811647-4812042	0	+
chr17	4810615	4813616	Enhancer__chr17:4812526-4812616	0	+
chr17	48206480	48209481	Enhancer__chr17:48208282-48208563	0	+
chr17	48227536	48230537	Enhancer__chr17:48228924-48229616	0	+
chr17	48253734	48256735	Enhancer__chr17:48255388-48256117	0	+
chr17	48278886	48281887	Enhancer__chr17:48280500-48280887	0	+
chr17	48279782	48282783	Enhancer__chr17:48281415-48281783	0	+
chr17	48281065	48284066	Enhancer__chr17:48282931-48283079	0	+
chr17	48285975	48288976	Enhancer__chr17:48287695-48288075	0	+
chr17	48286426	48289427	Enhancer__chr17:48288364-48288588	0	+
chr17	48288618	48291619	Enhancer__chr17:48290532-48290619	0	+
chr17	48292242	48295243	Enhancer__chr17:48294109-48294288	0	+
chr17	48297872	48300873	Enhancer__chr17:48299652-48299873	0	+
chr17	48336452	48339453	Enhancer__chr17:48338432-48338651	0	+
chr17	48365689	48368690	Enhancer__chr17:48367346-48367814	0	+
chr17	48384888	48387889	Enhancer__chr17:48386710-48386950	0	+
chr17	48419959	48422960	Enhancer__chr17:48421685-48421964	0	+
chr17	48708276	48711277	Enhancer__chr17:48710151-48710394	0	+
chr17	48868561	48871562	Enhancer__chr17:48870441-48870661	0	+
chr17	48875966	48878967	Enhancer__chr17:48877863-48877967	0	+
chr17	48906497	48909498	Enhancer__chr17:48908408-48908498	0	+
chr17	48948722	48951723	Enhancer__chr17:48950592-48950723	0	+
chr17	48979880	48982881	Enhancer__chr17:48981540-48981884	0	+
chr17	48994483	48997484	Enhancer__chr17:48996377-48996488	0	+
chr17	48995324	48998325	Enhancer__chr17:48996944-48997365	0	+
chr17	48996464	48999465	Enhancer__chr17:48998350-48998465	0	+
chr17	49006914	49009915	Enhancer__chr17:49008376-49008926	0	+
chr17	49025442	49028443	Enhancer__chr17:49027288-49027482	0	+
chr17	49026285	49029286	Enhancer__chr17:49028088-49028439	0	+
chr17	49029789	49032790	Enhancer__chr17:49031638-49031879	0	+
chr17	49203734	49206735	Enhancer__chr17:49205476-49205735	0	+
chr17	49208614	49211615	Enhancer__chr17:49210436-49210615	0	+
chr17	49503475	49506476	Enhancer__chr17:49505310-49505610	0	+
chr17	49511201	49514202	Enhancer__chr17:49513112-49513244	0	+
chr17	49667031	49670032	Enhancer__chr17:49668971-49669311	0	+
chr17	4999025	5002026	Enhancer__chr17:5000892-5001205	0	+
chr17	50559820	50562821	Enhancer__chr17:50561518-50561825	0	+
chr17	50793942	50796943	Enhancer__chr17:50795913-50796132	0	+
chr17	50836507	50839508	Enhancer__chr17:50838489-50838508	0	+
chr17	50875459	50878460	Enhancer__chr17:50877242-50877515	0	+
chr17	51039891	51042892	Enhancer__chr17:51041886-51041892	0	+
chr17	51057871	51060872	Enhancer__chr17:51059537-51059872	0	+
chr17	51163967	51166968	Enhancer__chr17:51165674-51166028	0	+
chr17	5138411	5141412	Enhancer__chr17:5140050-5140412	0	+
chr17	52085073	52088074	Enhancer__chr17:52086926-52087074	0	+
chr17	52291866	52294867	Enhancer__chr17:52293847-52293867	0	+
chr17	52326709	52329710	Enhancer__chr17:52328438-52328710	0	+
chr17	52382721	52385722	Enhancer__chr17:52384555-52384722	0	+
chr17	52500783	52503784	Enhancer__chr17:52502771-52502784	0	+
chr17	53313883	53316884	Enhancer__chr17:53315618-53315983	0	+
chr17	53455357	53458358	Enhancer__chr17:53457178-53457442	0	+
chr17	53500762	53503763	Enhancer__chr17:53502563-53502763	0	+
chr17	53508893	53511894	Enhancer__chr17:53510591-53510934	0	+
chr17	53533935	53536936	Enhancer__chr17:53535750-53535979	0	+
chr17	53643534	53646535	Enhancer__chr17:53645177-53645535	0	+
chr17	53652434	53655435	Enhancer__chr17:53654184-53654435	0	+
chr17	53660077	53663078	Enhancer__chr17:53661870-53662078	0	+
chr17	53789561	53792562	Enhancer__chr17:53791541-53791562	0	+
chr17	54653404	54656405	Enhancer__chr17:54655252-54655609	0	+
chr17	54668024	54671025	Enhancer__chr17:54669912-54670125	0	+
chr17	54673093	54676094	Enhancer__chr17:54674985-54675165	0	+
chr17	54783456	54786457	Enhancer__chr17:54785072-54785457	0	+
chr17	54831568	54834569	Enhancer__chr17:54833294-54833574	0	+
chr17	54853516	54856517	Enhancer__chr17:54855339-54855522	0	+
chr17	54855314	54858315	Enhancer__chr17:54857276-54857441	0	+
chr17	54855875	54858876	Enhancer__chr17:54857525-54857918	0	+
chr17	54862674	54865675	Enhancer__chr17:54864431-54864801	0	+
chr17	54945711	54948712	Enhancer__chr17:54947312-54947763	0	+
chr17	54991329	54994330	Enhancer__chr17:54993018-54993544	0	+
chr17	54992750	54995751	Enhancer__chr17:54994598-54994773	0	+
chr17	54993596	54996597	Enhancer__chr17:54995280-54995673	0	+
chr17	54994767	54997768	Enhancer__chr17:54996234-54996798	0	+
chr17	54995345	54998346	Enhancer__chr17:54997241-54997360	0	+
chr17	55099677	55102678	Enhancer__chr17:55101345-55101678	0	+
chr17	55111710	55114711	Enhancer__chr17:55113651-55113711	0	+
chr17	55209161	55212162	Enhancer__chr17:55210991-55211279	0	+
chr17	55286468	55289469	Enhancer__chr17:55288386-55288469	0	+
chr17	55291031	55294032	Enhancer__chr17:55292764-55293032	0	+
chr17	55762005	55765006	Enhancer__chr17:55763716-55764071	0	+
chr17	55799557	55802558	Enhancer__chr17:55801190-55801558	0	+
chr17	55837554	55840555	Enhancer__chr17:55839297-55839567	0	+
chr17	55858251	55861252	Enhancer__chr17:55860194-55860305	0	+
chr17	55910698	55913699	Enhancer__chr17:55912487-55912699	0	+
chr17	56108230	56111231	Enhancer__chr17:56110025-56110231	0	+
chr17	56136256	56139257	Enhancer__chr17:56138078-56138257	0	+
chr17	56228655	56231656	Enhancer__chr17:56230515-56230722	0	+
chr17	5621757	5624758	Enhancer__chr17:5623535-5623758	0	+
chr17	56357347	56360348	Enhancer__chr17:56359005-56359460	0	+
chr17	56360299	56363300	Enhancer__chr17:56362029-56362418	0	+
chr17	56408812	56411813	Enhancer__chr17:56410599-56410851	0	+
chr17	56409313	56412314	Enhancer__chr17:56411173-56411562	0	+
chr17	56410542	56413543	Enhancer__chr17:56412418-56413089	0	+
chr17	56411423	56414424	Enhancer__chr17:56413212-56413667	0	+
chr17	56414167	56417168	Enhancer__chr17:56415976-56416316	0	+
chr17	56415648	56418649	Enhancer__chr17:56417498-56417914	0	+
chr17	56417510	56420511	Enhancer__chr17:56419503-56419633	0	+
chr17	56626915	56629916	Enhancer__chr17:56628647-56628916	0	+
chr17	57498723	57501724	Enhancer__chr17:57500537-57500993	0	+
chr17	57500746	57503747	Enhancer__chr17:57502587-57502904	0	+
chr17	57501157	57504158	Enhancer__chr17:57502934-57503327	0	+
chr17	57503030	57506031	Enhancer__chr17:57504897-57505104	0	+
chr17	57503559	57506560	Enhancer__chr17:57505453-57505591	0	+
chr17	57507215	57510216	Enhancer__chr17:57509065-57509242	0	+
chr17	57509980	57512981	Enhancer__chr17:57511883-57511981	0	+
chr17	57510899	57513900	Enhancer__chr17:57512618-57512946	0	+
chr17	57513349	57516350	Enhancer__chr17:57515173-57515465	0	+
chr17	57513666	57516667	Enhancer__chr17:57515522-57515883	0	+
chr17	57516339	57519340	Enhancer__chr17:57518143-57518390	0	+
chr17	57559607	57562608	Enhancer__chr17:57561235-57561608	0	+
chr17	57583942	57586943	Enhancer__chr17:57585734-57585943	0	+
chr17	57921166	57924167	Enhancer__chr17:57922999-57923843	0	+
chr17	57923377	57926378	Enhancer__chr17:57925185-57925429	0	+
chr17	57927219	57930220	Enhancer__chr17:57929068-57929265	0	+
chr17	57928810	57931811	Enhancer__chr17:57930626-57931026	0	+
chr17	57930797	57933798	Enhancer__chr17:57932450-57932798	0	+
chr17	57931268	57934269	Enhancer__chr17:57932982-57933345	0	+
chr17	58166764	58169765	Enhancer__chr17:58168592-58168765	0	+
chr17	58167483	58170484	Enhancer__chr17:58169287-58169683	0	+
chr17	58170486	58173487	Enhancer__chr17:58172215-58172508	0	+
chr17	58210390	58213391	Enhancer__chr17:58212242-58212405	0	+
chr17	58218496	58221497	Enhancer__chr17:58220284-58220524	0	+
chr17	58220978	58223979	Enhancer__chr17:58222591-58223049	0	+
chr17	59471237	59474238	Enhancer__chr17:59473194-59473360	0	+
chr17	59471781	59474782	Enhancer__chr17:59473431-59474098	0	+
chr17	59472831	59475832	Enhancer__chr17:59474585-59474918	0	+
chr17	59489968	59492969	Enhancer__chr17:59491856-59491969	0	+
chr17	59588860	59591861	Enhancer__chr17:59590842-59590861	0	+
chr17	59644177	59647178	Enhancer__chr17:59645902-59646266	0	+
chr17	60245946	60248947	Enhancer__chr17:60247601-60248070	0	+
chr17	60247108	60250109	Enhancer__chr17:60248976-60249158	0	+
chr17	60248412	60251413	Enhancer__chr17:60250221-60250413	0	+
chr17	60254201	60257202	Enhancer__chr17:60255991-60256253	0	+
chr17	60255126	60258127	Enhancer__chr17:60256998-60257133	0	+
chr17	60384952	60387953	Enhancer__chr17:60386945-60386953	0	+
chr17	60441390	60444391	Enhancer__chr17:60443107-60443391	0	+
chr17	60443158	60446159	Enhancer__chr17:60444796-60445181	0	+
chr17	6080629	6083630	Enhancer__chr17:6082341-6082630	0	+
chr17	60895465	60898466	Enhancer__chr17:60897286-60897580	0	+
chr17	60936513	60939514	Enhancer__chr17:60938326-60938715	0	+
chr17	60945932	60948933	Enhancer__chr17:60947655-60947933	0	+
chr17	60952669	60955670	Enhancer__chr17:60954347-60954674	0	+
chr17	60958472	60961473	Enhancer__chr17:60960341-60960509	0	+
chr17	60963818	60966819	Enhancer__chr17:60965502-60965873	0	+
chr17	60968493	60971494	Enhancer__chr17:60970243-60970809	0	+
chr17	60971231	60974232	Enhancer__chr17:60973132-60973339	0	+
chr17	60974762	60977763	Enhancer__chr17:60976587-60977006	0	+
chr17	60978484	60981485	Enhancer__chr17:60980360-60980503	0	+
chr17	61031615	61034616	Enhancer__chr17:61033353-61033616	0	+
chr17	61040837	61043838	Enhancer__chr17:61042784-61043115	0	+
chr17	61041243	61044244	Enhancer__chr17:61043121-61043648	0	+
chr17	61536384	61539385	Enhancer__chr17:61538235-61538385	0	+
chr17	61926797	61929798	Enhancer__chr17:61928781-61928798	0	+
chr17	62003004	62006005	Enhancer__chr17:62004883-62005036	0	+
chr17	62009201	62012202	Enhancer__chr17:62011006-62011202	0	+
chr17	62064318	62067319	Enhancer__chr17:62066027-62066333	0	+
chr17	62070574	62073575	Enhancer__chr17:62072274-62072575	0	+
chr17	62098234	62101235	Enhancer__chr17:62100010-62100235	0	+
chr17	62099769	62102770	Enhancer__chr17:62101615-62101802	0	+
chr17	62100609	62103610	Enhancer__chr17:62102264-62102610	0	+
chr17	62402286	62405287	Enhancer__chr17:62403904-62404562	0	+
chr17	62406980	62409981	Enhancer__chr17:62408874-62409016	0	+
chr17	62407530	62410531	Enhancer__chr17:62409252-62409599	0	+
chr17	62407977	62410978	Enhancer__chr17:62409604-62410133	0	+
chr17	62674113	62677114	Enhancer__chr17:62675748-62676312	0	+
chr17	62701595	62704596	Enhancer__chr17:62703261-62703596	0	+
chr17	62703293	62706294	Enhancer__chr17:62705157-62705447	0	+
chr17	62742553	62745554	Enhancer__chr17:62744260-62744559	0	+
chr17	62771164	62774165	Enhancer__chr17:62773066-62773435	0	+
chr17	62917406	62920407	Enhancer__chr17:62919203-62919414	0	+
chr17	62956732	62959733	Enhancer__chr17:62958497-62958860	0	+
chr17	62964372	62967373	Enhancer__chr17:62966198-62966382	0	+
chr17	62979440	62982441	Enhancer__chr17:62981100-62981441	0	+
chr17	62980205	62983206	Enhancer__chr17:62981858-62982486	0	+
chr17	62980780	62983781	Enhancer__chr17:62982515-62982842	0	+
chr17	62982860	62985861	Enhancer__chr17:62984651-62984886	0	+
chr17	62983415	62986416	Enhancer__chr17:62985207-62985536	0	+
chr17	62985207	62988208	Enhancer__chr17:62987154-62987384	0	+
chr17	62989995	62992996	Enhancer__chr17:62991606-62991997	0	+
chr17	63052032	63055033	Enhancer__chr17:63053851-63054126	0	+
chr17	63058951	63061952	Enhancer__chr17:63060882-63060952	0	+
chr17	63117570	63120571	Enhancer__chr17:63119249-63119621	0	+
chr17	63306544	63309545	Enhancer__chr17:63308534-63308549	0	+
chr17	63315742	63318743	Enhancer__chr17:63317422-63317743	0	+
chr17	63509229	63512230	Enhancer__chr17:63510856-63511230	0	+
chr17	64192228	64195229	Enhancer__chr17:64194072-64194322	0	+
chr17	64269951	64272952	Enhancer__chr17:64271821-64272172	0	+
chr17	6469052	6472053	Enhancer__chr17:6470839-6471155	0	+
chr17	6476852	6479853	Enhancer__chr17:6478669-6478853	0	+
chr17	64916755	64919756	Enhancer__chr17:64918437-64918756	0	+
chr17	64946015	64949016	Enhancer__chr17:64947420-64948018	0	+
chr17	64946380	64949381	Enhancer__chr17:64948296-64948612	0	+
chr17	64957763	64960764	Enhancer__chr17:64959449-64959766	0	+
chr17	65241418	65244419	Enhancer__chr17:65243162-65243488	0	+
chr17	65252211	65255212	Enhancer__chr17:65254064-65254307	0	+
chr17	65253212	65256213	Enhancer__chr17:65255055-65255223	0	+
chr17	65256800	65259801	Enhancer__chr17:65258633-65258801	0	+
chr17	65316583	65319584	Enhancer__chr17:65318264-65318584	0	+
chr17	65706169	65709170	Enhancer__chr17:65708047-65708170	0	+
chr17	65778826	65781827	Enhancer__chr17:65780558-65780827	0	+
chr17	65988871	65991872	Enhancer__chr17:65990543-65990874	0	+
chr17	65989651	65992652	Enhancer__chr17:65991434-65991739	0	+
chr17	65990123	65993124	Enhancer__chr17:65991969-65992126	0	+
chr17	66014148	66017149	Enhancer__chr17:66016045-66016315	0	+
chr17	66014767	66017768	Enhancer__chr17:66016382-66016768	0	+
chr17	66028532	66031533	Enhancer__chr17:66030294-66030564	0	+
chr17	66146761	66149762	Enhancer__chr17:66148595-66148807	0	+
chr17	66191740	66194741	Enhancer__chr17:66193656-66193741	0	+
chr17	66207742	66210743	Enhancer__chr17:66209510-66209898	0	+
chr17	66216903	66219904	Enhancer__chr17:66218782-66219005	0	+
chr17	66229290	66232291	Enhancer__chr17:66231111-66231433	0	+
chr17	66455049	66458050	Enhancer__chr17:66456929-66457226	0	+
chr17	66480451	66483452	Enhancer__chr17:66482349-66482452	0	+
chr17	66493231	66496232	Enhancer__chr17:66495044-66495250	0	+
chr17	6654023	6657024	Enhancer__chr17:6655808-6656203	0	+
chr17	6654502	6657503	Enhancer__chr17:6656419-6656747	0	+
chr17	66597507	66600508	Enhancer__chr17:66599244-66599673	0	+
chr17	66605763	66608764	Enhancer__chr17:66607533-66607779	0	+
chr17	66606925	66609926	Enhancer__chr17:66608759-66608986	0	+
chr17	66616906	66619907	Enhancer__chr17:66618888-66618909	0	+
chr17	66678498	66681499	Enhancer__chr17:66680223-66680499	0	+
chr17	66692723	66695724	Enhancer__chr17:66694330-66694724	0	+
chr17	66815282	66818283	Enhancer__chr17:66817214-66817283	0	+
chr17	66816315	66819316	Enhancer__chr17:66818173-66818316	0	+
chr17	67137523	67140524	Enhancer__chr17:67139403-67139524	0	+
chr17	67576022	67579023	Enhancer__chr17:67577769-67578023	0	+
chr17	67597369	67600370	Enhancer__chr17:67599219-67599477	0	+
chr17	67601513	67604514	Enhancer__chr17:67603336-67603572	0	+
chr17	67651768	67654769	Enhancer__chr17:67653634-67653769	0	+
chr17	6769275	6772276	Enhancer__chr17:6771162-6771276	0	+
chr17	67727928	67730929	Enhancer__chr17:67729924-67730199	0	+
chr17	67752159	67755160	Enhancer__chr17:67753778-67754160	0	+
chr17	67754917	67757918	Enhancer__chr17:67756789-67757245	0	+
chr17	67756349	67759350	Enhancer__chr17:67757945-67758523	0	+
chr17	67757120	67760121	Enhancer__chr17:67758996-67759121	0	+
chr17	67758549	67761550	Enhancer__chr17:67760385-67760690	0	+
chr17	67898540	67901541	Enhancer__chr17:67900401-67900565	0	+
chr17	68031964	68034965	Enhancer__chr17:68033950-68033965	0	+
chr17	68131705	68134706	Enhancer__chr17:68133591-68133755	0	+
chr17	68133753	68136754	Enhancer__chr17:68135658-68135754	0	+
chr17	68139869	68142870	Enhancer__chr17:68141797-68141870	0	+
chr17	68151707	68154708	Enhancer__chr17:68153518-68153744	0	+
chr17	68152537	68155538	Enhancer__chr17:68154347-68154781	0	+
chr17	68176751	68179752	Enhancer__chr17:68178541-68178752	0	+
chr17	68189545	68192546	Enhancer__chr17:68191235-68191546	0	+
chr17	68259880	68262881	Enhancer__chr17:68261634-68261892	0	+
chr17	68260853	68263854	Enhancer__chr17:68262582-68262864	0	+
chr17	68280589	68283590	Enhancer__chr17:68282373-68282961	0	+
chr17	68282912	68285913	Enhancer__chr17:68284696-68285165	0	+
chr17	68284525	68287526	Enhancer__chr17:68286289-68286704	0	+
chr17	68286800	68289801	Enhancer__chr17:68288690-68288834	0	+
chr17	68289750	68292751	Enhancer__chr17:68291356-68291999	0	+
chr17	68290494	68293495	Enhancer__chr17:68292093-68292495	0	+
chr17	68293266	68296267	Enhancer__chr17:68295074-68295681	0	+
chr17	68307403	68310404	Enhancer__chr17:68309274-68309404	0	+
chr17	68307742	68310743	Enhancer__chr17:68309642-68309948	0	+
chr17	68308843	68311844	Enhancer__chr17:68310261-68311057	0	+
chr17	68337507	68340508	Enhancer__chr17:68339310-68339602	0	+
chr17	68338723	68341724	Enhancer__chr17:68340579-68340874	0	+
chr17	68339133	68342134	Enhancer__chr17:68340909-68341138	0	+
chr17	68359634	68362635	Enhancer__chr17:68361449-68361732	0	+
chr17	68385011	68388012	Enhancer__chr17:68386662-68387012	0	+
chr17	68434534	68437535	Enhancer__chr17:68436475-68436535	0	+
chr17	68504054	68507055	Enhancer__chr17:68505754-68506055	0	+
chr17	68522025	68525026	Enhancer__chr17:68523657-68524030	0	+
chr17	68748564	68751565	Enhancer__chr17:68750412-68750565	0	+
chr17	68867450	68870451	Enhancer__chr17:68869215-68869451	0	+
chr17	68942101	68945102	Enhancer__chr17:68943933-68944102	0	+
chr17	68983707	68986708	Enhancer__chr17:68985545-68985917	0	+
chr17	69001861	69004862	Enhancer__chr17:69003826-69003862	0	+
chr17	69066210	69069211	Enhancer__chr17:69068010-69068257	0	+
chr17	69227022	69230023	Enhancer__chr17:69229008-69229023	0	+
chr17	6922901	6925902	Enhancer__chr17:6924662-6924902	0	+
chr17	69258871	69261872	Enhancer__chr17:69260870-69260872	0	+
chr17	69435445	69438446	Enhancer__chr17:69437254-69437446	0	+
chr17	69492024	69495025	Enhancer__chr17:69493983-69494025	0	+
chr17	6948437	6951438	Enhancer__chr17:6950063-6950446	0	+
chr17	69548548	69551549	Enhancer__chr17:69550514-69550549	0	+
chr17	69556656	69559657	Enhancer__chr17:69558525-69558657	0	+
chr17	69588224	69591225	Enhancer__chr17:69590205-69590225	0	+
chr17	69594830	69597831	Enhancer__chr17:69596730-69596951	0	+
chr17	69615526	69618527	Enhancer__chr17:69617489-69617539	0	+
chr17	6960431	6963432	Enhancer__chr17:6962166-6962433	0	+
chr17	6960609	6963610	Enhancer__chr17:6962456-6962610	0	+
chr17	69627989	69630990	Enhancer__chr17:69629735-69629997	0	+
chr17	69753551	69756552	Enhancer__chr17:69755219-69755553	0	+
chr17	696348	699349	Enhancer__chr17:698193-698349	0	+
chr17	69822715	69825716	Enhancer__chr17:69824557-69824843	0	+
chr17	6995903	6998904	Enhancer__chr17:6997840-6997978	0	+
chr17	70021933	70024934	Enhancer__chr17:70023919-70023934	0	+
chr17	7000540	7003541	Enhancer__chr17:7002444-7002585	0	+
chr17	70101779	70104780	Enhancer__chr17:70103648-70103780	0	+
chr17	70111496	70114497	Enhancer__chr17:70113355-70113523	0	+
chr17	70145891	70148892	Enhancer__chr17:70147771-70147892	0	+
chr17	70166309	70169310	Enhancer__chr17:70167914-70168310	0	+
chr17	70181340	70184341	Enhancer__chr17:70183324-70183341	0	+
chr17	70186844	70189845	Enhancer__chr17:70188799-70188845	0	+
chr17	70192568	70195569	Enhancer__chr17:70194547-70194569	0	+
chr17	70243383	70246384	Enhancer__chr17:70245372-70245384	0	+
chr17	70333457	70336458	Enhancer__chr17:70335121-70335458	0	+
chr17	7032324	7035325	Enhancer__chr17:7034144-7034547	0	+
chr17	7034291	7037292	Enhancer__chr17:7035868-7036444	0	+
chr17	70372706	70375707	Enhancer__chr17:70374697-70374707	0	+
chr17	70393727	70396728	Enhancer__chr17:70395717-70396043	0	+
chr17	70396183	70399184	Enhancer__chr17:70398105-70398184	0	+
chr17	70401885	70404886	Enhancer__chr17:70403681-70403886	0	+
chr17	70403011	70406012	Enhancer__chr17:70404828-70405012	0	+
chr17	70405535	70408536	Enhancer__chr17:70407350-70407568	0	+
chr17	70410834	70413835	Enhancer__chr17:70412502-70412837	0	+
chr17	70414159	70417160	Enhancer__chr17:70416079-70416357	0	+
chr17	70415554	70418555	Enhancer__chr17:70417215-70417683	0	+
chr17	70420023	70423024	Enhancer__chr17:70421948-70422074	0	+
chr17	70421489	70424490	Enhancer__chr17:70423161-70423493	0	+
chr17	70424227	70427228	Enhancer__chr17:70426216-70426228	0	+
chr17	70431061	70434062	Enhancer__chr17:70432780-70433062	0	+
chr17	70440707	70443708	Enhancer__chr17:70442621-70442708	0	+
chr17	70441727	70444728	Enhancer__chr17:70443498-70443728	0	+
chr17	70459893	70462894	Enhancer__chr17:70461830-70461987	0	+
chr17	70460596	70463597	Enhancer__chr17:70462396-70462597	0	+
chr17	70462701	70465702	Enhancer__chr17:70464411-70464702	0	+
chr17	70481938	70484939	Enhancer__chr17:70483632-70483939	0	+
chr17	70482522	70485523	Enhancer__chr17:70484276-70484648	0	+
chr17	7047764	7050765	Enhancer__chr17:7049563-7049765	0	+
chr17	70496304	70499305	Enhancer__chr17:70497980-70498445	0	+
chr17	70497545	70500546	Enhancer__chr17:70499253-70499546	0	+
chr17	70509739	70512740	Enhancer__chr17:70511484-70511781	0	+
chr17	70510037	70513038	Enhancer__chr17:70511880-70512176	0	+
chr17	70511226	70514227	Enhancer__chr17:70512872-70513243	0	+
chr17	70513153	70516154	Enhancer__chr17:70514986-70515384	0	+
chr17	70576325	70579326	Enhancer__chr17:70577972-70578326	0	+
chr17	70583479	70586480	Enhancer__chr17:70585200-70585480	0	+
chr17	70584277	70587278	Enhancer__chr17:70585924-70586379	0	+
chr17	70585524	70588525	Enhancer__chr17:70587266-70587776	0	+
chr17	70608202	70611203	Enhancer__chr17:70610080-70610203	0	+
chr17	70626550	70629551	Enhancer__chr17:70628447-70628581	0	+
chr17	71128617	71131618	Enhancer__chr17:71130515-71130834	0	+
chr17	71137444	71140445	Enhancer__chr17:71139042-71139706	0	+
chr17	71146677	71149678	Enhancer__chr17:71148354-71148746	0	+
chr17	71150561	71153562	Enhancer__chr17:71152430-71152655	0	+
chr17	71318624	71321625	Enhancer__chr17:71320337-71320718	0	+
chr17	71706380	71709381	Enhancer__chr17:71708165-71708381	0	+
chr17	71737813	71740814	Enhancer__chr17:71739470-71739821	0	+
chr17	71741877	71744878	Enhancer__chr17:71743861-71743878	0	+
chr17	71868417	71871418	Enhancer__chr17:71870252-71870422	0	+
chr17	71896401	71899402	Enhancer__chr17:71898249-71898423	0	+
chr17	71908007	71911008	Enhancer__chr17:71909993-71910008	0	+
chr17	71949771	71952772	Enhancer__chr17:71951541-71951772	0	+
chr17	72042538	72045539	Enhancer__chr17:72044366-72044539	0	+
chr17	72102723	72105724	Enhancer__chr17:72104481-72104726	0	+
chr17	72187670	72190671	Enhancer__chr17:72189661-72189728	0	+
chr17	72188788	72191789	Enhancer__chr17:72190680-72190789	0	+
chr17	7231836	7234837	Enhancer__chr17:7233457-7233867	0	+
chr17	7234268	7237269	Enhancer__chr17:7236036-7236269	0	+
chr17	72389376	72392377	Enhancer__chr17:72391130-72391401	0	+
chr17	72451910	72454911	Enhancer__chr17:72453815-72453911	0	+
chr17	72456883	72459884	Enhancer__chr17:72458870-72459093	0	+
chr17	72457889	72460890	Enhancer__chr17:72459544-72460007	0	+
chr17	72506931	72509932	Enhancer__chr17:72508636-72509320	0	+
chr17	72511127	72514128	Enhancer__chr17:72512852-72513150	0	+
chr17	72528818	72531819	Enhancer__chr17:72530728-72531056	0	+
chr17	72530778	72533779	Enhancer__chr17:72532761-72533135	0	+
chr17	72542133	72545134	Enhancer__chr17:72543917-72544134	0	+
chr17	72562872	72565873	Enhancer__chr17:72564769-72564992	0	+
chr17	72563893	72566894	Enhancer__chr17:72565404-72566131	0	+
chr17	72589757	72592758	Enhancer__chr17:72591689-72591774	0	+
chr17	72593437	72596438	Enhancer__chr17:72595328-72595714	0	+
chr17	72594997	72597998	Enhancer__chr17:72596633-72597034	0	+
chr17	72597501	72600502	Enhancer__chr17:72599264-72599520	0	+
chr17	72599107	72602108	Enhancer__chr17:72600853-72601125	0	+
chr17	72599782	72602783	Enhancer__chr17:72601624-72601903	0	+
chr17	72600608	72603609	Enhancer__chr17:72602327-72602738	0	+
chr17	72621306	72624307	Enhancer__chr17:72623135-72623307	0	+
chr17	72626190	72629191	Enhancer__chr17:72627955-72628575	0	+
chr17	72631666	72634667	Enhancer__chr17:72633570-72634215	0	+
chr17	72634139	72637140	Enhancer__chr17:72635683-72636464	0	+
chr17	72635184	72638185	Enhancer__chr17:72637081-72637207	0	+
chr17	72636079	72639080	Enhancer__chr17:72637576-72638330	0	+
chr17	72637373	72640374	Enhancer__chr17:72639255-72639378	0	+
chr17	7269452	7272453	Enhancer__chr17:7271356-7271453	0	+
chr17	72976455	72979456	Enhancer__chr17:72978355-72978661	0	+
chr17	73005278	73008279	Enhancer__chr17:73007152-73007476	0	+
chr17	73071712	73074713	Enhancer__chr17:73073656-73074040	0	+
chr17	73072995	73075996	Enhancer__chr17:73074678-73074996	0	+
chr17	73289973	73292974	Enhancer__chr17:73291742-73292218	0	+
chr17	73291640	73294641	Enhancer__chr17:73293570-73293940	0	+
chr17	73295380	73298381	Enhancer__chr17:73297233-73297492	0	+
chr17	73296197	73299198	Enhancer__chr17:73297961-73298212	0	+
chr17	73303186	73306187	Enhancer__chr17:73304838-73305233	0	+
chr17	73308186	73311187	Enhancer__chr17:73309965-73310187	0	+
chr17	73310226	73313227	Enhancer__chr17:73312070-73312303	0	+
chr17	73424690	73427691	Enhancer__chr17:73426423-73426691	0	+
chr17	73853080	73856081	Enhancer__chr17:73854851-73855120	0	+
chr17	73858974	73861975	Enhancer__chr17:73860608-73860975	0	+
chr17	73867127	73870128	Enhancer__chr17:73868951-73869202	0	+
chr17	74023751	74026752	Enhancer__chr17:74025620-74025914	0	+
chr17	74126749	74129750	Enhancer__chr17:74128444-74128992	0	+
chr17	74235675	74238676	Enhancer__chr17:74237406-74237676	0	+
chr17	74246515	74249516	Enhancer__chr17:74248222-74248574	0	+
chr17	74253742	74256743	Enhancer__chr17:74255513-74255743	0	+
chr17	74257226	74260227	Enhancer__chr17:74258854-74259227	0	+
chr17	74506145	74509146	Enhancer__chr17:74507947-74508179	0	+
chr17	74509847	74512848	Enhancer__chr17:74511289-74512094	0	+
chr17	74511853	74514854	Enhancer__chr17:74513716-74513916	0	+
chr17	74591628	74594629	Enhancer__chr17:74593355-74593659	0	+
chr17	74592170	74595171	Enhancer__chr17:74593962-74594390	0	+
chr17	74662027	74665028	Enhancer__chr17:74664017-74664029	0	+
chr17	74783503	74786504	Enhancer__chr17:74785319-74785747	0	+
chr17	74835206	74838207	Enhancer__chr17:74836829-74837207	0	+
chr17	74835890	74838891	Enhancer__chr17:74837613-74837891	0	+
chr17	74952496	74955497	Enhancer__chr17:74954315-74954497	0	+
chr17	74989895	74992896	Enhancer__chr17:74991518-74991908	0	+
chr17	74991573	74994574	Enhancer__chr17:74993480-74993636	0	+
chr17	74992466	74995467	Enhancer__chr17:74994156-74994635	0	+
chr17	75020949	75023950	Enhancer__chr17:75022942-75022950	0	+
chr17	75039781	75042782	Enhancer__chr17:75041584-75041844	0	+
chr17	75221866	75224867	Enhancer__chr17:75223747-75224089	0	+
chr17	75228412	75231413	Enhancer__chr17:75229995-75230416	0	+
chr17	75232022	75235023	Enhancer__chr17:75233775-75234023	0	+
chr17	75249776	75252777	Enhancer__chr17:75251434-75251777	0	+
chr17	75260840	75263841	Enhancer__chr17:75262778-75262892	0	+
chr17	7546312	7549313	Enhancer__chr17:7548178-7548354	0	+
chr17	75502819	75505820	Enhancer__chr17:75504499-75504824	0	+
chr17	75551124	75554125	Enhancer__chr17:75553117-75553125	0	+
chr17	75565994	75568995	Enhancer__chr17:75567632-75567995	0	+
chr17	75639614	75642615	Enhancer__chr17:75641349-75641615	0	+
chr17	75639812	75642813	Enhancer__chr17:75641786-75642026	0	+
chr17	75660766	75663767	Enhancer__chr17:75662697-75663098	0	+
chr17	75665362	75668363	Enhancer__chr17:75667082-75667363	0	+
chr17	75690987	75693988	Enhancer__chr17:75692874-75693017	0	+
chr17	75767392	75770393	Enhancer__chr17:75769300-75769393	0	+
chr17	75773507	75776508	Enhancer__chr17:75775282-75775552	0	+
chr17	75778371	75781372	Enhancer__chr17:75780253-75780385	0	+
chr17	75795057	75798058	Enhancer__chr17:75796992-75797058	0	+
chr17	75797227	75800228	Enhancer__chr17:75798844-75799281	0	+
chr17	75800304	75803305	Enhancer__chr17:75802285-75802305	0	+
chr17	75828835	75831836	Enhancer__chr17:75830749-75830836	0	+
chr17	75851916	75854917	Enhancer__chr17:75853799-75854208	0	+
chr17	75858991	75861992	Enhancer__chr17:75860801-75860998	0	+
chr17	75864034	75867035	Enhancer__chr17:75865692-75866230	0	+
chr17	75865894	75868895	Enhancer__chr17:75867513-75868184	0	+
chr17	75866538	75869539	Enhancer__chr17:75868419-75868817	0	+
chr17	75869456	75872457	Enhancer__chr17:75871159-75871457	0	+
chr17	75870290	75873291	Enhancer__chr17:75872051-75872295	0	+
chr17	75880670	75883671	Enhancer__chr17:75882477-75882802	0	+
chr17	75882220	75885221	Enhancer__chr17:75883563-75884329	0	+
chr17	75887068	75890069	Enhancer__chr17:75889058-75889291	0	+
chr17	75936717	75939718	Enhancer__chr17:75938505-75938785	0	+
chr17	75952205	75955206	Enhancer__chr17:75953939-75954304	0	+
chr17	75952700	75955701	Enhancer__chr17:75954393-75954796	0	+
chr17	75954151	75957152	Enhancer__chr17:75955923-75956319	0	+
chr17	7613741	7616742	Enhancer__chr17:7615561-7615744	0	+
chr17	76236626	76239627	Enhancer__chr17:76238436-76238707	0	+
chr17	76245237	76248238	Enhancer__chr17:76247000-76247249	0	+
chr17	76245817	76248818	Enhancer__chr17:76247657-76247919	0	+
chr17	76246694	76249695	Enhancer__chr17:76248336-76248772	0	+
chr17	76252878	76255879	Enhancer__chr17:76254688-76254992	0	+
chr17	76253480	76256481	Enhancer__chr17:76255359-76255484	0	+
chr17	76263220	76266221	Enhancer__chr17:76265037-76265239	0	+
chr17	76266898	76269899	Enhancer__chr17:76268764-76268973	0	+
chr17	76273686	76276687	Enhancer__chr17:76275572-76275878	0	+
chr17	76289143	76292144	Enhancer__chr17:76291015-76291144	0	+
chr17	76308448	76311449	Enhancer__chr17:76310071-76310633	0	+
chr17	76311195	76314196	Enhancer__chr17:76312866-76313241	0	+
chr17	76311857	76314858	Enhancer__chr17:76313584-76313890	0	+
chr17	76317158	76320159	Enhancer__chr17:76318991-76319257	0	+
chr17	76318707	76321708	Enhancer__chr17:76320464-76321292	0	+
chr17	76323713	76326714	Enhancer__chr17:76325206-76325964	0	+
chr17	76328827	76331828	Enhancer__chr17:76330688-76331173	0	+
chr17	76333153	76336154	Enhancer__chr17:76335027-76335218	0	+
chr17	76336120	76339121	Enhancer__chr17:76337607-76338208	0	+
chr17	76336688	76339689	Enhancer__chr17:76338337-76338836	0	+
chr17	76337375	76340376	Enhancer__chr17:76339301-76339497	0	+
chr17	76342625	76345626	Enhancer__chr17:76344609-76344626	0	+
chr17	76344238	76347239	Enhancer__chr17:76346001-76346457	0	+
chr17	76345747	76348748	Enhancer__chr17:76347582-76348110	0	+
chr17	76347085	76350086	Enhancer__chr17:76348964-76349371	0	+
chr17	76347648	76350649	Enhancer__chr17:76349549-76349649	0	+
chr17	76355441	76358442	Enhancer__chr17:76357167-76357466	0	+
chr17	76359016	76362017	Enhancer__chr17:76360667-76361291	0	+
chr17	76359939	76362940	Enhancer__chr17:76361692-76362147	0	+
chr17	76369626	76372627	Enhancer__chr17:76371473-76371684	0	+
chr17	76370134	76373135	Enhancer__chr17:76371853-76372298	0	+
chr17	76371699	76374700	Enhancer__chr17:76373562-76373700	0	+
chr17	76586594	76589595	Enhancer__chr17:76588219-76588768	0	+
chr17	76590974	76593975	Enhancer__chr17:76592779-76593067	0	+
chr17	76593673	76596674	Enhancer__chr17:76595465-76595710	0	+
chr17	76607780	76610781	Enhancer__chr17:76609543-76609887	0	+
chr17	76612658	76615659	Enhancer__chr17:76614590-76614700	0	+
chr17	76633229	76636230	Enhancer__chr17:76635137-76635288	0	+
chr17	76633785	76636786	Enhancer__chr17:76635563-76635793	0	+
chr17	76640249	76643250	Enhancer__chr17:76641957-76642289	0	+
chr17	76641416	76644417	Enhancer__chr17:76643240-76643420	0	+
chr17	76647224	76650225	Enhancer__chr17:76649052-76649341	0	+
chr17	76660514	76663515	Enhancer__chr17:76662391-76662551	0	+
chr17	76927755	76930756	Enhancer__chr17:76929562-76929807	0	+
chr17	76928450	76931451	Enhancer__chr17:76930060-76930674	0	+
chr17	76949190	76952191	Enhancer__chr17:76950926-76951200	0	+
chr17	7737159	7740160	Enhancer__chr17:7738822-7740614	0	+
chr17	77629964	77632965	Enhancer__chr17:77631883-77631965	0	+
chr17	77661955	77664956	Enhancer__chr17:77663951-77663958	0	+
chr17	77700566	77703567	Enhancer__chr17:77702456-77702572	0	+
chr17	77729206	77732207	Enhancer__chr17:77730841-77731207	0	+
chr17	77774696	77777697	Enhancer__chr17:77776510-77776898	0	+
chr17	77776131	77779132	Enhancer__chr17:77778056-77778248	0	+
chr17	77776564	77779565	Enhancer__chr17:77778301-77778701	0	+
chr17	77782098	77785099	Enhancer__chr17:77783959-77784243	0	+
chr17	77783397	77786398	Enhancer__chr17:77784894-77785612	0	+
chr17	77785398	77788399	Enhancer__chr17:77787297-77787609	0	+
chr17	77786879	77789880	Enhancer__chr17:77788517-77788922	0	+
chr17	77801801	77804802	Enhancer__chr17:77803693-77803802	0	+
chr17	77812481	77815482	Enhancer__chr17:77814369-77814482	0	+
chr17	77813489	77816490	Enhancer__chr17:77815304-77815490	0	+
chr17	77814048	77817049	Enhancer__chr17:77815657-77816173	0	+
chr17	77814985	77817986	Enhancer__chr17:77816646-77816987	0	+
chr17	77816018	77819019	Enhancer__chr17:77817686-77818105	0	+
chr17	77838853	77841854	Enhancer__chr17:77840735-77840854	0	+
chr17	78096526	78099527	Enhancer__chr17:78098181-78098723	0	+
chr17	78100481	78103482	Enhancer__chr17:78102448-78102482	0	+
chr17	78124361	78127362	Enhancer__chr17:78126105-78126434	0	+
chr17	78132516	78135517	Enhancer__chr17:78134342-78134588	0	+
chr17	78133159	78136160	Enhancer__chr17:78134790-78135293	0	+
chr17	78226823	78229824	Enhancer__chr17:78228476-78228940	0	+
chr17	78227878	78230879	Enhancer__chr17:78229807-78229879	0	+
chr17	78230860	78233861	Enhancer__chr17:78232717-78232863	0	+
chr17	78385599	78388600	Enhancer__chr17:78387431-78387634	0	+
chr17	78426593	78429594	Enhancer__chr17:78428203-78429274	0	+
chr17	78429665	78432666	Enhancer__chr17:78431372-78431666	0	+
chr17	78457941	78460942	Enhancer__chr17:78459744-78459968	0	+
chr17	78470123	78473124	Enhancer__chr17:78471918-78472124	0	+
chr17	78498493	78501494	Enhancer__chr17:78500391-78500494	0	+
chr17	78511227	78514228	Enhancer__chr17:78512968-78513399	0	+
chr17	7853235	7856236	Enhancer__chr17:7854986-7855236	0	+
chr17	78956858	78959859	Enhancer__chr17:78958668-78958859	0	+
chr17	78960975	78963976	Enhancer__chr17:78962835-78962976	0	+
chr17	78990054	78993055	Enhancer__chr17:78992000-78992331	0	+
chr17	79311446	79314447	Enhancer__chr17:79313114-79313481	0	+
chr17	79315102	79318103	Enhancer__chr17:79316253-79317268	0	+
chr17	79315916	79318917	Enhancer__chr17:79317785-79317948	0	+
chr17	79316303	79319304	Enhancer__chr17:79318144-79318304	0	+
chr17	79317535	79320536	Enhancer__chr17:79319325-79319648	0	+
chr17	79318208	79321209	Enhancer__chr17:79319812-79320225	0	+
chr17	79338085	79341086	Enhancer__chr17:79339701-79340108	0	+
chr17	79357424	79360425	Enhancer__chr17:79358751-79359583	0	+
chr17	79359178	79362179	Enhancer__chr17:79360408-79361324	0	+
chr17	79361067	79364068	Enhancer__chr17:79362745-79363068	0	+
chr17	79362206	79365207	Enhancer__chr17:79363961-79364269	0	+
chr17	79363256	79366257	Enhancer__chr17:79365060-79367456	0	+
chr17	79437326	79440327	Enhancer__chr17:79439092-79439387	0	+
chr17	79444700	79447701	Enhancer__chr17:79446369-79446869	0	+
chr17	79445396	79448397	Enhancer__chr17:79447256-79447494	0	+
chr17	79446645	79449646	Enhancer__chr17:79448388-79448678	0	+
chr17	79448443	79451444	Enhancer__chr17:79450324-79450444	0	+
chr17	79449508	79452509	Enhancer__chr17:79451287-79451558	0	+
chr17	79696451	79699452	Enhancer__chr17:79698331-79698466	0	+
chr17	79884978	79887979	Enhancer__chr17:79886802-79887109	0	+
chr17	79924074	79927075	Enhancer__chr17:79925685-79926075	0	+
chr17	80028062	80031063	Enhancer__chr17:80029941-80030069	0	+
chr17	80178827	80181828	Enhancer__chr17:80180742-80180993	0	+
chr17	80181502	80184503	Enhancer__chr17:80183373-80183743	0	+
chr17	80182956	80185957	Enhancer__chr17:80184723-80185021	0	+
chr17	80237996	80240997	Enhancer__chr17:80239829-80239997	0	+
chr17	80244118	80247119	Enhancer__chr17:80245965-80246238	0	+
chr17	80253478	80256479	Enhancer__chr17:80255299-80255755	0	+
chr17	80254217	80257218	Enhancer__chr17:80255798-80256475	0	+
chr17	8027458	8030459	Enhancer__chr17:8029074-8029494	0	+
chr17	80291092	80294093	Enhancer__chr17:80292742-80293207	0	+
chr17	8028022	8031023	Enhancer__chr17:8029634-8030116	0	+
chr17	80295217	80298218	Enhancer__chr17:80296831-80297318	0	+
chr17	80301382	80304383	Enhancer__chr17:80303096-80303383	0	+
chr17	8029951	8032952	Enhancer__chr17:8031830-8031985	0	+
chr17	80326383	80329384	Enhancer__chr17:80328282-80328672	0	+
chr17	80329010	80332011	Enhancer__chr17:80330864-80331011	0	+
chr17	80340673	80343674	Enhancer__chr17:80342594-80342740	0	+
chr17	8040365	8043366	Enhancer__chr17:8041932-8042438	0	+
chr17	80451890	80454891	Enhancer__chr17:80453708-80453979	0	+
chr17	80453199	80456200	Enhancer__chr17:80454894-80455238	0	+
chr17	8088178	8091179	Enhancer__chr17:8090038-8090540	0	+
chr17	8093707	8096708	Enhancer__chr17:8095551-8095762	0	+
chr17	81010289	81013290	Enhancer__chr17:81012071-81012294	0	+
chr17	81012248	81015249	Enhancer__chr17:81014110-81014249	0	+
chr17	81021953	81024954	Enhancer__chr17:81023754-81023954	0	+
chr17	81029692	81032693	Enhancer__chr17:81031472-81031760	0	+
chr17	81031556	81034557	Enhancer__chr17:81033239-81033614	0	+
chr17	8101638	8104639	Enhancer__chr17:8103328-8103700	0	+
chr17	81055923	81058924	Enhancer__chr17:81057799-81057924	0	+
chr17	81056993	81059994	Enhancer__chr17:81058904-81059222	0	+
chr17	81061408	81064409	Enhancer__chr17:81063257-81063563	0	+
chr17	81064978	81067979	Enhancer__chr17:81066773-81067186	0	+
chr17	81065482	81068483	Enhancer__chr17:81067352-81067511	0	+
chr17	81097732	81100733	Enhancer__chr17:81099382-81099733	0	+
chr17	81099301	81102302	Enhancer__chr17:81101050-81101420	0	+
chr17	81101505	81104506	Enhancer__chr17:81103238-81103635	0	+
chr17	81128825	81131826	Enhancer__chr17:81130559-81130928	0	+
chr17	81141656	81144657	Enhancer__chr17:81143253-81144043	0	+
chr17	81145799	81148800	Enhancer__chr17:81147237-81149188	0	+
chr17	81149087	81152088	Enhancer__chr17:81150899-81151424	0	+
chr17	81149671	81152672	Enhancer__chr17:81151661-81152140	0	+
chr17	8240004	8243005	Enhancer__chr17:8241756-8242007	0	+
chr17	8266867	8269868	Enhancer__chr17:8268468-8268891	0	+
chr17	8558834	8561835	Enhancer__chr17:8560756-8560835	0	+
chr17	8595546	8598547	Enhancer__chr17:8597334-8597547	0	+
chr17	8598910	8601911	Enhancer__chr17:8600572-8600969	0	+
chr17	8600216	8603217	Enhancer__chr17:8602115-8602249	0	+
chr17	8670689	8673690	Enhancer__chr17:8672520-8672694	0	+
chr17	8868467	8871468	Enhancer__chr17:8869986-8870720	0	+
chr17	8876971	8879972	Enhancer__chr17:8878761-8878989	0	+
chr17	8886617	8889618	Enhancer__chr17:8888376-8888874	0	+
chr17	9795768	9798769	Enhancer__chr17:9797524-9797769	0	+
chr18	10032504	10035505	Enhancer__chr18:10034479-10034505	0	+
chr18	10039387	10042388	Enhancer__chr18:10041082-10041390	0	+
chr18	10055909	10058910	Enhancer__chr18:10057757-10058101	0	+
chr18	10071144	10074145	Enhancer__chr18:10072767-10073149	0	+
chr18	10084800	10087801	Enhancer__chr18:10086468-10086802	0	+
chr18	10121350	10124351	Enhancer__chr18:10123098-10123445	0	+
chr18	10128793	10131794	Enhancer__chr18:10130637-10130882	0	+
chr18	10131910	10134911	Enhancer__chr18:10133595-10133911	0	+
chr18	10139139	10142140	Enhancer__chr18:10141033-10141178	0	+
chr18	10167309	10170310	Enhancer__chr18:10169065-10169310	0	+
chr18	10199728	10202729	Enhancer__chr18:10201326-10201729	0	+
chr18	10211742	10214743	Enhancer__chr18:10213578-10213746	0	+
chr18	10288449	10291450	Enhancer__chr18:10290052-10290643	0	+
chr18	10295423	10298424	Enhancer__chr18:10297142-10297534	0	+
chr18	10303091	10306092	Enhancer__chr18:10304838-10305094	0	+
chr18	10308891	10311892	Enhancer__chr18:10310622-10310894	0	+
chr18	10370497	10373498	Enhancer__chr18:10372349-10372498	0	+
chr18	10399789	10402790	Enhancer__chr18:10401653-10401807	0	+
chr18	10415623	10418624	Enhancer__chr18:10417323-10417624	0	+
chr18	104941	107942	Enhancer__chr18:106616-106942	0	+
chr18	9133	12134	Enhancer__chr18:10894-11221	0	+
chr18	11265735	11268736	Enhancer__chr18:11267677-11267736	0	+
chr18	11430228	11433229	Enhancer__chr18:11431991-11432229	0	+
chr18	11488028	11491029	Enhancer__chr18:11489860-11490086	0	+
chr18	11488677	11491678	Enhancer__chr18:11490584-11490685	0	+
chr18	11668244	11671245	Enhancer__chr18:11670053-11670285	0	+
chr18	1190993	1193994	Enhancer__chr18:1192820-1193070	0	+
chr18	11945432	11948433	Enhancer__chr18:11947272-11947721	0	+
chr18	12047054	12050055	Enhancer__chr18:12048672-12049055	0	+
chr18	12057970	12060971	Enhancer__chr18:12059774-12060081	0	+
chr18	12074869	12077870	Enhancer__chr18:12076743-12076871	0	+
chr18	12090759	12093760	Enhancer__chr18:12092408-12092760	0	+
chr18	12151854	12154855	Enhancer__chr18:12153782-12153922	0	+
chr18	12251240	12254241	Enhancer__chr18:12253140-12253241	0	+
chr18	12286270	12289271	Enhancer__chr18:12288068-12288497	0	+
chr18	1246024	1249025	Enhancer__chr18:1247847-1248025	0	+
chr18	12761784	12764785	Enhancer__chr18:12763760-12763785	0	+
chr18	12763335	12766336	Enhancer__chr18:12765132-12765369	0	+
chr18	12775687	12778688	Enhancer__chr18:12777545-12777688	0	+
chr18	13136242	13139243	Enhancer__chr18:13137958-13138425	0	+
chr18	13174185	13177186	Enhancer__chr18:13175824-13176186	0	+
chr18	13939864	13942865	Enhancer__chr18:13941773-13941904	0	+
chr18	1501682	1504683	Enhancer__chr18:1503663-1503683	0	+
chr18	15195836	15198837	Enhancer__chr18:15197632-15197837	0	+
chr18	1557908	1560909	Enhancer__chr18:1559843-1559954	0	+
chr18	18509546	18512547	Enhancer__chr18:18511418-18511662	0	+
chr18	18510330	18513331	Enhancer__chr18:18512291-18512341	0	+
chr18	18511511	18514512	Enhancer__chr18:18513293-18513512	0	+
chr18	18514406	18517407	Enhancer__chr18:18515990-18516559	0	+
chr18	18515395	18518396	Enhancer__chr18:18517030-18517512	0	+
chr18	18515918	18518919	Enhancer__chr18:18517849-18518397	0	+
chr18	1886914	1889915	Enhancer__chr18:1888648-1888915	0	+
chr18	19182831	19185832	Enhancer__chr18:19184798-19184832	0	+
chr18	19451542	19454543	Enhancer__chr18:19453532-19453543	0	+
chr18	19455899	19458900	Enhancer__chr18:19457629-19457900	0	+
chr18	19622602	19625603	Enhancer__chr18:19624308-19624603	0	+
chr18	19679152	19682153	Enhancer__chr18:19681135-19681153	0	+
chr18	19744368	19747369	Enhancer__chr18:19746222-19746392	0	+
chr18	19860746	19863747	Enhancer__chr18:19862450-19862773	0	+
chr18	19902895	19905896	Enhancer__chr18:19904686-19904949	0	+
chr18	19923054	19926055	Enhancer__chr18:19924939-19925323	0	+
chr18	19924567	19927568	Enhancer__chr18:19926493-19926623	0	+
chr18	19927819	19930820	Enhancer__chr18:19929586-19929820	0	+
chr18	19969871	19972872	Enhancer__chr18:19971591-19971926	0	+
chr18	20001134	20004135	Enhancer__chr18:20003008-20003135	0	+
chr18	20013415	20016416	Enhancer__chr18:20015299-20015446	0	+
chr18	20033847	20036848	Enhancer__chr18:20035500-20035848	0	+
chr18	20044745	20047746	Enhancer__chr18:20046739-20046926	0	+
chr18	20070685	20073686	Enhancer__chr18:20072671-20072686	0	+
chr18	20072239	20075240	Enhancer__chr18:20074078-20074240	0	+
chr18	20102396	20105397	Enhancer__chr18:20104385-20104397	0	+
chr18	20126873	20129874	Enhancer__chr18:20128581-20128874	0	+
chr18	20130166	20133167	Enhancer__chr18:20131932-20132167	0	+
chr18	20137155	20140156	Enhancer__chr18:20138967-20139156	0	+
chr18	20138144	20141145	Enhancer__chr18:20139802-20140256	0	+
chr18	20246387	20249388	Enhancer__chr18:20247997-20248388	0	+
chr18	20252526	20255527	Enhancer__chr18:20254145-20254527	0	+
chr18	20261412	20264413	Enhancer__chr18:20263132-20263811	0	+
chr18	20270554	20273555	Enhancer__chr18:20272481-20272650	0	+
chr18	20273091	20276092	Enhancer__chr18:20274994-20275099	0	+
chr18	20283520	20286521	Enhancer__chr18:20285220-20285560	0	+
chr18	20288878	20291879	Enhancer__chr18:20290720-20291048	0	+
chr18	20289570	20292571	Enhancer__chr18:20291430-20291660	0	+
chr18	2029856	2032857	Enhancer__chr18:2031840-2031857	0	+
chr18	2054827	2057828	Enhancer__chr18:2056727-2056859	0	+
chr18	20645625	20648626	Enhancer__chr18:20647533-20647626	0	+
chr18	20649705	20652706	Enhancer__chr18:20651395-20651706	0	+
chr18	2094903	2097904	Enhancer__chr18:2096653-2096904	0	+
chr18	21171951	21174952	Enhancer__chr18:21173695-21174031	0	+
chr18	21174458	21177459	Enhancer__chr18:21176326-21176498	0	+
chr18	21550635	21553636	Enhancer__chr18:21552370-21552656	0	+
chr18	21560627	21563628	Enhancer__chr18:21562247-21562750	0	+
chr18	22108716	22111717	Enhancer__chr18:22110572-22110893	0	+
chr18	2221514	2224515	Enhancer__chr18:2223503-2223515	0	+
chr18	22234881	22237882	Enhancer__chr18:22236656-22237046	0	+
chr18	22427244	22430245	Enhancer__chr18:22428902-22429245	0	+
chr18	22506935	22509936	Enhancer__chr18:22508568-22508936	0	+
chr18	2300760	2303761	Enhancer__chr18:2302701-2302761	0	+
chr18	23117080	23120081	Enhancer__chr18:23118847-23119081	0	+
chr18	23253677	23256678	Enhancer__chr18:23255522-23255766	0	+
chr18	23303321	23306322	Enhancer__chr18:23305188-23305322	0	+
chr18	23312535	23315536	Enhancer__chr18:23314380-23314536	0	+
chr18	2348874	2351875	Enhancer__chr18:2350863-2351242	0	+
chr18	23535128	23538129	Enhancer__chr18:23536740-23537129	0	+
chr18	23793920	23796921	Enhancer__chr18:23795775-23795921	0	+
chr18	24250165	24253166	Enhancer__chr18:24251818-24252166	0	+
chr18	24265335	24268336	Enhancer__chr18:24267222-24267336	0	+
chr18	24288822	24291823	Enhancer__chr18:24290449-24290835	0	+
chr18	24355907	24358908	Enhancer__chr18:24357818-24357909	0	+
chr18	24447915	24450916	Enhancer__chr18:24449654-24449975	0	+
chr18	24472474	24475475	Enhancer__chr18:24474105-24474475	0	+
chr18	2466358	2469359	Enhancer__chr18:2468118-2468359	0	+
chr18	24886362	24889363	Enhancer__chr18:24888027-24888363	0	+
chr18	24920736	24923737	Enhancer__chr18:24922597-24922901	0	+
chr18	2513689	2516690	Enhancer__chr18:2515543-2515690	0	+
chr18	2514614	2517615	Enhancer__chr18:2516331-2516615	0	+
chr18	25258127	25261128	Enhancer__chr18:25260112-25260130	0	+
chr18	25290384	25293385	Enhancer__chr18:25292089-25292407	0	+
chr18	25291224	25294225	Enhancer__chr18:25293103-25293247	0	+
chr18	25360540	25363541	Enhancer__chr18:25362505-25362612	0	+
chr18	25500146	25503147	Enhancer__chr18:25502058-25502147	0	+
chr18	26229935	26232936	Enhancer__chr18:26231611-26231936	0	+
chr18	2626079	2629080	Enhancer__chr18:2627903-2628175	0	+
chr18	26346125	26349126	Enhancer__chr18:26347956-26348190	0	+
chr18	2634803	2637804	Enhancer__chr18:2636727-2637126	0	+
chr18	2639832	2642833	Enhancer__chr18:2641738-2642012	0	+
chr18	2651794	2654795	Enhancer__chr18:2653655-2653795	0	+
chr18	26566025	26569026	Enhancer__chr18:26567630-26568026	0	+
chr18	26732364	26735365	Enhancer__chr18:26734222-26734368	0	+
chr18	26733330	26736331	Enhancer__chr18:26735180-26735449	0	+
chr18	26736248	26739249	Enhancer__chr18:26737941-26738491	0	+
chr18	26740200	26743201	Enhancer__chr18:26741900-26742202	0	+
chr18	26742251	26745252	Enhancer__chr18:26744101-26744374	0	+
chr18	26743535	26746536	Enhancer__chr18:26745136-26745536	0	+
chr18	26759676	26762677	Enhancer__chr18:26761381-26761904	0	+
chr18	26850528	26853529	Enhancer__chr18:26852132-26852529	0	+
chr18	26913444	26916445	Enhancer__chr18:26915236-26915445	0	+
chr18	26980653	26983654	Enhancer__chr18:26982645-26982654	0	+
chr18	27514433	27517434	Enhancer__chr18:27516319-27516434	0	+
chr18	27867797	27870798	Enhancer__chr18:27869455-27869799	0	+
chr18	27947220	27950221	Enhancer__chr18:27949188-27949221	0	+
chr18	2808990	2811991	Enhancer__chr18:2810818-2810991	0	+
chr18	2843433	2846434	Enhancer__chr18:2845344-2845539	0	+
chr18	28785158	28788159	Enhancer__chr18:28786845-28787168	0	+
chr18	28803803	28806804	Enhancer__chr18:28805681-28805804	0	+
chr18	28821704	28824705	Enhancer__chr18:28823621-28824065	0	+
chr18	28829118	28832119	Enhancer__chr18:28830890-28831119	0	+
chr18	28941330	28944331	Enhancer__chr18:28943309-28943331	0	+
chr18	29141912	29144913	Enhancer__chr18:29143582-29143913	0	+
chr18	29195275	29198276	Enhancer__chr18:29196916-29197276	0	+
chr18	29352530	29355531	Enhancer__chr18:29354326-29354665	0	+
chr18	29540950	29543951	Enhancer__chr18:29542474-29542964	0	+
chr18	29663305	29666306	Enhancer__chr18:29665285-29665308	0	+
chr18	29663793	29666794	Enhancer__chr18:29665661-29665831	0	+
chr18	3013482	3016483	Enhancer__chr18:3015219-3015501	0	+
chr18	3014818	3017819	Enhancer__chr18:3016699-3016852	0	+
chr18	30499945	30502946	Enhancer__chr18:30501581-30501946	0	+
chr18	3056569	3059570	Enhancer__chr18:3058527-3058678	0	+
chr18	3057510	3060511	Enhancer__chr18:3059400-3059535	0	+
chr18	3059383	3062384	Enhancer__chr18:3061269-3061485	0	+
chr18	31138962	31141963	Enhancer__chr18:31140777-31140968	0	+
chr18	31334395	31337396	Enhancer__chr18:31336306-31336396	0	+
chr18	32526000	32529001	Enhancer__chr18:32527945-32528002	0	+
chr18	32798163	32801164	Enhancer__chr18:32800058-32800164	0	+
chr18	32904826	32907827	Enhancer__chr18:32906658-32906918	0	+
chr18	32988155	32991156	Enhancer__chr18:32990022-32990156	0	+
chr18	3303554	3306555	Enhancer__chr18:3305401-3305555	0	+
chr18	33091748	33094749	Enhancer__chr18:33093148-33093751	0	+
chr18	33309292	33312293	Enhancer__chr18:33311016-33311295	0	+
chr18	3332066	3335067	Enhancer__chr18:3333671-3334067	0	+
chr18	33348616	33351617	Enhancer__chr18:33350438-33350641	0	+
chr18	33387937	33390938	Enhancer__chr18:33389735-33389972	0	+
chr18	33388261	33391262	Enhancer__chr18:33390167-33390262	0	+
chr18	3338254	3341255	Enhancer__chr18:3340035-3340325	0	+
chr18	33405710	33408711	Enhancer__chr18:33407474-33407836	0	+
chr18	33414044	33417045	Enhancer__chr18:33415831-33416078	0	+
chr18	3381791	3384792	Enhancer__chr18:3383416-3383792	0	+
chr18	3383164	3386165	Enhancer__chr18:3385002-3385317	0	+
chr18	3395592	3398593	Enhancer__chr18:3397218-3397593	0	+
chr18	34812005	34815006	Enhancer__chr18:34813677-34814006	0	+
chr18	3488182	3491183	Enhancer__chr18:3490071-3490183	0	+
chr18	35159772	35162773	Enhancer__chr18:35161519-35161776	0	+
chr18	35186194	35189195	Enhancer__chr18:35188178-35188197	0	+
chr18	35228626	35231627	Enhancer__chr18:35230475-35230627	0	+
chr18	35573102	35576103	Enhancer__chr18:35574942-35575103	0	+
chr18	36684774	36687775	Enhancer__chr18:36686400-36686775	0	+
chr18	36849327	36852328	Enhancer__chr18:36850987-36851328	0	+
chr18	36902129	36905130	Enhancer__chr18:36903724-36904130	0	+
chr18	37032106	37035107	Enhancer__chr18:37033966-37034182	0	+
chr18	37099609	37102610	Enhancer__chr18:37101421-37101610	0	+
chr18	37149868	37152869	Enhancer__chr18:37151664-37151869	0	+
chr18	37417001	37420002	Enhancer__chr18:37418668-37419002	0	+
chr18	37538199	37541200	Enhancer__chr18:37539904-37540304	0	+
chr18	37627383	37630384	Enhancer__chr18:37629293-37629563	0	+
chr18	38227541	38230542	Enhancer__chr18:38229341-38229542	0	+
chr18	38254936	38257937	Enhancer__chr18:38256782-38257032	0	+
chr18	38398273	38401274	Enhancer__chr18:38400153-38400634	0	+
chr18	38444463	38447464	Enhancer__chr18:38446239-38446490	0	+
chr18	38445657	38448658	Enhancer__chr18:38447528-38447658	0	+
chr18	38455306	38458307	Enhancer__chr18:38457094-38457422	0	+
chr18	38507379	38510380	Enhancer__chr18:38509245-38509380	0	+
chr18	38653542	38656543	Enhancer__chr18:38655284-38655543	0	+
chr18	38902479	38905480	Enhancer__chr18:38904112-38904480	0	+
chr18	38922194	38925195	Enhancer__chr18:38923845-38924195	0	+
chr18	39019651	39022652	Enhancer__chr18:39021552-39021652	0	+
chr18	39138755	39141756	Enhancer__chr18:39140522-39140756	0	+
chr18	39315428	39318429	Enhancer__chr18:39317275-39317429	0	+
chr18	39518800	39521801	Enhancer__chr18:39520548-39520801	0	+
chr18	39753824	39756825	Enhancer__chr18:39755452-39755827	0	+
chr18	39766489	39769490	Enhancer__chr18:39768386-39768788	0	+
chr18	39771303	39774304	Enhancer__chr18:39773021-39773454	0	+
chr18	39777668	39780669	Enhancer__chr18:39779486-39779881	0	+
chr18	39804530	39807531	Enhancer__chr18:39806393-39806644	0	+
chr18	39819490	39822491	Enhancer__chr18:39821342-39821767	0	+
chr18	39838251	39841252	Enhancer__chr18:39840158-39840520	0	+
chr18	39876668	39879669	Enhancer__chr18:39878451-39878679	0	+
chr18	39877407	39880408	Enhancer__chr18:39879381-39879408	0	+
chr18	39889100	39892101	Enhancer__chr18:39890986-39891300	0	+
chr18	39896955	39899956	Enhancer__chr18:39898716-39899231	0	+
chr18	39900658	39903659	Enhancer__chr18:39902617-39902990	0	+
chr18	39922093	39925094	Enhancer__chr18:39923968-39924095	0	+
chr18	39942053	39945054	Enhancer__chr18:39943709-39944054	0	+
chr18	39942843	39945844	Enhancer__chr18:39944791-39945165	0	+
chr18	39963541	39966542	Enhancer__chr18:39965392-39965594	0	+
chr18	40015926	40018927	Enhancer__chr18:40017627-40017927	0	+
chr18	40038349	40041350	Enhancer__chr18:40040213-40040351	0	+
chr18	40064927	40067928	Enhancer__chr18:40066860-40066928	0	+
chr18	40079775	40082776	Enhancer__chr18:40081740-40082126	0	+
chr18	40110329	40113330	Enhancer__chr18:40112047-40112330	0	+
chr18	40287882	40290883	Enhancer__chr18:40289843-40290198	0	+
chr18	40702008	40705009	Enhancer__chr18:40703718-40704009	0	+
chr18	40898664	40901665	Enhancer__chr18:40900367-40900665	0	+
chr18	41211029	41214030	Enhancer__chr18:41212829-41213030	0	+
chr18	41343658	41346659	Enhancer__chr18:41345475-41345795	0	+
chr18	41723058	41726059	Enhancer__chr18:41724771-41725059	0	+
chr18	41923173	41926174	Enhancer__chr18:41924932-41925174	0	+
chr18	42086134	42089135	Enhancer__chr18:42087773-42088135	0	+
chr18	42203484	42206485	Enhancer__chr18:42205298-42205485	0	+
chr18	42684661	42687662	Enhancer__chr18:42686338-42686675	0	+
chr18	43264987	43267988	Enhancer__chr18:43266827-43267110	0	+
chr18	43266508	43269509	Enhancer__chr18:43268301-43268510	0	+
chr18	43295111	43298112	Enhancer__chr18:43297098-43297112	0	+
chr18	43342276	43345277	Enhancer__chr18:43344062-43344307	0	+
chr18	43349654	43352655	Enhancer__chr18:43351602-43351892	0	+
chr18	43358754	43361755	Enhancer__chr18:43360528-43360755	0	+
chr18	43361581	43364582	Enhancer__chr18:43363455-43363582	0	+
chr18	43371775	43374776	Enhancer__chr18:43373390-43373776	0	+
chr18	43379899	43382900	Enhancer__chr18:43381768-43381900	0	+
chr18	43380948	43383949	Enhancer__chr18:43382830-43382969	0	+
chr18	43552406	43555407	Enhancer__chr18:43554012-43554440	0	+
chr18	43731301	43734302	Enhancer__chr18:43732950-43733330	0	+
chr18	43872511	43875512	Enhancer__chr18:43874380-43874525	0	+
chr18	44368562	44371563	Enhancer__chr18:44370223-44370563	0	+
chr18	44370405	44373406	Enhancer__chr18:44372138-44372406	0	+
chr18	44384346	44387347	Enhancer__chr18:44386287-44386347	0	+
chr18	44821347	44824348	Enhancer__chr18:44822972-44823369	0	+
chr18	44929821	44932822	Enhancer__chr18:44931810-44931838	0	+
chr18	45016158	45019159	Enhancer__chr18:45017912-45018159	0	+
chr18	45069544	45072545	Enhancer__chr18:45071192-45071545	0	+
chr18	45119558	45122559	Enhancer__chr18:45121488-45121559	0	+
chr18	45192568	45195569	Enhancer__chr18:45194435-45194569	0	+
chr18	45352061	45355062	Enhancer__chr18:45353824-45354074	0	+
chr18	45470088	45473089	Enhancer__chr18:45472001-45472124	0	+
chr18	45478167	45481168	Enhancer__chr18:45479794-45480168	0	+
chr18	45492735	45495736	Enhancer__chr18:45494348-45494736	0	+
chr18	45507773	45510774	Enhancer__chr18:45509504-45509774	0	+
chr18	45527593	45530594	Enhancer__chr18:45529364-45529594	0	+
chr18	45528544	45531545	Enhancer__chr18:45530162-45530545	0	+
chr18	45532808	45535809	Enhancer__chr18:45534549-45534809	0	+
chr18	45540125	45543126	Enhancer__chr18:45541725-45542128	0	+
chr18	46393006	46396007	Enhancer__chr18:46394966-46395089	0	+
chr18	46393753	46396754	Enhancer__chr18:46395153-46395782	0	+
chr18	46397343	46400344	Enhancer__chr18:46399154-46399403	0	+
chr18	46403047	46406048	Enhancer__chr18:46404939-46405048	0	+
chr18	46421408	46424409	Enhancer__chr18:46423062-46423579	0	+
chr18	46426610	46429611	Enhancer__chr18:46428346-46428737	0	+
chr18	46477152	46480153	Enhancer__chr18:46478230-46479206	0	+
chr18	46477768	46480769	Enhancer__chr18:46479420-46479772	0	+
chr18	46479863	46482864	Enhancer__chr18:46481699-46482044	0	+
chr18	46480442	46483443	Enhancer__chr18:46482158-46482454	0	+
chr18	46481018	46484019	Enhancer__chr18:46482815-46483020	0	+
chr18	46484524	46487525	Enhancer__chr18:46486224-46486525	0	+
chr18	46500345	46503346	Enhancer__chr18:46502180-46502412	0	+
chr18	46506833	46509834	Enhancer__chr18:46508713-46508838	0	+
chr18	46511827	46514828	Enhancer__chr18:46513452-46513832	0	+
chr18	46516408	46519409	Enhancer__chr18:46518186-46518409	0	+
chr18	46517295	46520296	Enhancer__chr18:46519156-46519437	0	+
chr18	46518793	46521794	Enhancer__chr18:46520518-46520924	0	+
chr18	46521666	46524667	Enhancer__chr18:46523478-46523814	0	+
chr18	46522829	46525830	Enhancer__chr18:46524155-46524830	0	+
chr18	46541787	46544788	Enhancer__chr18:46543550-46543788	0	+
chr18	46546090	46549091	Enhancer__chr18:46547875-46548139	0	+
chr18	46549715	46552716	Enhancer__chr18:46551540-46551802	0	+
chr18	46556153	46559154	Enhancer__chr18:46557935-46558394	0	+
chr18	47214907	47217908	Enhancer__chr18:47216686-47217049	0	+
chr18	47248415	47251416	Enhancer__chr18:47250062-47250416	0	+
chr18	47250777	47253778	Enhancer__chr18:47252630-47252839	0	+
chr18	4758441	4761442	Enhancer__chr18:4760237-4760442	0	+
chr18	47822455	47825456	Enhancer__chr18:47824396-47824519	0	+
chr18	47832253	47835254	Enhancer__chr18:47834061-47834491	0	+
chr18	47832751	47835752	Enhancer__chr18:47834587-47834811	0	+
chr18	47837890	47840891	Enhancer__chr18:47839738-47839893	0	+
chr18	47840159	47843160	Enhancer__chr18:47841946-47842160	0	+
chr18	48273067	48276068	Enhancer__chr18:48274760-48275068	0	+
chr18	48299814	48302815	Enhancer__chr18:48301659-48301815	0	+
chr18	48373618	48376619	Enhancer__chr18:48375517-48375619	0	+
chr18	48374167	48377168	Enhancer__chr18:48376040-48376226	0	+
chr18	48378502	48381503	Enhancer__chr18:48380307-48380600	0	+
chr18	48614043	48617044	Enhancer__chr18:48616016-48616044	0	+
chr18	48678105	48681106	Enhancer__chr18:48680027-48680136	0	+
chr18	48678576	48681577	Enhancer__chr18:48680201-48680643	0	+
chr18	49478218	49481219	Enhancer__chr18:49479835-49480219	0	+
chr18	49554601	49557602	Enhancer__chr18:49556425-49556602	0	+
chr18	49746376	49749377	Enhancer__chr18:49747981-49748377	0	+
chr18	51061587	51064588	Enhancer__chr18:51063435-51063588	0	+
chr18	51092815	51095816	Enhancer__chr18:51094758-51094818	0	+
chr18	51149804	51152805	Enhancer__chr18:51151759-51152047	0	+
chr18	51445235	51448236	Enhancer__chr18:51447036-51447236	0	+
chr18	51673783	51676784	Enhancer__chr18:51675484-51675804	0	+
chr18	51771628	51774629	Enhancer__chr18:51773425-51773767	0	+
chr18	51785265	51788266	Enhancer__chr18:51787123-51787305	0	+
chr18	51786733	51789734	Enhancer__chr18:51788362-51788737	0	+
chr18	51962174	51965175	Enhancer__chr18:51964164-51964175	0	+
chr18	52273055	52276056	Enhancer__chr18:52274779-52275056	0	+
chr18	52653517	52656518	Enhancer__chr18:52655436-52655518	0	+
chr18	52697045	52700046	Enhancer__chr18:52698891-52699047	0	+
chr18	52735056	52738057	Enhancer__chr18:52736760-52737109	0	+
chr18	52753655	52756656	Enhancer__chr18:52755312-52755656	0	+
chr18	52785168	52788169	Enhancer__chr18:52786792-52787169	0	+
chr18	5316498	5319499	Enhancer__chr18:5318474-5318779	0	+
chr18	53331090	53334091	Enhancer__chr18:53332836-53333181	0	+
chr18	53353974	53356975	Enhancer__chr18:53355940-53355975	0	+
chr18	53359365	53362366	Enhancer__chr18:53361338-53361366	0	+
chr18	53757404	53760405	Enhancer__chr18:53759137-53759405	0	+
chr18	53793307	53796308	Enhancer__chr18:53795092-53795308	0	+
chr18	53813971	53816972	Enhancer__chr18:53815668-53815975	0	+
chr18	53923758	53926759	Enhancer__chr18:53925444-53925759	0	+
chr18	53938977	53941978	Enhancer__chr18:53940758-53941150	0	+
chr18	54055407	54058408	Enhancer__chr18:54057400-54057408	0	+
chr18	54068373	54071374	Enhancer__chr18:54070241-54070409	0	+
chr18	54078460	54081461	Enhancer__chr18:54080263-54080466	0	+
chr18	54109687	54112688	Enhancer__chr18:54111492-54111859	0	+
chr18	54110832	54113833	Enhancer__chr18:54112700-54112877	0	+
chr18	54114235	54117236	Enhancer__chr18:54116049-54116272	0	+
chr18	54120646	54123647	Enhancer__chr18:54122368-54122661	0	+
chr18	54133770	54136771	Enhancer__chr18:54135617-54135895	0	+
chr18	54139159	54142160	Enhancer__chr18:54140840-54141163	0	+
chr18	54169430	54172431	Enhancer__chr18:54171191-54171431	0	+
chr18	54234506	54237507	Enhancer__chr18:54236366-54236540	0	+
chr18	54743212	54746213	Enhancer__chr18:54745075-54745213	0	+
chr18	549102	552103	Enhancer__chr18:550761-551103	0	+
chr18	55093055	55096056	Enhancer__chr18:55095005-55095410	0	+
chr18	55096763	55099764	Enhancer__chr18:55098490-55098766	0	+
chr18	55253823	55256824	Enhancer__chr18:55255652-55255824	0	+
chr18	55256457	55259458	Enhancer__chr18:55258100-55258458	0	+
chr18	55472436	55475437	Enhancer__chr18:55474402-55474444	0	+
chr18	55478776	55481777	Enhancer__chr18:55480522-55480777	0	+
chr18	55511806	55514807	Enhancer__chr18:55513608-55513807	0	+
chr18	55607676	55610677	Enhancer__chr18:55609494-55609677	0	+
chr18	55669868	55672869	Enhancer__chr18:55671810-55671869	0	+
chr18	55685389	55688390	Enhancer__chr18:55687218-55687390	0	+
chr18	56072672	56075673	Enhancer__chr18:56074480-56074676	0	+
chr18	56079551	56082552	Enhancer__chr18:56081187-56081552	0	+
chr18	56094484	56097485	Enhancer__chr18:56096279-56096485	0	+
chr18	56111057	56114058	Enhancer__chr18:56112868-56113176	0	+
chr18	56115236	56118237	Enhancer__chr18:56117134-56117320	0	+
chr18	56315595	56318596	Enhancer__chr18:56317461-56317625	0	+
chr18	56318706	56321707	Enhancer__chr18:56320590-56320820	0	+
chr18	56323763	56326764	Enhancer__chr18:56325382-56325774	0	+
chr18	56335439	56338440	Enhancer__chr18:56337372-56337558	0	+
chr18	56493029	56496030	Enhancer__chr18:56494810-56495111	0	+
chr18	56495433	56498434	Enhancer__chr18:56497255-56497434	0	+
chr18	56497168	56500169	Enhancer__chr18:56499009-56499169	0	+
chr18	56513153	56516154	Enhancer__chr18:56514801-56515232	0	+
chr18	56515000	56518001	Enhancer__chr18:56516862-56517001	0	+
chr18	56524591	56527592	Enhancer__chr18:56526446-56526759	0	+
chr18	5662870	5665871	Enhancer__chr18:5664603-5664871	0	+
chr18	56661503	56664504	Enhancer__chr18:56663357-56663639	0	+
chr18	56664211	56667212	Enhancer__chr18:56666173-56666337	0	+
chr18	56670228	56673229	Enhancer__chr18:56672148-56672229	0	+
chr18	56695683	56698684	Enhancer__chr18:56697299-56697684	0	+
chr18	56699603	56702604	Enhancer__chr18:56701404-56701604	0	+
chr18	57384990	57387991	Enhancer__chr18:57386849-57386991	0	+
chr18	57480389	57483390	Enhancer__chr18:57482239-57482409	0	+
chr18	57529749	57532750	Enhancer__chr18:57531424-57531809	0	+
chr18	57537215	57540216	Enhancer__chr18:57538970-57539216	0	+
chr18	57539720	57542721	Enhancer__chr18:57541463-57541721	0	+
chr18	57551262	57554263	Enhancer__chr18:57552932-57553277	0	+
chr18	57583105	57586106	Enhancer__chr18:57584956-57585106	0	+
chr18	57583976	57586977	Enhancer__chr18:57585799-57586003	0	+
chr18	57592563	57595564	Enhancer__chr18:57594468-57594884	0	+
chr18	57611108	57614109	Enhancer__chr18:57612898-57613276	0	+
chr18	57619075	57622076	Enhancer__chr18:57620967-57621172	0	+
chr18	5764886	5767887	Enhancer__chr18:5766803-5766889	0	+
chr18	58112448	58115449	Enhancer__chr18:58114055-58114449	0	+
chr18	58521089	58524090	Enhancer__chr18:58522773-58523090	0	+
chr18	58795101	58798102	Enhancer__chr18:58796704-58797102	0	+
chr18	58950156	58953157	Enhancer__chr18:58951957-58952157	0	+
chr18	59232121	59235122	Enhancer__chr18:59233780-59234122	0	+
chr18	59255751	59258752	Enhancer__chr18:59257739-59257752	0	+
chr18	59304135	59307136	Enhancer__chr18:59305817-59306136	0	+
chr18	59369620	59372621	Enhancer__chr18:59371386-59371621	0	+
chr18	59391805	59394806	Enhancer__chr18:59393407-59393809	0	+
chr18	59398301	59401302	Enhancer__chr18:59400195-59400366	0	+
chr18	59398976	59401977	Enhancer__chr18:59400782-59401038	0	+
chr18	59401639	59404640	Enhancer__chr18:59403476-59403640	0	+
chr18	59403530	59406531	Enhancer__chr18:59405236-59405531	0	+
chr18	59403967	59406968	Enhancer__chr18:59405780-59406053	0	+
chr18	59407564	59410565	Enhancer__chr18:59409453-59409565	0	+
chr18	59615434	59618435	Enhancer__chr18:59617219-59617435	0	+
chr18	60085608	60088609	Enhancer__chr18:60087446-60087621	0	+
chr18	60086105	60089106	Enhancer__chr18:60087978-60088258	0	+
chr18	60116046	60119047	Enhancer__chr18:60117911-60118106	0	+
chr18	60116592	60119593	Enhancer__chr18:60118389-60118639	0	+
chr18	60117709	60120710	Enhancer__chr18:60119520-60119795	0	+
chr18	60171244	60174245	Enhancer__chr18:60172936-60173272	0	+
chr18	60171702	60174703	Enhancer__chr18:60173605-60173906	0	+
chr18	60172374	60175375	Enhancer__chr18:60174225-60174375	0	+
chr18	60262158	60265159	Enhancer__chr18:60263992-60264160	0	+
chr18	60271213	60274214	Enhancer__chr18:60273018-60273214	0	+
chr18	60279936	60282937	Enhancer__chr18:60281779-60281962	0	+
chr18	60765722	60768723	Enhancer__chr18:60767363-60767723	0	+
chr18	60772616	60775617	Enhancer__chr18:60774219-60774617	0	+
chr18	61044188	61047189	Enhancer__chr18:61046049-61046189	0	+
chr18	61120063	61123064	Enhancer__chr18:61121848-61122109	0	+
chr18	61183905	61186906	Enhancer__chr18:61185797-61185958	0	+
chr18	61218682	61221683	Enhancer__chr18:61220427-61220683	0	+
chr18	61348800	61351801	Enhancer__chr18:61350519-61350880	0	+
chr18	61503076	61506077	Enhancer__chr18:61504955-61505077	0	+
chr18	61525173	61528174	Enhancer__chr18:61526951-61527223	0	+
chr18	61535647	61538648	Enhancer__chr18:61537611-61537785	0	+
chr18	61851108	61854109	Enhancer__chr18:61852761-61853109	0	+
chr18	62653716	62656717	Enhancer__chr18:62655370-62655717	0	+
chr18	62797122	62800123	Enhancer__chr18:62798979-62799133	0	+
chr18	62947152	62950153	Enhancer__chr18:62949138-62949153	0	+
chr18	63398338	63401339	Enhancer__chr18:63400125-63400339	0	+
chr18	63915356	63918357	Enhancer__chr18:63917340-63917357	0	+
chr18	6415108	6418109	Enhancer__chr18:6416928-6417109	0	+
chr18	64668529	64671530	Enhancer__chr18:64670306-64670530	0	+
chr18	64966678	64969679	Enhancer__chr18:64968652-64968919	0	+
chr18	65025651	65028652	Enhancer__chr18:65027496-65027665	0	+
chr18	65432393	65435394	Enhancer__chr18:65434285-65434424	0	+
chr18	65621777	65624778	Enhancer__chr18:65623585-65623778	0	+
chr18	65749801	65752802	Enhancer__chr18:65751741-65751802	0	+
chr18	65779524	65782525	Enhancer__chr18:65781416-65781525	0	+
chr18	65835613	65838614	Enhancer__chr18:65837331-65837614	0	+
chr18	65854755	65857756	Enhancer__chr18:65856609-65856756	0	+
chr18	65867803	65870804	Enhancer__chr18:65869714-65869805	0	+
chr18	65943278	65946279	Enhancer__chr18:65945074-65945279	0	+
chr18	66130181	66133182	Enhancer__chr18:66131807-66132182	0	+
chr18	66198084	66201085	Enhancer__chr18:66200073-66200085	0	+
chr18	6622557	6625558	Enhancer__chr18:6624543-6624930	0	+
chr18	6657574	6660575	Enhancer__chr18:6659553-6659576	0	+
chr18	6660344	6663345	Enhancer__chr18:6661988-6662345	0	+
chr18	66757619	66760620	Enhancer__chr18:66759442-66759620	0	+
chr18	66806226	66809227	Enhancer__chr18:66808041-66808227	0	+
chr18	66841611	66844612	Enhancer__chr18:66843516-66843833	0	+
chr18	67900094	67903095	Enhancer__chr18:67901995-67902279	0	+
chr18	67922434	67925435	Enhancer__chr18:67924186-67924498	0	+
chr18	67999234	68002235	Enhancer__chr18:68001159-68001386	0	+
chr18	68042368	68045369	Enhancer__chr18:68044126-68044452	0	+
chr18	68085659	68088660	Enhancer__chr18:68087534-68087889	0	+
chr18	68086928	68089929	Enhancer__chr18:68088825-68088985	0	+
chr18	68087619	68090620	Enhancer__chr18:68089361-68089784	0	+
chr18	68099138	68102139	Enhancer__chr18:68100758-68101139	0	+
chr18	68108655	68111656	Enhancer__chr18:68110410-68110656	0	+
chr18	68155506	68158507	Enhancer__chr18:68157445-68157550	0	+
chr18	68194102	68197103	Enhancer__chr18:68196083-68196104	0	+
chr18	68287087	68290088	Enhancer__chr18:68288865-68289228	0	+
chr18	68288896	68291897	Enhancer__chr18:68290721-68290897	0	+
chr18	68324509	68327510	Enhancer__chr18:68326255-68326550	0	+
chr18	68328653	68331654	Enhancer__chr18:68330552-68330663	0	+
chr18	68337545	68340546	Enhancer__chr18:68339520-68339580	0	+
chr18	68338106	68341107	Enhancer__chr18:68339860-68340193	0	+
chr18	68348760	68351761	Enhancer__chr18:68350597-68350802	0	+
chr18	68349198	68352199	Enhancer__chr18:68351024-68351199	0	+
chr18	68421383	68424384	Enhancer__chr18:68423165-68423444	0	+
chr18	68676910	68679911	Enhancer__chr18:68678714-68678943	0	+
chr18	68770577	68773578	Enhancer__chr18:68772419-68772586	0	+
chr18	6921280	6924281	Enhancer__chr18:6922958-6923281	0	+
chr18	69843845	69846846	Enhancer__chr18:69845825-69845877	0	+
chr18	69870782	69873783	Enhancer__chr18:69872774-69872783	0	+
chr18	70340251	70343252	Enhancer__chr18:70342014-70342252	0	+
chr18	70534886	70537887	Enhancer__chr18:70536769-70537080	0	+
chr18	70747897	70750898	Enhancer__chr18:70749705-70749898	0	+
chr18	70812838	70815839	Enhancer__chr18:70814652-70814839	0	+
chr18	70996731	70999732	Enhancer__chr18:70998412-70998732	0	+
chr18	71009297	71012298	Enhancer__chr18:71010965-71011298	0	+
chr18	71561189	71564190	Enhancer__chr18:71563069-71563215	0	+
chr18	71679533	71682534	Enhancer__chr18:71681167-71681534	0	+
chr18	71729057	71732058	Enhancer__chr18:71730939-71731058	0	+
chr18	71729946	71732947	Enhancer__chr18:71731822-71731991	0	+
chr18	71870166	71873167	Enhancer__chr18:71871963-71872167	0	+
chr18	71899854	71902855	Enhancer__chr18:71901673-71901892	0	+
chr18	71908145	71911146	Enhancer__chr18:71910001-71910146	0	+
chr18	71914679	71917680	Enhancer__chr18:71916623-71916973	0	+
chr18	72134195	72137196	Enhancer__chr18:72135904-72136231	0	+
chr18	72144413	72147414	Enhancer__chr18:72146275-72146418	0	+
chr18	72145097	72148098	Enhancer__chr18:72146993-72147098	0	+
chr18	72256264	72259265	Enhancer__chr18:72258105-72258532	0	+
chr18	7270398	7273399	Enhancer__chr18:7272300-7272454	0	+
chr18	7271912	7274913	Enhancer__chr18:7273554-7273981	0	+
chr18	72777136	72780137	Enhancer__chr18:72779013-72779193	0	+
chr18	72777652	72780653	Enhancer__chr18:72779359-72779673	0	+
chr18	72781122	72784123	Enhancer__chr18:72782580-72783607	0	+
chr18	72796472	72799473	Enhancer__chr18:72798171-72798473	0	+
chr18	72831092	72834093	Enhancer__chr18:72832694-72833093	0	+
chr18	72832841	72835842	Enhancer__chr18:72834650-72834842	0	+
chr18	72833229	72836230	Enhancer__chr18:72835144-72835775	0	+
chr18	72834677	72837678	Enhancer__chr18:72836429-72836681	0	+
chr18	72835256	72838257	Enhancer__chr18:72837213-72837401	0	+
chr18	73074958	73077959	Enhancer__chr18:73076666-73076959	0	+
chr18	73140218	73143219	Enhancer__chr18:73142059-73142230	0	+
chr18	73200007	73203008	Enhancer__chr18:73201827-73202008	0	+
chr18	73232001	73235002	Enhancer__chr18:73233894-73234003	0	+
chr18	73626482	73629483	Enhancer__chr18:73628376-73628483	0	+
chr18	73942879	73945880	Enhancer__chr18:73944750-73944917	0	+
chr18	73964651	73967652	Enhancer__chr18:73966259-73966767	0	+
chr18	74059284	74062285	Enhancer__chr18:74061111-74061285	0	+
chr18	74212746	74215747	Enhancer__chr18:74214607-74214778	0	+
chr18	74228809	74231810	Enhancer__chr18:74230733-74230810	0	+
chr18	74235549	74238550	Enhancer__chr18:74237245-74237630	0	+
chr18	74368023	74371024	Enhancer__chr18:74369990-74370103	0	+
chr18	74397132	74400133	Enhancer__chr18:74399023-74399139	0	+
chr18	74407499	74410500	Enhancer__chr18:74409297-74409534	0	+
chr18	7458466	7461467	Enhancer__chr18:7460129-7460467	0	+
chr18	74850856	74853857	Enhancer__chr18:74852759-74853059	0	+
chr18	74888841	74891842	Enhancer__chr18:74890607-74890862	0	+
chr18	74919076	74922077	Enhancer__chr18:74921028-74921148	0	+
chr18	75113692	75116693	Enhancer__chr18:75115540-75115770	0	+
chr18	7510496	7513497	Enhancer__chr18:7512213-7512497	0	+
chr18	75147341	75150342	Enhancer__chr18:75149077-75149342	0	+
chr18	75175518	75178519	Enhancer__chr18:75177214-75177519	0	+
chr18	75197224	75200225	Enhancer__chr18:75199084-75199225	0	+
chr18	75210033	75213034	Enhancer__chr18:75211926-75212034	0	+
chr18	75317302	75320303	Enhancer__chr18:75318958-75319303	0	+
chr18	75528143	75531144	Enhancer__chr18:75529879-75530144	0	+
chr18	75596258	75599259	Enhancer__chr18:75598045-75598259	0	+
chr18	75686847	75689848	Enhancer__chr18:75688457-75688848	0	+
chr18	75695770	75698771	Enhancer__chr18:75697384-75697771	0	+
chr18	75801273	75804274	Enhancer__chr18:75803264-75803274	0	+
chr18	76055304	76058305	Enhancer__chr18:76057291-76057305	0	+
chr18	76056288	76059289	Enhancer__chr18:76058031-76058292	0	+
chr18	76264143	76267144	Enhancer__chr18:76266005-76266144	0	+
chr18	76341644	76344645	Enhancer__chr18:76343247-76343674	0	+
chr18	76384173	76387174	Enhancer__chr18:76385957-76386174	0	+
chr18	76390518	76393519	Enhancer__chr18:76392160-76392519	0	+
chr18	76398906	76401907	Enhancer__chr18:76400739-76400907	0	+
chr18	76400067	76403068	Enhancer__chr18:76401870-76402201	0	+
chr18	76401260	76404261	Enhancer__chr18:76403093-76403331	0	+
chr18	76431159	76434160	Enhancer__chr18:76433028-76433250	0	+
chr18	76496820	76499821	Enhancer__chr18:76498631-76498821	0	+
chr18	76503044	76506045	Enhancer__chr18:76505037-76505045	0	+
chr18	76555302	76558303	Enhancer__chr18:76557248-76557304	0	+
chr18	76572959	76575960	Enhancer__chr18:76574789-76574960	0	+
chr18	76580804	76583805	Enhancer__chr18:76582553-76582919	0	+
chr18	76611163	76614164	Enhancer__chr18:76613052-76613164	0	+
chr18	76615911	76618912	Enhancer__chr18:76617514-76617912	0	+
chr18	76633569	76636570	Enhancer__chr18:76635414-76635813	0	+
chr18	76732462	76735463	Enhancer__chr18:76734377-76734736	0	+
chr18	76734949	76737950	Enhancer__chr18:76736885-76737229	0	+
chr18	76735993	76738994	Enhancer__chr18:76737711-76738510	0	+
chr18	76805601	76808602	Enhancer__chr18:76807542-76807844	0	+
chr18	77151989	77154990	Enhancer__chr18:77153646-77154504	0	+
chr18	77303855	77306856	Enhancer__chr18:77305744-77305856	0	+
chr18	77326043	77329044	Enhancer__chr18:77327843-77328066	0	+
chr18	77329553	77332554	Enhancer__chr18:77331313-77331555	0	+
chr18	77382717	77385718	Enhancer__chr18:77384640-77384762	0	+
chr18	77383430	77386431	Enhancer__chr18:77385208-77385599	0	+
chr18	77392589	77395590	Enhancer__chr18:77394218-77394591	0	+
chr18	77549917	77552918	Enhancer__chr18:77551694-77552094	0	+
chr18	77550514	77553515	Enhancer__chr18:77552344-77552827	0	+
chr18	77553043	77556044	Enhancer__chr18:77554904-77555044	0	+
chr18	77556559	77559560	Enhancer__chr18:77558494-77558673	0	+
chr18	77584169	77587170	Enhancer__chr18:77586114-77586172	0	+
chr18	77613253	77616254	Enhancer__chr18:77615182-77615571	0	+
chr18	77614777	77617778	Enhancer__chr18:77616666-77616803	0	+
chr18	77711429	77714430	Enhancer__chr18:77713083-77713430	0	+
chr18	77713618	77716619	Enhancer__chr18:77715299-77715635	0	+
chr18	77720129	77723130	Enhancer__chr18:77721815-77722347	0	+
chr18	828702	831703	Enhancer__chr18:830446-830703	0	+
chr18	8410502	8413503	Enhancer__chr18:8412266-8412506	0	+
chr18	8498184	8501185	Enhancer__chr18:8500113-8500344	0	+
chr18	8641590	8644591	Enhancer__chr18:8643425-8643722	0	+
chr18	8660033	8663034	Enhancer__chr18:8661812-8662039	0	+
chr18	8687964	8690965	Enhancer__chr18:8689782-8689966	0	+
chr18	8702306	8705307	Enhancer__chr18:8704091-8704364	0	+
chr18	8843083	8846084	Enhancer__chr18:8844710-8845084	0	+
chr18	8910902	8913903	Enhancer__chr18:8912604-8912903	0	+
chr18	8915034	8918035	Enhancer__chr18:8916965-8917035	0	+
chr18	8946856	8949857	Enhancer__chr18:8948545-8948913	0	+
chr18	8947227	8950228	Enhancer__chr18:8949015-8949649	0	+
chr18	8948204	8951205	Enhancer__chr18:8949988-8950319	0	+
chr18	8996751	8999752	Enhancer__chr18:8998632-8998752	0	+
chr18	9007211	9010212	Enhancer__chr18:9008810-9009212	0	+
chr18	9008218	9011219	Enhancer__chr18:9009931-9010219	0	+
chr18	9015346	9018347	Enhancer__chr18:9017103-9017601	0	+
chr18	9015805	9018806	Enhancer__chr18:9017601-9018155	0	+
chr18	9065188	9068189	Enhancer__chr18:9066994-9067212	0	+
chr18	9067977	9070978	Enhancer__chr18:9069766-9069999	0	+
chr18	9080901	9083902	Enhancer__chr18:9082770-9083125	0	+
chr18	9086813	9089814	Enhancer__chr18:9088659-9088814	0	+
chr18	9088592	9091593	Enhancer__chr18:9090480-9090662	0	+
chr18	9093000	9096001	Enhancer__chr18:9094792-9095105	0	+
chr18	9093534	9096535	Enhancer__chr18:9095289-9095558	0	+
chr18	9432505	9435506	Enhancer__chr18:9434302-9434537	0	+
chr18	9454567	9457568	Enhancer__chr18:9456186-9456568	0	+
chr18	9641810	9644811	Enhancer__chr18:9643596-9643835	0	+
chr18	9644089	9647090	Enhancer__chr18:9645725-9646120	0	+
chr18	9647049	9650050	Enhancer__chr18:9648954-9649088	0	+
chr18	9656293	9659294	Enhancer__chr18:9658069-9658457	0	+
chr18	9703635	9706636	Enhancer__chr18:9705290-9705640	0	+
chr18	9864355	9867356	Enhancer__chr18:9866165-9866386	0	+
chr18	9868140	9871141	Enhancer__chr18:9869849-9870152	0	+
chr18	9875531	9878532	Enhancer__chr18:9877272-9877635	0	+
chr18	9897216	9900217	Enhancer__chr18:9899069-9899359	0	+
chr18	997293	1000294	Enhancer__chr18:999057-999295	0	+
chr19	10054510	10057511	Enhancer__chr19:10056236-10056512	0	+
chr19	10136726	10139727	Enhancer__chr19:10138488-10138727	0	+
chr19	10146221	10149222	Enhancer__chr19:10148101-10148280	0	+
chr19	10146856	10149857	Enhancer__chr19:10148640-10148857	0	+
chr19	10213549	10216550	Enhancer__chr19:10215397-10215725	0	+
chr19	10345041	10348042	Enhancer__chr19:10346765-10347120	0	+
chr19	10348299	10351300	Enhancer__chr19:10349944-10350302	0	+
chr19	10350738	10353739	Enhancer__chr19:10352370-10352740	0	+
chr19	10455404	10458405	Enhancer__chr19:10457281-10457542	0	+
chr19	10579979	10582980	Enhancer__chr19:10581724-10581982	0	+
chr19	10627864	10630865	Enhancer__chr19:10629734-10629865	0	+
chr19	10705443	10708444	Enhancer__chr19:10707270-10707444	0	+
chr19	1100026	1103027	Enhancer__chr19:1101850-1102062	0	+
chr19	11267425	11270426	Enhancer__chr19:11269215-11269426	0	+
chr19	11373436	11376437	Enhancer__chr19:11375157-11375492	0	+
chr19	11402722	11405723	Enhancer__chr19:11404382-11404791	0	+
chr19	11639508	11642509	Enhancer__chr19:11641329-11641510	0	+
chr19	11641083	11644084	Enhancer__chr19:11642939-11643084	0	+
chr19	1173531	1176532	Enhancer__chr19:1175432-1175562	0	+
chr19	11802848	11805849	Enhancer__chr19:11804467-11804940	0	+
chr19	1182154	1185155	Enhancer__chr19:1183874-1184237	0	+
chr19	12268825	12271826	Enhancer__chr19:12270640-12270828	0	+
chr19	1238382	1241383	Enhancer__chr19:1240232-1240534	0	+
chr19	1279102	1282103	Enhancer__chr19:1280981-1281104	0	+
chr19	1282597	1285598	Enhancer__chr19:1284432-1284856	0	+
chr19	13092795	13095796	Enhancer__chr19:13094405-13094796	0	+
chr19	13094286	13097287	Enhancer__chr19:13095998-13096573	0	+
chr19	13265973	13268974	Enhancer__chr19:13267779-13268208	0	+
chr19	13271891	13274892	Enhancer__chr19:13273540-13274187	0	+
chr19	13272759	13275760	Enhancer__chr19:13274586-13275096	0	+
chr19	13273495	13276496	Enhancer__chr19:13275397-13275802	0	+
chr19	13276483	13279484	Enhancer__chr19:13278382-13278991	0	+
chr19	13742042	13745043	Enhancer__chr19:13743837-13744244	0	+
chr19	13781588	13784589	Enhancer__chr19:13783472-13783589	0	+
chr19	13942228	13945229	Enhancer__chr19:13944151-13944331	0	+
chr19	13942612	13945613	Enhancer__chr19:13944359-13944683	0	+
chr19	13952509	13955510	Enhancer__chr19:13954357-13954714	0	+
chr19	13953349	13956350	Enhancer__chr19:13955108-13955589	0	+
chr19	13955704	13958705	Enhancer__chr19:13957204-13959386	0	+
chr19	13957997	13960998	Enhancer__chr19:13959901-13960035	0	+
chr19	14124499	14127500	Enhancer__chr19:14126359-14126500	0	+
chr19	14171047	14174048	Enhancer__chr19:14172809-14173223	0	+
chr19	14187501	14190502	Enhancer__chr19:14189294-14189532	0	+
chr19	14189096	14192097	Enhancer__chr19:14190971-14191218	0	+
chr19	14247641	14250642	Enhancer__chr19:14249278-14249642	0	+
chr19	14318393	14321394	Enhancer__chr19:14320325-14320686	0	+
chr19	14398611	14401612	Enhancer__chr19:14400310-14400612	0	+
chr19	14402766	14405767	Enhancer__chr19:14404408-14404769	0	+
chr19	14412292	14415293	Enhancer__chr19:14414232-14414293	0	+
chr19	14464846	14467847	Enhancer__chr19:14466734-14466953	0	+
chr19	14465361	14468362	Enhancer__chr19:14467223-14467368	0	+
chr19	14472080	14475081	Enhancer__chr19:14473667-14474081	0	+
chr19	14472188	14475189	Enhancer__chr19:14474119-14474280	0	+
chr19	14477119	14480120	Enhancer__chr19:14478980-14479307	0	+
chr19	14478676	14481677	Enhancer__chr19:14480472-14481175	0	+
chr19	14484113	14487114	Enhancer__chr19:14485924-14486626	0	+
chr19	14615066	14618067	Enhancer__chr19:14616908-14617174	0	+
chr19	14616020	14619021	Enhancer__chr19:14617819-14618098	0	+
chr19	14723138	14726139	Enhancer__chr19:14724948-14725249	0	+
chr19	14893717	14896718	Enhancer__chr19:14895618-14895793	0	+
chr19	14997450	15000451	Enhancer__chr19:14999338-14999543	0	+
chr19	15153408	15156409	Enhancer__chr19:15155151-15155409	0	+
chr19	1514667	1517668	Enhancer__chr19:1516525-1516740	0	+
chr19	15200945	15203946	Enhancer__chr19:15202796-15202947	0	+
chr19	1521042	1524043	Enhancer__chr19:1522879-1523112	0	+
chr19	15319244	15322245	Enhancer__chr19:15321082-15321623	0	+
chr19	15331634	15334635	Enhancer__chr19:15333627-15333747	0	+
chr19	15332368	15335369	Enhancer__chr19:15334094-15334476	0	+
chr19	15576093	15579094	Enhancer__chr19:15577896-15578094	0	+
chr19	15664802	15667803	Enhancer__chr19:15666666-15666804	0	+
chr19	15742498	15745499	Enhancer__chr19:15744140-15744499	0	+
chr19	15744465	15747466	Enhancer__chr19:15746286-15746533	0	+
chr19	15923191	15926192	Enhancer__chr19:15924857-15925192	0	+
chr19	15929801	15932802	Enhancer__chr19:15931746-15931802	0	+
chr19	15942872	15945873	Enhancer__chr19:15944737-15944873	0	+
chr19	15946020	15949021	Enhancer__chr19:15947617-15948119	0	+
chr19	15972317	15975318	Enhancer__chr19:15974006-15974442	0	+
chr19	15973289	15976290	Enhancer__chr19:15975239-15975290	0	+
chr19	16083874	16086875	Enhancer__chr19:16085655-16086068	0	+
chr19	16362768	16365769	Enhancer__chr19:16364400-16364769	0	+
chr19	16368751	16371752	Enhancer__chr19:16370373-16370752	0	+
chr19	16392521	16395522	Enhancer__chr19:16394356-16394632	0	+
chr19	16402485	16405486	Enhancer__chr19:16403791-16404489	0	+
chr19	16439519	16442520	Enhancer__chr19:16441306-16441578	0	+
chr19	16440159	16443160	Enhancer__chr19:16442138-16442160	0	+
chr19	16443462	16446463	Enhancer__chr19:16445319-16445495	0	+
chr19	16447363	16450364	Enhancer__chr19:16449243-16449463	0	+
chr19	16448157	16451158	Enhancer__chr19:16449802-16450158	0	+
chr19	16450988	16453989	Enhancer__chr19:16452764-16452992	0	+
chr19	16451322	16454323	Enhancer__chr19:16453203-16453340	0	+
chr19	16460187	16463188	Enhancer__chr19:16462018-16462188	0	+
chr19	1652439	1655440	Enhancer__chr19:1654223-1654456	0	+
chr19	1656068	1659069	Enhancer__chr19:1658049-1658081	0	+
chr19	1667297	1670298	Enhancer__chr19:1669192-1669298	0	+
chr19	1670531	1673532	Enhancer__chr19:1672372-1672532	0	+
chr19	16996471	16999472	Enhancer__chr19:16998454-16998573	0	+
chr19	1723872	1726873	Enhancer__chr19:1725719-1725877	0	+
chr19	1745549	1748550	Enhancer__chr19:1747200-1747550	0	+
chr19	17959487	17962488	Enhancer__chr19:17961350-17961505	0	+
chr19	18057824	18060825	Enhancer__chr19:18059806-18059879	0	+
chr19	18126474	18129475	Enhancer__chr19:18128099-18128520	0	+
chr19	18129344	18132345	Enhancer__chr19:18131070-18131394	0	+
chr19	18130443	18133444	Enhancer__chr19:18131991-18132570	0	+
chr19	18131188	18134189	Enhancer__chr19:18133045-18133309	0	+
chr19	18132882	18135883	Enhancer__chr19:18134654-18135106	0	+
chr19	18152693	18155694	Enhancer__chr19:18154526-18154804	0	+
chr19	18154098	18157099	Enhancer__chr19:18155923-18156099	0	+
chr19	18158317	18161318	Enhancer__chr19:18160238-18160511	0	+
chr19	18160690	18163691	Enhancer__chr19:18162301-18162691	0	+
chr19	18314119	18317120	Enhancer__chr19:18315989-18316123	0	+
chr19	18391811	18394812	Enhancer__chr19:18393747-18393881	0	+
chr19	18393849	18396850	Enhancer__chr19:18395702-18395850	0	+
chr19	18399482	18402483	Enhancer__chr19:18401020-18401539	0	+
chr19	18400555	18403556	Enhancer__chr19:18402387-18403564	0	+
chr19	18402440	18405441	Enhancer__chr19:18404099-18404539	0	+
chr19	18403618	18406619	Enhancer__chr19:18405326-18405850	0	+
chr19	18412424	18415425	Enhancer__chr19:18414244-18414595	0	+
chr19	18413545	18416546	Enhancer__chr19:18415031-18416060	0	+
chr19	18437487	18440488	Enhancer__chr19:18439179-18439536	0	+
chr19	18510732	18513733	Enhancer__chr19:18512599-18512849	0	+
chr19	18524426	18527427	Enhancer__chr19:18526337-18526644	0	+
chr19	18525420	18528421	Enhancer__chr19:18527231-18527472	0	+
chr19	18525825	18528826	Enhancer__chr19:18527701-18528040	0	+
chr19	18526606	18529607	Enhancer__chr19:18528263-18528792	0	+
chr19	18739106	18742107	Enhancer__chr19:18740732-18741107	0	+
chr19	1893550	1896551	Enhancer__chr19:1895445-1895653	0	+
chr19	1900161	1903162	Enhancer__chr19:1901962-1902304	0	+
chr19	19076776	19079777	Enhancer__chr19:19078398-19078892	0	+
chr19	19081369	19084370	Enhancer__chr19:19083211-19083621	0	+
chr19	19482036	19485037	Enhancer__chr19:19483893-19484092	0	+
chr19	19486799	19489800	Enhancer__chr19:19488658-19488936	0	+
chr19	19864454	19867455	Enhancer__chr19:19866097-19866485	0	+
chr19	19971546	19974547	Enhancer__chr19:19973327-19973547	0	+
chr19	20161200	20164201	Enhancer__chr19:20162886-20163252	0	+
chr19	20335844	20338845	Enhancer__chr19:20337633-20337845	0	+
chr19	20477110	20480111	Enhancer__chr19:20478909-20479287	0	+
chr19	20478260	20481261	Enhancer__chr19:20480182-20480502	0	+
chr19	2054861	2057862	Enhancer__chr19:2056461-2056895	0	+
chr19	2058136	2061137	Enhancer__chr19:2059605-2060167	0	+
chr19	20604570	20607571	Enhancer__chr19:20606211-20606644	0	+
chr19	2059717	2062718	Enhancer__chr19:2061356-2061737	0	+
chr19	20613389	20616390	Enhancer__chr19:20615031-20615448	0	+
chr19	2063144	2066145	Enhancer__chr19:2064980-2065181	0	+
chr19	21151331	21154332	Enhancer__chr19:21153124-21153332	0	+
chr19	21152983	21155984	Enhancer__chr19:21154578-21155064	0	+
chr19	21402836	21405837	Enhancer__chr19:21404645-21404837	0	+
chr19	21676381	21679382	Enhancer__chr19:21678211-21678382	0	+
chr19	21766255	21769256	Enhancer__chr19:21767985-21768321	0	+
chr19	21808378	21811379	Enhancer__chr19:21810261-21810549	0	+
chr19	21880356	21883357	Enhancer__chr19:21882044-21882358	0	+
chr19	21890217	21893218	Enhancer__chr19:21891969-21892260	0	+
chr19	21974704	21977705	Enhancer__chr19:21976448-21976744	0	+
chr19	22440093	22443094	Enhancer__chr19:22441928-22442094	0	+
chr19	22722855	22725856	Enhancer__chr19:22724616-22724856	0	+
chr19	22785690	22788691	Enhancer__chr19:22787306-22787691	0	+
chr19	2285998	2288999	Enhancer__chr19:2287726-2288039	0	+
chr19	23015885	23018886	Enhancer__chr19:23017741-23017947	0	+
chr19	2328999	2332000	Enhancer__chr19:2330710-2331138	0	+
chr19	2330617	2333618	Enhancer__chr19:2332363-2332647	0	+
chr19	2477312	2480313	Enhancer__chr19:2478921-2479315	0	+
chr19	2487450	2490451	Enhancer__chr19:2489253-2489454	0	+
chr19	2492899	2495900	Enhancer__chr19:2494705-2495117	0	+
chr19	2493937	2496938	Enhancer__chr19:2495780-2495940	0	+
chr19	2501689	2504690	Enhancer__chr19:2503555-2504136	0	+
chr19	2505375	2508376	Enhancer__chr19:2507206-2507458	0	+
chr19	2709763	2712764	Enhancer__chr19:2711591-2711804	0	+
chr19	2749078	2752079	Enhancer__chr19:2750958-2751083	0	+
chr19	27730527	27733528	Enhancer__chr19:27732067-27732764	0	+
chr19	27731182	27734183	Enhancer__chr19:27732785-27733191	0	+
chr19	27731787	27734788	Enhancer__chr19:27733398-27733788	0	+
chr19	27732054	27735055	Enhancer__chr19:27733888-27734761	0	+
chr19	27733193	27736194	Enhancer__chr19:27734782-27735200	0	+
chr19	27733309	27736310	Enhancer__chr19:27735229-27735890	0	+
chr19	27737765	27740766	Enhancer__chr19:27739373-27739767	0	+
chr19	27738178	27741179	Enhancer__chr19:27739791-27740195	0	+
chr19	28137072	28140073	Enhancer__chr19:28138773-28139078	0	+
chr19	28148051	28151052	Enhancer__chr19:28149927-28150052	0	+
chr19	28149577	28152578	Enhancer__chr19:28151266-28151630	0	+
chr19	28158868	28161869	Enhancer__chr19:28160679-28161119	0	+
chr19	28160480	28163481	Enhancer__chr19:28162247-28162554	0	+
chr19	28164193	28167194	Enhancer__chr19:28165867-28166194	0	+
chr19	28166072	28169073	Enhancer__chr19:28167769-28168254	0	+
chr19	28166624	28169625	Enhancer__chr19:28168476-28168738	0	+
chr19	28167932	28170933	Enhancer__chr19:28169717-28170107	0	+
chr19	28168384	28171385	Enhancer__chr19:28170167-28170385	0	+
chr19	28169362	28172363	Enhancer__chr19:28171356-28171363	0	+
chr19	28171773	28174774	Enhancer__chr19:28173659-28174043	0	+
chr19	28179838	28182839	Enhancer__chr19:28181492-28181840	0	+
chr19	28181373	28184374	Enhancer__chr19:28182781-28183481	0	+
chr19	28194954	28197955	Enhancer__chr19:28196555-28196955	0	+
chr19	28196041	28199042	Enhancer__chr19:28197525-28198373	0	+
chr19	28198127	28201128	Enhancer__chr19:28199814-28200497	0	+
chr19	28198905	28201906	Enhancer__chr19:28200767-28201213	0	+
chr19	28206768	28209769	Enhancer__chr19:28208615-28209033	0	+
chr19	28209619	28212620	Enhancer__chr19:28211511-28212598	0	+
chr19	28215725	28218726	Enhancer__chr19:28217479-28217822	0	+
chr19	28216999	28220000	Enhancer__chr19:28218670-28219232	0	+
chr19	28218103	28221104	Enhancer__chr19:28219787-28220540	0	+
chr19	28223517	28226518	Enhancer__chr19:28225401-28225557	0	+
chr19	28223901	28226902	Enhancer__chr19:28225585-28226223	0	+
chr19	28227617	28230618	Enhancer__chr19:28229266-28230821	0	+
chr19	28229659	28232660	Enhancer__chr19:28231226-28231711	0	+
chr19	28230239	28233240	Enhancer__chr19:28232001-28232276	0	+
chr19	28230736	28233737	Enhancer__chr19:28232492-28232748	0	+
chr19	28232747	28235748	Enhancer__chr19:28234447-28234748	0	+
chr19	28232988	28235989	Enhancer__chr19:28234930-28234990	0	+
chr19	28237798	28240799	Enhancer__chr19:28239770-28239799	0	+
chr19	28240171	28243172	Enhancer__chr19:28241688-28242434	0	+
chr19	28240884	28243885	Enhancer__chr19:28242746-28243185	0	+
chr19	28242028	28245029	Enhancer__chr19:28244004-28244439	0	+
chr19	28248212	28251213	Enhancer__chr19:28248561-28250861	0	+
chr19	28250625	28253626	Enhancer__chr19:28252106-28252716	0	+
chr19	28251112	28254113	Enhancer__chr19:28252920-28253113	0	+
chr19	28263974	28266975	Enhancer__chr19:28265126-28266155	0	+
chr19	28269083	28272084	Enhancer__chr19:28270762-28271411	0	+
chr19	28272603	28275604	Enhancer__chr19:28274249-28275061	0	+
chr19	28277072	28280073	Enhancer__chr19:28278661-28279931	0	+
chr19	28278222	28281223	Enhancer__chr19:28279937-28280239	0	+
chr19	28332292	28335293	Enhancer__chr19:28334161-28334293	0	+
chr19	28333377	28336378	Enhancer__chr19:28335206-28335537	0	+
chr19	28383281	28386282	Enhancer__chr19:28385204-28385282	0	+
chr19	28461460	28464461	Enhancer__chr19:28463343-28463461	0	+
chr19	28506334	28509335	Enhancer__chr19:28508249-28508335	0	+
chr19	28516513	28519514	Enhancer__chr19:28518502-28518514	0	+
chr19	28796975	28799976	Enhancer__chr19:28798664-28798976	0	+
chr19	28814674	28817675	Enhancer__chr19:28816302-28816675	0	+
chr19	2886888	2889889	Enhancer__chr19:2888802-2889178	0	+
chr19	28913130	28916131	Enhancer__chr19:28914991-28915131	0	+
chr19	28915952	28918953	Enhancer__chr19:28917737-28917979	0	+
chr19	29009741	29012742	Enhancer__chr19:29011348-29011742	0	+
chr19	29053189	29056190	Enhancer__chr19:29054828-29055190	0	+
chr19	29091746	29094747	Enhancer__chr19:29093592-29093747	0	+
chr19	29094763	29097764	Enhancer__chr19:29096561-29096764	0	+
chr19	29102644	29105645	Enhancer__chr19:29104448-29104951	0	+
chr19	29107430	29110431	Enhancer__chr19:29109267-29109431	0	+
chr19	29194058	29197059	Enhancer__chr19:29196051-29196136	0	+
chr19	29208809	29211810	Enhancer__chr19:29210558-29210810	0	+
chr19	29217987	29220988	Enhancer__chr19:29219593-29219990	0	+
chr19	2924960	2927961	Enhancer__chr19:2926811-2926963	0	+
chr19	2948247	2951248	Enhancer__chr19:2950130-2950295	0	+
chr19	29651022	29654023	Enhancer__chr19:29652723-29653023	0	+
chr19	2972579	2975580	Enhancer__chr19:2974450-2974580	0	+
chr19	29873961	29876962	Enhancer__chr19:29875607-29875962	0	+
chr19	29894123	29897124	Enhancer__chr19:29896046-29896124	0	+
chr19	29936862	29939863	Enhancer__chr19:29938743-29938865	0	+
chr19	29957022	29960023	Enhancer__chr19:29958744-29959023	0	+
chr19	30129412	30132413	Enhancer__chr19:30131352-30131538	0	+
chr19	30169630	30172631	Enhancer__chr19:30171497-30171772	0	+
chr19	30185929	30188930	Enhancer__chr19:30187610-30187930	0	+
chr19	30205743	30208744	Enhancer__chr19:30207596-30207744	0	+
chr19	30213433	30216434	Enhancer__chr19:30215159-30215467	0	+
chr19	30295468	30298469	Enhancer__chr19:30297133-30297469	0	+
chr19	30320299	30323300	Enhancer__chr19:30322162-30322300	0	+
chr19	30332592	30335593	Enhancer__chr19:30334239-30334593	0	+
chr19	30332965	30335966	Enhancer__chr19:30334727-30335004	0	+
chr19	30334823	30337824	Enhancer__chr19:30336581-30336824	0	+
chr19	31208266	31211267	Enhancer__chr19:31209983-31210381	0	+
chr19	3129181	3132182	Enhancer__chr19:3131132-3131258	0	+
chr19	3131621	3134622	Enhancer__chr19:3133345-3133760	0	+
chr19	31370196	31373197	Enhancer__chr19:31371885-31372199	0	+
chr19	31413843	31416844	Enhancer__chr19:31415761-31415844	0	+
chr19	31435216	31438217	Enhancer__chr19:31437077-31437435	0	+
chr19	31584850	31587851	Enhancer__chr19:31586649-31586851	0	+
chr19	31616298	31619299	Enhancer__chr19:31618240-31618367	0	+
chr19	31616805	31619806	Enhancer__chr19:31618618-31618806	0	+
chr19	31626273	31629274	Enhancer__chr19:31627886-31628274	0	+
chr19	31629910	31632911	Enhancer__chr19:31631644-31631911	0	+
chr19	3163916	3166917	Enhancer__chr19:3165816-3165994	0	+
chr19	31703319	31706320	Enhancer__chr19:31705006-31705320	0	+
chr19	31840237	31843238	Enhancer__chr19:31841682-31842327	0	+
chr19	31841343	31844344	Enhancer__chr19:31843033-31843344	0	+
chr19	31967613	31970614	Enhancer__chr19:31969365-31969618	0	+
chr19	32020031	32023032	Enhancer__chr19:32021641-32022032	0	+
chr19	32163815	32166816	Enhancer__chr19:32165629-32165816	0	+
chr19	3221092	3224093	Enhancer__chr19:3222791-3223093	0	+
chr19	32445905	32448906	Enhancer__chr19:32447611-32447906	0	+
chr19	32469041	32472042	Enhancer__chr19:32470893-32471107	0	+
chr19	32550016	32553017	Enhancer__chr19:32551696-32552017	0	+
chr19	32557745	32560746	Enhancer__chr19:32559694-32559746	0	+
chr19	32561126	32564127	Enhancer__chr19:32562983-32563140	0	+
chr19	32730800	32733801	Enhancer__chr19:32732739-32732801	0	+
chr19	32752091	32755092	Enhancer__chr19:32754044-32754196	0	+
chr19	32987934	32990935	Enhancer__chr19:32989653-32989935	0	+
chr19	33047875	33050876	Enhancer__chr19:33049643-33049878	0	+
chr19	33062435	33065436	Enhancer__chr19:33064144-33064486	0	+
chr19	3312338	3315339	Enhancer__chr19:3314117-3314647	0	+
chr19	3336809	3339810	Enhancer__chr19:3338656-3338812	0	+
chr19	3342451	3345452	Enhancer__chr19:3344211-3344472	0	+
chr19	3356525	3359526	Enhancer__chr19:3358221-3358724	0	+
chr19	33724776	33727777	Enhancer__chr19:33726545-33726777	0	+
chr19	33738408	33741409	Enhancer__chr19:33740333-33740640	0	+
chr19	33742188	33745189	Enhancer__chr19:33743885-33744189	0	+
chr19	33743584	33746585	Enhancer__chr19:33745357-33745585	0	+
chr19	33748624	33751625	Enhancer__chr19:33750621-33750673	0	+
chr19	33756123	33759124	Enhancer__chr19:33758042-33758138	0	+
chr19	33756784	33759785	Enhancer__chr19:33758723-33759220	0	+
chr19	33757695	33760696	Enhancer__chr19:33759449-33759718	0	+
chr19	33763212	33766213	Enhancer__chr19:33764887-33765213	0	+
chr19	33767941	33770942	Enhancer__chr19:33769544-33769942	0	+
chr19	33777130	33780131	Enhancer__chr19:33778869-33779131	0	+
chr19	33782425	33785426	Enhancer__chr19:33784292-33784447	0	+
chr19	33794392	33797393	Enhancer__chr19:33796303-33796393	0	+
chr19	33839732	33842733	Enhancer__chr19:33841444-33841736	0	+
chr19	33873575	33876576	Enhancer__chr19:33875552-33875576	0	+
chr19	34050332	34053333	Enhancer__chr19:34052258-34052333	0	+
chr19	34069899	34072900	Enhancer__chr19:34071655-34071900	0	+
chr19	34265629	34268630	Enhancer__chr19:34267387-34267630	0	+
chr19	34309042	34312043	Enhancer__chr19:34310855-34311133	0	+
chr19	34309622	34312623	Enhancer__chr19:34311417-34311691	0	+
chr19	34395053	34398054	Enhancer__chr19:34396925-34397389	0	+
chr19	34396256	34399257	Enhancer__chr19:34398114-34398257	0	+
chr19	34623991	34626992	Enhancer__chr19:34625713-34625998	0	+
chr19	34722090	34725091	Enhancer__chr19:34724001-34724111	0	+
chr19	3483035	3486036	Enhancer__chr19:3484915-3485311	0	+
chr19	3501192	3504193	Enhancer__chr19:3503082-3503292	0	+
chr19	35263194	35266195	Enhancer__chr19:35265072-35265199	0	+
chr19	35277790	35280791	Enhancer__chr19:35279603-35279791	0	+
chr19	35462400	35465401	Enhancer__chr19:35464346-35464465	0	+
chr19	35462987	35465988	Enhancer__chr19:35464850-35464996	0	+
chr19	35463910	35466911	Enhancer__chr19:35465566-35466115	0	+
chr19	35464999	35468000	Enhancer__chr19:35466846-35467008	0	+
chr19	35479813	35482814	Enhancer__chr19:35481460-35481978	0	+
chr19	35593853	35596854	Enhancer__chr19:35595565-35595951	0	+
chr19	35598879	35601880	Enhancer__chr19:35600610-35600880	0	+
chr19	35694459	35697460	Enhancer__chr19:35696373-35696472	0	+
chr19	35696644	35699645	Enhancer__chr19:35698495-35698709	0	+
chr19	35699902	35702903	Enhancer__chr19:35701711-35701918	0	+
chr19	35701146	35704147	Enhancer__chr19:35702745-35703411	0	+
chr19	35703056	35706057	Enhancer__chr19:35704787-35705279	0	+
chr19	35706471	35709472	Enhancer__chr19:35708277-35708472	0	+
chr19	35711010	35714011	Enhancer__chr19:35712850-35713011	0	+
chr19	35805033	35808034	Enhancer__chr19:35806837-35807076	0	+
chr19	35806581	35809582	Enhancer__chr19:35808532-35808711	0	+
chr19	35878633	35881634	Enhancer__chr19:35880330-35880634	0	+
chr19	35907245	35910246	Enhancer__chr19:35908985-35909336	0	+
chr19	35918847	35921848	Enhancer__chr19:35920564-35920848	0	+
chr19	35920279	35923280	Enhancer__chr19:35921880-35922412	0	+
chr19	35925677	35928678	Enhancer__chr19:35927378-35927883	0	+
chr19	35930419	35933420	Enhancer__chr19:35932277-35932551	0	+
chr19	35949768	35952769	Enhancer__chr19:35951577-35951776	0	+
chr19	35951618	35954619	Enhancer__chr19:35953460-35953779	0	+
chr19	36018835	36021836	Enhancer__chr19:36020756-36020837	0	+
chr19	3605921	3608922	Enhancer__chr19:3607748-3607951	0	+
chr19	36099126	36102127	Enhancer__chr19:36100762-36101128	0	+
chr19	36179219	36182220	Enhancer__chr19:36180825-36181220	0	+
chr19	36191513	36194514	Enhancer__chr19:36193251-36193562	0	+
chr19	36371249	36374250	Enhancer__chr19:36373129-36373360	0	+
chr19	36375076	36378077	Enhancer__chr19:36376938-36377077	0	+
chr19	36398484	36401485	Enhancer__chr19:36400295-36400642	0	+
chr19	36400442	36403443	Enhancer__chr19:36402185-36402479	0	+
chr19	36402746	36405747	Enhancer__chr19:36404580-36404784	0	+
chr19	36404556	36407557	Enhancer__chr19:36406458-36406557	0	+
chr19	36419027	36422028	Enhancer__chr19:36420868-36421156	0	+
chr19	36436001	36439002	Enhancer__chr19:36437886-36438022	0	+
chr19	36446325	36449326	Enhancer__chr19:36448313-36448413	0	+
chr19	36448229	36451230	Enhancer__chr19:36449882-36450230	0	+
chr19	36616885	36619886	Enhancer__chr19:36618643-36619171	0	+
chr19	36646570	36649571	Enhancer__chr19:36648389-36648571	0	+
chr19	36664483	36667484	Enhancer__chr19:36666444-36666524	0	+
chr19	36746519	36749520	Enhancer__chr19:36748454-36748637	0	+
chr19	36755560	36758561	Enhancer__chr19:36757480-36757645	0	+
chr19	37169322	37172323	Enhancer__chr19:37171128-37171323	0	+
chr19	37793324	37796325	Enhancer__chr19:37795242-37795359	0	+
chr19	37892876	37895877	Enhancer__chr19:37894729-37894877	0	+
chr19	378770	381771	Enhancer__chr19:380759-380771	0	+
chr19	381173	384174	Enhancer__chr19:383028-383243	0	+
chr19	382447	385448	Enhancer__chr19:384369-384669	0	+
chr19	38719525	38722526	Enhancer__chr19:38721338-38721526	0	+
chr19	38725941	38728942	Enhancer__chr19:38727709-38727942	0	+
chr19	38916307	38919308	Enhancer__chr19:38917975-38918308	0	+
chr19	39281482	39284483	Enhancer__chr19:39283371-39283483	0	+
chr19	39478219	39481220	Enhancer__chr19:39479991-39480220	0	+
chr19	39548400	39551401	Enhancer__chr19:39550329-39550402	0	+
chr19	39562465	39565466	Enhancer__chr19:39564346-39564568	0	+
chr19	39613026	39616027	Enhancer__chr19:39614894-39615098	0	+
chr19	39753354	39756355	Enhancer__chr19:39755176-39755398	0	+
chr19	39808738	39811739	Enhancer__chr19:39810585-39810976	0	+
chr19	39890365	39893366	Enhancer__chr19:39891902-39892845	0	+
chr19	39892648	39895649	Enhancer__chr19:39894353-39894945	0	+
chr19	39919551	39922552	Enhancer__chr19:39921308-39921946	0	+
chr19	40040357	40043358	Enhancer__chr19:40042107-40042358	0	+
chr19	40041214	40044215	Enhancer__chr19:40043031-40043289	0	+
chr19	40046259	40049260	Enhancer__chr19:40048143-40048260	0	+
chr19	40046857	40049858	Enhancer__chr19:40048579-40048977	0	+
chr19	40047943	40050944	Enhancer__chr19:40049753-40049944	0	+
chr19	40052270	40055271	Enhancer__chr19:40054124-40054293	0	+
chr19	40057504	40060505	Enhancer__chr19:40059375-40059505	0	+
chr19	40164856	40167857	Enhancer__chr19:40166744-40166863	0	+
chr19	40227756	40230757	Enhancer__chr19:40229628-40229757	0	+
chr19	40282046	40285047	Enhancer__chr19:40283749-40284047	0	+
chr19	40439940	40442941	Enhancer__chr19:40441593-40441941	0	+
chr19	40440161	40443162	Enhancer__chr19:40441958-40442162	0	+
chr19	40445901	40448902	Enhancer__chr19:40447509-40447978	0	+
chr19	40457626	40460627	Enhancer__chr19:40459260-40459714	0	+
chr19	40464406	40467407	Enhancer__chr19:40466097-40466407	0	+
chr19	40472177	40475178	Enhancer__chr19:40473949-40474218	0	+
chr19	40647775	40650776	Enhancer__chr19:40649626-40649776	0	+
chr19	4066110	4069111	Enhancer__chr19:4067781-4068111	0	+
chr19	4066400	4069401	Enhancer__chr19:4068273-4068675	0	+
chr19	40724068	40727069	Enhancer__chr19:40725827-40726069	0	+
chr19	40821545	40824546	Enhancer__chr19:40823184-40823546	0	+
chr19	4082622	4085623	Enhancer__chr19:4084320-4084813	0	+
chr19	4086308	4089309	Enhancer__chr19:4088191-4088358	0	+
chr19	4087089	4090090	Enhancer__chr19:4089074-4089290	0	+
chr19	40921218	40924219	Enhancer__chr19:40923099-40923282	0	+
chr19	40938040	40941041	Enhancer__chr19:40939716-40940068	0	+
chr19	40941015	40944016	Enhancer__chr19:40942693-40943017	0	+
chr19	40950007	40953008	Enhancer__chr19:40951707-40952008	0	+
chr19	41150280	41153281	Enhancer__chr19:41152132-41152466	0	+
chr19	41167272	41170273	Enhancer__chr19:41169097-41169273	0	+
chr19	41168952	41171953	Enhancer__chr19:41170823-41170969	0	+
chr19	41640514	41643515	Enhancer__chr19:41642427-41642516	0	+
chr19	41650883	41653884	Enhancer__chr19:41652867-41652884	0	+
chr19	41679275	41682276	Enhancer__chr19:41680959-41681276	0	+
chr19	41680198	41683199	Enhancer__chr19:41681944-41682199	0	+
chr19	41693582	41696583	Enhancer__chr19:41695552-41695583	0	+
chr19	41997791	42000792	Enhancer__chr19:41999420-41999792	0	+
chr19	42025845	42028846	Enhancer__chr19:42027706-42027846	0	+
chr19	42026364	42029365	Enhancer__chr19:42028325-42028365	0	+
chr19	42031360	42034361	Enhancer__chr19:42033050-42033361	0	+
chr19	42035334	42038335	Enhancer__chr19:42036742-42037668	0	+
chr19	42036051	42039052	Enhancer__chr19:42037922-42038313	0	+
chr19	42050864	42053865	Enhancer__chr19:42052659-42053071	0	+
chr19	42096288	42099289	Enhancer__chr19:42098078-42098289	0	+
chr19	42143174	42146175	Enhancer__chr19:42144951-42145375	0	+
chr19	42287818	42290819	Enhancer__chr19:42289644-42289819	0	+
chr19	42377695	42380696	Enhancer__chr19:42379575-42379860	0	+
chr19	42438389	42441390	Enhancer__chr19:42440101-42440390	0	+
chr19	42438859	42441860	Enhancer__chr19:42440713-42441005	0	+
chr19	42442459	42445460	Enhancer__chr19:42444277-42444712	0	+
chr19	42443026	42446027	Enhancer__chr19:42444727-42445027	0	+
chr19	42447794	42450795	Enhancer__chr19:42449533-42450069	0	+
chr19	42901212	42904213	Enhancer__chr19:42902919-42903213	0	+
chr19	42946264	42949265	Enhancer__chr19:42948068-42948265	0	+
chr19	42952730	42955731	Enhancer__chr19:42954515-42954747	0	+
chr19	42962999	42966000	Enhancer__chr19:42964614-42965000	0	+
chr19	43122393	43125394	Enhancer__chr19:43124353-43124394	0	+
chr19	43467589	43470590	Enhancer__chr19:43469411-43469727	0	+
chr19	43507317	43510318	Enhancer__chr19:43509119-43509344	0	+
chr19	43622945	43625946	Enhancer__chr19:43624762-43624964	0	+
chr19	43833783	43836784	Enhancer__chr19:43835548-43835842	0	+
chr19	43854582	43857583	Enhancer__chr19:43856277-43856677	0	+
chr19	43932531	43935532	Enhancer__chr19:43934404-43934558	0	+
chr19	43941623	43944624	Enhancer__chr19:43943414-43943644	0	+
chr19	43971470	43974471	Enhancer__chr19:43973146-43973524	0	+
chr19	43972681	43975682	Enhancer__chr19:43974415-43974832	0	+
chr19	44175981	44178982	Enhancer__chr19:44177519-44178042	0	+
chr19	44176582	44179583	Enhancer__chr19:44178452-44178782	0	+
chr19	44177028	44180029	Enhancer__chr19:44178912-44179361	0	+
chr19	44177759	44180760	Enhancer__chr19:44179506-44179853	0	+
chr19	44184270	44187271	Enhancer__chr19:44185987-44186331	0	+
chr19	44185661	44188662	Enhancer__chr19:44187544-44187683	0	+
chr19	44190773	44193774	Enhancer__chr19:44192514-44192911	0	+
chr19	44195222	44198223	Enhancer__chr19:44196948-44197341	0	+
chr19	44198721	44201722	Enhancer__chr19:44200509-44200722	0	+
chr19	44259600	44262601	Enhancer__chr19:44261449-44261664	0	+
chr19	44265830	44268831	Enhancer__chr19:44267676-44267996	0	+
chr19	44267539	44270540	Enhancer__chr19:44269192-44269953	0	+
chr19	44285291	44288292	Enhancer__chr19:44287065-44287299	0	+
chr19	44286859	44289860	Enhancer__chr19:44288540-44288860	0	+
chr19	44292930	44295931	Enhancer__chr19:44294757-44295133	0	+
chr19	44438702	44441703	Enhancer__chr19:44440425-44440707	0	+
chr19	44819450	44822451	Enhancer__chr19:44821121-44821451	0	+
chr19	44823022	44826023	Enhancer__chr19:44824668-44825027	0	+
chr19	44824082	44827083	Enhancer__chr19:44825986-44826083	0	+
chr19	45094188	45097189	Enhancer__chr19:45095975-45096232	0	+
chr19	45098343	45101344	Enhancer__chr19:45100230-45100376	0	+
chr19	45187430	45190431	Enhancer__chr19:45189303-45189576	0	+
chr19	45193617	45196618	Enhancer__chr19:45195366-45195649	0	+
chr19	45220312	45223313	Enhancer__chr19:45221919-45222313	0	+
chr19	45222918	45225919	Enhancer__chr19:45224647-45224919	0	+
chr19	45223806	45226807	Enhancer__chr19:45225441-45225906	0	+
chr19	45226773	45229774	Enhancer__chr19:45228436-45228775	0	+
chr19	45230031	45233032	Enhancer__chr19:45231729-45232033	0	+
chr19	45238120	45241121	Enhancer__chr19:45240026-45240191	0	+
chr19	45240349	45243350	Enhancer__chr19:45242034-45242469	0	+
chr19	45246835	45249836	Enhancer__chr19:45248499-45249479	0	+
chr19	45269363	45272364	Enhancer__chr19:45270781-45271407	0	+
chr19	45277880	45280881	Enhancer__chr19:45279679-45279961	0	+
chr19	45342781	45345782	Enhancer__chr19:45344497-45344782	0	+
chr19	45425775	45428776	Enhancer__chr19:45427550-45427884	0	+
chr19	4561871	4564872	Enhancer__chr19:4563630-4564113	0	+
chr19	4565276	4568277	Enhancer__chr19:4567148-4567365	0	+
chr19	4566115	4569116	Enhancer__chr19:4567864-4568201	0	+
chr19	4567168	4570169	Enhancer__chr19:4568924-4569300	0	+
chr19	4573641	4576642	Enhancer__chr19:4575288-4575908	0	+
chr19	4582943	4585944	Enhancer__chr19:4584891-4584944	0	+
chr19	45877879	45880880	Enhancer__chr19:45879605-45879880	0	+
chr19	4591773	4594774	Enhancer__chr19:4593399-4593778	0	+
chr19	45985309	45988310	Enhancer__chr19:45987073-45987327	0	+
chr19	460163	463164	Enhancer__chr19:461817-462164	0	+
chr19	4619170	4622171	Enhancer__chr19:4620862-4621172	0	+
chr19	4632831	4635832	Enhancer__chr19:4634649-4634985	0	+
chr19	4634437	4637438	Enhancer__chr19:4636294-4636441	0	+
chr19	46377942	46380943	Enhancer__chr19:46379598-46379943	0	+
chr19	46383464	46386465	Enhancer__chr19:46385401-46385465	0	+
chr19	46476893	46479894	Enhancer__chr19:46478594-46479000	0	+
chr19	46663716	46666717	Enhancer__chr19:46665382-46665717	0	+
chr19	46682239	46685240	Enhancer__chr19:46683956-46684315	0	+
chr19	46686182	46689183	Enhancer__chr19:46688176-46688573	0	+
chr19	46697054	46700055	Enhancer__chr19:46698925-46699055	0	+
chr19	46706840	46709841	Enhancer__chr19:46708652-46708841	0	+
chr19	46903627	46906628	Enhancer__chr19:46905606-46905628	0	+
chr19	46905592	46908593	Enhancer__chr19:46907328-46907649	0	+
chr19	46928119	46931120	Enhancer__chr19:46930027-46930174	0	+
chr19	46928945	46931946	Enhancer__chr19:46930732-46931099	0	+
chr19	46974145	46977146	Enhancer__chr19:46975956-46976146	0	+
chr19	47120213	47123214	Enhancer__chr19:47121981-47122214	0	+
chr19	47140543	47143544	Enhancer__chr19:47142195-47142976	0	+
chr19	47293558	47296559	Enhancer__chr19:47295326-47295559	0	+
chr19	47297994	47300995	Enhancer__chr19:47299930-47299995	0	+
chr19	47322321	47325322	Enhancer__chr19:47324064-47324441	0	+
chr19	47361541	47364542	Enhancer__chr19:47363167-47364689	0	+
chr19	47365353	47368354	Enhancer__chr19:47367294-47367354	0	+
chr19	47392294	47395295	Enhancer__chr19:47394206-47394341	0	+
chr19	4743172	4746173	Enhancer__chr19:4744883-4745173	0	+
chr19	47741090	47744091	Enhancer__chr19:47742856-47743228	0	+
chr19	47742528	47745529	Enhancer__chr19:47744387-47744529	0	+
chr19	47744616	47747617	Enhancer__chr19:47746329-47746738	0	+
chr19	47774866	47777867	Enhancer__chr19:47776748-47776969	0	+
chr19	47781532	47784533	Enhancer__chr19:47783225-47783533	0	+
chr19	47825154	47828155	Enhancer__chr19:47826848-47827155	0	+
chr19	47825334	47828335	Enhancer__chr19:47827247-47827358	0	+
chr19	47825954	47828955	Enhancer__chr19:47827546-47828111	0	+
chr19	47831964	47834965	Enhancer__chr19:47833817-47834081	0	+
chr19	4783661	4786662	Enhancer__chr19:4785303-4785662	0	+
chr19	47888637	47891638	Enhancer__chr19:47890403-47890638	0	+
chr19	47890235	47893236	Enhancer__chr19:47892089-47892242	0	+
chr19	47890677	47893678	Enhancer__chr19:47892475-47892975	0	+
chr19	47891336	47894337	Enhancer__chr19:47893291-47893410	0	+
chr19	47924705	47927706	Enhancer__chr19:47926520-47926706	0	+
chr19	48074684	48077685	Enhancer__chr19:48076356-48076760	0	+
chr19	48100065	48103066	Enhancer__chr19:48101913-48102072	0	+
chr19	48100575	48103576	Enhancer__chr19:48102180-48102576	0	+
chr19	48101775	48104776	Enhancer__chr19:48103581-48103982	0	+
chr19	4811287	4814288	Enhancer__chr19:4812881-4813376	0	+
chr19	479792	482793	Enhancer__chr19:481673-481793	0	+
chr19	48275552	48278553	Enhancer__chr19:48277326-48277623	0	+
chr19	48291744	48294745	Enhancer__chr19:48293591-48293754	0	+
chr19	48299507	48302508	Enhancer__chr19:48301309-48301509	0	+
chr19	48300384	48303385	Enhancer__chr19:48302247-48302447	0	+
chr19	4833272	4836273	Enhancer__chr19:4835065-4835273	0	+
chr19	48393625	48396626	Enhancer__chr19:48395340-48395779	0	+
chr19	483995	486996	Enhancer__chr19:485856-486161	0	+
chr19	4868492	4871493	Enhancer__chr19:4870294-4870493	0	+
chr19	48894657	48897658	Enhancer__chr19:48896382-48896733	0	+
chr19	49044729	49047730	Enhancer__chr19:49046614-49046906	0	+
chr19	49050158	49053159	Enhancer__chr19:49051864-49052159	0	+
chr19	4910380	4913381	Enhancer__chr19:4912030-4912419	0	+
chr19	49149633	49152634	Enhancer__chr19:49151515-49151640	0	+
chr19	4934839	4937840	Enhancer__chr19:4936813-4936840	0	+
chr19	49428464	49431465	Enhancer__chr19:49430301-49430612	0	+
chr19	49465192	49468193	Enhancer__chr19:49466802-49467527	0	+
chr19	49522266	49525267	Enhancer__chr19:49524183-49524468	0	+
chr19	49575437	49578438	Enhancer__chr19:49577003-49577438	0	+
chr19	49773656	49776657	Enhancer__chr19:49775600-49775657	0	+
chr19	49830905	49833906	Enhancer__chr19:49832847-49832906	0	+
chr19	49835337	49838338	Enhancer__chr19:49836983-49837445	0	+
chr19	49922446	49925447	Enhancer__chr19:49924099-49924476	0	+
chr19	50229821	50232822	Enhancer__chr19:50231635-50231822	0	+
chr19	50638249	50641250	Enhancer__chr19:50640094-50640250	0	+
chr19	50669001	50672002	Enhancer__chr19:50670716-50671002	0	+
chr19	50988331	50991332	Enhancer__chr19:50990086-50990332	0	+
chr19	50991670	50994671	Enhancer__chr19:50993276-50993671	0	+
chr19	50992665	50995666	Enhancer__chr19:50993680-50994951	0	+
chr19	51002049	51005050	Enhancer__chr19:51003635-51004295	0	+
chr19	51102998	51105999	Enhancer__chr19:51104864-51105235	0	+
chr19	51109384	51112385	Enhancer__chr19:51111018-51111676	0	+
chr19	51222253	51225254	Enhancer__chr19:51224129-51224276	0	+
chr19	51286106	51289107	Enhancer__chr19:51287900-51288107	0	+
chr19	51316932	51319933	Enhancer__chr19:51318804-51318947	0	+
chr19	51620551	51623552	Enhancer__chr19:51622537-51622653	0	+
chr19	51621034	51624035	Enhancer__chr19:51622926-51623072	0	+
chr19	51621729	51624730	Enhancer__chr19:51623497-51623730	0	+
chr19	51624949	51627950	Enhancer__chr19:51626855-51627213	0	+
chr19	51663591	51666592	Enhancer__chr19:51665562-51665592	0	+
chr19	51670345	51673346	Enhancer__chr19:51672217-51672370	0	+
chr19	51772528	51775529	Enhancer__chr19:51774338-51774710	0	+
chr19	51794423	51797424	Enhancer__chr19:51796169-51796569	0	+
chr19	51795678	51798679	Enhancer__chr19:51797467-51797679	0	+
chr19	51894246	51897247	Enhancer__chr19:51896075-51896247	0	+
chr19	51896889	51899890	Enhancer__chr19:51898753-51899047	0	+
chr19	51907700	51910701	Enhancer__chr19:51909569-51909701	0	+
chr19	51928664	51931665	Enhancer__chr19:51930485-51930778	0	+
chr19	51932577	51935578	Enhancer__chr19:51934392-51934883	0	+
chr19	51935950	51938951	Enhancer__chr19:51937810-51937998	0	+
chr19	51937008	51940009	Enhancer__chr19:51938637-51939150	0	+
chr19	51942300	51945301	Enhancer__chr19:51944053-51944530	0	+
chr19	51943273	51946274	Enhancer__chr19:51944873-51945376	0	+
chr19	51962593	51965594	Enhancer__chr19:51964450-51964623	0	+
chr19	51963169	51966170	Enhancer__chr19:51964906-51965339	0	+
chr19	51963609	51966610	Enhancer__chr19:51965565-51965613	0	+
chr19	51969458	51972459	Enhancer__chr19:51971340-51971606	0	+
chr19	51970068	51973069	Enhancer__chr19:51971719-51972098	0	+
chr19	51970751	51973752	Enhancer__chr19:51972517-51972837	0	+
chr19	51974793	51977794	Enhancer__chr19:51976564-51976794	0	+
chr19	52048205	52051206	Enhancer__chr19:52049983-52050318	0	+
chr19	52049227	52052228	Enhancer__chr19:52051082-52051228	0	+
chr19	52050022	52053023	Enhancer__chr19:52051924-52052067	0	+
chr19	52051010	52054011	Enhancer__chr19:52052884-52053120	0	+
chr19	52051533	52054534	Enhancer__chr19:52053461-52053588	0	+
chr19	52052450	52055451	Enhancer__chr19:52054305-52054840	0	+
chr19	52067037	52070038	Enhancer__chr19:52068853-52069119	0	+
chr19	52152733	52155734	Enhancer__chr19:52154475-52154734	0	+
chr19	52152960	52155961	Enhancer__chr19:52154810-52155171	0	+
chr19	52169677	52172678	Enhancer__chr19:52171455-52171952	0	+
chr19	52190432	52193433	Enhancer__chr19:52192085-52192767	0	+
chr19	52190956	52193957	Enhancer__chr19:52192842-52193550	0	+
chr19	52191943	52194944	Enhancer__chr19:52193633-52193945	0	+
chr19	52192189	52195190	Enhancer__chr19:52194056-52194504	0	+
chr19	52193075	52196076	Enhancer__chr19:52194594-52195259	0	+
chr19	52226552	52229553	Enhancer__chr19:52228457-52228756	0	+
chr19	52227710	52230711	Enhancer__chr19:52229316-52229816	0	+
chr19	52237597	52240598	Enhancer__chr19:52239330-52239749	0	+
chr19	52241309	52244310	Enhancer__chr19:52243151-52243317	0	+
chr19	52241861	52244862	Enhancer__chr19:52243692-52243874	0	+
chr19	52244396	52247397	Enhancer__chr19:52246105-52246442	0	+
chr19	52331865	52334866	Enhancer__chr19:52333546-52333919	0	+
chr19	52349106	52352107	Enhancer__chr19:52350870-52351321	0	+
chr19	52732630	52735631	Enhancer__chr19:52734516-52734674	0	+
chr19	53423413	53426414	Enhancer__chr19:53425304-53425713	0	+
chr19	53424398	53427399	Enhancer__chr19:53426305-53426488	0	+
chr19	5355662	5358663	Enhancer__chr19:5357360-5357663	0	+
chr19	53725774	53728775	Enhancer__chr19:53727403-53727861	0	+
chr19	54096556	54099557	Enhancer__chr19:54098247-54098689	0	+
chr19	54114230	54117231	Enhancer__chr19:54116077-54116235	0	+
chr19	54123845	54126846	Enhancer__chr19:54125750-54125846	0	+
chr19	54144059	54147060	Enhancer__chr19:54145720-54146081	0	+
chr19	54166219	54169220	Enhancer__chr19:54168099-54168226	0	+
chr19	54284238	54287239	Enhancer__chr19:54286017-54286259	0	+
chr19	54286603	54289604	Enhancer__chr19:54288550-54288757	0	+
chr19	54289207	54292208	Enhancer__chr19:54291187-54291209	0	+
chr19	54290025	54293026	Enhancer__chr19:54291781-54292027	0	+
chr19	54346355	54349356	Enhancer__chr19:54348212-54348356	0	+
chr19	5433171	5436172	Enhancer__chr19:5435162-5435432	0	+
chr19	54350807	54353808	Enhancer__chr19:54352555-54352808	0	+
chr19	54353252	54356253	Enhancer__chr19:54355100-54355465	0	+
chr19	54461758	54464759	Enhancer__chr19:54463562-54463897	0	+
chr19	54521759	54524760	Enhancer__chr19:54523388-54523781	0	+
chr19	54537267	54540268	Enhancer__chr19:54538982-54539278	0	+
chr19	54770935	54773936	Enhancer__chr19:54772917-54773137	0	+
chr19	54773157	54776158	Enhancer__chr19:54775040-54775263	0	+
chr19	54773785	54776786	Enhancer__chr19:54775575-54775830	0	+
chr19	54774261	54777262	Enhancer__chr19:54776130-54776262	0	+
chr19	5476358	5479359	Enhancer__chr19:5478179-5478421	0	+
chr19	54784725	54787726	Enhancer__chr19:54786591-54786876	0	+
chr19	54791400	54794401	Enhancer__chr19:54793222-54793417	0	+
chr19	54826398	54829399	Enhancer__chr19:54828104-54828567	0	+
chr19	54828498	54831499	Enhancer__chr19:54830246-54830549	0	+
chr19	54882378	54885379	Enhancer__chr19:54884057-54884427	0	+
chr19	54883608	54886609	Enhancer__chr19:54885175-54886148	0	+
chr19	54885110	54888111	Enhancer__chr19:54886806-54887123	0	+
chr19	54888045	54891046	Enhancer__chr19:54889557-54890145	0	+
chr19	54893105	54896106	Enhancer__chr19:54894976-54895239	0	+
chr19	54899399	54902400	Enhancer__chr19:54901247-54901400	0	+
chr19	54915283	54918284	Enhancer__chr19:54916959-54917284	0	+
chr19	55032909	55035910	Enhancer__chr19:55034604-55034910	0	+
chr19	55036486	55039487	Enhancer__chr19:55038222-55038527	0	+
chr19	5503766	5506767	Enhancer__chr19:5505612-5505767	0	+
chr19	5515512	5518513	Enhancer__chr19:5517224-5517513	0	+
chr19	5534660	5537661	Enhancer__chr19:5536566-5536826	0	+
chr19	55381455	55384456	Enhancer__chr19:55383279-55383463	0	+
chr19	554063	557064	Enhancer__chr19:555976-556322	0	+
chr19	55598298	55601299	Enhancer__chr19:55600172-55600429	0	+
chr19	55628037	55631038	Enhancer__chr19:55629952-55630354	0	+
chr19	5576495	5579496	Enhancer__chr19:5578316-5578496	0	+
chr19	55883904	55886905	Enhancer__chr19:55885541-55885905	0	+
chr19	55935678	55938679	Enhancer__chr19:55937400-55937853	0	+
chr19	55957124	55960125	Enhancer__chr19:55958750-55959125	0	+
chr19	55959011	55962012	Enhancer__chr19:55960580-55961094	0	+
chr19	55960934	55963935	Enhancer__chr19:55962647-55962935	0	+
chr19	55974392	55977393	Enhancer__chr19:55976006-55976393	0	+
chr19	55975854	55978855	Enhancer__chr19:55977615-55977883	0	+
chr19	55982045	55985046	Enhancer__chr19:55983917-55984059	0	+
chr19	55983262	55986263	Enhancer__chr19:55985101-55985287	0	+
chr19	56029575	56032576	Enhancer__chr19:56031210-56031577	0	+
chr19	56058997	56061998	Enhancer__chr19:56060798-56061018	0	+
chr19	56059703	56062704	Enhancer__chr19:56061327-56061704	0	+
chr19	56062276	56065277	Enhancer__chr19:56064106-56064277	0	+
chr19	56095330	56098331	Enhancer__chr19:56097081-56097467	0	+
chr19	56096937	56099938	Enhancer__chr19:56098668-56099098	0	+
chr19	56671878	56674879	Enhancer__chr19:56673673-56673939	0	+
chr19	56672719	56675720	Enhancer__chr19:56674605-56674737	0	+
chr19	56696524	56699525	Enhancer__chr19:56698517-56698525	0	+
chr19	56727432	56730433	Enhancer__chr19:56729112-56729434	0	+
chr19	565530	568531	Enhancer__chr19:567332-567750	0	+
chr19	57216203	57219204	Enhancer__chr19:57218016-57218204	0	+
chr19	57466110	57469111	Enhancer__chr19:57467725-57468111	0	+
chr19	57492786	57495787	Enhancer__chr19:57494660-57494893	0	+
chr19	57520200	57523201	Enhancer__chr19:57522050-57522201	0	+
chr19	57525541	57528542	Enhancer__chr19:57527489-57527663	0	+
chr19	57581169	57584170	Enhancer__chr19:57582950-57583170	0	+
chr19	57779518	57782519	Enhancer__chr19:57781316-57781665	0	+
chr19	5802377	5805378	Enhancer__chr19:5804044-5804378	0	+
chr19	58078781	58081782	Enhancer__chr19:58080640-58080798	0	+
chr19	58160838	58163839	Enhancer__chr19:58162762-58163096	0	+
chr19	58173835	58176836	Enhancer__chr19:58175767-58176046	0	+
chr19	58530529	58533530	Enhancer__chr19:58532436-58532530	0	+
chr19	58672221	58675222	Enhancer__chr19:58673997-58674222	0	+
chr19	59085520	59088521	Enhancer__chr19:59087419-59087864	0	+
chr19	5987899	5990900	Enhancer__chr19:5989815-5989915	0	+
chr19	6393217	6396218	Enhancer__chr19:6394891-6395218	0	+
chr19	6487650	6490651	Enhancer__chr19:6489533-6489689	0	+
chr19	6515154	6518155	Enhancer__chr19:6516969-6517178	0	+
chr19	6516363	6519364	Enhancer__chr19:6518032-6518368	0	+
chr19	6526990	6529991	Enhancer__chr19:6528964-6529120	0	+
chr19	6538171	6541172	Enhancer__chr19:6539979-6540238	0	+
chr19	6554739	6557740	Enhancer__chr19:6556475-6556744	0	+
chr19	6575703	6578704	Enhancer__chr19:6577471-6577956	0	+
chr19	6578005	6581006	Enhancer__chr19:6579838-6580006	0	+
chr19	6637761	6640762	Enhancer__chr19:6639523-6639784	0	+
chr19	6657974	6660975	Enhancer__chr19:6659886-6659977	0	+
chr19	6658535	6661536	Enhancer__chr19:6660388-6660670	0	+
chr19	6673137	6676138	Enhancer__chr19:6674780-6675150	0	+
chr19	6964557	6967558	Enhancer__chr19:6966321-6966558	0	+
chr19	7401025	7404026	Enhancer__chr19:7402747-7403030	0	+
chr19	7408960	7411961	Enhancer__chr19:7410848-7411007	0	+
chr19	7712546	7715547	Enhancer__chr19:7714356-7714558	0	+
chr19	7718740	7721741	Enhancer__chr19:7720323-7720877	0	+
chr19	7721556	7724557	Enhancer__chr19:7723326-7723586	0	+
chr19	7737474	7740475	Enhancer__chr19:7739294-7739517	0	+
chr19	7768709	7771710	Enhancer__chr19:7770608-7770891	0	+
chr19	7769581	7772582	Enhancer__chr19:7771510-7771603	0	+
chr19	7770211	7773212	Enhancer__chr19:7771927-7772280	0	+
chr19	777102	780103	Enhancer__chr19:778993-779222	0	+
chr19	7814413	7817414	Enhancer__chr19:7816227-7816567	0	+
chr19	780761	783762	Enhancer__chr19:782330-783005	0	+
chr19	7890802	7893803	Enhancer__chr19:7892500-7892803	0	+
chr19	787598	790599	Enhancer__chr19:789308-789721	0	+
chr19	7891962	7894963	Enhancer__chr19:7893818-7893973	0	+
chr19	789394	792395	Enhancer__chr19:791303-791398	0	+
chr19	790030	793031	Enhancer__chr19:791656-792058	0	+
chr19	8074192	8077193	Enhancer__chr19:8075966-8076193	0	+
chr19	8113773	8116774	Enhancer__chr19:8115456-8115774	0	+
chr19	8224319	8227320	Enhancer__chr19:8226134-8226320	0	+
chr19	821913	824914	Enhancer__chr19:823657-823956	0	+
chr19	8578473	8581474	Enhancer__chr19:8580278-8580518	0	+
chr19	8581113	8584114	Enhancer__chr19:8582725-8583114	0	+
chr19	8747796	8750797	Enhancer__chr19:8749433-8750038	0	+
chr19	9093963	9096964	Enhancer__chr19:9095662-9095964	0	+
chr19	9117530	9120531	Enhancer__chr19:9119402-9119531	0	+
chr19	9118837	9121838	Enhancer__chr19:9120594-9120838	0	+
chr19	9127080	9130081	Enhancer__chr19:9128934-9129115	0	+
chr19	9379217	9382218	Enhancer__chr19:9381001-9381218	0	+
chr19	9400359	9403360	Enhancer__chr19:9402141-9402360	0	+
chr19	9515985	9518986	Enhancer__chr19:9517572-9518021	0	+
chr19	9755712	9758713	Enhancer__chr19:9757386-9757713	0	+
chr19	978796	981797	Enhancer__chr19:980601-980803	0	+
chr19	9854273	9857274	Enhancer__chr19:9855997-9856274	0	+
chr19	9917724	9920725	Enhancer__chr19:9919463-9919725	0	+
chr19	994597	997598	Enhancer__chr19:996390-996745	0	+
chr2	100122183	100125184	Enhancer__chr2:100124156-100124186	0	+
chr2	100812361	100815362	Enhancer__chr2:100814245-100814421	0	+
chr2	100883540	100886541	Enhancer__chr2:100885369-100885541	0	+
chr2	101195589	101198590	Enhancer__chr2:101197262-101197669	0	+
chr2	101199648	101202649	Enhancer__chr2:101201288-101201649	0	+
chr2	101202820	101205821	Enhancer__chr2:101204642-101204822	0	+
chr2	101218166	101221167	Enhancer__chr2:101220085-101220198	0	+
chr2	101268472	101271473	Enhancer__chr2:101270237-101270473	0	+
chr2	101389806	101392807	Enhancer__chr2:101391486-101391807	0	+
chr2	101395581	101398582	Enhancer__chr2:101397207-101397582	0	+
chr2	10148382	10151383	Enhancer__chr2:10149985-10150413	0	+
chr2	10151214	10154215	Enhancer__chr2:10153127-10153217	0	+
chr2	10174445	10177446	Enhancer__chr2:10176248-10176551	0	+
chr2	10175932	10178933	Enhancer__chr2:10177778-10177985	0	+
chr2	101924513	101927514	Enhancer__chr2:101926137-101926537	0	+
chr2	101942756	101945757	Enhancer__chr2:101944459-101944757	0	+
chr2	101943257	101946258	Enhancer__chr2:101944860-101945306	0	+
chr2	101943720	101946721	Enhancer__chr2:101945688-101945721	0	+
chr2	101945120	101948121	Enhancer__chr2:101946998-101947171	0	+
chr2	102131987	102134988	Enhancer__chr2:102133779-102134093	0	+
chr2	102132597	102135598	Enhancer__chr2:102134407-102134716	0	+
chr2	102148543	102151544	Enhancer__chr2:102150170-102150566	0	+
chr2	102149151	102152152	Enhancer__chr2:102150811-102151152	0	+
chr2	102161131	102164132	Enhancer__chr2:102162992-102163132	0	+
chr2	102171791	102174792	Enhancer__chr2:102173496-102173792	0	+
chr2	102236923	102239924	Enhancer__chr2:102238768-102239154	0	+
chr2	102237822	102240823	Enhancer__chr2:102239626-102240004	0	+
chr2	102240151	102243152	Enhancer__chr2:102241918-102242303	0	+
chr2	102241980	102244981	Enhancer__chr2:102243895-102244327	0	+
chr2	102244993	102247994	Enhancer__chr2:102246727-102247245	0	+
chr2	10229269	10232270	Enhancer__chr2:10231138-10231270	0	+
chr2	102513285	102516286	Enhancer__chr2:102515032-102515286	0	+
chr2	102514949	102517950	Enhancer__chr2:102516830-102516950	0	+
chr2	102547856	102550857	Enhancer__chr2:102549846-102550051	0	+
chr2	10256405	10259406	Enhancer__chr2:10258344-10258406	0	+
chr2	102593757	102596758	Enhancer__chr2:102595591-102595758	0	+
chr2	102595161	102598162	Enhancer__chr2:102596960-102597162	0	+
chr2	10258554	10261555	Enhancer__chr2:10260365-10260994	0	+
chr2	102602429	102605430	Enhancer__chr2:102604405-102604499	0	+
chr2	102645683	102648684	Enhancer__chr2:102647669-102647785	0	+
chr2	102648145	102651146	Enhancer__chr2:102649919-102650192	0	+
chr2	102652368	102655369	Enhancer__chr2:102654225-102654461	0	+
chr2	102656059	102659060	Enhancer__chr2:102657923-102658060	0	+
chr2	102663970	102666971	Enhancer__chr2:102665619-102665971	0	+
chr2	102664880	102667881	Enhancer__chr2:102666464-102666883	0	+
chr2	102667753	102670754	Enhancer__chr2:102669658-102669754	0	+
chr2	102676948	102679949	Enhancer__chr2:102678622-102679220	0	+
chr2	10272599	10275600	Enhancer__chr2:10274411-10274722	0	+
chr2	102865646	102868647	Enhancer__chr2:102867550-102867715	0	+
chr2	102873290	102876291	Enhancer__chr2:102874948-102875482	0	+
chr2	102876847	102879848	Enhancer__chr2:102878603-102878966	0	+
chr2	102886475	102889476	Enhancer__chr2:102888242-102888561	0	+
chr2	102888529	102891530	Enhancer__chr2:102890260-102890679	0	+
chr2	102916505	102919506	Enhancer__chr2:102918428-102918763	0	+
chr2	102919074	102922075	Enhancer__chr2:102920800-102921075	0	+
chr2	102919436	102922437	Enhancer__chr2:102921160-102921494	0	+
chr2	102919926	102922927	Enhancer__chr2:102921746-102922603	0	+
chr2	103884445	103887446	Enhancer__chr2:103886134-103886446	0	+
chr2	104016323	104019324	Enhancer__chr2:104018145-104018369	0	+
chr2	10416719	10419720	Enhancer__chr2:10418251-10419155	0	+
chr2	10421661	10424662	Enhancer__chr2:10423423-10423670	0	+
chr2	10423836	10426837	Enhancer__chr2:10425680-10425925	0	+
chr2	10428227	10431228	Enhancer__chr2:10430004-10430228	0	+
chr2	10439461	10442462	Enhancer__chr2:10441145-10441558	0	+
chr2	104423141	104426142	Enhancer__chr2:104425071-104425142	0	+
chr2	104487059	104490060	Enhancer__chr2:104488984-104489060	0	+
chr2	104502124	104505125	Enhancer__chr2:104503960-104504175	0	+
chr2	104510332	104513333	Enhancer__chr2:104512141-104512403	0	+
chr2	104582294	104585295	Enhancer__chr2:104583969-104584295	0	+
chr2	104641308	104644309	Enhancer__chr2:104643293-104643309	0	+
chr2	104947378	104950379	Enhancer__chr2:104949202-104949413	0	+
chr2	105117664	105120665	Enhancer__chr2:105119494-105119751	0	+
chr2	105128006	105131007	Enhancer__chr2:105129772-105130007	0	+
chr2	105273156	105276157	Enhancer__chr2:105275028-105275190	0	+
chr2	105376750	105379751	Enhancer__chr2:105378379-105378751	0	+
chr2	105403833	105406834	Enhancer__chr2:105405664-105405834	0	+
chr2	105415227	105418228	Enhancer__chr2:105416853-105417228	0	+
chr2	105428586	105431587	Enhancer__chr2:105430210-105430587	0	+
chr2	105457491	105460492	Enhancer__chr2:105459435-105459826	0	+
chr2	105459086	105462087	Enhancer__chr2:105460930-105461348	0	+
chr2	105459671	105462672	Enhancer__chr2:105461382-105461873	0	+
chr2	105461706	105464707	Enhancer__chr2:105463453-105463711	0	+
chr2	105464775	105467776	Enhancer__chr2:105466558-105467231	0	+
chr2	105476260	105479261	Enhancer__chr2:105477972-105479094	0	+
chr2	105477262	105480263	Enhancer__chr2:105479098-105479298	0	+
chr2	105478030	105481031	Enhancer__chr2:105479896-105480034	0	+
chr2	105488152	105491153	Enhancer__chr2:105489803-105490153	0	+
chr2	105503907	105506908	Enhancer__chr2:105505799-105505908	0	+
chr2	10570167	10573168	Enhancer__chr2:10572027-10572239	0	+
chr2	105762499	105765500	Enhancer__chr2:105764311-105764500	0	+
chr2	106200617	106203618	Enhancer__chr2:106202286-106202618	0	+
chr2	106327932	106330933	Enhancer__chr2:106329728-106329936	0	+
chr2	106333784	106336785	Enhancer__chr2:106335569-106335799	0	+
chr2	10632002	10635003	Enhancer__chr2:10633765-10634017	0	+
chr2	106353519	106356520	Enhancer__chr2:106355263-106355524	0	+
chr2	106531949	106534950	Enhancer__chr2:106533831-106533950	0	+
chr2	106543217	106546218	Enhancer__chr2:106545066-106545218	0	+
chr2	106549700	106552701	Enhancer__chr2:106551669-106551989	0	+
chr2	10655706	10658707	Enhancer__chr2:10657601-10657707	0	+
chr2	107196701	107199702	Enhancer__chr2:107198328-107198702	0	+
chr2	107611099	107614100	Enhancer__chr2:107612810-107613160	0	+
chr2	107650473	107653474	Enhancer__chr2:107652241-107652475	0	+
chr2	107696437	107699438	Enhancer__chr2:107698212-107698438	0	+
chr2	107873265	107876266	Enhancer__chr2:107875230-107875269	0	+
chr2	107885340	107888341	Enhancer__chr2:107886980-107887341	0	+
chr2	107889466	107892467	Enhancer__chr2:107891171-107891467	0	+
chr2	108098789	108101790	Enhancer__chr2:108100579-108100790	0	+
chr2	108144812	108147813	Enhancer__chr2:108146627-108146991	0	+
chr2	108804146	108807147	Enhancer__chr2:108805860-108806149	0	+
chr2	108839458	108842459	Enhancer__chr2:108841436-108841459	0	+
chr2	108881808	108884809	Enhancer__chr2:108883612-108883815	0	+
chr2	109504602	109507603	Enhancer__chr2:109506497-109506716	0	+
chr2	109646556	109649557	Enhancer__chr2:109648298-109648660	0	+
chr2	109684490	109687491	Enhancer__chr2:109686360-109686496	0	+
chr2	109704458	109707459	Enhancer__chr2:109706111-109706459	0	+
chr2	10982345	10985346	Enhancer__chr2:10984211-10984590	0	+
chr2	10984537	10987538	Enhancer__chr2:10986356-10986538	0	+
chr2	110269927	110272928	Enhancer__chr2:110271705-110271931	0	+
chr2	110392073	110395074	Enhancer__chr2:110393894-110394081	0	+
chr2	110400486	110403487	Enhancer__chr2:110402204-110402551	0	+
chr2	110430250	110433251	Enhancer__chr2:110431985-110432251	0	+
chr2	11070387	11073388	Enhancer__chr2:11072089-11072388	0	+
chr2	11073419	11076420	Enhancer__chr2:11075202-11075449	0	+
chr2	11074619	11077620	Enhancer__chr2:11076268-11076628	0	+
chr2	11080677	11083678	Enhancer__chr2:11082657-11082964	0	+
chr2	11092674	11095675	Enhancer__chr2:11094315-11094675	0	+
chr2	110976896	110979897	Enhancer__chr2:110978630-110979043	0	+
chr2	111444373	111447374	Enhancer__chr2:111446206-111446411	0	+
chr2	111444688	111447689	Enhancer__chr2:111446465-111446692	0	+
chr2	11161016	11164017	Enhancer__chr2:11162773-11163017	0	+
chr2	111939938	111942939	Enhancer__chr2:111941595-111941939	0	+
chr2	111957174	111960175	Enhancer__chr2:111958967-111959175	0	+
chr2	111975240	111978241	Enhancer__chr2:111976914-111977297	0	+
chr2	112131390	112134391	Enhancer__chr2:112133143-112133391	0	+
chr2	112206285	112209286	Enhancer__chr2:112208180-112208564	0	+
chr2	112249595	112252596	Enhancer__chr2:112251481-112251757	0	+
chr2	112251435	112254436	Enhancer__chr2:112253383-112253436	0	+
chr2	112290692	112293693	Enhancer__chr2:112292558-112292777	0	+
chr2	112293349	112296350	Enhancer__chr2:112295090-112295350	0	+
chr2	112373560	112376561	Enhancer__chr2:112375521-112375561	0	+
chr2	112374897	112377898	Enhancer__chr2:112376562-112376898	0	+
chr2	112381889	112384890	Enhancer__chr2:112383763-112383890	0	+
chr2	112388401	112391402	Enhancer__chr2:112390232-112390474	0	+
chr2	112389887	112392888	Enhancer__chr2:112391711-112391985	0	+
chr2	112415262	112418263	Enhancer__chr2:112417011-112417329	0	+
chr2	112416622	112419623	Enhancer__chr2:112418483-112418623	0	+
chr2	112418335	112421336	Enhancer__chr2:112420062-112420336	0	+
chr2	112427219	112430220	Enhancer__chr2:112428952-112429342	0	+
chr2	112431452	112434453	Enhancer__chr2:112433293-112433453	0	+
chr2	112454673	112457674	Enhancer__chr2:112456456-112456792	0	+
chr2	112457960	112460961	Enhancer__chr2:112459778-112460151	0	+
chr2	112460095	112463096	Enhancer__chr2:112462014-112462125	0	+
chr2	112461917	112464918	Enhancer__chr2:112463608-112463919	0	+
chr2	11251285	11254286	Enhancer__chr2:11253048-11253286	0	+
chr2	11268179	11271180	Enhancer__chr2:11270081-11270242	0	+
chr2	112787338	112790339	Enhancer__chr2:112789158-112789339	0	+
chr2	112787656	112790657	Enhancer__chr2:112789561-112789661	0	+
chr2	112789065	112792066	Enhancer__chr2:112790755-112791066	0	+
chr2	113378492	113381493	Enhancer__chr2:113380153-113380493	0	+
chr2	113383170	113386171	Enhancer__chr2:113384986-113385271	0	+
chr2	113386866	113389867	Enhancer__chr2:113388786-113388926	0	+
chr2	113390141	113393142	Enhancer__chr2:113392052-113392142	0	+
chr2	113396587	113399588	Enhancer__chr2:113398370-113398650	0	+
chr2	113442328	113445329	Enhancer__chr2:113444240-113444400	0	+
chr2	113446527	113449528	Enhancer__chr2:113448371-113448563	0	+
chr2	113446964	113449965	Enhancer__chr2:113448603-113448987	0	+
chr2	113448237	113451238	Enhancer__chr2:113450039-113450435	0	+
chr2	113448927	113451928	Enhancer__chr2:113450750-113451037	0	+
chr2	113456137	113459138	Enhancer__chr2:113457946-113458361	0	+
chr2	113456786	113459787	Enhancer__chr2:113458686-113458909	0	+
chr2	113464035	113467036	Enhancer__chr2:113465868-113466153	0	+
chr2	113474705	113477706	Enhancer__chr2:113476608-113476855	0	+
chr2	113543140	113546141	Enhancer__chr2:113544894-113545271	0	+
chr2	113543541	113546542	Enhancer__chr2:113545433-113545578	0	+
chr2	113543837	113546838	Enhancer__chr2:113545717-113545852	0	+
chr2	113549312	113552313	Enhancer__chr2:113550957-113551489	0	+
chr2	113550009	113553010	Enhancer__chr2:113551784-113552157	0	+
chr2	113550672	113553673	Enhancer__chr2:113552525-113552798	0	+
chr2	113555116	113558117	Enhancer__chr2:113556767-113557612	0	+
chr2	113560079	113563080	Enhancer__chr2:113561817-113562080	0	+
chr2	113560580	113563581	Enhancer__chr2:113562551-113562581	0	+
chr2	113561406	113564407	Enhancer__chr2:113563232-113563409	0	+
chr2	113566938	113569939	Enhancer__chr2:113568769-113568943	0	+
chr2	113567794	113570795	Enhancer__chr2:113569466-113569945	0	+
chr2	113568578	113571579	Enhancer__chr2:113570329-113570602	0	+
chr2	113569482	113572483	Enhancer__chr2:113571140-113571483	0	+
chr2	113569992	113572993	Enhancer__chr2:113571813-113572166	0	+
chr2	113571749	113574750	Enhancer__chr2:113573367-113573750	0	+
chr2	113574529	113577530	Enhancer__chr2:113576216-113576532	0	+
chr2	113580025	113583026	Enhancer__chr2:113581693-113582026	0	+
chr2	113580468	113583469	Enhancer__chr2:113582240-113582548	0	+
chr2	113581469	113584470	Enhancer__chr2:113583112-113583470	0	+
chr2	113627230	113630231	Enhancer__chr2:113629155-113629320	0	+
chr2	113632822	113635823	Enhancer__chr2:113634636-113634920	0	+
chr2	113633393	113636394	Enhancer__chr2:113635122-113635394	0	+
chr2	113635830	113638831	Enhancer__chr2:113637417-113638142	0	+
chr2	113636971	113639972	Enhancer__chr2:113638257-113639193	0	+
chr2	113641350	113644351	Enhancer__chr2:113643095-113643585	0	+
chr2	113647260	113650261	Enhancer__chr2:113649129-113649319	0	+
chr2	113656100	113659101	Enhancer__chr2:113657771-113658101	0	+
chr2	113692147	113695148	Enhancer__chr2:113693868-113694223	0	+
chr2	113810029	113813030	Enhancer__chr2:113811675-113812041	0	+
chr2	113812419	113815420	Enhancer__chr2:113814094-113814546	0	+
chr2	113834295	113837296	Enhancer__chr2:113835949-113836406	0	+
chr2	113835994	113838995	Enhancer__chr2:113837856-113838205	0	+
chr2	113837249	113840250	Enhancer__chr2:113839029-113839680	0	+
chr2	113839019	113842020	Enhancer__chr2:113840552-113841422	0	+
chr2	113843926	113846927	Enhancer__chr2:113845910-113846038	0	+
chr2	113845859	113848860	Enhancer__chr2:113847761-113847860	0	+
chr2	113852680	113855681	Enhancer__chr2:113854564-113854684	0	+
chr2	113860942	113863943	Enhancer__chr2:113862706-113863200	0	+
chr2	113899289	113902290	Enhancer__chr2:113901249-113901290	0	+
chr2	113968191	113971192	Enhancer__chr2:113969874-113970195	0	+
chr2	114037705	114040706	Enhancer__chr2:114039556-114039944	0	+
chr2	114044564	114047565	Enhancer__chr2:114046330-114046643	0	+
chr2	114080596	114083597	Enhancer__chr2:114082449-114082815	0	+
chr2	114124519	114127520	Enhancer__chr2:114126317-114126521	0	+
chr2	114130743	114133744	Enhancer__chr2:114132430-114132930	0	+
chr2	114132035	114135036	Enhancer__chr2:114133977-114134140	0	+
chr2	114132700	114135701	Enhancer__chr2:114134240-114134872	0	+
chr2	114142941	114145942	Enhancer__chr2:114144753-114144946	0	+
chr2	114161948	114164949	Enhancer__chr2:114163815-114164191	0	+
chr2	114456148	114459149	Enhancer__chr2:114457868-114458149	0	+
chr2	114580044	114583045	Enhancer__chr2:114581845-114582045	0	+
chr2	114613278	114616279	Enhancer__chr2:114615220-114615283	0	+
chr2	114614573	114617574	Enhancer__chr2:114616401-114616618	0	+
chr2	114632642	114635643	Enhancer__chr2:114634434-114634643	0	+
chr2	114642256	114645257	Enhancer__chr2:114644100-114644364	0	+
chr2	114752747	114755748	Enhancer__chr2:114754663-114754748	0	+
chr2	114829606	114832607	Enhancer__chr2:114831268-114831607	0	+
chr2	11512931	11515932	Enhancer__chr2:11514785-11514933	0	+
chr2	115161505	115164506	Enhancer__chr2:115163246-115163506	0	+
chr2	115175701	115178702	Enhancer__chr2:115177421-115177704	0	+
chr2	11529952	11532953	Enhancer__chr2:11531800-11532088	0	+
chr2	11545386	11548387	Enhancer__chr2:11547236-11547448	0	+
chr2	11558941	11561942	Enhancer__chr2:11560928-11560984	0	+
chr2	11560244	11563245	Enhancer__chr2:11562098-11562245	0	+
chr2	11619629	11622630	Enhancer__chr2:11621258-11621798	0	+
chr2	11621905	11624906	Enhancer__chr2:11623044-11623914	0	+
chr2	11622317	11625318	Enhancer__chr2:11623935-11624324	0	+
chr2	11623075	11626076	Enhancer__chr2:11624930-11625118	0	+
chr2	11632844	11635845	Enhancer__chr2:11634636-11634845	0	+
chr2	11637444	11640445	Enhancer__chr2:11639355-11639445	0	+
chr2	116626318	116629319	Enhancer__chr2:116628047-116628319	0	+
chr2	11669260	11672261	Enhancer__chr2:11670828-11671487	0	+
chr2	11670769	11673770	Enhancer__chr2:11672394-11672952	0	+
chr2	116797369	116800370	Enhancer__chr2:116799018-116799370	0	+
chr2	117883490	117886491	Enhancer__chr2:117885341-117885491	0	+
chr2	118307416	118310417	Enhancer__chr2:118309015-118309417	0	+
chr2	118430884	118433885	Enhancer__chr2:118432554-118432885	0	+
chr2	118772759	118775760	Enhancer__chr2:118774480-118774964	0	+
chr2	118876354	118879355	Enhancer__chr2:118878005-118878382	0	+
chr2	118980757	118983758	Enhancer__chr2:118982588-118982758	0	+
chr2	118981386	118984387	Enhancer__chr2:118983292-118983393	0	+
chr2	118982206	118985207	Enhancer__chr2:118984054-118984207	0	+
chr2	119065757	119068758	Enhancer__chr2:119067655-119067950	0	+
chr2	119066549	119069550	Enhancer__chr2:119068196-119068550	0	+
chr2	119075158	119078159	Enhancer__chr2:119076927-119077186	0	+
chr2	119119386	119122387	Enhancer__chr2:119121251-119121438	0	+
chr2	119143467	119146468	Enhancer__chr2:119145172-119145468	0	+
chr2	119264977	119267978	Enhancer__chr2:119266788-119266978	0	+
chr2	119310303	119313304	Enhancer__chr2:119311902-119312304	0	+
chr2	119425027	119428028	Enhancer__chr2:119426780-119427028	0	+
chr2	119496937	119499938	Enhancer__chr2:119498698-119498987	0	+
chr2	119575222	119578223	Enhancer__chr2:119576873-119577223	0	+
chr2	119658556	119661557	Enhancer__chr2:119660312-119660603	0	+
chr2	119659387	119662388	Enhancer__chr2:119661238-119661644	0	+
chr2	119665655	119668656	Enhancer__chr2:119667637-119667656	0	+
chr2	119667436	119670437	Enhancer__chr2:119669178-119669437	0	+
chr2	119669606	119672607	Enhancer__chr2:119671340-119671863	0	+
chr2	119681376	119684377	Enhancer__chr2:119683174-119683384	0	+
chr2	119681876	119684877	Enhancer__chr2:119683687-119683904	0	+
chr2	119684933	119687934	Enhancer__chr2:119686748-119686951	0	+
chr2	119692041	119695042	Enhancer__chr2:119693880-119694239	0	+
chr2	119692758	119695759	Enhancer__chr2:119694652-119694763	0	+
chr2	119695774	119698775	Enhancer__chr2:119697641-119697888	0	+
chr2	119696303	119699304	Enhancer__chr2:119698034-119698388	0	+
chr2	11968283	11971284	Enhancer__chr2:11970136-11970284	0	+
chr2	11968583	11971584	Enhancer__chr2:11970305-11970612	0	+
chr2	11975329	11978330	Enhancer__chr2:11977030-11977330	0	+
chr2	119930245	119933246	Enhancer__chr2:119932213-119932271	0	+
chr2	120023419	120026420	Enhancer__chr2:120025136-120025424	0	+
chr2	120037981	120040982	Enhancer__chr2:120039875-120040023	0	+
chr2	120038463	120041464	Enhancer__chr2:120040037-120041002	0	+
chr2	120039814	120042815	Enhancer__chr2:120041416-120041980	0	+
chr2	12005235	12008236	Enhancer__chr2:12007087-12007328	0	+
chr2	120469932	120472933	Enhancer__chr2:120471879-120471933	0	+
chr2	120490337	120493338	Enhancer__chr2:120492098-120492339	0	+
chr2	120959092	120962093	Enhancer__chr2:120960813-120961129	0	+
chr2	120970135	120973136	Enhancer__chr2:120971736-120972136	0	+
chr2	120994565	120997566	Enhancer__chr2:120996274-120996566	0	+
chr2	121153762	121156763	Enhancer__chr2:121155649-121155973	0	+
chr2	121155124	121158125	Enhancer__chr2:121156856-121157127	0	+
chr2	121166106	121169107	Enhancer__chr2:121167878-121168107	0	+
chr2	121198762	121201763	Enhancer__chr2:121200367-121200763	0	+
chr2	121211627	121214628	Enhancer__chr2:121213613-121213629	0	+
chr2	121277964	121280965	Enhancer__chr2:121279822-121279965	0	+
chr2	121297328	121300329	Enhancer__chr2:121299175-121299329	0	+
chr2	121302087	121305088	Enhancer__chr2:121303695-121304155	0	+
chr2	121332619	121335620	Enhancer__chr2:121334562-121334634	0	+
chr2	121353761	121356762	Enhancer__chr2:121355369-121355762	0	+
chr2	121478531	121481532	Enhancer__chr2:121480209-121480601	0	+
chr2	12183206	12186207	Enhancer__chr2:12184966-12185271	0	+
chr2	121896401	121899402	Enhancer__chr2:121898319-121898402	0	+
chr2	121941561	121944562	Enhancer__chr2:121943239-121943562	0	+
chr2	121953153	121956154	Enhancer__chr2:121955043-121955176	0	+
chr2	12195859	12198860	Enhancer__chr2:12197653-12197928	0	+
chr2	12197838	12200839	Enhancer__chr2:12199688-12199839	0	+
chr2	12212667	12215668	Enhancer__chr2:12214361-12214708	0	+
chr2	122455215	122458216	Enhancer__chr2:122456992-122457582	0	+
chr2	122456328	122459329	Enhancer__chr2:122458148-122458329	0	+
chr2	122465890	122468891	Enhancer__chr2:122467778-122467891	0	+
chr2	122477819	122480820	Enhancer__chr2:122479618-122479882	0	+
chr2	122478406	122481407	Enhancer__chr2:122480192-122480543	0	+
chr2	122534586	122537587	Enhancer__chr2:122536391-122536587	0	+
chr2	122654340	122657341	Enhancer__chr2:122656153-122656341	0	+
chr2	122658842	122661843	Enhancer__chr2:122660785-122660843	0	+
chr2	122861192	122864193	Enhancer__chr2:122862808-122863193	0	+
chr2	122903643	122906644	Enhancer__chr2:122905373-122905708	0	+
chr2	12289836	12292837	Enhancer__chr2:12291470-12291837	0	+
chr2	122922817	122925818	Enhancer__chr2:122924584-122924818	0	+
chr2	122992783	122995784	Enhancer__chr2:122994452-122994784	0	+
chr2	12307272	12310273	Enhancer__chr2:12308947-12309431	0	+
chr2	123096094	123099095	Enhancer__chr2:123097863-123098097	0	+
chr2	12308086	12311087	Enhancer__chr2:12309855-12310149	0	+
chr2	12315346	12318347	Enhancer__chr2:12317202-12317459	0	+
chr2	12321602	12324603	Enhancer__chr2:12323357-12323603	0	+
chr2	12331110	12334111	Enhancer__chr2:12332884-12333154	0	+
chr2	123417338	123420339	Enhancer__chr2:123419039-123419339	0	+
chr2	123459897	123462898	Enhancer__chr2:123461675-123461905	0	+
chr2	123463108	123466109	Enhancer__chr2:123464743-123465111	0	+
chr2	123495492	123498493	Enhancer__chr2:123497457-123498157	0	+
chr2	123564559	123567560	Enhancer__chr2:123566430-123566580	0	+
chr2	123586054	123589055	Enhancer__chr2:123587692-123588055	0	+
chr2	12401003	12404004	Enhancer__chr2:12402892-12403015	0	+
chr2	12415815	12418816	Enhancer__chr2:12417696-12417905	0	+
chr2	124258890	124261891	Enhancer__chr2:124260647-124260891	0	+
chr2	12441604	12444605	Enhancer__chr2:12443294-12443605	0	+
chr2	12453600	12456601	Enhancer__chr2:12455448-12455618	0	+
chr2	12458417	12461418	Enhancer__chr2:12460124-12460450	0	+
chr2	12464225	12467226	Enhancer__chr2:12466136-12466597	0	+
chr2	12529571	12532572	Enhancer__chr2:12531472-12531779	0	+
chr2	12536165	12539166	Enhancer__chr2:12538008-12538228	0	+
chr2	125694601	125697602	Enhancer__chr2:125696313-125696602	0	+
chr2	125924856	125927857	Enhancer__chr2:125926713-125926857	0	+
chr2	12594558	12597559	Enhancer__chr2:12596433-12596805	0	+
chr2	12631314	12634315	Enhancer__chr2:12633247-12633315	0	+
chr2	126399172	126402173	Enhancer__chr2:126400932-126401173	0	+
chr2	126488864	126491865	Enhancer__chr2:126490577-126490865	0	+
chr2	126950865	126953866	Enhancer__chr2:126952645-126952866	0	+
chr2	127004198	127007199	Enhancer__chr2:127006133-127006203	0	+
chr2	12701612	12704613	Enhancer__chr2:12703502-12703613	0	+
chr2	12701991	12704992	Enhancer__chr2:12703835-12703993	0	+
chr2	127101673	127104674	Enhancer__chr2:127103428-127103674	0	+
chr2	127271407	127274408	Enhancer__chr2:127273113-127273427	0	+
chr2	12727395	12730396	Enhancer__chr2:12729248-12729396	0	+
chr2	127400515	127403516	Enhancer__chr2:127402269-127402570	0	+
chr2	12758465	12761466	Enhancer__chr2:12760136-12760522	0	+
chr2	127627606	127630607	Enhancer__chr2:127629231-127629607	0	+
chr2	127760943	127763944	Enhancer__chr2:127762626-127762944	0	+
chr2	127770578	127773579	Enhancer__chr2:127772292-127772580	0	+
chr2	127776946	127779947	Enhancer__chr2:127778942-127778947	0	+
chr2	127795366	127798367	Enhancer__chr2:127797201-127797478	0	+
chr2	127795990	127798991	Enhancer__chr2:127797908-127797991	0	+
chr2	127913434	127916435	Enhancer__chr2:127915404-127915435	0	+
chr2	127932654	127935655	Enhancer__chr2:127934423-127934665	0	+
chr2	12803872	12806873	Enhancer__chr2:12805628-12805875	0	+
chr2	128145524	128148525	Enhancer__chr2:128147350-128147625	0	+
chr2	128150666	128153667	Enhancer__chr2:128152529-128152667	0	+
chr2	128163640	128166641	Enhancer__chr2:128165400-128165641	0	+
chr2	128167924	128170925	Enhancer__chr2:128169566-128169991	0	+
chr2	128169635	128172636	Enhancer__chr2:128171512-128171657	0	+
chr2	128171765	128174766	Enhancer__chr2:128173465-128174362	0	+
chr2	12833752	12836753	Enhancer__chr2:12835431-12835800	0	+
chr2	12840597	12843598	Enhancer__chr2:12842396-12842661	0	+
chr2	12841002	12844003	Enhancer__chr2:12842829-12843040	0	+
chr2	128451953	128454954	Enhancer__chr2:128453755-128454028	0	+
chr2	128585791	128588792	Enhancer__chr2:128587553-128587803	0	+
chr2	128597089	128600090	Enhancer__chr2:128598749-128599093	0	+
chr2	128615513	128618514	Enhancer__chr2:128617356-128617514	0	+
chr2	128649370	128652371	Enhancer__chr2:128651321-128651407	0	+
chr2	128798780	128801781	Enhancer__chr2:128800612-128800796	0	+
chr2	129130054	129133055	Enhancer__chr2:129131715-129132088	0	+
chr2	129193021	129196022	Enhancer__chr2:129194918-129195025	0	+
chr2	129246162	129249163	Enhancer__chr2:129248071-129248194	0	+
chr2	129250573	129253574	Enhancer__chr2:129252189-129252574	0	+
chr2	129269429	129272430	Enhancer__chr2:129271243-129271430	0	+
chr2	129269754	129272755	Enhancer__chr2:129271609-129271755	0	+
chr2	12926341	12929342	Enhancer__chr2:12928047-12928351	0	+
chr2	129292910	129295911	Enhancer__chr2:129294867-129295138	0	+
chr2	129379766	129382767	Enhancer__chr2:129381655-129381863	0	+
chr2	129391333	129394334	Enhancer__chr2:129393218-129393341	0	+
chr2	129394632	129397633	Enhancer__chr2:129396260-129396677	0	+
chr2	129488992	129491993	Enhancer__chr2:129490660-129491018	0	+
chr2	129490656	129493657	Enhancer__chr2:129492302-129492674	0	+
chr2	12957476	12960477	Enhancer__chr2:12959326-12959589	0	+
chr2	12962752	12965753	Enhancer__chr2:12964548-12964753	0	+
chr2	129814795	129817796	Enhancer__chr2:129816667-129816796	0	+
chr2	129899917	129902918	Enhancer__chr2:129901785-129902172	0	+
chr2	129992960	129995961	Enhancer__chr2:129994679-129994961	0	+
chr2	130010342	130013343	Enhancer__chr2:130012128-130012484	0	+
chr2	130085243	130088244	Enhancer__chr2:130087212-130087247	0	+
chr2	130199116	130202117	Enhancer__chr2:130201021-130201117	0	+
chr2	130343354	130346355	Enhancer__chr2:130345127-130345363	0	+
chr2	130487794	130490795	Enhancer__chr2:130489450-130489846	0	+
chr2	130498645	130501646	Enhancer__chr2:130500448-130500646	0	+
chr2	13057347	13060348	Enhancer__chr2:13059015-13059400	0	+
chr2	130614580	130617581	Enhancer__chr2:130616427-130616581	0	+
chr2	13067286	13070287	Enhancer__chr2:13069256-13069287	0	+
chr2	131056548	131059549	Enhancer__chr2:131058181-131058640	0	+
chr2	131108428	131111429	Enhancer__chr2:131110123-131110429	0	+
chr2	131146951	131149952	Enhancer__chr2:131148815-131149203	0	+
chr2	131147433	131150434	Enhancer__chr2:131149333-131149678	0	+
chr2	131481356	131484357	Enhancer__chr2:131483096-131483424	0	+
chr2	131483435	131486436	Enhancer__chr2:131485043-131485533	0	+
chr2	131553751	131556752	Enhancer__chr2:131555592-131555820	0	+
chr2	131578993	131581994	Enhancer__chr2:131580723-131580994	0	+
chr2	131580381	131583382	Enhancer__chr2:131582042-131582382	0	+
chr2	131584949	131587950	Enhancer__chr2:131586593-131586950	0	+
chr2	132128502	132131503	Enhancer__chr2:132130244-132130505	0	+
chr2	132150425	132153426	Enhancer__chr2:132152335-132152426	0	+
chr2	132180858	132183859	Enhancer__chr2:132182653-132182963	0	+
chr2	132424770	132427771	Enhancer__chr2:132426552-132426927	0	+
chr2	133023602	133026603	Enhancer__chr2:133025188-133025675	0	+
chr2	133028226	133031227	Enhancer__chr2:133029863-133030277	0	+
chr2	133033417	133036418	Enhancer__chr2:133035126-133035421	0	+
chr2	133109227	133112228	Enhancer__chr2:133111183-133111270	0	+
chr2	13331510	13334511	Enhancer__chr2:13333265-13333515	0	+
chr2	134364692	134367693	Enhancer__chr2:134366433-134366693	0	+
chr2	134432203	134435204	Enhancer__chr2:134433950-134434204	0	+
chr2	134470430	134473431	Enhancer__chr2:134472410-134472432	0	+
chr2	13446349	13449350	Enhancer__chr2:13447993-13448374	0	+
chr2	134543064	134546065	Enhancer__chr2:134544977-134545065	0	+
chr2	134544231	134547232	Enhancer__chr2:134546051-134546253	0	+
chr2	134547068	134550069	Enhancer__chr2:134548741-134549106	0	+
chr2	134569057	134572058	Enhancer__chr2:134570885-134571181	0	+
chr2	134574042	134577043	Enhancer__chr2:134575786-134576043	0	+
chr2	134784181	134787182	Enhancer__chr2:134786120-134786182	0	+
chr2	135492318	135495319	Enhancer__chr2:135494195-135494320	0	+
chr2	135493622	135496623	Enhancer__chr2:135495364-135495623	0	+
chr2	135519129	135522130	Enhancer__chr2:135521006-135521271	0	+
chr2	136649671	136652672	Enhancer__chr2:136651588-136651672	0	+
chr2	136763926	136766927	Enhancer__chr2:136765824-136766130	0	+
chr2	136771029	136774030	Enhancer__chr2:136772973-136773030	0	+
chr2	136772641	136775642	Enhancer__chr2:136774526-136774651	0	+
chr2	136778521	136781522	Enhancer__chr2:136780386-136780683	0	+
chr2	136781310	136784311	Enhancer__chr2:136783030-136783335	0	+
chr2	136808282	136811283	Enhancer__chr2:136810072-136810283	0	+
chr2	136814969	136817970	Enhancer__chr2:136816831-136817220	0	+
chr2	136877062	136880063	Enhancer__chr2:136878910-136879068	0	+
chr2	136878487	136881488	Enhancer__chr2:136880226-136880532	0	+
chr2	136881654	136884655	Enhancer__chr2:136883524-136883773	0	+
chr2	136885370	136888371	Enhancer__chr2:136887149-136887816	0	+
chr2	136887223	136890224	Enhancer__chr2:136888890-136889365	0	+
chr2	136887760	136890761	Enhancer__chr2:136889520-136890641	0	+
chr2	136889917	136892918	Enhancer__chr2:136891695-136892258	0	+
chr2	136891154	136894155	Enhancer__chr2:136892963-136893329	0	+
chr2	136891950	136894951	Enhancer__chr2:136893434-136894485	0	+
chr2	136892830	136895831	Enhancer__chr2:136894529-136894959	0	+
chr2	136895456	136898457	Enhancer__chr2:136897234-136897458	0	+
chr2	136899893	136902894	Enhancer__chr2:136901637-136901923	0	+
chr2	136932302	136935303	Enhancer__chr2:136933902-136934303	0	+
chr2	136961386	136964387	Enhancer__chr2:136963288-136963406	0	+
chr2	136962521	136965522	Enhancer__chr2:136964188-136964556	0	+
chr2	136962960	136965961	Enhancer__chr2:136964808-136965228	0	+
chr2	136967491	136970492	Enhancer__chr2:136969217-136969545	0	+
chr2	136968664	136971665	Enhancer__chr2:136970388-136970710	0	+
chr2	136970096	136973097	Enhancer__chr2:136971782-136972392	0	+
chr2	136971904	136974905	Enhancer__chr2:136973752-136974110	0	+
chr2	136981816	136984817	Enhancer__chr2:136983439-136984097	0	+
chr2	136991299	136994300	Enhancer__chr2:136993200-136993574	0	+
chr2	136993992	136996993	Enhancer__chr2:136995840-136996132	0	+
chr2	136994563	136997564	Enhancer__chr2:136996318-136996892	0	+
chr2	137001957	137004958	Enhancer__chr2:137003597-137004126	0	+
chr2	137003360	137006361	Enhancer__chr2:137005125-137005426	0	+
chr2	137009291	137012292	Enhancer__chr2:137011065-137011679	0	+
chr2	137011419	137014420	Enhancer__chr2:137013125-137013856	0	+
chr2	137015354	137018355	Enhancer__chr2:137017205-137017357	0	+
chr2	137037412	137040413	Enhancer__chr2:137039184-137039432	0	+
chr2	137061463	137064464	Enhancer__chr2:137063280-137063468	0	+
chr2	137078239	137081240	Enhancer__chr2:137080106-137080340	0	+
chr2	137081908	137084909	Enhancer__chr2:137083684-137083912	0	+
chr2	137083256	137086257	Enhancer__chr2:137084668-137085432	0	+
chr2	137132002	137135003	Enhancer__chr2:137133886-137134003	0	+
chr2	137132532	137135533	Enhancer__chr2:137134367-137134774	0	+
chr2	137138093	137141094	Enhancer__chr2:137139482-137140258	0	+
chr2	137140341	137143342	Enhancer__chr2:137142069-137142423	0	+
chr2	137509024	137512025	Enhancer__chr2:137511013-137511026	0	+
chr2	13766753	13769754	Enhancer__chr2:13768746-13768755	0	+
chr2	13791311	13794312	Enhancer__chr2:13793212-13793312	0	+
chr2	138577669	138580670	Enhancer__chr2:138579362-138579670	0	+
chr2	138708599	138711600	Enhancer__chr2:138710316-138710600	0	+
chr2	138715017	138718018	Enhancer__chr2:138716776-138717019	0	+
chr2	138716032	138719033	Enhancer__chr2:138717867-138718049	0	+
chr2	138823391	138826392	Enhancer__chr2:138825307-138825392	0	+
chr2	138828053	138831054	Enhancer__chr2:138829868-138830168	0	+
chr2	138843789	138846790	Enhancer__chr2:138845772-138845790	0	+
chr2	138907772	138910773	Enhancer__chr2:138909425-138909801	0	+
chr2	138999737	139002738	Enhancer__chr2:139001528-139001738	0	+
chr2	139110512	139113513	Enhancer__chr2:139112246-139112514	0	+
chr2	139196614	139199615	Enhancer__chr2:139198512-139198615	0	+
chr2	139224634	139227635	Enhancer__chr2:139226248-139226635	0	+
chr2	139340416	139343417	Enhancer__chr2:139342135-139342417	0	+
chr2	139672822	139675823	Enhancer__chr2:139674784-139674842	0	+
chr2	140167007	140170008	Enhancer__chr2:140168949-140169074	0	+
chr2	140477209	140480210	Enhancer__chr2:140478818-140479210	0	+
chr2	140976207	140979208	Enhancer__chr2:140977991-140978216	0	+
chr2	143076203	143079204	Enhancer__chr2:143077888-143078204	0	+
chr2	143398494	143401495	Enhancer__chr2:143400236-143400580	0	+
chr2	143449500	143452501	Enhancer__chr2:143451325-143451501	0	+
chr2	143578535	143581536	Enhancer__chr2:143580379-143580549	0	+
chr2	143589830	143592831	Enhancer__chr2:143591579-143592086	0	+
chr2	143596276	143599277	Enhancer__chr2:143598133-143598299	0	+
chr2	143607299	143610300	Enhancer__chr2:143609004-143609300	0	+
chr2	143609711	143612712	Enhancer__chr2:143611653-143611718	0	+
chr2	143613022	143616023	Enhancer__chr2:143614638-143615023	0	+
chr2	143613593	143616594	Enhancer__chr2:143615203-143615596	0	+
chr2	143614087	143617088	Enhancer__chr2:143615896-143616223	0	+
chr2	143619081	143622082	Enhancer__chr2:143621045-143621348	0	+
chr2	143619522	143622523	Enhancer__chr2:143621410-143621600	0	+
chr2	143620203	143623204	Enhancer__chr2:143621913-143622291	0	+
chr2	143622950	143625951	Enhancer__chr2:143624367-143624985	0	+
chr2	143624047	143627048	Enhancer__chr2:143625721-143626570	0	+
chr2	143625419	143628420	Enhancer__chr2:143626907-143627542	0	+
chr2	143626427	143629428	Enhancer__chr2:143628214-143628759	0	+
chr2	143628269	143631270	Enhancer__chr2:143630131-143630342	0	+
chr2	143629175	143632176	Enhancer__chr2:143630782-143631707	0	+
chr2	143807241	143810242	Enhancer__chr2:143809081-143809289	0	+
chr2	143824381	143827382	Enhancer__chr2:143826043-143826418	0	+
chr2	143839368	143842369	Enhancer__chr2:143841282-143841488	0	+
chr2	143844256	143847257	Enhancer__chr2:143846167-143846363	0	+
chr2	14438349	14441350	Enhancer__chr2:14440337-14440350	0	+
chr2	145105974	145108975	Enhancer__chr2:145107727-145107975	0	+
chr2	145112193	145115194	Enhancer__chr2:145113996-145114211	0	+
chr2	145113762	145116763	Enhancer__chr2:145115622-145115908	0	+
chr2	145114694	145117695	Enhancer__chr2:145116388-145116823	0	+
chr2	145120801	145123802	Enhancer__chr2:145122623-145122802	0	+
chr2	145134448	145137449	Enhancer__chr2:145136238-145136489	0	+
chr2	145285671	145288672	Enhancer__chr2:145287402-145287696	0	+
chr2	145336607	145339608	Enhancer__chr2:145338212-145338608	0	+
chr2	145348523	145351524	Enhancer__chr2:145350126-145350524	0	+
chr2	145353966	145356967	Enhancer__chr2:145355629-145355993	0	+
chr2	145361065	145364066	Enhancer__chr2:145362861-145363070	0	+
chr2	145362186	145365187	Enhancer__chr2:145364166-145364552	0	+
chr2	145363725	145366726	Enhancer__chr2:145365336-145365835	0	+
chr2	145377089	145380090	Enhancer__chr2:145378950-145379319	0	+
chr2	145415514	145418515	Enhancer__chr2:145416857-145417708	0	+
chr2	145416777	145419778	Enhancer__chr2:145418039-145419056	0	+
chr2	145419029	145422030	Enhancer__chr2:145420866-145421073	0	+
chr2	145421861	145424862	Enhancer__chr2:145423698-145423921	0	+
chr2	145425322	145428323	Enhancer__chr2:145426968-145427334	0	+
chr2	145426573	145429574	Enhancer__chr2:145428444-145428626	0	+
chr2	145427862	145430863	Enhancer__chr2:145429754-145429863	0	+
chr2	145429265	145432266	Enhancer__chr2:145431100-145431323	0	+
chr2	145438043	145441044	Enhancer__chr2:145439912-145440212	0	+
chr2	145439152	145442153	Enhancer__chr2:145440674-145441287	0	+
chr2	145439803	145442804	Enhancer__chr2:145441567-145441860	0	+
chr2	145442685	145445686	Enhancer__chr2:145444229-145444926	0	+
chr2	145449035	145452036	Enhancer__chr2:145450771-145451350	0	+
chr2	145455816	145458817	Enhancer__chr2:145457710-145457931	0	+
chr2	145457052	145460053	Enhancer__chr2:145458776-145459218	0	+
chr2	145457782	145460783	Enhancer__chr2:145459514-145460320	0	+
chr2	145459671	145462672	Enhancer__chr2:145461218-145461913	0	+
chr2	145461324	145464325	Enhancer__chr2:145463257-145463471	0	+
chr2	145461882	145464883	Enhancer__chr2:145463787-145463883	0	+
chr2	145578803	145581804	Enhancer__chr2:145580675-145580804	0	+
chr2	145579444	145582445	Enhancer__chr2:145581318-145581446	0	+
chr2	145581089	145584090	Enhancer__chr2:145582914-145583268	0	+
chr2	145581449	145584450	Enhancer__chr2:145583333-145583749	0	+
chr2	145754280	145757281	Enhancer__chr2:145756118-145756307	0	+
chr2	145784033	145787034	Enhancer__chr2:145785805-145786034	0	+
chr2	145792103	145795104	Enhancer__chr2:145794026-145794356	0	+
chr2	145794152	145797153	Enhancer__chr2:145795788-145796304	0	+
chr2	145819375	145822376	Enhancer__chr2:145821367-145821376	0	+
chr2	145864771	145867772	Enhancer__chr2:145866626-145866907	0	+
chr2	145940835	145943836	Enhancer__chr2:145942500-145942836	0	+
chr2	145997146	146000147	Enhancer__chr2:145998951-145999148	0	+
chr2	146315299	146318300	Enhancer__chr2:146317080-146317300	0	+
chr2	146349660	146352661	Enhancer__chr2:146351568-146351773	0	+
chr2	146394476	146397477	Enhancer__chr2:146396367-146396517	0	+
chr2	146408986	146411987	Enhancer__chr2:146410714-146411026	0	+
chr2	146409410	146412411	Enhancer__chr2:146411230-146411439	0	+
chr2	146438542	146441543	Enhancer__chr2:146440453-146440606	0	+
chr2	146443626	146446627	Enhancer__chr2:146445314-146445793	0	+
chr2	146445948	146448949	Enhancer__chr2:146447883-146448001	0	+
chr2	146448932	146451933	Enhancer__chr2:146450569-146451281	0	+
chr2	146495496	146498497	Enhancer__chr2:146497419-146497589	0	+
chr2	146496287	146499288	Enhancer__chr2:146497977-146498288	0	+
chr2	146497069	146500070	Enhancer__chr2:146498915-146499133	0	+
chr2	146497442	146500443	Enhancer__chr2:146499350-146499502	0	+
chr2	146498818	146501819	Enhancer__chr2:146500646-146500876	0	+
chr2	146500868	146503869	Enhancer__chr2:146502726-146503022	0	+
chr2	146504746	146507747	Enhancer__chr2:146506691-146506845	0	+
chr2	146506425	146509426	Enhancer__chr2:146508188-146508841	0	+
chr2	146507347	146510348	Enhancer__chr2:146509165-146509664	0	+
chr2	146508295	146511296	Enhancer__chr2:146510109-146510425	0	+
chr2	147187316	147190317	Enhancer__chr2:147189297-147189317	0	+
chr2	147561021	147564022	Enhancer__chr2:147562975-147563022	0	+
chr2	148087221	148090222	Enhancer__chr2:148089200-148089222	0	+
chr2	148092876	148095877	Enhancer__chr2:148094719-148094877	0	+
chr2	148124889	148127890	Enhancer__chr2:148126586-148126890	0	+
chr2	148205280	148208281	Enhancer__chr2:148207046-148207397	0	+
chr2	148277884	148280885	Enhancer__chr2:148279824-148280174	0	+
chr2	148288312	148291313	Enhancer__chr2:148290074-148290618	0	+
chr2	148294673	148297674	Enhancer__chr2:148296630-148296767	0	+
chr2	148309622	148312623	Enhancer__chr2:148311228-148311623	0	+
chr2	148315139	148318140	Enhancer__chr2:148317004-148317196	0	+
chr2	148316904	148319905	Enhancer__chr2:148318690-148318914	0	+
chr2	148364284	148367285	Enhancer__chr2:148366263-148366285	0	+
chr2	148379117	148382118	Enhancer__chr2:148381006-148381741	0	+
chr2	148384687	148387688	Enhancer__chr2:148386410-148386930	0	+
chr2	148386332	148389333	Enhancer__chr2:148388064-148388488	0	+
chr2	148387227	148390228	Enhancer__chr2:148389005-148389228	0	+
chr2	148387974	148390975	Enhancer__chr2:148389868-148390030	0	+
chr2	148392436	148395437	Enhancer__chr2:148394087-148394646	0	+
chr2	148395197	148398198	Enhancer__chr2:148397071-148397198	0	+
chr2	148397437	148400438	Enhancer__chr2:148399289-148399503	0	+
chr2	148445358	148448359	Enhancer__chr2:148446935-148447551	0	+
chr2	14849132	14852133	Enhancer__chr2:14851119-14851133	0	+
chr2	14849132	14852133	Enhancer__chr2:14851119-14851133	0	+
chr2	148541507	148544508	Enhancer__chr2:148543160-148543508	0	+
chr2	14919877	14922878	Enhancer__chr2:14921579-14921878	0	+
chr2	14919877	14922878	Enhancer__chr2:14921579-14921878	0	+
chr2	149301372	149304373	Enhancer__chr2:149303166-149303408	0	+
chr2	149358991	149361992	Enhancer__chr2:149360825-149360992	0	+
chr2	149370104	149373105	Enhancer__chr2:149371983-149372154	0	+
chr2	149370449	149373450	Enhancer__chr2:149372340-149372450	0	+
chr2	14950242	14953243	Enhancer__chr2:14951995-14952243	0	+
chr2	14950242	14953243	Enhancer__chr2:14951995-14952243	0	+
chr2	149564546	149567547	Enhancer__chr2:149566291-149566547	0	+
chr2	149569497	149572498	Enhancer__chr2:149571188-149571523	0	+
chr2	149573130	149576131	Enhancer__chr2:149574875-149575135	0	+
chr2	14977714	14980715	Enhancer__chr2:14979560-14979901	0	+
chr2	14977714	14980715	Enhancer__chr2:14979560-14979901	0	+
chr2	150182706	150185707	Enhancer__chr2:150184579-150184898	0	+
chr2	15025701	15028702	Enhancer__chr2:15027568-15027702	0	+
chr2	15025701	15028702	Enhancer__chr2:15027568-15027702	0	+
chr2	150468562	150471563	Enhancer__chr2:150470264-150470563	0	+
chr2	15047565	15050566	Enhancer__chr2:15049487-15049566	0	+
chr2	150503498	150506499	Enhancer__chr2:150505364-150505670	0	+
chr2	150643075	150646076	Enhancer__chr2:150644765-150645076	0	+
chr2	15066798	15069799	Enhancer__chr2:15068559-15068799	0	+
chr2	150969763	150972764	Enhancer__chr2:150971624-150972028	0	+
chr2	150991770	150994771	Enhancer__chr2:150993565-150993771	0	+
chr2	150997377	151000378	Enhancer__chr2:150999106-150999378	0	+
chr2	150997864	151000865	Enhancer__chr2:150999673-151000010	0	+
chr2	151021056	151024057	Enhancer__chr2:151022837-151023057	0	+
chr2	151076901	151079902	Enhancer__chr2:151078693-151078902	0	+
chr2	15112008	15115009	Enhancer__chr2:15113795-15114009	0	+
chr2	15128128	15131129	Enhancer__chr2:15129751-15130135	0	+
chr2	15135516	15138517	Enhancer__chr2:15137397-15137594	0	+
chr2	151475576	151478577	Enhancer__chr2:151477368-151477581	0	+
chr2	151497913	151500914	Enhancer__chr2:151499746-151500104	0	+
chr2	151499135	151502136	Enhancer__chr2:151500998-151501151	0	+
chr2	15150998	15153999	Enhancer__chr2:15152602-15153001	0	+
chr2	151534155	151537156	Enhancer__chr2:151536085-151536156	0	+
chr2	15152115	15155116	Enhancer__chr2:15153742-15154116	0	+
chr2	151536351	151539352	Enhancer__chr2:151537937-151538357	0	+
chr2	15153323	15156324	Enhancer__chr2:15154959-15155388	0	+
chr2	151565673	151568674	Enhancer__chr2:151567491-151567674	0	+
chr2	151717496	151720497	Enhancer__chr2:151719468-151719497	0	+
chr2	151766309	151769310	Enhancer__chr2:151768299-151768310	0	+
chr2	15198104	15201105	Enhancer__chr2:15199994-15200355	0	+
chr2	152157619	152160620	Enhancer__chr2:152159553-152159620	0	+
chr2	152180390	152183391	Enhancer__chr2:152182104-152182519	0	+
chr2	152202854	152205855	Enhancer__chr2:152204600-152204855	0	+
chr2	152207969	152210970	Enhancer__chr2:152209803-152209970	0	+
chr2	152208889	152211890	Enhancer__chr2:152210516-152210890	0	+
chr2	152626360	152629361	Enhancer__chr2:152627978-152628361	0	+
chr2	15280676	15283677	Enhancer__chr2:15282327-15282677	0	+
chr2	152969972	152972973	Enhancer__chr2:152971717-152971973	0	+
chr2	153055357	153058358	Enhancer__chr2:153057173-153057360	0	+
chr2	153659245	153662246	Enhancer__chr2:153661008-153661247	0	+
chr2	154377543	154380544	Enhancer__chr2:154379200-154379581	0	+
chr2	154440989	154443990	Enhancer__chr2:154442869-154442990	0	+
chr2	154444390	154447391	Enhancer__chr2:154446220-154446391	0	+
chr2	154446803	154449804	Enhancer__chr2:154448468-154448804	0	+
chr2	154493863	154496864	Enhancer__chr2:154495676-154495864	0	+
chr2	155431566	155434567	Enhancer__chr2:155433547-155433567	0	+
chr2	155715165	155718166	Enhancer__chr2:155717139-155717166	0	+
chr2	156000439	156003440	Enhancer__chr2:156002242-156002543	0	+
chr2	156218065	156221066	Enhancer__chr2:156219806-156220106	0	+
chr2	156541971	156544972	Enhancer__chr2:156543748-156543998	0	+
chr2	156545618	156548619	Enhancer__chr2:156547429-156547621	0	+
chr2	156546855	156549856	Enhancer__chr2:156548736-156548859	0	+
chr2	156830494	156833495	Enhancer__chr2:156832393-156832495	0	+
chr2	156835649	156838650	Enhancer__chr2:156837562-156837650	0	+
chr2	156947537	156950538	Enhancer__chr2:156949297-156949674	0	+
chr2	157036989	157039990	Enhancer__chr2:157038752-157038990	0	+
chr2	157145982	157148983	Enhancer__chr2:157147606-157147983	0	+
chr2	157255339	157258340	Enhancer__chr2:157257270-157257340	0	+
chr2	157260266	157263267	Enhancer__chr2:157262022-157262267	0	+
chr2	157285774	157288775	Enhancer__chr2:157287649-157287933	0	+
chr2	157657838	157660839	Enhancer__chr2:157659765-157659881	0	+
chr2	15780274	15783275	Enhancer__chr2:15782224-15782403	0	+
chr2	15782047	15785048	Enhancer__chr2:15783989-15784378	0	+
chr2	157959147	157962148	Enhancer__chr2:157960979-157961148	0	+
chr2	158028497	158031498	Enhancer__chr2:158030373-158030519	0	+
chr2	158037753	158040754	Enhancer__chr2:158039321-158039798	0	+
chr2	158065882	158068883	Enhancer__chr2:158067838-158068005	0	+
chr2	158082385	158085386	Enhancer__chr2:158084243-158084386	0	+
chr2	158101209	158104210	Enhancer__chr2:158102968-158103210	0	+
chr2	15813810	15816811	Enhancer__chr2:15815563-15815811	0	+
chr2	158251254	158254255	Enhancer__chr2:158252873-158253255	0	+
chr2	158547573	158550574	Enhancer__chr2:158549329-158549574	0	+
chr2	1588984	1591985	Enhancer__chr2:1590812-1591204	0	+
chr2	15947940	15950941	Enhancer__chr2:15949825-15950073	0	+
chr2	159577723	159580724	Enhancer__chr2:159579446-159579724	0	+
chr2	159579596	159582597	Enhancer__chr2:159581549-159581597	0	+
chr2	15964727	15967728	Enhancer__chr2:15966617-15966728	0	+
chr2	159747832	159750833	Enhancer__chr2:159749466-159749905	0	+
chr2	16013168	16016169	Enhancer__chr2:16014885-16015169	0	+
chr2	16027110	16030111	Enhancer__chr2:16028788-16029111	0	+
chr2	16028218	16031219	Enhancer__chr2:16030051-16030242	0	+
chr2	16046552	16049553	Enhancer__chr2:16048221-16048594	0	+
chr2	160490114	160493115	Enhancer__chr2:160491864-160492115	0	+
chr2	16048061	16051062	Enhancer__chr2:16049929-16050062	0	+
chr2	16051066	16054067	Enhancer__chr2:16052794-16053077	0	+
chr2	16052968	16055969	Enhancer__chr2:16054729-16054969	0	+
chr2	16066249	16069250	Enhancer__chr2:16067860-16068250	0	+
chr2	1606217	1609218	Enhancer__chr2:1608037-1608218	0	+
chr2	1607200	1610201	Enhancer__chr2:1608919-1609202	0	+
chr2	1607772	1610773	Enhancer__chr2:1609558-1609866	0	+
chr2	16111086	16114087	Enhancer__chr2:16112792-16113149	0	+
chr2	16121027	16124028	Enhancer__chr2:16122453-16123200	0	+
chr2	16122081	16125082	Enhancer__chr2:16123687-16124268	0	+
chr2	16122556	16125557	Enhancer__chr2:16124503-16124641	0	+
chr2	161429531	161432532	Enhancer__chr2:161431402-161431575	0	+
chr2	16147323	16150324	Enhancer__chr2:16149011-16149377	0	+
chr2	161506265	161509266	Enhancer__chr2:161508098-161508268	0	+
chr2	161521105	161524106	Enhancer__chr2:161522878-161523352	0	+
chr2	16151058	16154059	Enhancer__chr2:16152892-16153059	0	+
chr2	161597430	161600431	Enhancer__chr2:161599330-161599541	0	+
chr2	161605684	161608685	Enhancer__chr2:161607616-161608069	0	+
chr2	161607534	161610535	Enhancer__chr2:161609287-161609535	0	+
chr2	161922459	161925460	Enhancer__chr2:161924330-161924566	0	+
chr2	161932464	161935465	Enhancer__chr2:161933813-161934808	0	+
chr2	161949266	161952267	Enhancer__chr2:161951172-161951432	0	+
chr2	161951877	161954878	Enhancer__chr2:161953772-161953878	0	+
chr2	161977966	161980967	Enhancer__chr2:161979819-161979978	0	+
chr2	161990011	161993012	Enhancer__chr2:161991888-161992259	0	+
chr2	162092454	162095455	Enhancer__chr2:162094289-162094955	0	+
chr2	162093295	162096296	Enhancer__chr2:162095171-162095411	0	+
chr2	16208355	16211356	Enhancer__chr2:16210180-16210466	0	+
chr2	16208683	16211684	Enhancer__chr2:16210624-16210684	0	+
chr2	16218026	16221027	Enhancer__chr2:16219682-16220075	0	+
chr2	16232815	16235816	Enhancer__chr2:16234420-16234816	0	+
chr2	16241420	16244421	Enhancer__chr2:16243100-16243429	0	+
chr2	162842105	162845106	Enhancer__chr2:162843897-162844111	0	+
chr2	162930523	162933524	Enhancer__chr2:162932296-162932524	0	+
chr2	162941708	162944709	Enhancer__chr2:162943490-162943739	0	+
chr2	162946777	162949778	Enhancer__chr2:162948651-162948778	0	+
chr2	163113457	163116458	Enhancer__chr2:163115343-163115458	0	+
chr2	16335219	16338220	Enhancer__chr2:16337116-16337220	0	+
chr2	16363660	16366661	Enhancer__chr2:16365312-16365661	0	+
chr2	163694300	163697301	Enhancer__chr2:163695900-163696326	0	+
chr2	16402740	16405741	Enhancer__chr2:16404568-16404813	0	+
chr2	164128182	164131183	Enhancer__chr2:164129967-164130183	0	+
chr2	164189498	164192499	Enhancer__chr2:164191180-164191525	0	+
chr2	16418108	16421109	Enhancer__chr2:16420067-16420139	0	+
chr2	164199085	164202086	Enhancer__chr2:164200928-164201086	0	+
chr2	164202822	164205823	Enhancer__chr2:164204698-164204962	0	+
chr2	164203781	164206782	Enhancer__chr2:164205577-164205788	0	+
chr2	16419929	16422930	Enhancer__chr2:16421806-16421992	0	+
chr2	164284975	164287976	Enhancer__chr2:164286683-164286976	0	+
chr2	164320201	164323202	Enhancer__chr2:164322048-164322202	0	+
chr2	164393442	164396443	Enhancer__chr2:164395243-164395443	0	+
chr2	164423700	164426701	Enhancer__chr2:164425693-164425701	0	+
chr2	16461225	16464226	Enhancer__chr2:16463079-16463421	0	+
chr2	164749093	164752094	Enhancer__chr2:164750929-164751094	0	+
chr2	16487648	16490649	Enhancer__chr2:16489272-16489649	0	+
chr2	16491436	16494437	Enhancer__chr2:16493094-16493437	0	+
chr2	164953688	164956689	Enhancer__chr2:164955524-164955689	0	+
chr2	164989523	164992524	Enhancer__chr2:164991272-164991524	0	+
chr2	165325564	165328565	Enhancer__chr2:165327196-165327565	0	+
chr2	16547786	16550787	Enhancer__chr2:16549594-16549787	0	+
chr2	165506852	165509853	Enhancer__chr2:165508598-165508853	0	+
chr2	165725425	165728426	Enhancer__chr2:165727413-165727426	0	+
chr2	16574106	16577107	Enhancer__chr2:16575995-16576348	0	+
chr2	16574692	16577693	Enhancer__chr2:16576517-16576693	0	+
chr2	165922834	165925835	Enhancer__chr2:165924693-165924835	0	+
chr2	16592862	16595863	Enhancer__chr2:16594582-16594881	0	+
chr2	16608015	16611016	Enhancer__chr2:16609809-16610016	0	+
chr2	16636878	16639879	Enhancer__chr2:16638774-16638879	0	+
chr2	16637835	16640836	Enhancer__chr2:16639581-16639836	0	+
chr2	166553390	166556391	Enhancer__chr2:166555238-166555468	0	+
chr2	166669484	166672485	Enhancer__chr2:166671246-166671486	0	+
chr2	166703995	166706996	Enhancer__chr2:166705742-166705996	0	+
chr2	166819088	166822089	Enhancer__chr2:166821082-166821089	0	+
chr2	166840186	166843187	Enhancer__chr2:166842018-166842187	0	+
chr2	168148210	168151211	Enhancer__chr2:168150182-168150557	0	+
chr2	168261412	168264413	Enhancer__chr2:168263159-168263570	0	+
chr2	168290082	168293083	Enhancer__chr2:168291941-168292335	0	+
chr2	168364277	168367278	Enhancer__chr2:168366215-168366278	0	+
chr2	168631437	168634438	Enhancer__chr2:168633177-168633438	0	+
chr2	16892532	16895533	Enhancer__chr2:16894320-16894588	0	+
chr2	169201444	169204445	Enhancer__chr2:169203110-169203445	0	+
chr2	169218041	169221042	Enhancer__chr2:169219824-169220222	0	+
chr2	16961029	16964030	Enhancer__chr2:16962935-16963030	0	+
chr2	169891441	169894442	Enhancer__chr2:169893346-169893881	0	+
chr2	169893037	169896038	Enhancer__chr2:169894823-169895302	0	+
chr2	169959523	169962524	Enhancer__chr2:169961196-169961524	0	+
chr2	169965786	169968787	Enhancer__chr2:169967622-169967787	0	+
chr2	17003645	17006646	Enhancer__chr2:17005594-17005646	0	+
chr2	170218203	170221204	Enhancer__chr2:170219794-170220267	0	+
chr2	170219461	170222462	Enhancer__chr2:170221024-170221462	0	+
chr2	17041028	17044029	Enhancer__chr2:17042875-17043262	0	+
chr2	17041974	17044975	Enhancer__chr2:17043778-17044033	0	+
chr2	17088154	17091155	Enhancer__chr2:17090018-17090382	0	+
chr2	17091322	17094323	Enhancer__chr2:17093052-17093486	0	+
chr2	170996565	170999566	Enhancer__chr2:170998137-170998714	0	+
chr2	171001283	171004284	Enhancer__chr2:171003090-171003284	0	+
chr2	171016900	171019901	Enhancer__chr2:171018886-171018901	0	+
chr2	17115468	17118469	Enhancer__chr2:17117349-17117698	0	+
chr2	17127574	17130575	Enhancer__chr2:17129381-17129602	0	+
chr2	171538677	171541678	Enhancer__chr2:171540516-171540678	0	+
chr2	171542423	171545424	Enhancer__chr2:171544061-171544424	0	+
chr2	171621406	171624407	Enhancer__chr2:171623254-171623407	0	+
chr2	171740155	171743156	Enhancer__chr2:171742019-171742156	0	+
chr2	171772203	171775204	Enhancer__chr2:171774102-171774205	0	+
chr2	171828176	171831177	Enhancer__chr2:171830049-171830396	0	+
chr2	172099394	172102395	Enhancer__chr2:172101085-172101413	0	+
chr2	172100170	172103171	Enhancer__chr2:172101823-172102272	0	+
chr2	172117017	172120018	Enhancer__chr2:172118932-172119023	0	+
chr2	172619332	172622333	Enhancer__chr2:172621126-172621511	0	+
chr2	172627293	172630294	Enhancer__chr2:172628972-172629294	0	+
chr2	17286790	17289791	Enhancer__chr2:17288427-17288791	0	+
chr2	172955993	172958994	Enhancer__chr2:172957811-172957994	0	+
chr2	172956896	172959897	Enhancer__chr2:172958586-172958929	0	+
chr2	172957643	172960644	Enhancer__chr2:172959536-172959659	0	+
chr2	172958433	172961434	Enhancer__chr2:172960097-172960530	0	+
chr2	172959500	172962501	Enhancer__chr2:172961367-172961608	0	+
chr2	172960109	172963110	Enhancer__chr2:172961678-172962145	0	+
chr2	172960652	172963653	Enhancer__chr2:172962291-172962684	0	+
chr2	173042317	173045318	Enhancer__chr2:173044114-173044391	0	+
chr2	173059844	173062845	Enhancer__chr2:173061382-173062264	0	+
chr2	173061437	173064438	Enhancer__chr2:173063327-173063488	0	+
chr2	173062446	173065447	Enhancer__chr2:173064305-173064723	0	+
chr2	173109755	173112756	Enhancer__chr2:173111540-173111762	0	+
chr2	173111902	173114903	Enhancer__chr2:173113663-173113922	0	+
chr2	173112921	173115922	Enhancer__chr2:173114788-173114930	0	+
chr2	173115045	173118046	Enhancer__chr2:173116941-173117298	0	+
chr2	173116149	173119150	Enhancer__chr2:173117910-173118399	0	+
chr2	173123084	173126085	Enhancer__chr2:173124850-173125085	0	+
chr2	173124271	173127272	Enhancer__chr2:173126098-173126272	0	+
chr2	173143953	173146954	Enhancer__chr2:173145633-173146048	0	+
chr2	173163840	173166841	Enhancer__chr2:173165602-173165883	0	+
chr2	173243740	173246741	Enhancer__chr2:173245614-173245743	0	+
chr2	173376813	173379814	Enhancer__chr2:173378612-173378884	0	+
chr2	17339791	17342792	Enhancer__chr2:17341770-17341792	0	+
chr2	173542660	173545661	Enhancer__chr2:173544545-173544661	0	+
chr2	173556063	173559064	Enhancer__chr2:173557830-173558066	0	+
chr2	173927129	173930130	Enhancer__chr2:173928912-173929130	0	+
chr2	174517014	174520015	Enhancer__chr2:174518967-174519016	0	+
chr2	174854617	174857618	Enhancer__chr2:174856370-174856618	0	+
chr2	174882876	174885877	Enhancer__chr2:174884477-174884877	0	+
chr2	174883846	174886847	Enhancer__chr2:174885561-174886314	0	+
chr2	174884883	174887884	Enhancer__chr2:174886492-174886884	0	+
chr2	174887137	174890138	Enhancer__chr2:174888201-174889400	0	+
chr2	174888103	174891104	Enhancer__chr2:174889919-174890381	0	+
chr2	174894773	174897774	Enhancer__chr2:174896632-174897390	0	+
chr2	174898152	174901153	Enhancer__chr2:174899943-174900225	0	+
chr2	174898890	174901891	Enhancer__chr2:174900688-174901381	0	+
chr2	174901421	174904422	Enhancer__chr2:174903325-174903468	0	+
chr2	175356043	175359044	Enhancer__chr2:175357852-175358109	0	+
chr2	17552522	17555523	Enhancer__chr2:17554496-17554583	0	+
chr2	175641407	175644408	Enhancer__chr2:175643140-175643660	0	+
chr2	175649742	175652743	Enhancer__chr2:175651390-175651743	0	+
chr2	175657079	175660080	Enhancer__chr2:175659054-175659080	0	+
chr2	176208944	176211945	Enhancer__chr2:176210828-176210945	0	+
chr2	176423596	176426597	Enhancer__chr2:176425428-176425597	0	+
chr2	176493480	176496481	Enhancer__chr2:176495464-176495481	0	+
chr2	176607039	176610040	Enhancer__chr2:176608884-176609040	0	+
chr2	176677587	176680588	Enhancer__chr2:176679444-176679588	0	+
chr2	177045316	177048317	Enhancer__chr2:177047108-177047317	0	+
chr2	177331614	177334615	Enhancer__chr2:177333302-177333615	0	+
chr2	177343045	177346046	Enhancer__chr2:177344827-177345046	0	+
chr2	177417406	177420407	Enhancer__chr2:177419249-177419407	0	+
chr2	177421333	177424334	Enhancer__chr2:177423330-177423334	0	+
chr2	177424668	177427669	Enhancer__chr2:177426339-177426739	0	+
chr2	177484400	177487401	Enhancer__chr2:177486085-177486490	0	+
chr2	177516932	177519933	Enhancer__chr2:177518737-177518933	0	+
chr2	177529116	177532117	Enhancer__chr2:177530948-177531117	0	+
chr2	177627123	177630124	Enhancer__chr2:177628731-177629135	0	+
chr2	177804462	177807463	Enhancer__chr2:177806296-177806464	0	+
chr2	177847799	177850800	Enhancer__chr2:177849711-177849800	0	+
chr2	177860193	177863194	Enhancer__chr2:177861889-177862194	0	+
chr2	177862339	177865340	Enhancer__chr2:177864233-177864340	0	+
chr2	178028519	178031520	Enhancer__chr2:178030162-178030520	0	+
chr2	178029033	178032034	Enhancer__chr2:178030872-178031290	0	+
chr2	178034550	178037551	Enhancer__chr2:178036272-178036551	0	+
chr2	179054200	179057201	Enhancer__chr2:179056084-179056225	0	+
chr2	179921503	179924504	Enhancer__chr2:179923228-179923504	0	+
chr2	180988391	180991392	Enhancer__chr2:180990064-180990392	0	+
chr2	181461292	181464293	Enhancer__chr2:181463265-181463293	0	+
chr2	181737877	181740878	Enhancer__chr2:181739754-181740031	0	+
chr2	181747388	181750389	Enhancer__chr2:181749072-181749389	0	+
chr2	181774091	181777092	Enhancer__chr2:181776008-181776093	0	+
chr2	182005579	182008580	Enhancer__chr2:182007427-182007580	0	+
chr2	182009291	182012292	Enhancer__chr2:182010909-182011369	0	+
chr2	182015409	182018410	Enhancer__chr2:182017174-182017410	0	+
chr2	182087818	182090819	Enhancer__chr2:182089643-182089935	0	+
chr2	182115309	182118310	Enhancer__chr2:182117095-182117310	0	+
chr2	182118613	182121614	Enhancer__chr2:182120429-182120775	0	+
chr2	182127202	182130203	Enhancer__chr2:182129054-182129203	0	+
chr2	182131094	182134095	Enhancer__chr2:182132889-182133300	0	+
chr2	182168211	182171212	Enhancer__chr2:182170014-182170212	0	+
chr2	182168561	182171562	Enhancer__chr2:182170258-182170790	0	+
chr2	182169744	182172745	Enhancer__chr2:182171392-182171973	0	+
chr2	182175529	182178530	Enhancer__chr2:182177260-182177572	0	+
chr2	182175821	182178822	Enhancer__chr2:182177649-182177833	0	+
chr2	182256352	182259353	Enhancer__chr2:182258262-182258376	0	+
chr2	182282448	182285449	Enhancer__chr2:182284297-182284552	0	+
chr2	182309497	182312498	Enhancer__chr2:182311485-182311704	0	+
chr2	182637684	182640685	Enhancer__chr2:182639482-182639685	0	+
chr2	182650752	182653753	Enhancer__chr2:182652534-182652779	0	+
chr2	182653596	182656597	Enhancer__chr2:182655515-182655597	0	+
chr2	182673772	182676773	Enhancer__chr2:182675600-182675877	0	+
chr2	182713878	182716879	Enhancer__chr2:182715751-182715888	0	+
chr2	182737355	182740356	Enhancer__chr2:182738960-182739358	0	+
chr2	182739558	182742559	Enhancer__chr2:182741385-182741846	0	+
chr2	182995772	182998773	Enhancer__chr2:182997401-182997773	0	+
chr2	183470688	183473689	Enhancer__chr2:183472589-183472689	0	+
chr2	183926044	183929045	Enhancer__chr2:183927847-183928122	0	+
chr2	184390417	184393418	Enhancer__chr2:184392405-184392418	0	+
chr2	184559666	184562667	Enhancer__chr2:184561439-184561667	0	+
chr2	184617864	184620865	Enhancer__chr2:184619513-184619865	0	+
chr2	184689160	184692161	Enhancer__chr2:184691043-184691161	0	+
chr2	184976912	184979913	Enhancer__chr2:184978816-184978913	0	+
chr2	185425540	185428541	Enhancer__chr2:185427387-185427546	0	+
chr2	185996161	185999162	Enhancer__chr2:185997791-185998168	0	+
chr2	186582122	186585123	Enhancer__chr2:186584109-186584123	0	+
chr2	186784077	186787078	Enhancer__chr2:186785756-186786079	0	+
chr2	186830213	186833214	Enhancer__chr2:186832070-186832214	0	+
chr2	187013445	187016446	Enhancer__chr2:187015061-187015446	0	+
chr2	187192219	187195220	Enhancer__chr2:187194208-187194220	0	+
chr2	187261982	187264983	Enhancer__chr2:187263813-187264095	0	+
chr2	187317190	187320191	Enhancer__chr2:187318926-187319192	0	+
chr2	187389322	187392323	Enhancer__chr2:187390995-187391341	0	+
chr2	187407274	187410275	Enhancer__chr2:187409105-187409391	0	+
chr2	187417436	187420437	Enhancer__chr2:187419172-187419512	0	+
chr2	187418285	187421286	Enhancer__chr2:187420042-187420288	0	+
chr2	187438363	187441364	Enhancer__chr2:187440118-187440385	0	+
chr2	187683847	187686848	Enhancer__chr2:187685541-187685848	0	+
chr2	187752378	187755379	Enhancer__chr2:187754125-187754379	0	+
chr2	187812886	187815887	Enhancer__chr2:187814778-187815134	0	+
chr2	187887479	187890480	Enhancer__chr2:187889357-187889560	0	+
chr2	187920519	187923520	Enhancer__chr2:187922387-187922712	0	+
chr2	187952174	187955175	Enhancer__chr2:187953968-187954250	0	+
chr2	18805913	18808914	Enhancer__chr2:18807557-18807914	0	+
chr2	188111024	188114025	Enhancer__chr2:188112953-188113150	0	+
chr2	18809501	18812502	Enhancer__chr2:18811449-18811776	0	+
chr2	188324605	188327606	Enhancer__chr2:188326523-188326725	0	+
chr2	188434319	188437320	Enhancer__chr2:188436185-188436320	0	+
chr2	188449339	188452340	Enhancer__chr2:188451203-188451588	0	+
chr2	188461877	188464878	Enhancer__chr2:188463858-188463880	0	+
chr2	188462723	188465724	Enhancer__chr2:188464486-188464724	0	+
chr2	188845693	188848694	Enhancer__chr2:188847488-188847724	0	+
chr2	188891263	188894264	Enhancer__chr2:188892960-188893264	0	+
chr2	188897647	188900648	Enhancer__chr2:188899561-188899722	0	+
chr2	188942237	188945238	Enhancer__chr2:188944029-188944239	0	+
chr2	189062771	189065772	Enhancer__chr2:189064441-189064772	0	+
chr2	190054699	190057700	Enhancer__chr2:190056615-190056806	0	+
chr2	190066071	190069072	Enhancer__chr2:190067676-190068381	0	+
chr2	190071744	190074745	Enhancer__chr2:190073490-190073745	0	+
chr2	190073715	190076716	Enhancer__chr2:190075572-190075716	0	+
chr2	190089061	190092062	Enhancer__chr2:190090759-190091067	0	+
chr2	190117303	190120304	Enhancer__chr2:190118899-190119326	0	+
chr2	190131197	190134198	Enhancer__chr2:190133091-190133198	0	+
chr2	190149283	190152284	Enhancer__chr2:190151091-190151337	0	+
chr2	190210477	190213478	Enhancer__chr2:190212269-190212619	0	+
chr2	190211736	190214737	Enhancer__chr2:190213422-190213737	0	+
chr2	190213451	190216452	Enhancer__chr2:190215290-190215452	0	+
chr2	190233829	190236830	Enhancer__chr2:190235497-190235832	0	+
chr2	190239923	190242924	Enhancer__chr2:190241765-190242037	0	+
chr2	190242083	190245084	Enhancer__chr2:190243884-190244287	0	+
chr2	190242982	190245983	Enhancer__chr2:190244640-190245037	0	+
chr2	190270464	190273465	Enhancer__chr2:190272344-190272674	0	+
chr2	190274898	190277899	Enhancer__chr2:190276650-190276899	0	+
chr2	190397897	190400898	Enhancer__chr2:190399515-190399898	0	+
chr2	190403268	190406269	Enhancer__chr2:190405139-190405272	0	+
chr2	190476046	190479047	Enhancer__chr2:190477917-190478080	0	+
chr2	190521410	190524411	Enhancer__chr2:190523239-190523504	0	+
chr2	190521816	190524817	Enhancer__chr2:190523676-190523817	0	+
chr2	191242426	191245427	Enhancer__chr2:191244175-191244540	0	+
chr2	191404548	191407549	Enhancer__chr2:191406346-191406617	0	+
chr2	191414895	191417896	Enhancer__chr2:191416774-191417126	0	+
chr2	191441690	191444691	Enhancer__chr2:191443312-191443866	0	+
chr2	191445974	191448975	Enhancer__chr2:191447882-191447975	0	+
chr2	191490722	191493723	Enhancer__chr2:191492626-191492865	0	+
chr2	191499364	191502365	Enhancer__chr2:191501206-191501404	0	+
chr2	19149017	19152018	Enhancer__chr2:19150904-19151018	0	+
chr2	191581866	191584867	Enhancer__chr2:191583583-191583867	0	+
chr2	191657441	191660442	Enhancer__chr2:191659220-191659442	0	+
chr2	191658564	191661565	Enhancer__chr2:191660541-191660565	0	+
chr2	191704714	191707715	Enhancer__chr2:191706618-191706816	0	+
chr2	191705040	191708041	Enhancer__chr2:191706974-191707041	0	+
chr2	191706822	191709823	Enhancer__chr2:191708638-191708846	0	+
chr2	191707190	191710191	Enhancer__chr2:191709136-191709198	0	+
chr2	191708153	191711154	Enhancer__chr2:191709790-191710154	0	+
chr2	191709702	191712703	Enhancer__chr2:191711355-191711777	0	+
chr2	191722355	191725356	Enhancer__chr2:191724246-191724433	0	+
chr2	191722883	191725884	Enhancer__chr2:191724518-191724884	0	+
chr2	191888072	191891073	Enhancer__chr2:191889926-191890200	0	+
chr2	192029016	192032017	Enhancer__chr2:192030894-192031017	0	+
chr2	192029439	192032440	Enhancer__chr2:192031058-192031440	0	+
chr2	192032434	192035435	Enhancer__chr2:192034233-192034465	0	+
chr2	192057140	192060141	Enhancer__chr2:192059001-192059141	0	+
chr2	192065178	192068179	Enhancer__chr2:192066963-192067214	0	+
chr2	192065965	192068966	Enhancer__chr2:192067598-192067966	0	+
chr2	192067430	192070431	Enhancer__chr2:192069255-192069475	0	+
chr2	192069475	192072476	Enhancer__chr2:192071077-192071476	0	+
chr2	192080562	192083563	Enhancer__chr2:192082382-192082563	0	+
chr2	192082436	192085437	Enhancer__chr2:192084344-192084437	0	+
chr2	192428583	192431584	Enhancer__chr2:192430419-192430599	0	+
chr2	192434429	192437430	Enhancer__chr2:192436242-192436430	0	+
chr2	192445363	192448364	Enhancer__chr2:192447130-192447364	0	+
chr2	192464060	192467061	Enhancer__chr2:192465695-192466166	0	+
chr2	192474542	192477543	Enhancer__chr2:192476489-192476656	0	+
chr2	192480613	192483614	Enhancer__chr2:192482352-192482618	0	+
chr2	192483138	192486139	Enhancer__chr2:192484958-192485198	0	+
chr2	192485617	192488618	Enhancer__chr2:192487445-192487642	0	+
chr2	192488084	192491085	Enhancer__chr2:192489815-192490209	0	+
chr2	192498717	192501718	Enhancer__chr2:192500525-192500897	0	+
chr2	192501648	192504649	Enhancer__chr2:192503383-192503649	0	+
chr2	192516746	192519747	Enhancer__chr2:192518593-192518806	0	+
chr2	192528221	192531222	Enhancer__chr2:192529976-192530334	0	+
chr2	192529788	192532789	Enhancer__chr2:192531478-192531803	0	+
chr2	192538767	192541768	Enhancer__chr2:192540623-192541368	0	+
chr2	192560828	192563829	Enhancer__chr2:192562556-192562918	0	+
chr2	192619915	192622916	Enhancer__chr2:192621580-192621916	0	+
chr2	192712364	192715365	Enhancer__chr2:192714242-192714365	0	+
chr2	192715358	192718359	Enhancer__chr2:192717272-192717408	0	+
chr2	19271569	19274570	Enhancer__chr2:19273463-19273583	0	+
chr2	192773491	192776492	Enhancer__chr2:192775335-192775569	0	+
chr2	193120618	193123619	Enhancer__chr2:193122230-193122619	0	+
chr2	193240313	193243314	Enhancer__chr2:193242199-193242349	0	+
chr2	19323926	19326927	Enhancer__chr2:19325543-19325927	0	+
chr2	193354632	193357633	Enhancer__chr2:193356347-193356635	0	+
chr2	19338733	19341734	Enhancer__chr2:19340591-19340734	0	+
chr2	193716038	193719039	Enhancer__chr2:193718012-193718039	0	+
chr2	193748552	193751553	Enhancer__chr2:193750404-193750590	0	+
chr2	193815881	193818882	Enhancer__chr2:193817686-193817882	0	+
chr2	194140415	194143416	Enhancer__chr2:194142383-194142416	0	+
chr2	194210651	194213652	Enhancer__chr2:194212584-194212652	0	+
chr2	194335379	194338380	Enhancer__chr2:194337370-194337380	0	+
chr2	194426617	194429618	Enhancer__chr2:194428592-194428916	0	+
chr2	19462926	19465927	Enhancer__chr2:19464609-19464927	0	+
chr2	194836618	194839619	Enhancer__chr2:194838514-194838698	0	+
chr2	19545218	19548219	Enhancer__chr2:19547126-19547267	0	+
chr2	19546300	19549301	Enhancer__chr2:19548078-19548301	0	+
chr2	19561038	19564039	Enhancer__chr2:19562818-19563058	0	+
chr2	196016982	196019983	Enhancer__chr2:196018640-196018983	0	+
chr2	196075496	196078497	Enhancer__chr2:196077229-196077497	0	+
chr2	196276203	196279204	Enhancer__chr2:196278119-196278504	0	+
chr2	19626783	19629784	Enhancer__chr2:19628762-19628784	0	+
chr2	196334185	196337186	Enhancer__chr2:196336170-196336186	0	+
chr2	196350053	196353054	Enhancer__chr2:196351873-196352054	0	+
chr2	196399154	196402155	Enhancer__chr2:196400983-196401214	0	+
chr2	196422628	196425629	Enhancer__chr2:196424286-196424738	0	+
chr2	196423578	196426579	Enhancer__chr2:196425415-196425579	0	+
chr2	196424288	196427289	Enhancer__chr2:196425923-196426330	0	+
chr2	196424908	196427909	Enhancer__chr2:196426584-196426975	0	+
chr2	196425163	196428164	Enhancer__chr2:196427017-196427173	0	+
chr2	196426071	196429072	Enhancer__chr2:196427777-196428076	0	+
chr2	196427171	196430172	Enhancer__chr2:196428777-196429172	0	+
chr2	196437288	196440289	Enhancer__chr2:196439142-196439289	0	+
chr2	196968969	196971970	Enhancer__chr2:196970767-196970970	0	+
chr2	196976630	196979631	Enhancer__chr2:196978368-196978631	0	+
chr2	196980912	196983913	Enhancer__chr2:196982670-196982913	0	+
chr2	197045212	197048213	Enhancer__chr2:197047123-197047213	0	+
chr2	197045555	197048556	Enhancer__chr2:197047464-197047675	0	+
chr2	197046584	197049585	Enhancer__chr2:197048248-197048585	0	+
chr2	197464425	197467426	Enhancer__chr2:197466180-197466534	0	+
chr2	19765237	19768238	Enhancer__chr2:19766934-19767238	0	+
chr2	197684685	197687686	Enhancer__chr2:197686451-197686687	0	+
chr2	19768813	19771814	Enhancer__chr2:19770789-19770814	0	+
chr2	197816923	197819924	Enhancer__chr2:197818777-197818924	0	+
chr2	197826296	197829297	Enhancer__chr2:197827919-197828297	0	+
chr2	19786398	19789399	Enhancer__chr2:19788015-19788399	0	+
chr2	19809930	19812931	Enhancer__chr2:19811541-19811934	0	+
chr2	19812219	19815220	Enhancer__chr2:19813910-19814220	0	+
chr2	198222293	198225294	Enhancer__chr2:198224203-198224295	0	+
chr2	199460815	199463816	Enhancer__chr2:199462433-199462816	0	+
chr2	199530678	199533679	Enhancer__chr2:199532447-199532679	0	+
chr2	199563289	199566290	Enhancer__chr2:199565057-199565374	0	+
chr2	199656723	199659724	Enhancer__chr2:199658450-199658724	0	+
chr2	199734480	199737481	Enhancer__chr2:199736102-199736481	0	+
chr2	19978058	19981059	Enhancer__chr2:19979815-19980059	0	+
chr2	19983460	19986461	Enhancer__chr2:19985229-19985530	0	+
chr2	19984438	19987439	Enhancer__chr2:19986322-19986559	0	+
chr2	199862796	199865797	Enhancer__chr2:199864421-199864797	0	+
chr2	20035248	20038249	Enhancer__chr2:20037141-20037249	0	+
chr2	200445041	200448042	Enhancer__chr2:200446933-200447042	0	+
chr2	200448555	200451556	Enhancer__chr2:200450287-200450618	0	+
chr2	200452183	200455184	Enhancer__chr2:200453870-200454184	0	+
chr2	200453187	200456188	Enhancer__chr2:200454883-200455188	0	+
chr2	200465209	200468210	Enhancer__chr2:200466887-200467221	0	+
chr2	200466885	200469886	Enhancer__chr2:200468498-200468920	0	+
chr2	200468882	200471883	Enhancer__chr2:200470477-200470965	0	+
chr2	200577380	200580381	Enhancer__chr2:200579268-200579381	0	+
chr2	200609527	200612528	Enhancer__chr2:200611214-200611528	0	+
chr2	200910616	200913617	Enhancer__chr2:200912605-200912617	0	+
chr2	200919065	200922066	Enhancer__chr2:200920785-200921432	0	+
chr2	200944233	200947234	Enhancer__chr2:200946029-200946235	0	+
chr2	201038237	201041238	Enhancer__chr2:201039971-201040241	0	+
chr2	201066603	201069604	Enhancer__chr2:201068220-201068604	0	+
chr2	201165936	201168937	Enhancer__chr2:201167757-201168004	0	+
chr2	201595809	201598810	Enhancer__chr2:201597659-201597810	0	+
chr2	201650376	201653377	Enhancer__chr2:201652202-201652395	0	+
chr2	201827637	201830638	Enhancer__chr2:201829288-201829721	0	+
chr2	201828325	201831326	Enhancer__chr2:201830040-201830326	0	+
chr2	201976700	201979701	Enhancer__chr2:201978583-201978718	0	+
chr2	20250898	20253899	Enhancer__chr2:20252703-20252899	0	+
chr2	20261144	20264145	Enhancer__chr2:20262884-20263152	0	+
chr2	202800174	202803175	Enhancer__chr2:202802147-202802175	0	+
chr2	202830007	202833008	Enhancer__chr2:202831820-202832017	0	+
chr2	202835888	202838889	Enhancer__chr2:202837575-202837889	0	+
chr2	202886577	202889578	Enhancer__chr2:202888272-202888578	0	+
chr2	202895947	202898948	Enhancer__chr2:202897639-202898135	0	+
chr2	203174887	203177888	Enhancer__chr2:203176830-203176888	0	+
chr2	203229744	203232745	Enhancer__chr2:203231501-203231745	0	+
chr2	203237810	203240811	Enhancer__chr2:203239784-203239912	0	+
chr2	20335487	20338488	Enhancer__chr2:20337127-20337488	0	+
chr2	20339466	20342467	Enhancer__chr2:20341243-20341467	0	+
chr2	20343678	20346679	Enhancer__chr2:20345416-20345679	0	+
chr2	203472793	203475794	Enhancer__chr2:203474524-203474794	0	+
chr2	20354710	20357711	Enhancer__chr2:20356621-20356779	0	+
chr2	20370166	20373167	Enhancer__chr2:20372050-20372172	0	+
chr2	20378051	20381052	Enhancer__chr2:20379968-20380084	0	+
chr2	20380534	20383535	Enhancer__chr2:20382454-20382566	0	+
chr2	20382579	20385580	Enhancer__chr2:20384416-20384642	0	+
chr2	20383633	20386634	Enhancer__chr2:20385260-20385778	0	+
chr2	20384472	20387473	Enhancer__chr2:20386283-20386578	0	+
chr2	20429599	20432600	Enhancer__chr2:20431248-20431615	0	+
chr2	20430904	20433905	Enhancer__chr2:20432677-20432919	0	+
chr2	20434042	20437043	Enhancer__chr2:20435780-20436055	0	+
chr2	204446748	204449749	Enhancer__chr2:204448549-204448751	0	+
chr2	204497674	204500675	Enhancer__chr2:204499475-204499823	0	+
chr2	204545572	204548573	Enhancer__chr2:204547424-204547617	0	+
chr2	204546937	204549938	Enhancer__chr2:204548440-204549024	0	+
chr2	204548264	204551265	Enhancer__chr2:204550155-204550270	0	+
chr2	204550156	204553157	Enhancer__chr2:204551904-204552157	0	+
chr2	204551789	204554790	Enhancer__chr2:204553496-204553837	0	+
chr2	204604044	204607045	Enhancer__chr2:204605766-204606051	0	+
chr2	204645277	204648278	Enhancer__chr2:204646981-204647288	0	+
chr2	204650907	204653908	Enhancer__chr2:204652755-204652908	0	+
chr2	204653446	204656447	Enhancer__chr2:204655322-204655465	0	+
chr2	204661663	204664664	Enhancer__chr2:204663421-204663813	0	+
chr2	204662818	204665819	Enhancer__chr2:204664765-204664819	0	+
chr2	204665311	204668312	Enhancer__chr2:204667019-204667435	0	+
chr2	204665749	204668750	Enhancer__chr2:204667512-204667772	0	+
chr2	204667137	204670138	Enhancer__chr2:204668913-204669218	0	+
chr2	204670502	204673503	Enhancer__chr2:204672477-204672504	0	+
chr2	204670946	204673947	Enhancer__chr2:204672850-204673169	0	+
chr2	204674598	204677599	Enhancer__chr2:204676480-204676691	0	+
chr2	204678266	204681267	Enhancer__chr2:204680113-204680267	0	+
chr2	204720600	204723601	Enhancer__chr2:204722476-204722601	0	+
chr2	204797085	204800086	Enhancer__chr2:204798836-204799123	0	+
chr2	204851793	204854794	Enhancer__chr2:204853675-204853867	0	+
chr2	204852491	204855492	Enhancer__chr2:204854228-204854702	0	+
chr2	204856489	204859490	Enhancer__chr2:204858118-204858490	0	+
chr2	204859667	204862668	Enhancer__chr2:204861490-204861668	0	+
chr2	204863468	204866469	Enhancer__chr2:204865221-204865530	0	+
chr2	204878481	204881482	Enhancer__chr2:204880315-204880509	0	+
chr2	204886076	204889077	Enhancer__chr2:204887951-204888087	0	+
chr2	205035207	205038208	Enhancer__chr2:205036975-205037335	0	+
chr2	205035857	205038858	Enhancer__chr2:205037741-205037858	0	+
chr2	205052418	205055419	Enhancer__chr2:205054126-205054419	0	+
chr2	205316814	205319815	Enhancer__chr2:205318547-205318821	0	+
chr2	20563444	20566445	Enhancer__chr2:20565144-20565451	0	+
chr2	20616490	20619491	Enhancer__chr2:20618253-20618491	0	+
chr2	20622825	20625826	Enhancer__chr2:20624612-20624982	0	+
chr2	20623393	20626394	Enhancer__chr2:20625227-20625401	0	+
chr2	20627560	20630561	Enhancer__chr2:20629438-20629618	0	+
chr2	20628970	20631971	Enhancer__chr2:20630632-20630977	0	+
chr2	20636507	20639508	Enhancer__chr2:20638245-20638508	0	+
chr2	20637563	20640564	Enhancer__chr2:20639369-20639757	0	+
chr2	20672447	20675448	Enhancer__chr2:20674316-20674523	0	+
chr2	206750967	206753968	Enhancer__chr2:206752758-206752972	0	+
chr2	20688239	20691240	Enhancer__chr2:20690151-20690332	0	+
chr2	20688768	20691769	Enhancer__chr2:20690620-20690861	0	+
chr2	20705090	20708091	Enhancer__chr2:20706791-20707147	0	+
chr2	20708073	20711074	Enhancer__chr2:20709880-20710074	0	+
chr2	20724627	20727628	Enhancer__chr2:20726594-20726630	0	+
chr2	20731105	20734106	Enhancer__chr2:20732744-20733106	0	+
chr2	20736716	20739717	Enhancer__chr2:20738527-20738717	0	+
chr2	20738006	20741007	Enhancer__chr2:20739734-20740087	0	+
chr2	20752474	20755475	Enhancer__chr2:20754464-20754475	0	+
chr2	207662046	207665047	Enhancer__chr2:207663978-207664088	0	+
chr2	207667657	207670658	Enhancer__chr2:207669258-207669658	0	+
chr2	207686232	207689233	Enhancer__chr2:207688093-207688233	0	+
chr2	207718139	207721140	Enhancer__chr2:207720131-207720140	0	+
chr2	208039401	208042402	Enhancer__chr2:208041079-208041402	0	+
chr2	208121436	208124437	Enhancer__chr2:208123048-208123437	0	+
chr2	208149125	208152126	Enhancer__chr2:208150886-208151126	0	+
chr2	208151626	208154627	Enhancer__chr2:208153315-208153645	0	+
chr2	208152332	208155333	Enhancer__chr2:208154070-208154333	0	+
chr2	208173229	208176230	Enhancer__chr2:208175027-208175372	0	+
chr2	208174368	208177369	Enhancer__chr2:208176046-208176541	0	+
chr2	208193801	208196802	Enhancer__chr2:208195614-208195873	0	+
chr2	208196474	208199475	Enhancer__chr2:208198321-208198507	0	+
chr2	208197185	208200186	Enhancer__chr2:208198821-208199856	0	+
chr2	208198095	208201096	Enhancer__chr2:208200012-208200111	0	+
chr2	208200664	208203665	Enhancer__chr2:208202390-208203219	0	+
chr2	208249896	208252897	Enhancer__chr2:208251681-208252088	0	+
chr2	208257979	208260980	Enhancer__chr2:208259563-208259980	0	+
chr2	208346658	208349659	Enhancer__chr2:208348288-208348659	0	+
chr2	208362056	208365057	Enhancer__chr2:208363814-208364180	0	+
chr2	208364176	208367177	Enhancer__chr2:208365964-208366207	0	+
chr2	208364815	208367816	Enhancer__chr2:208366657-208366920	0	+
chr2	208365894	208368895	Enhancer__chr2:208367734-208367900	0	+
chr2	208366152	208369153	Enhancer__chr2:208368128-208368502	0	+
chr2	208367394	208370395	Enhancer__chr2:208369274-208369395	0	+
chr2	208376861	208379862	Enhancer__chr2:208378687-208378932	0	+
chr2	208378641	208381642	Enhancer__chr2:208380269-208380775	0	+
chr2	208641723	208644724	Enhancer__chr2:208643639-208643724	0	+
chr2	208655071	208658072	Enhancer__chr2:208656928-208657357	0	+
chr2	208941011	208944012	Enhancer__chr2:208942960-208943012	0	+
chr2	208975978	208978979	Enhancer__chr2:208977857-208977982	0	+
chr2	209742791	209745792	Enhancer__chr2:209744784-209744792	0	+
chr2	210045162	210048163	Enhancer__chr2:210046809-210047163	0	+
chr2	210231881	210234882	Enhancer__chr2:210233724-210233884	0	+
chr2	210257241	210260242	Enhancer__chr2:210259105-210259242	0	+
chr2	21114255	21117256	Enhancer__chr2:21115988-21116297	0	+
chr2	21147423	21150424	Enhancer__chr2:21149421-21149424	0	+
chr2	211569409	211572410	Enhancer__chr2:211571404-211571410	0	+
chr2	21323481	21326482	Enhancer__chr2:21325188-21325482	0	+
chr2	21334241	21337242	Enhancer__chr2:21336233-21336242	0	+
chr2	213544424	213547425	Enhancer__chr2:213546106-213546425	0	+
chr2	213695194	213698195	Enhancer__chr2:213697090-213697822	0	+
chr2	213705873	213708874	Enhancer__chr2:213707567-213707874	0	+
chr2	213706837	213709838	Enhancer__chr2:213708586-213709017	0	+
chr2	213768513	213771514	Enhancer__chr2:213770329-213770669	0	+
chr2	213821705	213824706	Enhancer__chr2:213823472-213823706	0	+
chr2	213840073	213843074	Enhancer__chr2:213842063-213842076	0	+
chr2	214020319	214023320	Enhancer__chr2:214022192-214022320	0	+
chr2	214029114	214032115	Enhancer__chr2:214030882-214031115	0	+
chr2	214051133	214054134	Enhancer__chr2:214053041-214053239	0	+
chr2	214051871	214054872	Enhancer__chr2:214053816-214053901	0	+
chr2	214052547	214055548	Enhancer__chr2:214054270-214054576	0	+
chr2	214092810	214095811	Enhancer__chr2:214094712-214094811	0	+
chr2	214095538	214098539	Enhancer__chr2:214097524-214097539	0	+
chr2	214096005	214099006	Enhancer__chr2:214097754-214098237	0	+
chr2	214106647	214109648	Enhancer__chr2:214108207-214108648	0	+
chr2	21472858	21475859	Enhancer__chr2:21474623-21474859	0	+
chr2	21477157	21480158	Enhancer__chr2:21478990-21479244	0	+
chr2	21516606	21519607	Enhancer__chr2:21518335-21518607	0	+
chr2	21526116	21529117	Enhancer__chr2:21527953-21528117	0	+
chr2	21552150	21555151	Enhancer__chr2:21553806-21554151	0	+
chr2	215553196	215556197	Enhancer__chr2:215554872-215555197	0	+
chr2	215734191	215737192	Enhancer__chr2:215735917-215736192	0	+
chr2	21573410	21576411	Enhancer__chr2:21575338-21575411	0	+
chr2	216003364	216006365	Enhancer__chr2:216005120-216005365	0	+
chr2	216133093	216136094	Enhancer__chr2:216135085-216135094	0	+
chr2	216156925	216159926	Enhancer__chr2:216158816-216158951	0	+
chr2	216162509	216165510	Enhancer__chr2:216164232-216164517	0	+
chr2	216214466	216217467	Enhancer__chr2:216216233-216216482	0	+
chr2	216215371	216218372	Enhancer__chr2:216216979-216217372	0	+
chr2	216220323	216223324	Enhancer__chr2:216222058-216222324	0	+
chr2	216220917	216223918	Enhancer__chr2:216222811-216223009	0	+
chr2	216221303	216224304	Enhancer__chr2:216223263-216223304	0	+
chr2	216323667	216326668	Enhancer__chr2:216325420-216325734	0	+
chr2	216390837	216393838	Enhancer__chr2:216392572-216392838	0	+
chr2	216391549	216394550	Enhancer__chr2:216393234-216393610	0	+
chr2	216392337	216395338	Enhancer__chr2:216394093-216394338	0	+
chr2	216400590	216403591	Enhancer__chr2:216402536-216402702	0	+
chr2	216472093	216475094	Enhancer__chr2:216473974-216474094	0	+
chr2	216482031	216485032	Enhancer__chr2:216483720-216484034	0	+
chr2	216487417	216490418	Enhancer__chr2:216489283-216489494	0	+
chr2	216517221	216520222	Enhancer__chr2:216519075-216519228	0	+
chr2	216520876	216523877	Enhancer__chr2:216522690-216522921	0	+
chr2	216527747	216530748	Enhancer__chr2:216529638-216529897	0	+
chr2	216548135	216551136	Enhancer__chr2:216549778-216550136	0	+
chr2	216555682	216558683	Enhancer__chr2:216557446-216557685	0	+
chr2	216556554	216559555	Enhancer__chr2:216558345-216558652	0	+
chr2	216561701	216564702	Enhancer__chr2:216563363-216563707	0	+
chr2	216563444	216566445	Enhancer__chr2:216565353-216565449	0	+
chr2	216574450	216577451	Enhancer__chr2:216576202-216576464	0	+
chr2	216587188	216590189	Enhancer__chr2:216589057-216589191	0	+
chr2	216608321	216611322	Enhancer__chr2:216610179-216610322	0	+
chr2	216611248	216614249	Enhancer__chr2:216613154-216613439	0	+
chr2	216612677	216615678	Enhancer__chr2:216614389-216614747	0	+
chr2	216618703	216621704	Enhancer__chr2:216620341-216620704	0	+
chr2	216634967	216637968	Enhancer__chr2:216636605-216637052	0	+
chr2	216636762	216639763	Enhancer__chr2:216638374-216638853	0	+
chr2	216647407	216650408	Enhancer__chr2:216649222-216649408	0	+
chr2	216693284	216696285	Enhancer__chr2:216695142-216695306	0	+
chr2	216696806	216699807	Enhancer__chr2:216698635-216698894	0	+
chr2	216709220	216712221	Enhancer__chr2:216710914-216711300	0	+
chr2	216710636	216713637	Enhancer__chr2:216712496-216712792	0	+
chr2	216754564	216757565	Enhancer__chr2:216756224-216756565	0	+
chr2	216759874	216762875	Enhancer__chr2:216761811-216761881	0	+
chr2	216763196	216766197	Enhancer__chr2:216764920-216765387	0	+
chr2	216766153	216769154	Enhancer__chr2:216767989-216768230	0	+
chr2	216767035	216770036	Enhancer__chr2:216768799-216769193	0	+
chr2	216781077	216784078	Enhancer__chr2:216782951-216783107	0	+
chr2	21689784	21692785	Enhancer__chr2:21691615-21691861	0	+
chr2	217105311	217108312	Enhancer__chr2:217106974-217107312	0	+
chr2	217355877	217358878	Enhancer__chr2:217357637-217357999	0	+
chr2	217485241	217488242	Enhancer__chr2:217487227-217487455	0	+
chr2	217559344	217562345	Enhancer__chr2:217561099-217561345	0	+
chr2	217637478	217640479	Enhancer__chr2:217639400-217639563	0	+
chr2	217638182	217641183	Enhancer__chr2:217639856-217640183	0	+
chr2	217683696	217686697	Enhancer__chr2:217685653-217685709	0	+
chr2	217713696	217716697	Enhancer__chr2:217715639-217715697	0	+
chr2	217724203	217727204	Enhancer__chr2:217725896-217726248	0	+
chr2	217730003	217733004	Enhancer__chr2:217731694-217732027	0	+
chr2	217795463	217798464	Enhancer__chr2:217797120-217797464	0	+
chr2	217875325	217878326	Enhancer__chr2:217876929-217877326	0	+
chr2	217912464	217915465	Enhancer__chr2:217914179-217914465	0	+
chr2	217927178	217930179	Enhancer__chr2:217929014-217929457	0	+
chr2	217932926	217935927	Enhancer__chr2:217934616-217935002	0	+
chr2	217934399	217937400	Enhancer__chr2:217936161-217936583	0	+
chr2	217948867	217951868	Enhancer__chr2:217950744-217950871	0	+
chr2	217952986	217955987	Enhancer__chr2:217954839-217955031	0	+
chr2	217968701	217971702	Enhancer__chr2:217970488-217971016	0	+
chr2	218015899	218018900	Enhancer__chr2:218017889-218017912	0	+
chr2	218016447	218019448	Enhancer__chr2:218018283-218018714	0	+
chr2	218017834	218020835	Enhancer__chr2:218019781-218019880	0	+
chr2	218025527	218028528	Enhancer__chr2:218027339-218027548	0	+
chr2	218037217	218040218	Enhancer__chr2:218038981-218039219	0	+
chr2	218081864	218084865	Enhancer__chr2:218083635-218083865	0	+
chr2	218083181	218086182	Enhancer__chr2:218085163-218085182	0	+
chr2	218086350	218089351	Enhancer__chr2:218088198-218088590	0	+
chr2	218111303	218114304	Enhancer__chr2:218113105-218113304	0	+
chr2	218140362	218143363	Enhancer__chr2:218142226-218142611	0	+
chr2	218878837	218881838	Enhancer__chr2:218880725-218880838	0	+
chr2	219008064	219011065	Enhancer__chr2:219009888-219010209	0	+
chr2	219019149	219022150	Enhancer__chr2:219020844-219021165	0	+
chr2	219233461	219236462	Enhancer__chr2:219235108-219235675	0	+
chr2	219235027	219238028	Enhancer__chr2:219236812-219237028	0	+
chr2	219270370	219273371	Enhancer__chr2:219271996-219272374	0	+
chr2	219681891	219684892	Enhancer__chr2:219683782-219684203	0	+
chr2	219683388	219686389	Enhancer__chr2:219685114-219685474	0	+
chr2	219696612	219699613	Enhancer__chr2:219698234-219698613	0	+
chr2	219702417	219705418	Enhancer__chr2:219704181-219704419	0	+
chr2	219740334	219743335	Enhancer__chr2:219742138-219742379	0	+
chr2	219771855	219774856	Enhancer__chr2:219773515-219774011	0	+
chr2	219772201	219775202	Enhancer__chr2:219774108-219774202	0	+
chr2	219817874	219820875	Enhancer__chr2:219819543-219819875	0	+
chr2	219826149	219829150	Enhancer__chr2:219827943-219828258	0	+
chr2	219859885	219862886	Enhancer__chr2:219861860-219861953	0	+
chr2	219860571	219863572	Enhancer__chr2:219862366-219862575	0	+
chr2	220213626	220216627	Enhancer__chr2:220215460-220215932	0	+
chr2	220373044	220376045	Enhancer__chr2:220374836-220375176	0	+
chr2	220374385	220377386	Enhancer__chr2:220376290-220376386	0	+
chr2	220441836	220444837	Enhancer__chr2:220443639-220443837	0	+
chr2	220458204	220461205	Enhancer__chr2:220460061-220460205	0	+
chr2	220551973	220554974	Enhancer__chr2:220553753-220554082	0	+
chr2	220555515	220558516	Enhancer__chr2:220557392-220557516	0	+
chr2	220693490	220696491	Enhancer__chr2:220695146-220695491	0	+
chr2	220992874	220995875	Enhancer__chr2:220994864-220994875	0	+
chr2	220998151	221001152	Enhancer__chr2:221000091-221000153	0	+
chr2	221091608	221094609	Enhancer__chr2:221093432-221093609	0	+
chr2	221358554	221361555	Enhancer__chr2:221360545-221360555	0	+
chr2	221371209	221374210	Enhancer__chr2:221372972-221373224	0	+
chr2	221482589	221485590	Enhancer__chr2:221484317-221484590	0	+
chr2	221669048	221672049	Enhancer__chr2:221671008-221671386	0	+
chr2	221773803	221776804	Enhancer__chr2:221775697-221775804	0	+
chr2	221800412	221803413	Enhancer__chr2:221802042-221802413	0	+
chr2	221860138	221863139	Enhancer__chr2:221862111-221862139	0	+
chr2	222234137	222237138	Enhancer__chr2:222236132-222236138	0	+
chr2	222240903	222243904	Enhancer__chr2:222242662-222242904	0	+
chr2	222501314	222504315	Enhancer__chr2:222503214-222503315	0	+
chr2	222825022	222828023	Enhancer__chr2:222826690-222827411	0	+
chr2	222839656	222842657	Enhancer__chr2:222841384-222841657	0	+
chr2	222888949	222891950	Enhancer__chr2:222890722-222890987	0	+
chr2	222996003	222999004	Enhancer__chr2:222997950-222998004	0	+
chr2	223168944	223171945	Enhancer__chr2:223170887-223171031	0	+
chr2	223221815	223224816	Enhancer__chr2:223223587-223224035	0	+
chr2	223223095	223226096	Enhancer__chr2:223225001-223225209	0	+
chr2	223227191	223230192	Enhancer__chr2:223229015-223229587	0	+
chr2	223265996	223268997	Enhancer__chr2:223267681-223267997	0	+
chr2	223267408	223270409	Enhancer__chr2:223269091-223269591	0	+
chr2	22331694	22334695	Enhancer__chr2:22333684-22333805	0	+
chr2	223427961	223430962	Enhancer__chr2:223429708-223429962	0	+
chr2	223573771	223576772	Enhancer__chr2:223575618-223575772	0	+
chr2	223594258	223597259	Enhancer__chr2:223595926-223596259	0	+
chr2	223614331	223617332	Enhancer__chr2:223616101-223616332	0	+
chr2	223641255	223644256	Enhancer__chr2:223643125-223643256	0	+
chr2	223652330	223655331	Enhancer__chr2:223654105-223654355	0	+
chr2	223654803	223657804	Enhancer__chr2:223656731-223656843	0	+
chr2	223660867	223663868	Enhancer__chr2:223662697-223662868	0	+
chr2	223668619	223671620	Enhancer__chr2:223670470-223670622	0	+
chr2	223707304	223710305	Enhancer__chr2:223709158-223709348	0	+
chr2	223821601	223824602	Enhancer__chr2:223823432-223823602	0	+
chr2	223823110	223826111	Enhancer__chr2:223824867-223825201	0	+
chr2	223827381	223830382	Enhancer__chr2:223829237-223829437	0	+
chr2	224077956	224080957	Enhancer__chr2:224079705-224079957	0	+
chr2	224323683	224326684	Enhancer__chr2:224325508-224325708	0	+
chr2	224328750	224331751	Enhancer__chr2:224330555-224330880	0	+
chr2	224330262	224333263	Enhancer__chr2:224332054-224332327	0	+
chr2	224331327	224334328	Enhancer__chr2:224333147-224333391	0	+
chr2	224332214	224335215	Enhancer__chr2:224334117-224334308	0	+
chr2	224412247	224415248	Enhancer__chr2:224413942-224414282	0	+
chr2	224426405	224429406	Enhancer__chr2:224428219-224428432	0	+
chr2	224450853	224453854	Enhancer__chr2:224452508-224452858	0	+
chr2	224475941	224478942	Enhancer__chr2:224477772-224478078	0	+
chr2	224562480	224565481	Enhancer__chr2:224564336-224564481	0	+
chr2	224567679	224570680	Enhancer__chr2:224569350-224569680	0	+
chr2	224589515	224592516	Enhancer__chr2:224591304-224591516	0	+
chr2	22489555	22492556	Enhancer__chr2:22491549-22491556	0	+
chr2	224949579	224952580	Enhancer__chr2:224951199-224951592	0	+
chr2	225008856	225011857	Enhancer__chr2:225010758-225010857	0	+
chr2	225073343	225076344	Enhancer__chr2:225075172-225075344	0	+
chr2	225084612	225087613	Enhancer__chr2:225086402-225086641	0	+
chr2	225131513	225134514	Enhancer__chr2:225133197-225133515	0	+
chr2	225145510	225148511	Enhancer__chr2:225147507-225147511	0	+
chr2	225201991	225204992	Enhancer__chr2:225203875-225203992	0	+
chr2	225268946	225271947	Enhancer__chr2:225270813-225271015	0	+
chr2	225305559	225308560	Enhancer__chr2:225307433-225307612	0	+
chr2	225323369	225326370	Enhancer__chr2:225325353-225325370	0	+
chr2	22536624	22539625	Enhancer__chr2:22538536-22538625	0	+
chr2	225520235	225523236	Enhancer__chr2:225522077-225522236	0	+
chr2	225619620	225622621	Enhancer__chr2:225621293-225621621	0	+
chr2	225933698	225936699	Enhancer__chr2:225935577-225935699	0	+
chr2	225963952	225966953	Enhancer__chr2:225965618-225965990	0	+
chr2	226139138	226142139	Enhancer__chr2:226140993-226141218	0	+
chr2	226545618	226548619	Enhancer__chr2:226547513-226547628	0	+
chr2	226856416	226859417	Enhancer__chr2:226858171-226858617	0	+
chr2	226857763	226860764	Enhancer__chr2:226859582-226859764	0	+
chr2	226858777	226861778	Enhancer__chr2:226860579-226860817	0	+
chr2	226865350	226868351	Enhancer__chr2:226867162-226867478	0	+
chr2	226880621	226883622	Enhancer__chr2:226882275-226882637	0	+
chr2	226889495	226892496	Enhancer__chr2:226891308-226891496	0	+
chr2	226892900	226895901	Enhancer__chr2:226894785-226894963	0	+
chr2	226893320	226896321	Enhancer__chr2:226895169-226895601	0	+
chr2	226893957	226896958	Enhancer__chr2:226895670-226896158	0	+
chr2	226894582	226897583	Enhancer__chr2:226896202-226896600	0	+
chr2	226978071	226981072	Enhancer__chr2:226979861-226980232	0	+
chr2	226981558	226984559	Enhancer__chr2:226983188-226983709	0	+
chr2	226981981	226984982	Enhancer__chr2:226983767-226984186	0	+
chr2	226983984	226986985	Enhancer__chr2:226985613-226985988	0	+
chr2	226985020	226988021	Enhancer__chr2:226986846-226987128	0	+
chr2	226986093	226989094	Enhancer__chr2:226988054-226988110	0	+
chr2	226990437	226993438	Enhancer__chr2:226992299-226992470	0	+
chr2	227000625	227003626	Enhancer__chr2:227002262-227002653	0	+
chr2	227014127	227017128	Enhancer__chr2:227015814-227016273	0	+
chr2	227018450	227021451	Enhancer__chr2:227020272-227020467	0	+
chr2	227030232	227033233	Enhancer__chr2:227032212-227032233	0	+
chr2	227046541	227049542	Enhancer__chr2:227048517-227048542	0	+
chr2	227061520	227064521	Enhancer__chr2:227063350-227063523	0	+
chr2	22705916	22708917	Enhancer__chr2:22707603-22708000	0	+
chr2	227108614	227111615	Enhancer__chr2:227110529-227110615	0	+
chr2	227167405	227170406	Enhancer__chr2:227169046-227169447	0	+
chr2	227170682	227173683	Enhancer__chr2:227172292-227172683	0	+
chr2	227196447	227199448	Enhancer__chr2:227198136-227198489	0	+
chr2	227272735	227275736	Enhancer__chr2:227274732-227274736	0	+
chr2	227274863	227277864	Enhancer__chr2:227276579-227276895	0	+
chr2	227284250	227287251	Enhancer__chr2:227286091-227286487	0	+
chr2	227286313	227289314	Enhancer__chr2:227288071-227288537	0	+
chr2	227290453	227293454	Enhancer__chr2:227292366-227292516	0	+
chr2	227302321	227305322	Enhancer__chr2:227304166-227304579	0	+
chr2	227329178	227332179	Enhancer__chr2:227331006-227331180	0	+
chr2	227387466	227390467	Enhancer__chr2:227389268-227389492	0	+
chr2	227413851	227416852	Enhancer__chr2:227415451-227415852	0	+
chr2	227426151	227429152	Enhancer__chr2:227427883-227428152	0	+
chr2	227446607	227449608	Enhancer__chr2:227448462-227448628	0	+
chr2	227507041	227510042	Enhancer__chr2:227508782-227509042	0	+
chr2	227512865	227515866	Enhancer__chr2:227514541-227514866	0	+
chr2	227513106	227516107	Enhancer__chr2:227514922-227515156	0	+
chr2	227515401	227518402	Enhancer__chr2:227517160-227517436	0	+
chr2	227522397	227525398	Enhancer__chr2:227524213-227524410	0	+
chr2	227523546	227526547	Enhancer__chr2:227525366-227525547	0	+
chr2	227524850	227527851	Enhancer__chr2:227526564-227526855	0	+
chr2	227579300	227582301	Enhancer__chr2:227580904-227581301	0	+
chr2	227584983	227587984	Enhancer__chr2:227586845-227587105	0	+
chr2	227664012	227667013	Enhancer__chr2:227665859-227666449	0	+
chr2	227664818	227667819	Enhancer__chr2:227666599-227666819	0	+
chr2	228246688	228249689	Enhancer__chr2:228248328-228248689	0	+
chr2	228251591	228254592	Enhancer__chr2:228253438-228253721	0	+
chr2	228269140	228272141	Enhancer__chr2:228270733-228271155	0	+
chr2	228274255	228277256	Enhancer__chr2:228276107-228276256	0	+
chr2	228278532	228281533	Enhancer__chr2:228280402-228280578	0	+
chr2	228325369	228328370	Enhancer__chr2:228327180-228327582	0	+
chr2	228329204	228332205	Enhancer__chr2:228331050-228331499	0	+
chr2	228435417	228438418	Enhancer__chr2:228437239-228437625	0	+
chr2	228471432	228474433	Enhancer__chr2:228473163-228473433	0	+
chr2	228516445	228519446	Enhancer__chr2:228518288-228518647	0	+
chr2	228520074	228523075	Enhancer__chr2:228522025-228522410	0	+
chr2	228534658	228537659	Enhancer__chr2:228536293-228536759	0	+
chr2	228537350	228540351	Enhancer__chr2:228539155-228539495	0	+
chr2	228646416	228649417	Enhancer__chr2:228648268-228648438	0	+
chr2	228651519	228654520	Enhancer__chr2:228653376-228653712	0	+
chr2	228668609	228671610	Enhancer__chr2:228670402-228670815	0	+
chr2	228702827	228705828	Enhancer__chr2:228704477-228704828	0	+
chr2	228711592	228714593	Enhancer__chr2:228713173-228713709	0	+
chr2	228716336	228719337	Enhancer__chr2:228717939-228718338	0	+
chr2	228726174	228729175	Enhancer__chr2:228728073-228728272	0	+
chr2	229405449	229408450	Enhancer__chr2:229407284-229407450	0	+
chr2	230136598	230139599	Enhancer__chr2:230138474-230138658	0	+
chr2	230146182	230149183	Enhancer__chr2:230147934-230148362	0	+
chr2	230150779	230153780	Enhancer__chr2:230152490-230152899	0	+
chr2	230157909	230160910	Enhancer__chr2:230159781-230159983	0	+
chr2	230158409	230161410	Enhancer__chr2:230160111-230160461	0	+
chr2	230159307	230162308	Enhancer__chr2:230161165-230161555	0	+
chr2	230160244	230163245	Enhancer__chr2:230161992-230162300	0	+
chr2	230162556	230165557	Enhancer__chr2:230164409-230164848	0	+
chr2	230163280	230166281	Enhancer__chr2:230165146-230165291	0	+
chr2	230163727	230166728	Enhancer__chr2:230165553-230165942	0	+
chr2	230164292	230167293	Enhancer__chr2:230166079-230166484	0	+
chr2	230170222	230173223	Enhancer__chr2:230172024-230172330	0	+
chr2	230173469	230176470	Enhancer__chr2:230175161-230175497	0	+
chr2	230176640	230179641	Enhancer__chr2:230177949-230179205	0	+
chr2	230193768	230196769	Enhancer__chr2:230195622-230196428	0	+
chr2	230196340	230199341	Enhancer__chr2:230198176-230198490	0	+
chr2	230198186	230201187	Enhancer__chr2:230200066-230200350	0	+
chr2	230202662	230205663	Enhancer__chr2:230204501-230204669	0	+
chr2	230205586	230208587	Enhancer__chr2:230207488-230207589	0	+
chr2	230211133	230214134	Enhancer__chr2:230212878-230213140	0	+
chr2	230213348	230216349	Enhancer__chr2:230214973-230215418	0	+
chr2	230213743	230216744	Enhancer__chr2:230215591-230215819	0	+
chr2	23050026	23053027	Enhancer__chr2:23051641-23052027	0	+
chr2	23093159	23096160	Enhancer__chr2:23095033-23095160	0	+
chr2	23117803	23120804	Enhancer__chr2:23119800-23119804	0	+
chr2	231274723	231277724	Enhancer__chr2:231276384-231276790	0	+
chr2	231275350	231278351	Enhancer__chr2:231277179-231277351	0	+
chr2	231465584	231468585	Enhancer__chr2:231467403-231467585	0	+
chr2	231477886	231480887	Enhancer__chr2:231479752-231479888	0	+
chr2	231506924	231509925	Enhancer__chr2:231508632-231508937	0	+
chr2	231513571	231516572	Enhancer__chr2:231515343-231515572	0	+
chr2	231521641	231524642	Enhancer__chr2:231523565-231523670	0	+
chr2	231522255	231525256	Enhancer__chr2:231523854-231524330	0	+
chr2	231527003	231530004	Enhancer__chr2:231528896-231529139	0	+
chr2	231530209	231533210	Enhancer__chr2:231532055-231532298	0	+
chr2	231531651	231534652	Enhancer__chr2:231533310-231533654	0	+
chr2	231532897	231535898	Enhancer__chr2:231534770-231534898	0	+
chr2	231832303	231835304	Enhancer__chr2:231833929-231834350	0	+
chr2	231837120	231840121	Enhancer__chr2:231838825-231839283	0	+
chr2	231839700	231842701	Enhancer__chr2:231841486-231841884	0	+
chr2	232037140	232040141	Enhancer__chr2:232038931-232039144	0	+
chr2	232040367	232043368	Enhancer__chr2:232042131-232042529	0	+
chr2	232042870	232045871	Enhancer__chr2:232044610-232045091	0	+
chr2	232044805	232047806	Enhancer__chr2:232046537-232047112	0	+
chr2	232053021	232056022	Enhancer__chr2:232054877-232055306	0	+
chr2	232053747	232056748	Enhancer__chr2:232055335-232055819	0	+
chr2	232252429	232255430	Enhancer__chr2:232254414-232254430	0	+
chr2	232254849	232257850	Enhancer__chr2:232256793-232257091	0	+
chr2	232274723	232277724	Enhancer__chr2:232276597-232276762	0	+
chr2	232275260	232278261	Enhancer__chr2:232277113-232277443	0	+
chr2	232281085	232284086	Enhancer__chr2:232282956-232283086	0	+
chr2	232460131	232463132	Enhancer__chr2:232462110-232462133	0	+
chr2	232467572	232470573	Enhancer__chr2:232468888-232470128	0	+
chr2	232468474	232471475	Enhancer__chr2:232470282-232470477	0	+
chr2	232476558	232479559	Enhancer__chr2:232478392-232478857	0	+
chr2	232477085	232480086	Enhancer__chr2:232478879-232479328	0	+
chr2	232477565	232480566	Enhancer__chr2:232479434-232479727	0	+
chr2	232483875	232486876	Enhancer__chr2:232485741-232486244	0	+
chr2	232503519	232506520	Enhancer__chr2:232505425-232505799	0	+
chr2	232505548	232508549	Enhancer__chr2:232507409-232507767	0	+
chr2	232525185	232528186	Enhancer__chr2:232526700-232527324	0	+
chr2	232529313	232532314	Enhancer__chr2:232530920-232531416	0	+
chr2	232529762	232532763	Enhancer__chr2:232531704-232531853	0	+
chr2	232530509	232533510	Enhancer__chr2:232532385-232532510	0	+
chr2	232534651	232537652	Enhancer__chr2:232536483-232536778	0	+
chr2	232535487	232538488	Enhancer__chr2:232537231-232537488	0	+
chr2	232535824	232538825	Enhancer__chr2:232537656-232538064	0	+
chr2	232540766	232543767	Enhancer__chr2:232542757-232542767	0	+
chr2	232543943	232546944	Enhancer__chr2:232545684-232546083	0	+
chr2	232544981	232547982	Enhancer__chr2:232546670-232546982	0	+
chr2	232545276	232548277	Enhancer__chr2:232547138-232547293	0	+
chr2	232546273	232549274	Enhancer__chr2:232548018-232548333	0	+
chr2	232547198	232550199	Enhancer__chr2:232549031-232549446	0	+
chr2	232548845	232551846	Enhancer__chr2:232550692-232550932	0	+
chr2	232550197	232553198	Enhancer__chr2:232551717-232552221	0	+
chr2	232564458	232567459	Enhancer__chr2:232566219-232566469	0	+
chr2	232578953	232581954	Enhancer__chr2:232580827-232581056	0	+
chr2	232580226	232583227	Enhancer__chr2:232582048-232582308	0	+
chr2	23273517	23276518	Enhancer__chr2:23275216-23275518	0	+
chr2	233248820	233251821	Enhancer__chr2:233250431-233250842	0	+
chr2	233250580	233253581	Enhancer__chr2:233252147-233252689	0	+
chr2	233277713	233280714	Enhancer__chr2:233279498-233279714	0	+
chr2	233281797	233284798	Enhancer__chr2:233283707-233283952	0	+
chr2	233310676	233313677	Enhancer__chr2:233312348-233312929	0	+
chr2	233365918	233368919	Enhancer__chr2:233367792-233368150	0	+
chr2	233375633	233378634	Enhancer__chr2:233377568-233377661	0	+
chr2	233914341	233917342	Enhancer__chr2:233916070-233916578	0	+
chr2	23410833	23413834	Enhancer__chr2:23412802-23412834	0	+
chr2	23468601	23471602	Enhancer__chr2:23470334-23470602	0	+
chr2	234763060	234766061	Enhancer__chr2:234764859-234765061	0	+
chr2	235071562	235074563	Enhancer__chr2:235073247-235073563	0	+
chr2	235076060	235079061	Enhancer__chr2:235077948-235078061	0	+
chr2	235158872	235161873	Enhancer__chr2:235160532-235160873	0	+
chr2	235164353	235167354	Enhancer__chr2:235166155-235166362	0	+
chr2	235179053	235182054	Enhancer__chr2:235180901-235181054	0	+
chr2	235185781	235188782	Enhancer__chr2:235187648-235187782	0	+
chr2	235193164	235196165	Enhancer__chr2:235194826-235195253	0	+
chr2	235196632	235199633	Enhancer__chr2:235198516-235198843	0	+
chr2	235197422	235200423	Enhancer__chr2:235199266-235199754	0	+
chr2	235198637	235201638	Enhancer__chr2:235200452-235200981	0	+
chr2	235202497	235205498	Enhancer__chr2:235204346-235204543	0	+
chr2	235212861	235215862	Enhancer__chr2:235214636-235215000	0	+
chr2	235214854	235217855	Enhancer__chr2:235216457-235217017	0	+
chr2	235229964	235232965	Enhancer__chr2:235231865-235232186	0	+
chr2	235237032	235240033	Enhancer__chr2:235238832-235239060	0	+
chr2	235237922	235240923	Enhancer__chr2:235239661-235239923	0	+
chr2	235241080	235244081	Enhancer__chr2:235242895-235243257	0	+
chr2	235242657	235245658	Enhancer__chr2:235244091-235244800	0	+
chr2	235244015	235247016	Enhancer__chr2:235245806-235246029	0	+
chr2	23523025	23526026	Enhancer__chr2:23524857-23525048	0	+
chr2	23523712	23526713	Enhancer__chr2:23525558-23525779	0	+
chr2	235255051	235258052	Enhancer__chr2:235256779-235257094	0	+
chr2	235280381	235283382	Enhancer__chr2:235282322-235282425	0	+
chr2	235305725	235308726	Enhancer__chr2:235307381-235307726	0	+
chr2	235310015	235313016	Enhancer__chr2:235311738-235312040	0	+
chr2	235311867	235314868	Enhancer__chr2:235313758-235313869	0	+
chr2	235312194	235315195	Enhancer__chr2:235314094-235314195	0	+
chr2	235329156	235332157	Enhancer__chr2:235330824-235331180	0	+
chr2	235329740	235332741	Enhancer__chr2:235331545-235331768	0	+
chr2	235332797	235335798	Enhancer__chr2:235334459-235335139	0	+
chr2	235333876	235336877	Enhancer__chr2:235335674-235336048	0	+
chr2	235334612	235337613	Enhancer__chr2:235336071-235336661	0	+
chr2	235351774	235354775	Enhancer__chr2:235353626-235353934	0	+
chr2	235353287	235356288	Enhancer__chr2:235354817-235355457	0	+
chr2	235358709	235361710	Enhancer__chr2:235360536-235360912	0	+
chr2	235370895	235373896	Enhancer__chr2:235372630-235373257	0	+
chr2	235382151	235385152	Enhancer__chr2:235383891-235384152	0	+
chr2	235386421	235389422	Enhancer__chr2:235388083-235388436	0	+
chr2	235390880	235393881	Enhancer__chr2:235392262-235392984	0	+
chr2	235395856	235398857	Enhancer__chr2:235397514-235398106	0	+
chr2	235397575	235400576	Enhancer__chr2:235399360-235399773	0	+
chr2	235398191	235401192	Enhancer__chr2:235399833-235400404	0	+
chr2	235455990	235458991	Enhancer__chr2:235457689-235457991	0	+
chr2	235540767	235543768	Enhancer__chr2:235542442-235542778	0	+
chr2	235700359	235703360	Enhancer__chr2:235702224-235702360	0	+
chr2	235730719	235733720	Enhancer__chr2:235732390-235732720	0	+
chr2	235746185	235749186	Enhancer__chr2:235748055-235748426	0	+
chr2	235807438	235810439	Enhancer__chr2:235809335-235809448	0	+
chr2	236170449	236173450	Enhancer__chr2:236172421-236172477	0	+
chr2	236297375	236300376	Enhancer__chr2:236299191-236299376	0	+
chr2	236327964	236330965	Enhancer__chr2:236329925-236329965	0	+
chr2	237086931	237089932	Enhancer__chr2:237088797-237088932	0	+
chr2	237432373	237435374	Enhancer__chr2:237434038-237434374	0	+
chr2	237445040	237448041	Enhancer__chr2:237446958-237447201	0	+
chr2	237447971	237450972	Enhancer__chr2:237449658-237450238	0	+
chr2	237448484	237451485	Enhancer__chr2:237450434-237450485	0	+
chr2	237452085	237455086	Enhancer__chr2:237453952-237454098	0	+
chr2	237452680	237455681	Enhancer__chr2:237454538-237454681	0	+
chr2	237510861	237513862	Enhancer__chr2:237512810-237512898	0	+
chr2	237582142	237585143	Enhancer__chr2:237583867-237584146	0	+
chr2	237612259	237615260	Enhancer__chr2:237614069-237614267	0	+
chr2	237639052	237642053	Enhancer__chr2:237640726-237641053	0	+
chr2	237650517	237653518	Enhancer__chr2:237652147-237652530	0	+
chr2	237652652	237655653	Enhancer__chr2:237654357-237654656	0	+
chr2	237656187	237659188	Enhancer__chr2:237657869-237658188	0	+
chr2	237675694	237678695	Enhancer__chr2:237677514-237677881	0	+
chr2	237676873	237679874	Enhancer__chr2:237678524-237678883	0	+
chr2	237683538	237686539	Enhancer__chr2:237685373-237686074	0	+
chr2	237694745	237697746	Enhancer__chr2:237696580-237696746	0	+
chr2	237720186	237723187	Enhancer__chr2:237721989-237722187	0	+
chr2	237720576	237723577	Enhancer__chr2:237722570-237722628	0	+
chr2	237722571	237725572	Enhancer__chr2:237724521-237724572	0	+
chr2	237731731	237734732	Enhancer__chr2:237733388-237733732	0	+
chr2	237740648	237743649	Enhancer__chr2:237742324-237742707	0	+
chr2	237759482	237762483	Enhancer__chr2:237761223-237761483	0	+
chr2	237760397	237763398	Enhancer__chr2:237762255-237762398	0	+
chr2	237763406	237766407	Enhancer__chr2:237764752-237765407	0	+
chr2	237763768	237766769	Enhancer__chr2:237765492-237765769	0	+
chr2	237773456	237776457	Enhancer__chr2:237775369-237775464	0	+
chr2	237778324	237781325	Enhancer__chr2:237779975-237780996	0	+
chr2	237782703	237785704	Enhancer__chr2:237784498-237784842	0	+
chr2	237839781	237842782	Enhancer__chr2:237841774-237841782	0	+
chr2	237853828	237856829	Enhancer__chr2:237855619-237855907	0	+
chr2	237875017	237878018	Enhancer__chr2:237876867-237877033	0	+
chr2	237876295	237879296	Enhancer__chr2:237878112-237878296	0	+
chr2	237878350	237881351	Enhancer__chr2:237880182-237880685	0	+
chr2	237879702	237882703	Enhancer__chr2:237881431-237881780	0	+
chr2	237883016	237886017	Enhancer__chr2:237884627-237885186	0	+
chr2	237883488	237886489	Enhancer__chr2:237885369-237885886	0	+
chr2	237895404	237898405	Enhancer__chr2:237897246-237897595	0	+
chr2	237931999	237935000	Enhancer__chr2:237933842-237934085	0	+
chr2	237990329	237993330	Enhancer__chr2:237992319-237992330	0	+
chr2	238015152	238018153	Enhancer__chr2:238016795-238017153	0	+
chr2	238016561	238019562	Enhancer__chr2:238018538-238018666	0	+
chr2	238035198	238038199	Enhancer__chr2:238036930-238037258	0	+
chr2	238036823	238039824	Enhancer__chr2:238038460-238038824	0	+
chr2	238050660	238053661	Enhancer__chr2:238052381-238052681	0	+
chr2	238051580	238054581	Enhancer__chr2:238053401-238053581	0	+
chr2	238062861	238065862	Enhancer__chr2:238064626-238064865	0	+
chr2	238063321	238066322	Enhancer__chr2:238065108-238065400	0	+
chr2	238064419	238067420	Enhancer__chr2:238066036-238066584	0	+
chr2	238078401	238081402	Enhancer__chr2:238080117-238080402	0	+
chr2	238089266	238092267	Enhancer__chr2:238091026-238091296	0	+
chr2	238091135	238094136	Enhancer__chr2:238092955-238093156	0	+
chr2	238103776	238106777	Enhancer__chr2:238105646-238105797	0	+
chr2	238114640	238117641	Enhancer__chr2:238116338-238116655	0	+
chr2	238120481	238123482	Enhancer__chr2:238122137-238122516	0	+
chr2	238130151	238133152	Enhancer__chr2:238131951-238132217	0	+
chr2	238134560	238137561	Enhancer__chr2:238136450-238136659	0	+
chr2	238152087	238155088	Enhancer__chr2:238153705-238154088	0	+
chr2	238161390	238164391	Enhancer__chr2:238163095-238163472	0	+
chr2	238167126	238170127	Enhancer__chr2:238168767-238169127	0	+
chr2	238171335	238174336	Enhancer__chr2:238173251-238173336	0	+
chr2	238185401	238188402	Enhancer__chr2:238187174-238187402	0	+
chr2	238186189	238189190	Enhancer__chr2:238188101-238188190	0	+
chr2	238187093	238190094	Enhancer__chr2:238188791-238189175	0	+
chr2	238188871	238191872	Enhancer__chr2:238190645-238190921	0	+
chr2	238189720	238192721	Enhancer__chr2:238191599-238191938	0	+
chr2	238197223	238200224	Enhancer__chr2:238199102-238199242	0	+
chr2	238213061	238216062	Enhancer__chr2:238214858-238215064	0	+
chr2	238216361	238219362	Enhancer__chr2:238218155-238218362	0	+
chr2	238222102	238225103	Enhancer__chr2:238223884-238224369	0	+
chr2	238372396	238375397	Enhancer__chr2:238374283-238374521	0	+
chr2	238381010	238384011	Enhancer__chr2:238382776-238383011	0	+
chr2	238381355	238384356	Enhancer__chr2:238383141-238383356	0	+
chr2	238382619	238385620	Enhancer__chr2:238384383-238384688	0	+
chr2	238389434	238392435	Enhancer__chr2:238391204-238391436	0	+
chr2	238390210	238393211	Enhancer__chr2:238392046-238392381	0	+
chr2	238510518	238513519	Enhancer__chr2:238512238-238512938	0	+
chr2	238521292	238524293	Enhancer__chr2:238522988-238523293	0	+
chr2	238523995	238526996	Enhancer__chr2:238525604-238525996	0	+
chr2	238830548	238833549	Enhancer__chr2:238832423-238832667	0	+
chr2	238852364	238855365	Enhancer__chr2:238854258-238854421	0	+
chr2	239127682	239130683	Enhancer__chr2:239129575-239129683	0	+
chr2	239329264	239332265	Enhancer__chr2:239330884-239331265	0	+
chr2	239366001	239369002	Enhancer__chr2:239367827-239368002	0	+
chr2	239416015	239419016	Enhancer__chr2:239417618-239418019	0	+
chr2	239425176	239428177	Enhancer__chr2:239426928-239427234	0	+
chr2	239465609	239468610	Enhancer__chr2:239467355-239467614	0	+
chr2	239471252	239474253	Enhancer__chr2:239473151-239473253	0	+
chr2	239543426	239546427	Enhancer__chr2:239545160-239545510	0	+
chr2	239550998	239553999	Enhancer__chr2:239552819-239552999	0	+
chr2	239591430	239594431	Enhancer__chr2:239593183-239593431	0	+
chr2	239595572	239598573	Enhancer__chr2:239597207-239597573	0	+
chr2	239623453	239626454	Enhancer__chr2:239625320-239625470	0	+
chr2	239629394	239632395	Enhancer__chr2:239631175-239631419	0	+
chr2	239634430	239637431	Enhancer__chr2:239636221-239636523	0	+
chr2	239634982	239637983	Enhancer__chr2:239636771-239636988	0	+
chr2	239752641	239755642	Enhancer__chr2:239754500-239754642	0	+
chr2	239868739	239871740	Enhancer__chr2:239870450-239870747	0	+
chr2	239966464	239969465	Enhancer__chr2:239968226-239968465	0	+
chr2	240353905	240356906	Enhancer__chr2:240355727-240356102	0	+
chr2	240356890	240359891	Enhancer__chr2:240358775-240358896	0	+
chr2	240358860	240361861	Enhancer__chr2:240360752-240360893	0	+
chr2	240359284	240362285	Enhancer__chr2:240361184-240361566	0	+
chr2	240360508	240363509	Enhancer__chr2:240362327-240362618	0	+
chr2	240385155	240388156	Enhancer__chr2:240386953-240387173	0	+
chr2	240385498	240388499	Enhancer__chr2:240387329-240387689	0	+
chr2	240405438	240408439	Enhancer__chr2:240407219-240407439	0	+
chr2	240420275	240423276	Enhancer__chr2:240422114-240422344	0	+
chr2	240420836	240423837	Enhancer__chr2:240422771-240422958	0	+
chr2	240421173	240424174	Enhancer__chr2:240423010-240423174	0	+
chr2	240676783	240679784	Enhancer__chr2:240678666-240678900	0	+
chr2	240742431	240745432	Enhancer__chr2:240744258-240744435	0	+
chr2	240751859	240754860	Enhancer__chr2:240753522-240753902	0	+
chr2	240827974	240830975	Enhancer__chr2:240829709-240829975	0	+
chr2	240989464	240992465	Enhancer__chr2:240991351-240991465	0	+
chr2	241188719	241191720	Enhancer__chr2:241190569-241190767	0	+
chr2	241257982	241260983	Enhancer__chr2:241259629-241259983	0	+
chr2	241307816	241310817	Enhancer__chr2:241309624-241309945	0	+
chr2	241311897	241314898	Enhancer__chr2:241313615-241314182	0	+
chr2	241364551	241367552	Enhancer__chr2:241366341-241366661	0	+
chr2	241371644	241374645	Enhancer__chr2:241373489-241373922	0	+
chr2	241583836	241586837	Enhancer__chr2:241585712-241586190	0	+
chr2	241770037	241773038	Enhancer__chr2:241771658-241772038	0	+
chr2	241794988	241797989	Enhancer__chr2:241796889-241797214	0	+
chr2	241843593	241846594	Enhancer__chr2:241845496-241845803	0	+
chr2	241854123	241857124	Enhancer__chr2:241856097-241856248	0	+
chr2	242453582	242456583	Enhancer__chr2:242455386-242455795	0	+
chr2	242478874	242481875	Enhancer__chr2:242480531-242480899	0	+
chr2	242482746	242485747	Enhancer__chr2:242484648-242485001	0	+
chr2	242483067	242486068	Enhancer__chr2:242485030-242485360	0	+
chr2	242708114	242711115	Enhancer__chr2:242710043-242710405	0	+
chr2	242709678	242712679	Enhancer__chr2:242711564-242711834	0	+
chr2	242712441	242715442	Enhancer__chr2:242714145-242714474	0	+
chr2	242803983	242806984	Enhancer__chr2:242805912-242805984	0	+
chr2	242831720	242834721	Enhancer__chr2:242833644-242833731	0	+
chr2	242909571	242912572	Enhancer__chr2:242911452-242911734	0	+
chr2	242952314	242955315	Enhancer__chr2:242954051-242954322	0	+
chr2	242958892	242961893	Enhancer__chr2:242960507-242960893	0	+
chr2	243026282	243029283	Enhancer__chr2:243028160-243028467	0	+
chr2	24586154	24589155	Enhancer__chr2:24587849-24588329	0	+
chr2	24624600	24627601	Enhancer__chr2:24626364-24626604	0	+
chr2	2466095	2469096	Enhancer__chr2:2468009-2468259	0	+
chr2	24703749	24706750	Enhancer__chr2:24705481-24705982	0	+
chr2	24711602	24714603	Enhancer__chr2:24713346-24713697	0	+
chr2	25156781	25159782	Enhancer__chr2:25158673-25158782	0	+
chr2	2522884	2525885	Enhancer__chr2:2524878-2525262	0	+
chr2	25436989	25439990	Enhancer__chr2:25438901-25439135	0	+
chr2	2615384	2618385	Enhancer__chr2:2617084-2617480	0	+
chr2	26218874	26221875	Enhancer__chr2:26220678-26220902	0	+
chr2	26223139	26226140	Enhancer__chr2:26225024-26225227	0	+
chr2	26223709	26226710	Enhancer__chr2:26225625-26225771	0	+
chr2	26224061	26227062	Enhancer__chr2:26225947-26226220	0	+
chr2	26226321	26229322	Enhancer__chr2:26227992-26228322	0	+
chr2	26229795	26232796	Enhancer__chr2:26231667-26232185	0	+
chr2	26233626	26236627	Enhancer__chr2:26235500-26235661	0	+
chr2	26237530	26240531	Enhancer__chr2:26239421-26239531	0	+
chr2	26239246	26242247	Enhancer__chr2:26241064-26241266	0	+
chr2	26519739	26522740	Enhancer__chr2:26521727-26522029	0	+
chr2	26520794	26523795	Enhancer__chr2:26522632-26522929	0	+
chr2	2684256	2687257	Enhancer__chr2:2686059-2686257	0	+
chr2	26973888	26976889	Enhancer__chr2:26975869-26975889	0	+
chr2	26979130	26982131	Enhancer__chr2:26980806-26981182	0	+
chr2	27067388	27070389	Enhancer__chr2:27069178-27069486	0	+
chr2	2744701	2747702	Enhancer__chr2:2746502-2746702	0	+
chr2	27937630	27940631	Enhancer__chr2:27939397-27939784	0	+
chr2	27938150	27941151	Enhancer__chr2:27939854-27940151	0	+
chr2	27941226	27944227	Enhancer__chr2:27942982-27943239	0	+
chr2	27951548	27954549	Enhancer__chr2:27953295-27953592	0	+
chr2	27956678	27959679	Enhancer__chr2:27958320-27958698	0	+
chr2	27958646	27961647	Enhancer__chr2:27960575-27961156	0	+
chr2	27986887	27989888	Enhancer__chr2:27988549-27989353	0	+
chr2	2848821	2851822	Enhancer__chr2:2850815-2851100	0	+
chr2	28565801	28568802	Enhancer__chr2:28567642-28567818	0	+
chr2	28573238	28576239	Enhancer__chr2:28575124-28575240	0	+
chr2	28577108	28580109	Enhancer__chr2:28579030-28579220	0	+
chr2	28580325	28583326	Enhancer__chr2:28582195-28582710	0	+
chr2	28581499	28584500	Enhancer__chr2:28583371-28583537	0	+
chr2	28582054	28585055	Enhancer__chr2:28583784-28584228	0	+
chr2	28584065	28587066	Enhancer__chr2:28585996-28586077	0	+
chr2	28584877	28587878	Enhancer__chr2:28586671-28586953	0	+
chr2	28587543	28590544	Enhancer__chr2:28589272-28589573	0	+
chr2	28587801	28590802	Enhancer__chr2:28589661-28589896	0	+
chr2	28599376	28602377	Enhancer__chr2:28600937-28601380	0	+
chr2	28652130	28655131	Enhancer__chr2:28653761-28654131	0	+
chr2	28657672	28660673	Enhancer__chr2:28659517-28659673	0	+
chr2	28659539	28662540	Enhancer__chr2:28661421-28661637	0	+
chr2	28665979	28668980	Enhancer__chr2:28667907-28668105	0	+
chr2	28667010	28670011	Enhancer__chr2:28668874-28669088	0	+
chr2	28668189	28671190	Enhancer__chr2:28670054-28670190	0	+
chr2	28902300	28905301	Enhancer__chr2:28903940-28904347	0	+
chr2	28934677	28937678	Enhancer__chr2:28936560-28936756	0	+
chr2	28937309	28940310	Enhancer__chr2:28939068-28939564	0	+
chr2	28952088	28955089	Enhancer__chr2:28953773-28954089	0	+
chr2	287859	290860	Enhancer__chr2:289560-289860	0	+
chr2	2908266	2911267	Enhancer__chr2:2910095-2910267	0	+
chr2	29171726	29174727	Enhancer__chr2:29173330-29173730	0	+
chr2	29173074	29176075	Enhancer__chr2:29174818-29175149	0	+
chr2	29297373	29300374	Enhancer__chr2:29299232-29299374	0	+
chr2	30209490	30212491	Enhancer__chr2:30211433-30211491	0	+
chr2	30229632	30232633	Enhancer__chr2:30231247-30231635	0	+
chr2	30366136	30369137	Enhancer__chr2:30368089-30368170	0	+
chr2	30389520	30392521	Enhancer__chr2:30391485-30391578	0	+
chr2	30412871	30415872	Enhancer__chr2:30414681-30414956	0	+
chr2	30438814	30441815	Enhancer__chr2:30440662-30440911	0	+
chr2	30444683	30447684	Enhancer__chr2:30446574-30446684	0	+
chr2	30446245	30449246	Enhancer__chr2:30448125-30448425	0	+
chr2	30447623	30450624	Enhancer__chr2:30449373-30449624	0	+
chr2	30449806	30452807	Enhancer__chr2:30451796-30451807	0	+
chr2	3045033	3048034	Enhancer__chr2:3046756-3047034	0	+
chr2	30558120	30561121	Enhancer__chr2:30559982-30560170	0	+
chr2	30569249	30572250	Enhancer__chr2:30571158-30571250	0	+
chr2	30592373	30595374	Enhancer__chr2:30594059-30594375	0	+
chr2	30630140	30633141	Enhancer__chr2:30631915-30632243	0	+
chr2	30632750	30635751	Enhancer__chr2:30634519-30634754	0	+
chr2	30642808	30645809	Enhancer__chr2:30644745-30644849	0	+
chr2	30643210	30646211	Enhancer__chr2:30644994-30645276	0	+
chr2	3070960	3073961	Enhancer__chr2:3072634-3072961	0	+
chr2	30886059	30889060	Enhancer__chr2:30887906-30888094	0	+
chr2	30887651	30890652	Enhancer__chr2:30889265-30889652	0	+
chr2	3104812	3107813	Enhancer__chr2:3106532-3106816	0	+
chr2	31391690	31394691	Enhancer__chr2:31393678-31393691	0	+
chr2	312660	315661	Enhancer__chr2:314323-314661	0	+
chr2	3150163	3153164	Enhancer__chr2:3151866-3152164	0	+
chr2	31518826	31521827	Enhancer__chr2:31520585-31520905	0	+
chr2	31536699	31539700	Enhancer__chr2:31538679-31538700	0	+
chr2	31539797	31542798	Enhancer__chr2:31541593-31541798	0	+
chr2	3170584	3173585	Enhancer__chr2:3172486-3172640	0	+
chr2	33109570	33112571	Enhancer__chr2:33111186-33111571	0	+
chr2	33161273	33164274	Enhancer__chr2:33163246-33163288	0	+
chr2	33644113	33647114	Enhancer__chr2:33645692-33646195	0	+
chr2	33803463	33806464	Enhancer__chr2:33805444-33805464	0	+
chr2	33861289	33864290	Enhancer__chr2:33863068-33863290	0	+
chr2	34213616	34216617	Enhancer__chr2:34215610-34215617	0	+
chr2	34397898	34400899	Enhancer__chr2:34399875-34399899	0	+
chr2	34400959	34403960	Enhancer__chr2:34402780-34402960	0	+
chr2	34910506	34913507	Enhancer__chr2:34912280-34912507	0	+
chr2	35045930	35048931	Enhancer__chr2:35047681-35047931	0	+
chr2	35215715	35218716	Enhancer__chr2:35217351-35217720	0	+
chr2	3526908	3529909	Enhancer__chr2:3528781-3528909	0	+
chr2	35358701	35361702	Enhancer__chr2:35360558-35360702	0	+
chr2	36045020	36048021	Enhancer__chr2:36046790-36047037	0	+
chr2	36187210	36190211	Enhancer__chr2:36189102-36189392	0	+
chr2	36518098	36521099	Enhancer__chr2:36519719-36520099	0	+
chr2	36881009	36884010	Enhancer__chr2:36882679-36883018	0	+
chr2	3696800	3699801	Enhancer__chr2:3698707-3698801	0	+
chr2	3698197	3701198	Enhancer__chr2:3699787-3700199	0	+
chr2	37041713	37044714	Enhancer__chr2:37043619-37043714	0	+
chr2	37602151	37605152	Enhancer__chr2:37603882-37604154	0	+
chr2	37603771	37606772	Enhancer__chr2:37605671-37605839	0	+
chr2	37615851	37618852	Enhancer__chr2:37617673-37618124	0	+
chr2	37620552	37623553	Enhancer__chr2:37622307-37622582	0	+
chr2	37627080	37630081	Enhancer__chr2:37628786-37629269	0	+
chr2	37685610	37688611	Enhancer__chr2:37687316-37687611	0	+
chr2	37758597	37761598	Enhancer__chr2:37760471-37760598	0	+
chr2	37761251	37764252	Enhancer__chr2:37763005-37763322	0	+
chr2	37761511	37764512	Enhancer__chr2:37763462-37763512	0	+
chr2	37780909	37783910	Enhancer__chr2:37782769-37783216	0	+
chr2	37784114	37787115	Enhancer__chr2:37785993-37786119	0	+
chr2	37787000	37790001	Enhancer__chr2:37788822-37789049	0	+
chr2	37787593	37790594	Enhancer__chr2:37789550-37789826	0	+
chr2	37796156	37799157	Enhancer__chr2:37797953-37798358	0	+
chr2	37797057	37800058	Enhancer__chr2:37798952-37799136	0	+
chr2	37798819	37801820	Enhancer__chr2:37800677-37800820	0	+
chr2	37806841	37809842	Enhancer__chr2:37808694-37808848	0	+
chr2	37809183	37812184	Enhancer__chr2:37811087-37811457	0	+
chr2	37811603	37814604	Enhancer__chr2:37813379-37813644	0	+
chr2	37813622	37816623	Enhancer__chr2:37815586-37815764	0	+
chr2	37818874	37821875	Enhancer__chr2:37820653-37820875	0	+
chr2	37826148	37829149	Enhancer__chr2:37827811-37828357	0	+
chr2	37839525	37842526	Enhancer__chr2:37841378-37841620	0	+
chr2	37841080	37844081	Enhancer__chr2:37842733-37843439	0	+
chr2	37842051	37845052	Enhancer__chr2:37843563-37844180	0	+
chr2	37842467	37845468	Enhancer__chr2:37844190-37844662	0	+
chr2	37843730	37846731	Enhancer__chr2:37845314-37845753	0	+
chr2	37845226	37848227	Enhancer__chr2:37847073-37847432	0	+
chr2	37848044	37851045	Enhancer__chr2:37849828-37850315	0	+
chr2	37849440	37852441	Enhancer__chr2:37851057-37851610	0	+
chr2	37849813	37852814	Enhancer__chr2:37851755-37851898	0	+
chr2	37850510	37853511	Enhancer__chr2:37852383-37852553	0	+
chr2	37851439	37854440	Enhancer__chr2:37853380-37853621	0	+
chr2	37853032	37856033	Enhancer__chr2:37854869-37855107	0	+
chr2	37854896	37857897	Enhancer__chr2:37856694-37857004	0	+
chr2	37856708	37859709	Enhancer__chr2:37858321-37858709	0	+
chr2	37858894	37861895	Enhancer__chr2:37860871-37861279	0	+
chr2	37862522	37865523	Enhancer__chr2:37864248-37864629	0	+
chr2	37970476	37973477	Enhancer__chr2:37972203-37972477	0	+
chr2	37987597	37990598	Enhancer__chr2:37989393-37989693	0	+
chr2	37991378	37994379	Enhancer__chr2:37993289-37993401	0	+
chr2	37993274	37996275	Enhancer__chr2:37995152-37995275	0	+
chr2	37993994	37996995	Enhancer__chr2:37995727-37996117	0	+
chr2	37997008	38000009	Enhancer__chr2:37998725-37999059	0	+
chr2	38001252	38004253	Enhancer__chr2:38003207-38003253	0	+
chr2	38001899	38004900	Enhancer__chr2:38003710-38004005	0	+
chr2	38005649	38008650	Enhancer__chr2:38007638-38007650	0	+
chr2	38006414	38009415	Enhancer__chr2:38008241-38008581	0	+
chr2	38007893	38010894	Enhancer__chr2:38009711-38009894	0	+
chr2	38008359	38011360	Enhancer__chr2:38009959-38010423	0	+
chr2	38010134	38013135	Enhancer__chr2:38012034-38012184	0	+
chr2	38021207	38024208	Enhancer__chr2:38023099-38023324	0	+
chr2	38048111	38051112	Enhancer__chr2:38049848-38050212	0	+
chr2	38058896	38061897	Enhancer__chr2:38060614-38060898	0	+
chr2	38097111	38100112	Enhancer__chr2:38099080-38099316	0	+
chr2	38117148	38120149	Enhancer__chr2:38118990-38119149	0	+
chr2	38118216	38121217	Enhancer__chr2:38120007-38120217	0	+
chr2	38145197	38148198	Enhancer__chr2:38146886-38147198	0	+
chr2	38338384	38341385	Enhancer__chr2:38340220-38340542	0	+
chr2	38339231	38342232	Enhancer__chr2:38341119-38341621	0	+
chr2	38339732	38342733	Enhancer__chr2:38341642-38341844	0	+
chr2	38341197	38344198	Enhancer__chr2:38342911-38343198	0	+
chr2	38346464	38349465	Enhancer__chr2:38348355-38348465	0	+
chr2	38354801	38357802	Enhancer__chr2:38356620-38356932	0	+
chr2	38355385	38358386	Enhancer__chr2:38357189-38357490	0	+
chr2	38366983	38369984	Enhancer__chr2:38368766-38369153	0	+
chr2	38367723	38370724	Enhancer__chr2:38369402-38369882	0	+
chr2	38371233	38374234	Enhancer__chr2:38372999-38373624	0	+
chr2	38372209	38375210	Enhancer__chr2:38373682-38374230	0	+
chr2	38373875	38376876	Enhancer__chr2:38375670-38375904	0	+
chr2	38379134	38382135	Enhancer__chr2:38380770-38381135	0	+
chr2	38382600	38385601	Enhancer__chr2:38384417-38384601	0	+
chr2	38394074	38397075	Enhancer__chr2:38395987-38396176	0	+
chr2	38396594	38399595	Enhancer__chr2:38398414-38398595	0	+
chr2	38399866	38402867	Enhancer__chr2:38401547-38402107	0	+
chr2	38403532	38406533	Enhancer__chr2:38405386-38405542	0	+
chr2	38407977	38410978	Enhancer__chr2:38409612-38409978	0	+
chr2	38413122	38416123	Enhancer__chr2:38414893-38415136	0	+
chr2	38416056	38419057	Enhancer__chr2:38417790-38418062	0	+
chr2	38417128	38420129	Enhancer__chr2:38418747-38419129	0	+
chr2	38420351	38423352	Enhancer__chr2:38422036-38422352	0	+
chr2	38427378	38430379	Enhancer__chr2:38429135-38429424	0	+
chr2	38458954	38461955	Enhancer__chr2:38460705-38460978	0	+
chr2	38462723	38465724	Enhancer__chr2:38464505-38464753	0	+
chr2	38470515	38473516	Enhancer__chr2:38472288-38472516	0	+
chr2	38477605	38480606	Enhancer__chr2:38479414-38479606	0	+
chr2	38489867	38492868	Enhancer__chr2:38491745-38491933	0	+
chr2	38492168	38495169	Enhancer__chr2:38493919-38494208	0	+
chr2	38494327	38497328	Enhancer__chr2:38496135-38496328	0	+
chr2	38605722	38608723	Enhancer__chr2:38607567-38607881	0	+
chr2	38619325	38622326	Enhancer__chr2:38621174-38621326	0	+
chr2	38699344	38702345	Enhancer__chr2:38701036-38701355	0	+
chr2	38723087	38726088	Enhancer__chr2:38724832-38725088	0	+
chr2	38733940	38736941	Enhancer__chr2:38735582-38735946	0	+
chr2	38760349	38763350	Enhancer__chr2:38762228-38762367	0	+
chr2	38768357	38771358	Enhancer__chr2:38770175-38770358	0	+
chr2	38838528	38841529	Enhancer__chr2:38840461-38840529	0	+
chr2	38844854	38847855	Enhancer__chr2:38846721-38846880	0	+
chr2	38886770	38889771	Enhancer__chr2:38888613-38888771	0	+
chr2	39353444	39356445	Enhancer__chr2:39355349-39355452	0	+
chr2	39354303	39357304	Enhancer__chr2:39356052-39356306	0	+
chr2	39389080	39392081	Enhancer__chr2:39390817-39391081	0	+
chr2	392208	395209	Enhancer__chr2:393939-394227	0	+
chr2	392637	395638	Enhancer__chr2:394418-394640	0	+
chr2	39681928	39684929	Enhancer__chr2:39683895-39683929	0	+
chr2	39693225	39696226	Enhancer__chr2:39695061-39695250	0	+
chr2	39717467	39720468	Enhancer__chr2:39719153-39719730	0	+
chr2	39720290	39723291	Enhancer__chr2:39722003-39722381	0	+
chr2	39725882	39728883	Enhancer__chr2:39727713-39727883	0	+
chr2	39730220	39733221	Enhancer__chr2:39732092-39732298	0	+
chr2	39764204	39767205	Enhancer__chr2:39766086-39766205	0	+
chr2	39798828	39801829	Enhancer__chr2:39800503-39800829	0	+
chr2	39888114	39891115	Enhancer__chr2:39889888-39890115	0	+
chr2	40145569	40148570	Enhancer__chr2:40147483-40147654	0	+
chr2	40163899	40166900	Enhancer__chr2:40165659-40165900	0	+
chr2	40258337	40261338	Enhancer__chr2:40260196-40260378	0	+
chr2	40259690	40262691	Enhancer__chr2:40261444-40261729	0	+
chr2	40262732	40265733	Enhancer__chr2:40264573-40264733	0	+
chr2	40847490	40850491	Enhancer__chr2:40849092-40849491	0	+
chr2	40851233	40854234	Enhancer__chr2:40853155-40853298	0	+
chr2	40897393	40900394	Enhancer__chr2:40899157-40899397	0	+
chr2	40942071	40945072	Enhancer__chr2:40943671-40944072	0	+
chr2	40944770	40947771	Enhancer__chr2:40946753-40946876	0	+
chr2	40948086	40951087	Enhancer__chr2:40950073-40950087	0	+
chr2	40956754	40959755	Enhancer__chr2:40958599-40958755	0	+
chr2	40960215	40963216	Enhancer__chr2:40961979-40962343	0	+
chr2	40962323	40965324	Enhancer__chr2:40964157-40964324	0	+
chr2	41140085	41143086	Enhancer__chr2:41141715-41142190	0	+
chr2	41279241	41282242	Enhancer__chr2:41280845-41281242	0	+
chr2	41714288	41717289	Enhancer__chr2:41716160-41716289	0	+
chr2	41734707	41737708	Enhancer__chr2:41736624-41736708	0	+
chr2	41885711	41888712	Enhancer__chr2:41887358-41887712	0	+
chr2	41933258	41936259	Enhancer__chr2:41935071-41935335	0	+
chr2	41953282	41956283	Enhancer__chr2:41955228-41955283	0	+
chr2	41961430	41964431	Enhancer__chr2:41963199-41963639	0	+
chr2	41995550	41998551	Enhancer__chr2:41997270-41997551	0	+
chr2	42028673	42031674	Enhancer__chr2:42030306-42030675	0	+
chr2	42044917	42047918	Enhancer__chr2:42046531-42047126	0	+
chr2	42051990	42054991	Enhancer__chr2:42053679-42053991	0	+
chr2	42064031	42067032	Enhancer__chr2:42065825-42066032	0	+
chr2	42066634	42069635	Enhancer__chr2:42068299-42068635	0	+
chr2	42104003	42107004	Enhancer__chr2:42105680-42106005	0	+
chr2	42131294	42134295	Enhancer__chr2:42133288-42133295	0	+
chr2	42147600	42150601	Enhancer__chr2:42149327-42149700	0	+
chr2	42154072	42157073	Enhancer__chr2:42155945-42156079	0	+
chr2	42156314	42159315	Enhancer__chr2:42157961-42158315	0	+
chr2	42189071	42192072	Enhancer__chr2:42190702-42191089	0	+
chr2	42191748	42194749	Enhancer__chr2:42193606-42193918	0	+
chr2	42192756	42195757	Enhancer__chr2:42194638-42194757	0	+
chr2	42215638	42218639	Enhancer__chr2:42217488-42217883	0	+
chr2	42222786	42225787	Enhancer__chr2:42224568-42224788	0	+
chr2	42234732	42237733	Enhancer__chr2:42236347-42236733	0	+
chr2	42243154	42246155	Enhancer__chr2:42245014-42245155	0	+
chr2	42323922	42326923	Enhancer__chr2:42325725-42326329	0	+
chr2	42327550	42330551	Enhancer__chr2:42328958-42329862	0	+
chr2	42327983	42330984	Enhancer__chr2:42329971-42330163	0	+
chr2	42330675	42333676	Enhancer__chr2:42332532-42332812	0	+
chr2	42331366	42334367	Enhancer__chr2:42333001-42333603	0	+
chr2	42349425	42352426	Enhancer__chr2:42351253-42351626	0	+
chr2	42353158	42356159	Enhancer__chr2:42354917-42355159	0	+
chr2	42353991	42356992	Enhancer__chr2:42355776-42356012	0	+
chr2	42354629	42357630	Enhancer__chr2:42356539-42356712	0	+
chr2	42356545	42359546	Enhancer__chr2:42358402-42358546	0	+
chr2	42357806	42360807	Enhancer__chr2:42359577-42359846	0	+
chr2	42358378	42361379	Enhancer__chr2:42360195-42360705	0	+
chr2	42362099	42365100	Enhancer__chr2:42363980-42364100	0	+
chr2	42362570	42365571	Enhancer__chr2:42364243-42364571	0	+
chr2	42366634	42369635	Enhancer__chr2:42368526-42368635	0	+
chr2	42367088	42370089	Enhancer__chr2:42368874-42369229	0	+
chr2	4260595	4263596	Enhancer__chr2:4262227-4262596	0	+
chr2	43021313	43024314	Enhancer__chr2:43023230-43023314	0	+
chr2	43021734	43024735	Enhancer__chr2:43023531-43023735	0	+
chr2	43029939	43032940	Enhancer__chr2:43031591-43031944	0	+
chr2	43035625	43038626	Enhancer__chr2:43037224-43037999	0	+
chr2	43036923	43039924	Enhancer__chr2:43038629-43038924	0	+
chr2	43061409	43064410	Enhancer__chr2:43063239-43063414	0	+
chr2	43107200	43110201	Enhancer__chr2:43108872-43109201	0	+
chr2	43108248	43111249	Enhancer__chr2:43109886-43110249	0	+
chr2	43142810	43145811	Enhancer__chr2:43144669-43144850	0	+
chr2	43143409	43146410	Enhancer__chr2:43145341-43145449	0	+
chr2	43148432	43151433	Enhancer__chr2:43150049-43150433	0	+
chr2	43150148	43153149	Enhancer__chr2:43151826-43152270	0	+
chr2	43150852	43153853	Enhancer__chr2:43152648-43152978	0	+
chr2	43151809	43154810	Enhancer__chr2:43153788-43153898	0	+
chr2	43153548	43156549	Enhancer__chr2:43155191-43155549	0	+
chr2	43155191	43158192	Enhancer__chr2:43157114-43157487	0	+
chr2	43157239	43160240	Enhancer__chr2:43158886-43159240	0	+
chr2	43161724	43164725	Enhancer__chr2:43163572-43163725	0	+
chr2	43184815	43187816	Enhancer__chr2:43186488-43186945	0	+
chr2	43193413	43196414	Enhancer__chr2:43195156-43195444	0	+
chr2	43196001	43199002	Enhancer__chr2:43197884-43198002	0	+
chr2	43200239	43203240	Enhancer__chr2:43201925-43202517	0	+
chr2	43203752	43206753	Enhancer__chr2:43205442-43205824	0	+
chr2	43205132	43208133	Enhancer__chr2:43206770-43207218	0	+
chr2	43240029	43243030	Enhancer__chr2:43241761-43242055	0	+
chr2	43243657	43246658	Enhancer__chr2:43245528-43245689	0	+
chr2	43263950	43266951	Enhancer__chr2:43265724-43265951	0	+
chr2	43265801	43268802	Enhancer__chr2:43267467-43267802	0	+
chr2	43267322	43270323	Enhancer__chr2:43269026-43269323	0	+
chr2	43271858	43274859	Enhancer__chr2:43273834-43273859	0	+
chr2	43276619	43279620	Enhancer__chr2:43278597-43278622	0	+
chr2	43300438	43303439	Enhancer__chr2:43302253-43302513	0	+
chr2	43309103	43312104	Enhancer__chr2:43310956-43311104	0	+
chr2	43311749	43314750	Enhancer__chr2:43313736-43313941	0	+
chr2	43326012	43329013	Enhancer__chr2:43327979-43328013	0	+
chr2	43332540	43335541	Enhancer__chr2:43334152-43334550	0	+
chr2	43333156	43336157	Enhancer__chr2:43335031-43335157	0	+
chr2	43334748	43337749	Enhancer__chr2:43336478-43336881	0	+
chr2	43353043	43356044	Enhancer__chr2:43354941-43355119	0	+
chr2	43353462	43356463	Enhancer__chr2:43355395-43355512	0	+
chr2	43353867	43356868	Enhancer__chr2:43355812-43355984	0	+
chr2	43355096	43358097	Enhancer__chr2:43357055-43357391	0	+
chr2	43356626	43359627	Enhancer__chr2:43358229-43358771	0	+
chr2	43358115	43361116	Enhancer__chr2:43359752-43360119	0	+
chr2	43359385	43362386	Enhancer__chr2:43361205-43361386	0	+
chr2	43359810	43362811	Enhancer__chr2:43361604-43361811	0	+
chr2	43361786	43364787	Enhancer__chr2:43363400-43363787	0	+
chr2	43362359	43365360	Enhancer__chr2:43364025-43364471	0	+
chr2	43365282	43368283	Enhancer__chr2:43367145-43367375	0	+
chr2	43377627	43380628	Enhancer__chr2:43379449-43379628	0	+
chr2	43383210	43386211	Enhancer__chr2:43385044-43385249	0	+
chr2	43384231	43387232	Enhancer__chr2:43385938-43386506	0	+
chr2	43388432	43391433	Enhancer__chr2:43390138-43390489	0	+
chr2	43844162	43847163	Enhancer__chr2:43846144-43846165	0	+
chr2	439944	442945	Enhancer__chr2:441684-442070	0	+
chr2	44360812	44363813	Enhancer__chr2:44362673-44362844	0	+
chr2	44369139	44372140	Enhancer__chr2:44370877-44371159	0	+
chr2	45015055	45018056	Enhancer__chr2:45017050-45017056	0	+
chr2	45026719	45029720	Enhancer__chr2:45028438-45028723	0	+
chr2	45028166	45031167	Enhancer__chr2:45030101-45030473	0	+
chr2	45061539	45064540	Enhancer__chr2:45063166-45063621	0	+
chr2	45062839	45065840	Enhancer__chr2:45064476-45064840	0	+
chr2	45063594	45066595	Enhancer__chr2:45065314-45065642	0	+
chr2	45158238	45161239	Enhancer__chr2:45160125-45160245	0	+
chr2	45158770	45161771	Enhancer__chr2:45160746-45160936	0	+
chr2	45159288	45162289	Enhancer__chr2:45161073-45161475	0	+
chr2	45162575	45165576	Enhancer__chr2:45164223-45164580	0	+
chr2	45163145	45166146	Enhancer__chr2:45164818-45165169	0	+
chr2	45174545	45177546	Enhancer__chr2:45176497-45176546	0	+
chr2	45175145	45178146	Enhancer__chr2:45177079-45177275	0	+
chr2	45223341	45226342	Enhancer__chr2:45225232-45225342	0	+
chr2	45403410	45406411	Enhancer__chr2:45405025-45405418	0	+
chr2	45409969	45412970	Enhancer__chr2:45411635-45411970	0	+
chr2	45462461	45465462	Enhancer__chr2:45464369-45464490	0	+
chr2	45485079	45488080	Enhancer__chr2:45486924-45487080	0	+
chr2	453435	456436	Enhancer__chr2:455045-455436	0	+
chr2	45869082	45872083	Enhancer__chr2:45870946-45871356	0	+
chr2	46450098	46453099	Enhancer__chr2:46451921-46452099	0	+
chr2	46450333	46453334	Enhancer__chr2:46452124-46452363	0	+
chr2	46454852	46457853	Enhancer__chr2:46456791-46456944	0	+
chr2	46482006	46485007	Enhancer__chr2:46483860-46484088	0	+
chr2	46634823	46637824	Enhancer__chr2:46636668-46636826	0	+
chr2	46638061	46641062	Enhancer__chr2:46639844-46640062	0	+
chr2	46855787	46858788	Enhancer__chr2:46857387-46857788	0	+
chr2	46991961	46994962	Enhancer__chr2:46993562-46993962	0	+
chr2	46995962	46998963	Enhancer__chr2:46997897-46997963	0	+
chr2	47025860	47028861	Enhancer__chr2:47027530-47027861	0	+
chr2	47029515	47032516	Enhancer__chr2:47031260-47031826	0	+
chr2	47038051	47041052	Enhancer__chr2:47039745-47040099	0	+
chr2	47039592	47042593	Enhancer__chr2:47041376-47041664	0	+
chr2	47087806	47090807	Enhancer__chr2:47089688-47089819	0	+
chr2	47092282	47095283	Enhancer__chr2:47094106-47094283	0	+
chr2	47098971	47101972	Enhancer__chr2:47100841-47101015	0	+
chr2	47107529	47110530	Enhancer__chr2:47109327-47109734	0	+
chr2	47403389	47406390	Enhancer__chr2:47405225-47405390	0	+
chr2	47417221	47420222	Enhancer__chr2:47418967-47419222	0	+
chr2	47418662	47421663	Enhancer__chr2:47420372-47420663	0	+
chr2	47461775	47464776	Enhancer__chr2:47463585-47463776	0	+
chr2	47495230	47498231	Enhancer__chr2:47496922-47497231	0	+
chr2	47497729	47500730	Enhancer__chr2:47499706-47499760	0	+
chr2	47524799	47527800	Enhancer__chr2:47526778-47526800	0	+
chr2	47538462	47541463	Enhancer__chr2:47540250-47540463	0	+
chr2	47567846	47570847	Enhancer__chr2:47569796-47569847	0	+
chr2	48346200	48349201	Enhancer__chr2:48347949-48348272	0	+
chr2	48351622	48354623	Enhancer__chr2:48353380-48353644	0	+
chr2	48371351	48374352	Enhancer__chr2:48373241-48373406	0	+
chr2	48372026	48375027	Enhancer__chr2:48373844-48374045	0	+
chr2	48390752	48393753	Enhancer__chr2:48392535-48392754	0	+
chr2	48415275	48418276	Enhancer__chr2:48416951-48417276	0	+
chr2	48426155	48429156	Enhancer__chr2:48427803-48428156	0	+
chr2	48473870	48476871	Enhancer__chr2:48475818-48475987	0	+
chr2	4872586	4875587	Enhancer__chr2:4874573-4874587	0	+
chr2	4887788	4890789	Enhancer__chr2:4889733-4889789	0	+
chr2	49532294	49535295	Enhancer__chr2:49534130-49534366	0	+
chr2	49929860	49932861	Enhancer__chr2:49931663-49931861	0	+
chr2	51436480	51439481	Enhancer__chr2:51438169-51438482	0	+
chr2	52302328	52305329	Enhancer__chr2:52304154-52304543	0	+
chr2	52783821	52786822	Enhancer__chr2:52785437-52785822	0	+
chr2	52797825	52800826	Enhancer__chr2:52799520-52799826	0	+
chr2	52973143	52976144	Enhancer__chr2:52975138-52975144	0	+
chr2	53077113	53080114	Enhancer__chr2:53079014-53079114	0	+
chr2	53160573	53163574	Enhancer__chr2:53162553-53162576	0	+
chr2	53201326	53204327	Enhancer__chr2:53203251-53203327	0	+
chr2	53239037	53242038	Enhancer__chr2:53240850-53241038	0	+
chr2	53329665	53332666	Enhancer__chr2:53331505-53331666	0	+
chr2	53355869	53358870	Enhancer__chr2:53357480-53357870	0	+
chr2	53364412	53367413	Enhancer__chr2:53366403-53366414	0	+
chr2	53500612	53503613	Enhancer__chr2:53502591-53502613	0	+
chr2	54641377	54644378	Enhancer__chr2:54643124-54643489	0	+
chr2	54645454	54648455	Enhancer__chr2:54647230-54647455	0	+
chr2	54898978	54901979	Enhancer__chr2:54900806-54901065	0	+
chr2	5512926	5515927	Enhancer__chr2:5514907-5514927	0	+
chr2	5531088	5534089	Enhancer__chr2:5532908-5533092	0	+
chr2	55344165	55347166	Enhancer__chr2:55345905-55346166	0	+
chr2	55345032	55348033	Enhancer__chr2:55346891-55347057	0	+
chr2	55345972	55348973	Enhancer__chr2:55347806-55348001	0	+
chr2	55347797	55350798	Enhancer__chr2:55349627-55349798	0	+
chr2	55358688	55361689	Enhancer__chr2:55360588-55360689	0	+
chr2	55359239	55362240	Enhancer__chr2:55360803-55361407	0	+
chr2	55362290	55365291	Enhancer__chr2:55364137-55364395	0	+
chr2	55363095	55366096	Enhancer__chr2:55364745-55365096	0	+
chr2	55376606	55379607	Enhancer__chr2:55378440-55378607	0	+
chr2	55377846	55380847	Enhancer__chr2:55379709-55379882	0	+
chr2	55387259	55390260	Enhancer__chr2:55388870-55389267	0	+
chr2	55391011	55394012	Enhancer__chr2:55392815-55393012	0	+
chr2	55685974	55688975	Enhancer__chr2:55687761-55687975	0	+
chr2	55986905	55989906	Enhancer__chr2:55988532-55988977	0	+
chr2	56064607	56067608	Enhancer__chr2:56066410-56066608	0	+
chr2	56068519	56071520	Enhancer__chr2:56070301-56070618	0	+
chr2	56081315	56084316	Enhancer__chr2:56083172-56083316	0	+
chr2	56088265	56091266	Enhancer__chr2:56089907-56090266	0	+
chr2	56191236	56194237	Enhancer__chr2:56192985-56193413	0	+
chr2	56237593	56240594	Enhancer__chr2:56239449-56239594	0	+
chr2	56265635	56268636	Enhancer__chr2:56267618-56267636	0	+
chr2	56274679	56277680	Enhancer__chr2:56276359-56276680	0	+
chr2	56296423	56299424	Enhancer__chr2:56298220-56298424	0	+
chr2	56331320	56334321	Enhancer__chr2:56333279-56333321	0	+
chr2	56343019	56346020	Enhancer__chr2:56344982-56345239	0	+
chr2	5648485	5651486	Enhancer__chr2:5650103-5650571	0	+
chr2	56680915	56683916	Enhancer__chr2:56682750-56682916	0	+
chr2	5678198	5681199	Enhancer__chr2:5680125-5680324	0	+
chr2	56966818	56969819	Enhancer__chr2:56968776-56968885	0	+
chr2	57032046	57035047	Enhancer__chr2:57034024-57034047	0	+
chr2	57398669	57401670	Enhancer__chr2:57400650-57400670	0	+
chr2	57578102	57581103	Enhancer__chr2:57579954-57580103	0	+
chr2	57598908	57601909	Enhancer__chr2:57600725-57600909	0	+
chr2	57621676	57624677	Enhancer__chr2:57623387-57623716	0	+
chr2	57655313	57658314	Enhancer__chr2:57657043-57657316	0	+
chr2	57658911	57661912	Enhancer__chr2:57660599-57660912	0	+
chr2	57659775	57662776	Enhancer__chr2:57661645-57661879	0	+
chr2	57669529	57672530	Enhancer__chr2:57671152-57671788	0	+
chr2	57705463	57708464	Enhancer__chr2:57707334-57707464	0	+
chr2	57716127	57719128	Enhancer__chr2:57717910-57718134	0	+
chr2	57803994	57806995	Enhancer__chr2:57805621-57805995	0	+
chr2	57844504	57847505	Enhancer__chr2:57846266-57846542	0	+
chr2	57860247	57863248	Enhancer__chr2:57861899-57862248	0	+
chr2	57945898	57948899	Enhancer__chr2:57947710-57947899	0	+
chr2	58000263	58003264	Enhancer__chr2:58002154-58002414	0	+
chr2	58047663	58050664	Enhancer__chr2:58049396-58049664	0	+
chr2	58103825	58106826	Enhancer__chr2:58105448-58105884	0	+
chr2	58115892	58118893	Enhancer__chr2:58117718-58117918	0	+
chr2	58118158	58121159	Enhancer__chr2:58119993-58120210	0	+
chr2	58119748	58122749	Enhancer__chr2:58121629-58121888	0	+
chr2	5858047	5861048	Enhancer__chr2:5859904-5860048	0	+
chr2	58706182	58709183	Enhancer__chr2:58707948-58708183	0	+
chr2	58724409	58727410	Enhancer__chr2:58726353-58726421	0	+
chr2	58766081	58769082	Enhancer__chr2:58767946-58768124	0	+
chr2	58936364	58939365	Enhancer__chr2:58938057-58938367	0	+
chr2	58983414	58986415	Enhancer__chr2:58985129-58985505	0	+
chr2	5936469	5939470	Enhancer__chr2:5938217-5938571	0	+
chr2	59383931	59386932	Enhancer__chr2:59385638-59385932	0	+
chr2	59462103	59465104	Enhancer__chr2:59463950-59464234	0	+
chr2	59511263	59514264	Enhancer__chr2:59512875-59513264	0	+
chr2	59661256	59664257	Enhancer__chr2:59662882-59663257	0	+
chr2	59793982	59796983	Enhancer__chr2:59795595-59796016	0	+
chr2	59796622	59799623	Enhancer__chr2:59798198-59798654	0	+
chr2	59953662	59956663	Enhancer__chr2:59955397-59955917	0	+
chr2	59981887	59984888	Enhancer__chr2:59983827-59983888	0	+
chr2	60005076	60008077	Enhancer__chr2:60006780-60007077	0	+
chr2	60095842	60098843	Enhancer__chr2:60097696-60097843	0	+
chr2	60131206	60134207	Enhancer__chr2:60133192-60133207	0	+
chr2	60151662	60154663	Enhancer__chr2:60153513-60153663	0	+
chr2	60163610	60166611	Enhancer__chr2:60165399-60165612	0	+
chr2	60226401	60229402	Enhancer__chr2:60228228-60228402	0	+
chr2	60325395	60328396	Enhancer__chr2:60327078-60327537	0	+
chr2	60330519	60333520	Enhancer__chr2:60332142-60332520	0	+
chr2	60331412	60334413	Enhancer__chr2:60333178-60333514	0	+
chr2	60473114	60476115	Enhancer__chr2:60475103-60475115	0	+
chr2	603368	606369	Enhancer__chr2:605283-605589	0	+
chr2	60641704	60644705	Enhancer__chr2:60643557-60643999	0	+
chr2	60659755	60662756	Enhancer__chr2:60661623-60661756	0	+
chr2	60672027	60675028	Enhancer__chr2:60673903-60674102	0	+
chr2	60782454	60785455	Enhancer__chr2:60784320-60784652	0	+
chr2	60793149	60796150	Enhancer__chr2:60794938-60795150	0	+
chr2	60793726	60796727	Enhancer__chr2:60795566-60795727	0	+
chr2	60888134	60891135	Enhancer__chr2:60889987-60890156	0	+
chr2	6089966	6092967	Enhancer__chr2:6091756-6092149	0	+
chr2	6091862	6094863	Enhancer__chr2:6093477-6093863	0	+
chr2	60936077	60939078	Enhancer__chr2:60937962-60938223	0	+
chr2	60960786	60963787	Enhancer__chr2:60962204-60962802	0	+
chr2	61032302	61035303	Enhancer__chr2:61034167-61034304	0	+
chr2	61040389	61043390	Enhancer__chr2:61042064-61042390	0	+
chr2	61044928	61047929	Enhancer__chr2:61046625-61046961	0	+
chr2	61059744	61062745	Enhancer__chr2:61061403-61061827	0	+
chr2	61064791	61067792	Enhancer__chr2:61066660-61066914	0	+
chr2	61078920	61081921	Enhancer__chr2:61080674-61081167	0	+
chr2	61093218	61096219	Enhancer__chr2:61095090-61095322	0	+
chr2	61163464	61166465	Enhancer__chr2:61165363-61165465	0	+
chr2	61697252	61700253	Enhancer__chr2:61698926-61699282	0	+
chr2	61896530	61899531	Enhancer__chr2:61898281-61898531	0	+
chr2	61914295	61917296	Enhancer__chr2:61916176-61916324	0	+
chr2	61914980	61917981	Enhancer__chr2:61916853-61916988	0	+
chr2	61915644	61918645	Enhancer__chr2:61917397-61917646	0	+
chr2	61919989	61922990	Enhancer__chr2:61921641-61922071	0	+
chr2	61933437	61936438	Enhancer__chr2:61935190-61935438	0	+
chr2	61989045	61992046	Enhancer__chr2:61990946-61991094	0	+
chr2	61989611	61992612	Enhancer__chr2:61991278-61991660	0	+
chr2	6210312	6213313	Enhancer__chr2:6211957-6212313	0	+
chr2	62384509	62387510	Enhancer__chr2:62386116-62386510	0	+
chr2	62490479	62493480	Enhancer__chr2:62492233-62492490	0	+
chr2	62493094	62496095	Enhancer__chr2:62494943-62495132	0	+
chr2	62517380	62520381	Enhancer__chr2:62519354-62519381	0	+
chr2	62530061	62533062	Enhancer__chr2:62531997-62532204	0	+
chr2	62532166	62535167	Enhancer__chr2:62534127-62534336	0	+
chr2	62535231	62538232	Enhancer__chr2:62536871-62537441	0	+
chr2	62632138	62635139	Enhancer__chr2:62633788-62634253	0	+
chr2	62687249	62690250	Enhancer__chr2:62689007-62689250	0	+
chr2	62691398	62694399	Enhancer__chr2:62693263-62693492	0	+
chr2	62701399	62704400	Enhancer__chr2:62703316-62703520	0	+
chr2	62751809	62754810	Enhancer__chr2:62753696-62753810	0	+
chr2	62801694	62804695	Enhancer__chr2:62803591-62803729	0	+
chr2	62803398	62806399	Enhancer__chr2:62805190-62805410	0	+
chr2	62804442	62807443	Enhancer__chr2:62806044-62806443	0	+
chr2	626733	629734	Enhancer__chr2:628526-628919	0	+
chr2	62879860	62882861	Enhancer__chr2:62881470-62881867	0	+
chr2	62881233	62884234	Enhancer__chr2:62883210-62883234	0	+
chr2	63285365	63288366	Enhancer__chr2:63287182-63287416	0	+
chr2	64289429	64292430	Enhancer__chr2:64291243-64291430	0	+
chr2	64412057	64415058	Enhancer__chr2:64413957-64414383	0	+
chr2	64418872	64421873	Enhancer__chr2:64420784-64420892	0	+
chr2	64436235	64439236	Enhancer__chr2:64438053-64438269	0	+
chr2	64437816	64440817	Enhancer__chr2:64439546-64439941	0	+
chr2	64438348	64441349	Enhancer__chr2:64440103-64440511	0	+
chr2	64441613	64444614	Enhancer__chr2:64443457-64443626	0	+
chr2	64444449	64447450	Enhancer__chr2:64446399-64446520	0	+
chr2	64445661	64448662	Enhancer__chr2:64447427-64447722	0	+
chr2	64448436	64451437	Enhancer__chr2:64450212-64450525	0	+
chr2	64468549	64471550	Enhancer__chr2:64470456-64470562	0	+
chr2	64469503	64472504	Enhancer__chr2:64471149-64471511	0	+
chr2	64486056	64489057	Enhancer__chr2:64487793-64488354	0	+
chr2	64488729	64491730	Enhancer__chr2:64490373-64490733	0	+
chr2	64498825	64501826	Enhancer__chr2:64500610-64500974	0	+
chr2	64500776	64503777	Enhancer__chr2:64502636-64502919	0	+
chr2	64502569	64505570	Enhancer__chr2:64504356-64504878	0	+
chr2	64538215	64541216	Enhancer__chr2:64540204-64540217	0	+
chr2	64543771	64546772	Enhancer__chr2:64545580-64545811	0	+
chr2	64550817	64553818	Enhancer__chr2:64552666-64552842	0	+
chr2	64551309	64554310	Enhancer__chr2:64553267-64553509	0	+
chr2	64552990	64555991	Enhancer__chr2:64554641-64555010	0	+
chr2	64585393	64588394	Enhancer__chr2:64587056-64587400	0	+
chr2	64616913	64619914	Enhancer__chr2:64618667-64618950	0	+
chr2	64618992	64621993	Enhancer__chr2:64620642-64621030	0	+
chr2	64730786	64733787	Enhancer__chr2:64732462-64732787	0	+
chr2	64819863	64822864	Enhancer__chr2:64821728-64822106	0	+
chr2	64834622	64837623	Enhancer__chr2:64836549-64836646	0	+
chr2	64842985	64845986	Enhancer__chr2:64844748-64845048	0	+
chr2	64992464	64995465	Enhancer__chr2:64994307-64994465	0	+
chr2	64993034	64996035	Enhancer__chr2:64994926-64995226	0	+
chr2	64993732	64996733	Enhancer__chr2:64995321-64996019	0	+
chr2	64996316	64999317	Enhancer__chr2:64998040-64998317	0	+
chr2	65040028	65043029	Enhancer__chr2:65041918-65042029	0	+
chr2	65045201	65048202	Enhancer__chr2:65047032-65047202	0	+
chr2	65056705	65059706	Enhancer__chr2:65058327-65058875	0	+
chr2	65064156	65067157	Enhancer__chr2:65065938-65066285	0	+
chr2	65065220	65068221	Enhancer__chr2:65067098-65067261	0	+
chr2	65080127	65083128	Enhancer__chr2:65081925-65082185	0	+
chr2	65084091	65087092	Enhancer__chr2:65085914-65086269	0	+
chr2	65084559	65087560	Enhancer__chr2:65086460-65086681	0	+
chr2	65085154	65088155	Enhancer__chr2:65086968-65087262	0	+
chr2	65087940	65090941	Enhancer__chr2:65089781-65090129	0	+
chr2	65092265	65095266	Enhancer__chr2:65093958-65094266	0	+
chr2	65144830	65147831	Enhancer__chr2:65146455-65146831	0	+
chr2	65149593	65152594	Enhancer__chr2:65151416-65151594	0	+
chr2	65155628	65158629	Enhancer__chr2:65157415-65157639	0	+
chr2	65159870	65162871	Enhancer__chr2:65161716-65161871	0	+
chr2	65163342	65166343	Enhancer__chr2:65164955-65165343	0	+
chr2	65164538	65167539	Enhancer__chr2:65166338-65166539	0	+
chr2	65171588	65174589	Enhancer__chr2:65173308-65173867	0	+
chr2	65210954	65213955	Enhancer__chr2:65212867-65212968	0	+
chr2	6530259	6533260	Enhancer__chr2:6531945-6532260	0	+
chr2	65428658	65431659	Enhancer__chr2:65430351-65430659	0	+
chr2	65438443	65441444	Enhancer__chr2:65440417-65440444	0	+
chr2	65715139	65718140	Enhancer__chr2:65716936-65717140	0	+
chr2	65780567	65783568	Enhancer__chr2:65782552-65782570	0	+
chr2	65802384	65805385	Enhancer__chr2:65804222-65804385	0	+
chr2	65847931	65850932	Enhancer__chr2:65849750-65849939	0	+
chr2	66008328	66011329	Enhancer__chr2:66010221-66010329	0	+
chr2	66053114	66056115	Enhancer__chr2:66054995-66055115	0	+
chr2	66098160	66101161	Enhancer__chr2:66099770-66100161	0	+
chr2	66304907	66307908	Enhancer__chr2:66306594-66306908	0	+
chr2	66384088	66387089	Enhancer__chr2:66385770-66386089	0	+
chr2	66386125	66389126	Enhancer__chr2:66387873-66388127	0	+
chr2	66615084	66618085	Enhancer__chr2:66616837-66617254	0	+
chr2	66650714	66653715	Enhancer__chr2:66652427-66652950	0	+
chr2	66651145	66654146	Enhancer__chr2:66653044-66653230	0	+
chr2	66802718	66805719	Enhancer__chr2:66804515-66804719	0	+
chr2	66803039	66806040	Enhancer__chr2:66804720-66805040	0	+
chr2	66803609	66806610	Enhancer__chr2:66805277-66805644	0	+
chr2	66923967	66926968	Enhancer__chr2:66925836-66925968	0	+
chr2	67065487	67068488	Enhancer__chr2:67067097-67067512	0	+
chr2	67122943	67125944	Enhancer__chr2:67124681-67124944	0	+
chr2	67130705	67133706	Enhancer__chr2:67132627-67132706	0	+
chr2	67270354	67273355	Enhancer__chr2:67272127-67272355	0	+
chr2	67331239	67334240	Enhancer__chr2:67332997-67333240	0	+
chr2	67485114	67488115	Enhancer__chr2:67486839-67487275	0	+
chr2	67515933	67518934	Enhancer__chr2:67517733-67518064	0	+
chr2	67661576	67664577	Enhancer__chr2:67663503-67663666	0	+
chr2	67678809	67681810	Enhancer__chr2:67680448-67680810	0	+
chr2	67687188	67690189	Enhancer__chr2:67688929-67689189	0	+
chr2	67728371	67731372	Enhancer__chr2:67730161-67730513	0	+
chr2	67742598	67745599	Enhancer__chr2:67744212-67744599	0	+
chr2	67749552	67752553	Enhancer__chr2:67751414-67751623	0	+
chr2	67789424	67792425	Enhancer__chr2:67791335-67791436	0	+
chr2	67843643	67846644	Enhancer__chr2:67845484-67845644	0	+
chr2	67851067	67854068	Enhancer__chr2:67852738-67853068	0	+
chr2	67852111	67855112	Enhancer__chr2:67853904-67854114	0	+
chr2	67874904	67877905	Enhancer__chr2:67876596-67876952	0	+
chr2	67876253	67879254	Enhancer__chr2:67878004-67878254	0	+
chr2	67882177	67885178	Enhancer__chr2:67883850-67884178	0	+
chr2	67897037	67900038	Enhancer__chr2:67898821-67899162	0	+
chr2	67906847	67909848	Enhancer__chr2:67908840-67908848	0	+
chr2	6794915	6797916	Enhancer__chr2:6796903-6796916	0	+
chr2	68084416	68087417	Enhancer__chr2:68086057-68086417	0	+
chr2	68097339	68100340	Enhancer__chr2:68099152-68099495	0	+
chr2	68108815	68111816	Enhancer__chr2:68110791-68110816	0	+
chr2	68233287	68236288	Enhancer__chr2:68235272-68235288	0	+
chr2	68261718	68264719	Enhancer__chr2:68263709-68263719	0	+
chr2	68346600	68349601	Enhancer__chr2:68348276-68348601	0	+
chr2	68498036	68501037	Enhancer__chr2:68499892-68500037	0	+
chr2	68589156	68592157	Enhancer__chr2:68590983-68591157	0	+
chr2	68649431	68652432	Enhancer__chr2:68651029-68651566	0	+
chr2	68652704	68655705	Enhancer__chr2:68654356-68654764	0	+
chr2	68666535	68669536	Enhancer__chr2:68668395-68668537	0	+
chr2	6901556	6904557	Enhancer__chr2:6903255-6903557	0	+
chr2	69054542	69057543	Enhancer__chr2:69056301-69056845	0	+
chr2	69060914	69063915	Enhancer__chr2:69062805-69062948	0	+
chr2	69082564	69085565	Enhancer__chr2:69084387-69084602	0	+
chr2	69083464	69086465	Enhancer__chr2:69085194-69085477	0	+
chr2	69086726	69089727	Enhancer__chr2:69088601-69088775	0	+
chr2	6910662	6913663	Enhancer__chr2:6912526-6912690	0	+
chr2	69133849	69136850	Enhancer__chr2:69135600-69135857	0	+
chr2	69161808	69164809	Enhancer__chr2:69163712-69163881	0	+
chr2	69479322	69482323	Enhancer__chr2:69481133-69481450	0	+
chr2	69531457	69534458	Enhancer__chr2:69533320-69533461	0	+
chr2	69532040	69535041	Enhancer__chr2:69533941-69534050	0	+
chr2	69535084	69538085	Enhancer__chr2:69536922-69537085	0	+
chr2	6972488	6975489	Enhancer__chr2:6974354-6974591	0	+
chr2	70170728	70173729	Enhancer__chr2:70172627-70172794	0	+
chr2	70171918	70174919	Enhancer__chr2:70173540-70174234	0	+
chr2	70172988	70175989	Enhancer__chr2:70174757-70175015	0	+
chr2	70201210	70204211	Enhancer__chr2:70202880-70203539	0	+
chr2	70203956	70206957	Enhancer__chr2:70205559-70206094	0	+
chr2	70211066	70214067	Enhancer__chr2:70212443-70213458	0	+
chr2	70214921	70217922	Enhancer__chr2:70216700-70217012	0	+
chr2	70224804	70227805	Enhancer__chr2:70226418-70226806	0	+
chr2	70225070	70228071	Enhancer__chr2:70226911-70227071	0	+
chr2	70227867	70230868	Enhancer__chr2:70229859-70229868	0	+
chr2	70228511	70231512	Enhancer__chr2:70230474-70230514	0	+
chr2	70253866	70256867	Enhancer__chr2:70255582-70255905	0	+
chr2	70264773	70267774	Enhancer__chr2:70266434-70266774	0	+
chr2	70268732	70271733	Enhancer__chr2:70270545-70270983	0	+
chr2	70271257	70274258	Enhancer__chr2:70273102-70273420	0	+
chr2	70283702	70286703	Enhancer__chr2:70285414-70285703	0	+
chr2	70293137	70296138	Enhancer__chr2:70294861-70295138	0	+
chr2	70294446	70297447	Enhancer__chr2:70296121-70296604	0	+
chr2	70329950	70332951	Enhancer__chr2:70331843-70331986	0	+
chr2	70334251	70337252	Enhancer__chr2:70335985-70336314	0	+
chr2	70341255	70344256	Enhancer__chr2:70342945-70343256	0	+
chr2	70344085	70347086	Enhancer__chr2:70346022-70346119	0	+
chr2	70348686	70351687	Enhancer__chr2:70350372-70350687	0	+
chr2	70359097	70362098	Enhancer__chr2:70360770-70361098	0	+
chr2	70361188	70364189	Enhancer__chr2:70363059-70363462	0	+
chr2	70607260	70610261	Enhancer__chr2:70608938-70609447	0	+
chr2	70665574	70668575	Enhancer__chr2:70667389-70667575	0	+
chr2	70782667	70785668	Enhancer__chr2:70784432-70784674	0	+
chr2	70821659	70824660	Enhancer__chr2:70823463-70823663	0	+
chr2	70821962	70824963	Enhancer__chr2:70823866-70823963	0	+
chr2	71020450	71023451	Enhancer__chr2:71022127-71022451	0	+
chr2	71027796	71030797	Enhancer__chr2:71029524-71029797	0	+
chr2	71048626	71051627	Enhancer__chr2:71050473-71050659	0	+
chr2	71077149	71080150	Enhancer__chr2:71078987-71079152	0	+
chr2	71226367	71229368	Enhancer__chr2:71228347-71228418	0	+
chr2	71942378	71945379	Enhancer__chr2:71944095-71944430	0	+
chr2	72010360	72013361	Enhancer__chr2:72012191-72012365	0	+
chr2	72056597	72059598	Enhancer__chr2:72058319-72058599	0	+
chr2	72253178	72256179	Enhancer__chr2:72255008-72255182	0	+
chr2	72306913	72309914	Enhancer__chr2:72308843-72308960	0	+
chr2	72393393	72396394	Enhancer__chr2:72395039-72395394	0	+
chr2	73401219	73404220	Enhancer__chr2:73402910-73403369	0	+
chr2	73402269	73405270	Enhancer__chr2:73404053-73404270	0	+
chr2	7380833	7383834	Enhancer__chr2:7382750-7382854	0	+
chr2	73965500	73968501	Enhancer__chr2:73967118-73967501	0	+
chr2	738162	741163	Enhancer__chr2:739928-740199	0	+
chr2	74046652	74049653	Enhancer__chr2:74048537-74048653	0	+
chr2	74150334	74153335	Enhancer__chr2:74152201-74152400	0	+
chr2	74204463	74207464	Enhancer__chr2:74206209-74206465	0	+
chr2	74407181	74410182	Enhancer__chr2:74408934-74409182	0	+
chr2	74410728	74413729	Enhancer__chr2:74412696-74412729	0	+
chr2	74622309	74625310	Enhancer__chr2:74624230-74624310	0	+
chr2	74721020	74724021	Enhancer__chr2:74722835-74723021	0	+
chr2	74928822	74931823	Enhancer__chr2:74930564-74930823	0	+
chr2	74937596	74940597	Enhancer__chr2:74939422-74939597	0	+
chr2	74966997	74969998	Enhancer__chr2:74968770-74968998	0	+
chr2	74980813	74983814	Enhancer__chr2:74982664-74982814	0	+
chr2	74989594	74992595	Enhancer__chr2:74991219-74991595	0	+
chr2	75009354	75012355	Enhancer__chr2:75011329-75011355	0	+
chr2	75041823	75044824	Enhancer__chr2:75043732-75043824	0	+
chr2	75140077	75143078	Enhancer__chr2:75141745-75142080	0	+
chr2	75170663	75173664	Enhancer__chr2:75172635-75172664	0	+
chr2	7518524	7521525	Enhancer__chr2:7520502-7520525	0	+
chr2	75217312	75220313	Enhancer__chr2:75219008-75219394	0	+
chr2	75496679	75499680	Enhancer__chr2:75498571-75498680	0	+
chr2	7569316	7572317	Enhancer__chr2:7571177-7571382	0	+
chr2	75796483	75799484	Enhancer__chr2:75798121-75798484	0	+
chr2	75831197	75834198	Enhancer__chr2:75833018-75833198	0	+
chr2	75832588	75835589	Enhancer__chr2:75834246-75834589	0	+
chr2	75834347	75837348	Enhancer__chr2:75836166-75836348	0	+
chr2	75992556	75995557	Enhancer__chr2:75994329-75994557	0	+
chr2	76023893	76026894	Enhancer__chr2:76025760-76025894	0	+
chr2	76037160	76040161	Enhancer__chr2:76039145-76039161	0	+
chr2	7606384	7609385	Enhancer__chr2:7608290-7608385	0	+
chr2	76355140	76358141	Enhancer__chr2:76357037-76357141	0	+
chr2	76537110	76540111	Enhancer__chr2:76538969-76539122	0	+
chr2	78031053	78034054	Enhancer__chr2:78033031-78033054	0	+
chr2	78053830	78056831	Enhancer__chr2:78055629-78055831	0	+
chr2	7809282	7812283	Enhancer__chr2:7811089-7811448	0	+
chr2	7812996	7815997	Enhancer__chr2:7814871-7814997	0	+
chr2	78326438	78329439	Enhancer__chr2:78328146-78328439	0	+
chr2	78385303	78388304	Enhancer__chr2:78386991-78387304	0	+
chr2	78399305	78402306	Enhancer__chr2:78401270-78401306	0	+
chr2	78463228	78466229	Enhancer__chr2:78464924-78465229	0	+
chr2	78477152	78480153	Enhancer__chr2:78478830-78479153	0	+
chr2	78484863	78487864	Enhancer__chr2:78486500-78486864	0	+
chr2	78523633	78526634	Enhancer__chr2:78525487-78525634	0	+
chr2	78629671	78632672	Enhancer__chr2:78631329-78631672	0	+
chr2	78630911	78633912	Enhancer__chr2:78632836-78632912	0	+
chr2	7865555	7868556	Enhancer__chr2:7867379-7867556	0	+
chr2	78681573	78684574	Enhancer__chr2:78683398-78683574	0	+
chr2	7887036	7890037	Enhancer__chr2:7888879-7889084	0	+
chr2	7911673	7914674	Enhancer__chr2:7913445-7913926	0	+
chr2	79156275	79159276	Enhancer__chr2:79158231-79158276	0	+
chr2	79167143	79170144	Enhancer__chr2:79168770-79169144	0	+
chr2	7934060	7937061	Enhancer__chr2:7935930-7936061	0	+
chr2	7938643	7941644	Enhancer__chr2:7940244-7940644	0	+
chr2	7964078	7967079	Enhancer__chr2:7965738-7966104	0	+
chr2	8005168	8008169	Enhancer__chr2:8007041-8007241	0	+
chr2	8007016	8010017	Enhancer__chr2:8008845-8009018	0	+
chr2	8017586	8020587	Enhancer__chr2:8019339-8019650	0	+
chr2	81105274	81108275	Enhancer__chr2:81107061-81107275	0	+
chr2	81428885	81431886	Enhancer__chr2:81430794-81430886	0	+
chr2	8142080	8145081	Enhancer__chr2:8143779-8144081	0	+
chr2	8142523	8145524	Enhancer__chr2:8144336-8144872	0	+
chr2	8147348	8150349	Enhancer__chr2:8149214-8149569	0	+
chr2	8161273	8164274	Enhancer__chr2:8163067-8163278	0	+
chr2	8161669	8164670	Enhancer__chr2:8163477-8163704	0	+
chr2	81707362	81710363	Enhancer__chr2:81709176-81709459	0	+
chr2	81779589	81782590	Enhancer__chr2:81781528-81781694	0	+
chr2	81819307	81822308	Enhancer__chr2:81820947-81821308	0	+
chr2	8188642	8191643	Enhancer__chr2:8190570-8190676	0	+
chr2	8197068	8200069	Enhancer__chr2:8198915-8199123	0	+
chr2	8203050	8206051	Enhancer__chr2:8204708-8205085	0	+
chr2	8214803	8217804	Enhancer__chr2:8216670-8216804	0	+
chr2	8215392	8218393	Enhancer__chr2:8217078-8217397	0	+
chr2	82211096	82214097	Enhancer__chr2:82212744-82213103	0	+
chr2	82232429	82235430	Enhancer__chr2:82234121-82234430	0	+
chr2	8225482	8228483	Enhancer__chr2:8227210-8227486	0	+
chr2	8229353	8232354	Enhancer__chr2:8231020-8231604	0	+
chr2	8257308	8260309	Enhancer__chr2:8259183-8259343	0	+
chr2	8258070	8261071	Enhancer__chr2:8259720-8260124	0	+
chr2	8258562	8261563	Enhancer__chr2:8260417-8260563	0	+
chr2	8272657	8275658	Enhancer__chr2:8274361-8274658	0	+
chr2	8273784	8276785	Enhancer__chr2:8275526-8275802	0	+
chr2	82894223	82897224	Enhancer__chr2:82896168-82896224	0	+
chr2	8293343	8296344	Enhancer__chr2:8295099-8295585	0	+
chr2	83048227	83051228	Enhancer__chr2:83050038-83050228	0	+
chr2	83056367	83059368	Enhancer__chr2:83058262-83058376	0	+
chr2	8314606	8317607	Enhancer__chr2:8316367-8316666	0	+
chr2	8315175	8318176	Enhancer__chr2:8317157-8317412	0	+
chr2	8315896	8318897	Enhancer__chr2:8317818-8317907	0	+
chr2	8317236	8320237	Enhancer__chr2:8318939-8319249	0	+
chr2	8332310	8335311	Enhancer__chr2:8334161-8334311	0	+
chr2	8343090	8346091	Enhancer__chr2:8344767-8345207	0	+
chr2	83458800	83461801	Enhancer__chr2:83460597-83460801	0	+
chr2	8355609	8358610	Enhancer__chr2:8357542-8357722	0	+
chr2	8358217	8361218	Enhancer__chr2:8360084-8360256	0	+
chr2	8361714	8364715	Enhancer__chr2:8363599-8363732	0	+
chr2	8367946	8370947	Enhancer__chr2:8369680-8369964	0	+
chr2	8370218	8373219	Enhancer__chr2:8372169-8372224	0	+
chr2	83742088	83745089	Enhancer__chr2:83744068-83744130	0	+
chr2	8372584	8375585	Enhancer__chr2:8374410-8374864	0	+
chr2	8377158	8380159	Enhancer__chr2:8379033-8379316	0	+
chr2	8378141	8381142	Enhancer__chr2:8379767-8380302	0	+
chr2	8381223	8384224	Enhancer__chr2:8382974-8383224	0	+
chr2	8382356	8385357	Enhancer__chr2:8384051-8384425	0	+
chr2	8382956	8385957	Enhancer__chr2:8384896-8385029	0	+
chr2	8386887	8389888	Enhancer__chr2:8388692-8389197	0	+
chr2	8389553	8392554	Enhancer__chr2:8391335-8391635	0	+
chr2	84104463	84107464	Enhancer__chr2:84106267-84106552	0	+
chr2	8414426	8417427	Enhancer__chr2:8416191-8416438	0	+
chr2	84210237	84213238	Enhancer__chr2:84212134-84212238	0	+
chr2	8420197	8423198	Enhancer__chr2:8422131-8422275	0	+
chr2	84251908	84254909	Enhancer__chr2:84253897-84253909	0	+
chr2	84258660	84261661	Enhancer__chr2:84260622-84260661	0	+
chr2	84297689	84300690	Enhancer__chr2:84299529-84299779	0	+
chr2	84322011	84325012	Enhancer__chr2:84323930-84324012	0	+
chr2	84361679	84364680	Enhancer__chr2:84363673-84363680	0	+
chr2	84388103	84391104	Enhancer__chr2:84390090-84390104	0	+
chr2	8437268	8440269	Enhancer__chr2:8439017-8439275	0	+
chr2	84404905	84407906	Enhancer__chr2:84406891-84406982	0	+
chr2	8441936	8444937	Enhancer__chr2:8443687-8443971	0	+
chr2	8446402	8449403	Enhancer__chr2:8448158-8448403	0	+
chr2	8450562	8453563	Enhancer__chr2:8452467-8452563	0	+
chr2	8451333	8454334	Enhancer__chr2:8453183-8453334	0	+
chr2	8454177	8457178	Enhancer__chr2:8456047-8456179	0	+
chr2	8498586	8501587	Enhancer__chr2:8500433-8500587	0	+
chr2	8508514	8511515	Enhancer__chr2:8510506-8510515	0	+
chr2	85145213	85148214	Enhancer__chr2:85147093-85147556	0	+
chr2	85150163	85153164	Enhancer__chr2:85151844-85152193	0	+
chr2	85152360	85155361	Enhancer__chr2:85154234-85154422	0	+
chr2	85158223	85161224	Enhancer__chr2:85160217-85160224	0	+
chr2	85164997	85167998	Enhancer__chr2:85166635-85167198	0	+
chr2	85169757	85172758	Enhancer__chr2:85171560-85171874	0	+
chr2	85171764	85174765	Enhancer__chr2:85173188-85173797	0	+
chr2	85183445	85186446	Enhancer__chr2:85185071-85185576	0	+
chr2	85185331	85188332	Enhancer__chr2:85186958-85187334	0	+
chr2	8530385	8533386	Enhancer__chr2:8532216-8532386	0	+
chr2	8547110	8550111	Enhancer__chr2:8548793-8549175	0	+
chr2	8549195	8552196	Enhancer__chr2:8551192-8551196	0	+
chr2	85566033	85569034	Enhancer__chr2:85567649-85568034	0	+
chr2	8555709	8558710	Enhancer__chr2:8557340-8557745	0	+
chr2	85671268	85674269	Enhancer__chr2:85673142-85673285	0	+
chr2	85724427	85727428	Enhancer__chr2:85726317-85726428	0	+
chr2	8571301	8574302	Enhancer__chr2:8573214-8573302	0	+
chr2	855397	858398	Enhancer__chr2:857378-857399	0	+
chr2	85762827	85765828	Enhancer__chr2:85764802-85765239	0	+
chr2	8589757	8592758	Enhancer__chr2:8591632-8591758	0	+
chr2	85930959	85933960	Enhancer__chr2:85932755-85933081	0	+
chr2	85931967	85934968	Enhancer__chr2:85933699-85934099	0	+
chr2	85934128	85937129	Enhancer__chr2:85935758-85936129	0	+
chr2	85936017	85939018	Enhancer__chr2:85937902-85938018	0	+
chr2	85941959	85944960	Enhancer__chr2:85943878-85943960	0	+
chr2	85953778	85956779	Enhancer__chr2:85955456-85955832	0	+
chr2	85954495	85957496	Enhancer__chr2:85956315-85956539	0	+
chr2	85960601	85963602	Enhancer__chr2:85962374-85962602	0	+
chr2	8594461	8597462	Enhancer__chr2:8596283-8596464	0	+
chr2	85967795	85970796	Enhancer__chr2:85969500-85969917	0	+
chr2	85970355	85973356	Enhancer__chr2:85972206-85972706	0	+
chr2	8595435	8598436	Enhancer__chr2:8597253-8597584	0	+
chr2	86026606	86029607	Enhancer__chr2:86028467-86028607	0	+
chr2	86028611	86031612	Enhancer__chr2:86030361-86030633	0	+
chr2	86046344	86049345	Enhancer__chr2:86048153-86048345	0	+
chr2	8605980	8608981	Enhancer__chr2:8607846-8607981	0	+
chr2	8608218	8611219	Enhancer__chr2:8610036-8610282	0	+
chr2	86119148	86122149	Enhancer__chr2:86120990-86121249	0	+
chr2	86120001	86123002	Enhancer__chr2:86121717-86122002	0	+
chr2	86127981	86130982	Enhancer__chr2:86129642-86129982	0	+
chr2	86130684	86133685	Enhancer__chr2:86132237-86133031	0	+
chr2	86149945	86152946	Enhancer__chr2:86151754-86152089	0	+
chr2	86161678	86164679	Enhancer__chr2:86163596-86163679	0	+
chr2	8615263	8618264	Enhancer__chr2:8617164-8617264	0	+
chr2	8619886	8622887	Enhancer__chr2:8621577-8621887	0	+
chr2	86219405	86222406	Enhancer__chr2:86221169-86221618	0	+
chr2	86222404	86225405	Enhancer__chr2:86224309-86224458	0	+
chr2	86222819	86225820	Enhancer__chr2:86224674-86224821	0	+
chr2	86223302	86226303	Enhancer__chr2:86225018-86225303	0	+
chr2	86224048	86227049	Enhancer__chr2:86225783-86226050	0	+
chr2	86224396	86227397	Enhancer__chr2:86226191-86226620	0	+
chr2	86242577	86245578	Enhancer__chr2:86244386-86244592	0	+
chr2	86243962	86246963	Enhancer__chr2:86245755-86246075	0	+
chr2	8624464	8627465	Enhancer__chr2:8626385-8626615	0	+
chr2	8624850	8627851	Enhancer__chr2:8626752-8626942	0	+
chr2	8626504	8629505	Enhancer__chr2:8627879-8628725	0	+
chr2	8639488	8642489	Enhancer__chr2:8641337-8641489	0	+
chr2	8653177	8656178	Enhancer__chr2:8654943-8655289	0	+
chr2	8657739	8660740	Enhancer__chr2:8659514-8659740	0	+
chr2	8659280	8662281	Enhancer__chr2:8661100-8661349	0	+
chr2	86720391	86723392	Enhancer__chr2:86722014-86722392	0	+
chr2	86721323	86724324	Enhancer__chr2:86722974-86723324	0	+
chr2	8673189	8676190	Enhancer__chr2:8674863-8675482	0	+
chr2	8674973	8677974	Enhancer__chr2:8676767-8677094	0	+
chr2	8675913	8678914	Enhancer__chr2:8677727-8677914	0	+
chr2	8684961	8687962	Enhancer__chr2:8686801-8687006	0	+
chr2	8690181	8693182	Enhancer__chr2:8691975-8692185	0	+
chr2	87034803	87037804	Enhancer__chr2:87036674-87037618	0	+
chr2	8710271	8713272	Enhancer__chr2:8712183-8712281	0	+
chr2	8711116	8714117	Enhancer__chr2:8712879-8713177	0	+
chr2	8711919	8714920	Enhancer__chr2:8713737-8713978	0	+
chr2	8724405	8727406	Enhancer__chr2:8726254-8726639	0	+
chr2	8741193	8744194	Enhancer__chr2:8743061-8743194	0	+
chr2	8765396	8768397	Enhancer__chr2:8767111-8767480	0	+
chr2	8772093	8775094	Enhancer__chr2:8773908-8774094	0	+
chr2	87780863	87783864	Enhancer__chr2:87782814-87783110	0	+
chr2	87823477	87826478	Enhancer__chr2:87825192-87825481	0	+
chr2	87829558	87832559	Enhancer__chr2:87831317-87831559	0	+
chr2	8797928	8800929	Enhancer__chr2:8799689-8799929	0	+
chr2	8798425	8801426	Enhancer__chr2:8800235-8800500	0	+
chr2	8814952	8817953	Enhancer__chr2:8816590-8817048	0	+
chr2	88537519	88540520	Enhancer__chr2:88539332-88539520	0	+
chr2	88581656	88584657	Enhancer__chr2:88583544-88583678	0	+
chr2	88588859	88591860	Enhancer__chr2:88590567-88590888	0	+
chr2	88627862	88630863	Enhancer__chr2:88629818-88629863	0	+
chr2	88801470	88804471	Enhancer__chr2:88803075-88803473	0	+
chr2	88957351	88960352	Enhancer__chr2:88959127-88959352	0	+
chr2	88986603	88989604	Enhancer__chr2:88988290-88988604	0	+
chr2	89051914	89054915	Enhancer__chr2:89053744-89054153	0	+
chr2	89136127	89139128	Enhancer__chr2:89137813-89138196	0	+
chr2	89138387	89141388	Enhancer__chr2:89140209-89140402	0	+
chr2	89143640	89146641	Enhancer__chr2:89145309-89145676	0	+
chr2	89150741	89153742	Enhancer__chr2:89152553-89152811	0	+
chr2	89153240	89156241	Enhancer__chr2:89155096-89155276	0	+
chr2	89846675	89849676	Enhancer__chr2:89848673-89848677	0	+
chr2	89869843	89872844	Enhancer__chr2:89871741-89871869	0	+
chr2	90483366	90486367	Enhancer__chr2:90485310-90485405	0	+
chr2	914123	917124	Enhancer__chr2:915949-916124	0	+
chr2	91757938	91760939	Enhancer__chr2:91759872-91760090	0	+
chr2	91768682	91771683	Enhancer__chr2:91770626-91770683	0	+
chr2	91772216	91775217	Enhancer__chr2:91773979-91774217	0	+
chr2	91784736	91787737	Enhancer__chr2:91786584-91786786	0	+
chr2	91813804	91816805	Enhancer__chr2:91815672-91815808	0	+
chr2	91814190	91817191	Enhancer__chr2:91815826-91816191	0	+
chr2	91819798	91822799	Enhancer__chr2:91821438-91821799	0	+
chr2	91843504	91846505	Enhancer__chr2:91845288-91845519	0	+
chr2	91930207	91933208	Enhancer__chr2:91932005-91932307	0	+
chr2	91934381	91937382	Enhancer__chr2:91936197-91936406	0	+
chr2	91952684	91955685	Enhancer__chr2:91954549-91954973	0	+
chr2	91954204	91957205	Enhancer__chr2:91956070-91956273	0	+
chr2	91958539	91961540	Enhancer__chr2:91960340-91960566	0	+
chr2	92273111	92276112	Enhancer__chr2:92274908-92275112	0	+
chr2	92295269	92298270	Enhancer__chr2:92296858-92297270	0	+
chr2	92307201	92310202	Enhancer__chr2:92309033-92309202	0	+
chr2	92315723	92318724	Enhancer__chr2:92317324-92317742	0	+
chr2	92319101	92322102	Enhancer__chr2:92320856-92321102	0	+
chr2	92322226	92325227	Enhancer__chr2:92323832-92324227	0	+
chr2	9248542	9251543	Enhancer__chr2:9250452-9250643	0	+
chr2	932401	935402	Enhancer__chr2:934141-934402	0	+
chr2	933933	936934	Enhancer__chr2:935776-935934	0	+
chr2	95688271	95691272	Enhancer__chr2:95690046-95690296	0	+
chr2	95738492	95741493	Enhancer__chr2:95740471-95740890	0	+
chr2	95923870	95926871	Enhancer__chr2:95925847-95925871	0	+
chr2	96189043	96192044	Enhancer__chr2:96190968-96191044	0	+
chr2	96196676	96199677	Enhancer__chr2:96198442-96198677	0	+
chr2	96346520	96349521	Enhancer__chr2:96348390-96348623	0	+
chr2	96397357	96400358	Enhancer__chr2:96399125-96399362	0	+
chr2	96399319	96402320	Enhancer__chr2:96401091-96401346	0	+
chr2	96773965	96776966	Enhancer__chr2:96775743-96775966	0	+
chr2	96811635	96814636	Enhancer__chr2:96813420-96813919	0	+
chr2	96814231	96817232	Enhancer__chr2:96816164-96816232	0	+
chr2	96821233	96824234	Enhancer__chr2:96822944-96823234	0	+
chr2	96821804	96824805	Enhancer__chr2:96823532-96823852	0	+
chr2	96827750	96830751	Enhancer__chr2:96829653-96829922	0	+
chr2	96828780	96831781	Enhancer__chr2:96830596-96830784	0	+
chr2	96909619	96912620	Enhancer__chr2:96911483-96911666	0	+
chr2	96994006	96997007	Enhancer__chr2:96995983-96996007	0	+
chr2	9703742	9706743	Enhancer__chr2:9705660-9705808	0	+
chr2	97137830	97140831	Enhancer__chr2:97139647-97139831	0	+
chr2	97149850	97152851	Enhancer__chr2:97151625-97152085	0	+
chr2	97153606	97156607	Enhancer__chr2:97155482-97155685	0	+
chr2	97169893	97172894	Enhancer__chr2:97171611-97171894	0	+
chr2	97173544	97176545	Enhancer__chr2:97175211-97175545	0	+
chr2	97197583	97200584	Enhancer__chr2:97199230-97199661	0	+
chr2	97220892	97223893	Enhancer__chr2:97222458-97223029	0	+
chr2	97329156	97332157	Enhancer__chr2:97330891-97331185	0	+
chr2	97538370	97541371	Enhancer__chr2:97540190-97540589	0	+
chr2	9793804	9796805	Enhancer__chr2:9795695-9795818	0	+
chr2	9809993	9812994	Enhancer__chr2:9811704-9812003	0	+
chr2	9813780	9816781	Enhancer__chr2:9815627-9815977	0	+
chr2	9814148	9817149	Enhancer__chr2:9816070-9816294	0	+
chr2	9824463	9827464	Enhancer__chr2:9826242-9826464	0	+
chr2	98288689	98291690	Enhancer__chr2:98290312-98290690	0	+
chr2	9828659	9831660	Enhancer__chr2:9830441-9830702	0	+
chr2	98362311	98365312	Enhancer__chr2:98364129-98364314	0	+
chr2	98366165	98369166	Enhancer__chr2:98367978-98368166	0	+
chr2	9841542	9844543	Enhancer__chr2:9843184-9843905	0	+
chr2	98627423	98630424	Enhancer__chr2:98628885-98629540	0	+
chr2	9876864	9879865	Enhancer__chr2:9878621-9878995	0	+
chr2	9877815	9880816	Enhancer__chr2:9879413-9880120	0	+
chr2	9891488	9894489	Enhancer__chr2:9893339-9893657	0	+
chr2	9892606	9895607	Enhancer__chr2:9894353-9894610	0	+
chr2	9902586	9905587	Enhancer__chr2:9904330-9904589	0	+
chr2	99053539	99056540	Enhancer__chr2:99055342-99055540	0	+
chr2	9907782	9910783	Enhancer__chr2:9909405-9909783	0	+
chr2	9917912	9920913	Enhancer__chr2:9919638-9919938	0	+
chr2	9918224	9921225	Enhancer__chr2:9920115-9920243	0	+
chr2	99211284	99214285	Enhancer__chr2:99213145-99213306	0	+
chr2	9920508	9923509	Enhancer__chr2:9922366-9922715	0	+
chr2	99363654	99366655	Enhancer__chr2:99365504-99365840	0	+
chr2	99372790	99375791	Enhancer__chr2:99374660-99374852	0	+
chr2	99385568	99388569	Enhancer__chr2:99387536-99387795	0	+
chr2	99389889	99392890	Enhancer__chr2:99391741-99391953	0	+
chr2	9938345	9941346	Enhancer__chr2:9940243-9940367	0	+
chr2	9939370	9942371	Enhancer__chr2:9941222-9941554	0	+
chr2	9954245	9957246	Enhancer__chr2:9955950-9956409	0	+
chr2	99562466	99565467	Enhancer__chr2:99564279-99564492	0	+
chr20	10088301	10091302	Enhancer__chr20:10090179-10090302	0	+
chr20	10195296	10198297	Enhancer__chr20:10197196-10197344	0	+
chr20	10297498	10300499	Enhancer__chr20:10299398-10299502	0	+
chr20	10305736	10308737	Enhancer__chr20:10307719-10307737	0	+
chr20	10690153	10693154	Enhancer__chr20:10692033-10692226	0	+
chr20	10733384	10736385	Enhancer__chr20:10735371-10735385	0	+
chr20	1081344	1084345	Enhancer__chr20:1083260-1083345	0	+
chr20	10836323	10839324	Enhancer__chr20:10838051-10838409	0	+
chr20	11096679	11099680	Enhancer__chr20:11098477-11098718	0	+
chr20	11157934	11160935	Enhancer__chr20:11159709-11159935	0	+
chr20	11240291	11243292	Enhancer__chr20:11242212-11242292	0	+
chr20	1165674	1168675	Enhancer__chr20:1167289-1167675	0	+
chr20	1166455	1169456	Enhancer__chr20:1168274-1168908	0	+
chr20	11829183	11832184	Enhancer__chr20:11831025-11831188	0	+
chr20	11857308	11860309	Enhancer__chr20:11859194-11859309	0	+
chr20	11946595	11949596	Enhancer__chr20:11948339-11948596	0	+
chr20	12033444	12036445	Enhancer__chr20:12035318-12035495	0	+
chr20	12053293	12056294	Enhancer__chr20:12055042-12055294	0	+
chr20	12151146	12154147	Enhancer__chr20:12152924-12153154	0	+
chr20	12179771	12182772	Enhancer__chr20:12181765-12181772	0	+
chr20	12248232	12251233	Enhancer__chr20:12250218-12250236	0	+
chr20	12272211	12275212	Enhancer__chr20:12274197-12274212	0	+
chr20	12372067	12375068	Enhancer__chr20:12374037-12374068	0	+
chr20	12576388	12579389	Enhancer__chr20:12578364-12578389	0	+
chr20	12615801	12618802	Enhancer__chr20:12617547-12617802	0	+
chr20	12732664	12735665	Enhancer__chr20:12734495-12734674	0	+
chr20	12735006	12738007	Enhancer__chr20:12736989-12737202	0	+
chr20	12973534	12976535	Enhancer__chr20:12975484-12975554	0	+
chr20	1309077	1312078	Enhancer__chr20:1310858-1311228	0	+
chr20	13181448	13184449	Enhancer__chr20:13183309-13183449	0	+
chr20	1330461	1333462	Enhancer__chr20:1332285-1332772	0	+
chr20	1331241	1334242	Enhancer__chr20:1333009-1333271	0	+
chr20	1331776	1334777	Enhancer__chr20:1333597-1333845	0	+
chr20	1336917	1339918	Enhancer__chr20:1338546-1338920	0	+
chr20	13676518	13679519	Enhancer__chr20:13678137-13678519	0	+
chr20	1394963	1397964	Enhancer__chr20:1396685-1396983	0	+
chr20	1397078	1400079	Enhancer__chr20:1398801-1399138	0	+
chr20	1413950	1416951	Enhancer__chr20:1415597-1415981	0	+
chr20	1472413	1475414	Enhancer__chr20:1474291-1474448	0	+
chr20	16216180	16219181	Enhancer__chr20:16217961-16218181	0	+
chr20	16553700	16556701	Enhancer__chr20:16555525-16555956	0	+
chr20	16560550	16563551	Enhancer__chr20:16562251-16562551	0	+
chr20	16584172	16587173	Enhancer__chr20:16586060-16586183	0	+
chr20	16792497	16795498	Enhancer__chr20:16794384-16794500	0	+
chr20	1743004	1746005	Enhancer__chr20:1744868-1745008	0	+
chr20	1745985	1748986	Enhancer__chr20:1747670-1747986	0	+
chr20	1755296	1758297	Enhancer__chr20:1757222-1757297	0	+
chr20	1756092	1759093	Enhancer__chr20:1757792-1758093	0	+
chr20	17591301	17594302	Enhancer__chr20:17593106-17593506	0	+
chr20	1765303	1768304	Enhancer__chr20:1766926-1767304	0	+
chr20	17785544	17788545	Enhancer__chr20:17787378-17787545	0	+
chr20	17815232	17818233	Enhancer__chr20:17816995-17817233	0	+
chr20	1780151	1783152	Enhancer__chr20:1782055-1782441	0	+
chr20	17823253	17826254	Enhancer__chr20:17824958-17825344	0	+
chr20	17828802	17831803	Enhancer__chr20:17830512-17830807	0	+
chr20	17829352	17832353	Enhancer__chr20:17830949-17831353	0	+
chr20	17838032	17841033	Enhancer__chr20:17839663-17840033	0	+
chr20	1784019	1787020	Enhancer__chr20:1785698-1786068	0	+
chr20	1784735	1787736	Enhancer__chr20:1786412-1786943	0	+
chr20	17874455	17877456	Enhancer__chr20:17876337-17876490	0	+
chr20	17875244	17878245	Enhancer__chr20:17876981-17877249	0	+
chr20	1788007	1791008	Enhancer__chr20:1789800-1790010	0	+
chr20	1788665	1791666	Enhancer__chr20:1790289-1790734	0	+
chr20	17917708	17920709	Enhancer__chr20:17919475-17919751	0	+
chr20	1790841	1793842	Enhancer__chr20:1792448-1792844	0	+
chr20	1792138	1795139	Enhancer__chr20:1793760-1794139	0	+
chr20	1798134	1801135	Enhancer__chr20:1800031-1800157	0	+
chr20	1798840	1801841	Enhancer__chr20:1800783-1800896	0	+
chr20	1799577	1802578	Enhancer__chr20:1801326-1801756	0	+
chr20	1801932	1804933	Enhancer__chr20:1803835-1803933	0	+
chr20	1802387	1805388	Enhancer__chr20:1804230-1804388	0	+
chr20	1806801	1809802	Enhancer__chr20:1808617-1808803	0	+
chr20	1807374	1810375	Enhancer__chr20:1809297-1809437	0	+
chr20	1819732	1822733	Enhancer__chr20:1821601-1821733	0	+
chr20	1823609	1826610	Enhancer__chr20:1825403-1825828	0	+
chr20	1836326	1839327	Enhancer__chr20:1838179-1838365	0	+
chr20	1837823	1840824	Enhancer__chr20:1839579-1839847	0	+
chr20	1840578	1843579	Enhancer__chr20:1842464-1842590	0	+
chr20	1849942	1852943	Enhancer__chr20:1851849-1852180	0	+
chr20	1850813	1853814	Enhancer__chr20:1852496-1852815	0	+
chr20	18564031	18567032	Enhancer__chr20:18565876-18566072	0	+
chr20	1868010	1871011	Enhancer__chr20:1869680-1870159	0	+
chr20	1871374	1874375	Enhancer__chr20:1873360-1873375	0	+
chr20	18777544	18780545	Enhancer__chr20:18779270-18779601	0	+
chr20	18880214	18883215	Enhancer__chr20:18881983-18882215	0	+
chr20	18894815	18897816	Enhancer__chr20:18896761-18896816	0	+
chr20	18956403	18959404	Enhancer__chr20:18958242-18958421	0	+
chr20	19003681	19006682	Enhancer__chr20:19005334-19005751	0	+
chr20	1922515	1925516	Enhancer__chr20:1924395-1924879	0	+
chr20	1923989	1926990	Enhancer__chr20:1925678-1926256	0	+
chr20	1939440	1942441	Enhancer__chr20:1941197-1941441	0	+
chr20	1941440	1944441	Enhancer__chr20:1943238-1943441	0	+
chr20	1943133	1946134	Enhancer__chr20:1944775-1945134	0	+
chr20	19705000	19708001	Enhancer__chr20:19706762-19707007	0	+
chr20	19714331	19717332	Enhancer__chr20:19716018-19716528	0	+
chr20	19716002	19719003	Enhancer__chr20:19717747-19718119	0	+
chr20	19722208	19725209	Enhancer__chr20:19724032-19724214	0	+
chr20	19729724	19732725	Enhancer__chr20:19731566-19731887	0	+
chr20	19764358	19767359	Enhancer__chr20:19766218-19766359	0	+
chr20	19781319	19784320	Enhancer__chr20:19783112-19783320	0	+
chr20	19794415	19797416	Enhancer__chr20:19796265-19796476	0	+
chr20	19796000	19799001	Enhancer__chr20:19797665-19798070	0	+
chr20	19802811	19805812	Enhancer__chr20:19804713-19804972	0	+
chr20	19814711	19817712	Enhancer__chr20:19816564-19816804	0	+
chr20	19835436	19838437	Enhancer__chr20:19837391-19837690	0	+
chr20	19846935	19849936	Enhancer__chr20:19848562-19849136	0	+
chr20	19859064	19862065	Enhancer__chr20:19860938-19861220	0	+
chr20	200380	203381	Enhancer__chr20:202220-202381	0	+
chr20	20341622	20344623	Enhancer__chr20:20343522-20343915	0	+
chr20	20343057	20346058	Enhancer__chr20:20344554-20345237	0	+
chr20	20345362	20348363	Enhancer__chr20:20347223-20347613	0	+
chr20	20710921	20713922	Enhancer__chr20:20712652-20712995	0	+
chr20	20712705	20715706	Enhancer__chr20:20714558-20714796	0	+
chr20	20713212	20716213	Enhancer__chr20:20714961-20715479	0	+
chr20	20722246	20725247	Enhancer__chr20:20724152-20724406	0	+
chr20	20777696	20780697	Enhancer__chr20:20779576-20779697	0	+
chr20	20793760	20796761	Enhancer__chr20:20795537-20795761	0	+
chr20	21056492	21059493	Enhancer__chr20:21058164-21058497	0	+
chr20	21081085	21084086	Enhancer__chr20:21082914-21083089	0	+
chr20	21145655	21148656	Enhancer__chr20:21147247-21147656	0	+
chr20	21151919	21154920	Enhancer__chr20:21153673-21153920	0	+
chr20	21153528	21156529	Enhancer__chr20:21155323-21155529	0	+
chr20	21169072	21172073	Enhancer__chr20:21170951-21171134	0	+
chr20	21170771	21173772	Enhancer__chr20:21172590-21172944	0	+
chr20	21415193	21418194	Enhancer__chr20:21417020-21417216	0	+
chr20	21484610	21487611	Enhancer__chr20:21486506-21486611	0	+
chr20	21487410	21490411	Enhancer__chr20:21489032-21489415	0	+
chr20	21494656	21497657	Enhancer__chr20:21496280-21496657	0	+
chr20	21499474	21502475	Enhancer__chr20:21501213-21501475	0	+
chr20	21499999	21503000	Enhancer__chr20:21501663-21502213	0	+
chr20	21527228	21530229	Enhancer__chr20:21529110-21529275	0	+
chr20	21574574	21577575	Enhancer__chr20:21576434-21576748	0	+
chr20	216337	219338	Enhancer__chr20:218253-218426	0	+
chr20	2186804	2189805	Enhancer__chr20:2188631-2188805	0	+
chr20	2187294	2190295	Enhancer__chr20:2189150-2189298	0	+
chr20	2188036	2191037	Enhancer__chr20:2189828-2190037	0	+
chr20	2190006	2193007	Enhancer__chr20:2191833-2192468	0	+
chr20	2191330	2194331	Enhancer__chr20:2193195-2193343	0	+
chr20	21965518	21968519	Enhancer__chr20:21967491-21967519	0	+
chr20	2197122	2200123	Enhancer__chr20:2198608-2199283	0	+
chr20	2200557	2203558	Enhancer__chr20:2202381-2202608	0	+
chr20	2200790	2203791	Enhancer__chr20:2202667-2202961	0	+
chr20	22076314	22079315	Enhancer__chr20:22078229-22078315	0	+
chr20	22211312	22214313	Enhancer__chr20:22213184-22213523	0	+
chr20	2231558	2234559	Enhancer__chr20:2233433-2233619	0	+
chr20	22337727	22340728	Enhancer__chr20:22339404-22339728	0	+
chr20	2233263	2236264	Enhancer__chr20:2235154-2235264	0	+
chr20	2234669	2237670	Enhancer__chr20:2236537-2236677	0	+
chr20	22369105	22372106	Enhancer__chr20:22370980-22371107	0	+
chr20	22390827	22393828	Enhancer__chr20:22392618-22392869	0	+
chr20	22409728	22412729	Enhancer__chr20:22411468-22411729	0	+
chr20	22441811	22444812	Enhancer__chr20:22443763-22443812	0	+
chr20	22447856	22450857	Enhancer__chr20:22449433-22449857	0	+
chr20	22450290	22453291	Enhancer__chr20:22452184-22452575	0	+
chr20	22469687	22472688	Enhancer__chr20:22471596-22471813	0	+
chr20	22499628	22502629	Enhancer__chr20:22501465-22501665	0	+
chr20	22554344	22557345	Enhancer__chr20:22555806-22556424	0	+
chr20	22556687	22559688	Enhancer__chr20:22558447-22558719	0	+
chr20	22565731	22568732	Enhancer__chr20:22567524-22567732	0	+
chr20	2271610	2274611	Enhancer__chr20:2273200-2273840	0	+
chr20	22741450	22744451	Enhancer__chr20:22743134-22743499	0	+
chr20	22742450	22745451	Enhancer__chr20:22744166-22744500	0	+
chr20	22774830	22777831	Enhancer__chr20:22776496-22776845	0	+
chr20	22784388	22787389	Enhancer__chr20:22786327-22786411	0	+
chr20	22786587	22789588	Enhancer__chr20:22788362-22788588	0	+
chr20	22802581	22805582	Enhancer__chr20:22804305-22804582	0	+
chr20	22840914	22843915	Enhancer__chr20:22842612-22842915	0	+
chr20	22899873	22902874	Enhancer__chr20:22901688-22901945	0	+
chr20	22902911	22905912	Enhancer__chr20:22904759-22904912	0	+
chr20	22903880	22906881	Enhancer__chr20:22905662-22905881	0	+
chr20	23000868	23003869	Enhancer__chr20:23002726-23002870	0	+
chr20	23006344	23009345	Enhancer__chr20:23008232-23008345	0	+
chr20	23029674	23032675	Enhancer__chr20:23031353-23032100	0	+
chr20	23040527	23043528	Enhancer__chr20:23042410-23042648	0	+
chr20	23073812	23076813	Enhancer__chr20:23075489-23075921	0	+
chr20	23075035	23078036	Enhancer__chr20:23076817-23077038	0	+
chr20	23075973	23078974	Enhancer__chr20:23077676-23077974	0	+
chr20	23082267	23085268	Enhancer__chr20:23084032-23084273	0	+
chr20	23085301	23088302	Enhancer__chr20:23087078-23087428	0	+
chr20	23091462	23094463	Enhancer__chr20:23093286-23093480	0	+
chr20	23095099	23098100	Enhancer__chr20:23096926-23097715	0	+
chr20	23098549	23101550	Enhancer__chr20:23100184-23100550	0	+
chr20	23100229	23103230	Enhancer__chr20:23102095-23102284	0	+
chr20	23109398	23112399	Enhancer__chr20:23111253-23111412	0	+
chr20	23115745	23118746	Enhancer__chr20:23117564-23117783	0	+
chr20	23119774	23122775	Enhancer__chr20:23121642-23121836	0	+
chr20	23121094	23124095	Enhancer__chr20:23122999-23123199	0	+
chr20	23121923	23124924	Enhancer__chr20:23123782-23124035	0	+
chr20	23124295	23127296	Enhancer__chr20:23125768-23126430	0	+
chr20	23130724	23133725	Enhancer__chr20:23132681-23132741	0	+
chr20	23131189	23134190	Enhancer__chr20:23132994-23133379	0	+
chr20	23132830	23135831	Enhancer__chr20:23134714-23134832	0	+
chr20	23134923	23137924	Enhancer__chr20:23136585-23137102	0	+
chr20	23136593	23139594	Enhancer__chr20:23138539-23138715	0	+
chr20	23138177	23141178	Enhancer__chr20:23140057-23140426	0	+
chr20	23138916	23141917	Enhancer__chr20:23140701-23140917	0	+
chr20	23140575	23143576	Enhancer__chr20:23142150-23142576	0	+
chr20	23158740	23161741	Enhancer__chr20:23160683-23160807	0	+
chr20	23172827	23175828	Enhancer__chr20:23174478-23174828	0	+
chr20	23204300	23207301	Enhancer__chr20:23206035-23206305	0	+
chr20	23224446	23227447	Enhancer__chr20:23226243-23226447	0	+
chr20	23237463	23240464	Enhancer__chr20:23239114-23239468	0	+
chr20	23269983	23272984	Enhancer__chr20:23271772-23272010	0	+
chr20	2328146	2331147	Enhancer__chr20:2329862-2330147	0	+
chr20	23435316	23438317	Enhancer__chr20:23437165-23437374	0	+
chr20	23638542	23641543	Enhancer__chr20:23640355-23640543	0	+
chr20	23683056	23686057	Enhancer__chr20:23685014-23685057	0	+
chr20	24006083	24009084	Enhancer__chr20:24007941-24008193	0	+
chr20	24012169	24015170	Enhancer__chr20:24013863-24014201	0	+
chr20	24087941	24090942	Enhancer__chr20:24089764-24089951	0	+
chr20	24114688	24117689	Enhancer__chr20:24116508-24116689	0	+
chr20	24126747	24129748	Enhancer__chr20:24128672-24128748	0	+
chr20	24127378	24130379	Enhancer__chr20:24129031-24129453	0	+
chr20	24136179	24139180	Enhancer__chr20:24137887-24138185	0	+
chr20	24261622	24264623	Enhancer__chr20:24263268-24263623	0	+
chr20	24651727	24654728	Enhancer__chr20:24653528-24653728	0	+
chr20	24708314	24711315	Enhancer__chr20:24709936-24710315	0	+
chr20	24708874	24711875	Enhancer__chr20:24710485-24710875	0	+
chr20	24720301	24723302	Enhancer__chr20:24722182-24722302	0	+
chr20	245717	248718	Enhancer__chr20:247683-247718	0	+
chr20	24800980	24803981	Enhancer__chr20:24802781-24802981	0	+
chr20	24939811	24942812	Enhancer__chr20:24941460-24941976	0	+
chr20	25046543	25049544	Enhancer__chr20:25047846-25048544	0	+
chr20	25069491	25072492	Enhancer__chr20:25071353-25071583	0	+
chr20	25069932	25072933	Enhancer__chr20:25071819-25071933	0	+
chr20	25212299	25215300	Enhancer__chr20:25214082-25214352	0	+
chr20	25216650	25219651	Enhancer__chr20:25218471-25218756	0	+
chr20	25224892	25227893	Enhancer__chr20:25226687-25226893	0	+
chr20	25225275	25228276	Enhancer__chr20:25227226-25227454	0	+
chr20	25718532	25721533	Enhancer__chr20:25720350-25720533	0	+
chr20	26114596	26117597	Enhancer__chr20:26116339-26116766	0	+
chr20	26291918	26294919	Enhancer__chr20:26293734-26293919	0	+
chr20	2647034	2650035	Enhancer__chr20:2648841-2649036	0	+
chr20	2670025	2673026	Enhancer__chr20:2671963-2672026	0	+
chr20	2769046	2772047	Enhancer__chr20:2771027-2771047	0	+
chr20	2800203	2803204	Enhancer__chr20:2802059-2802221	0	+
chr20	2810908	2813909	Enhancer__chr20:2812856-2812910	0	+
chr20	288792	291793	Enhancer__chr20:290672-290826	0	+
chr20	289378	292379	Enhancer__chr20:290991-291448	0	+
chr20	29516833	29519834	Enhancer__chr20:29518777-29518943	0	+
chr20	29634737	29637738	Enhancer__chr20:29636705-29636738	0	+
chr20	29635238	29638239	Enhancer__chr20:29637104-29637239	0	+
chr20	29646356	29649357	Enhancer__chr20:29647996-29648434	0	+
chr20	29648280	29651281	Enhancer__chr20:29649919-29650288	0	+
chr20	29648996	29651997	Enhancer__chr20:29650599-29650997	0	+
chr20	29812206	29815207	Enhancer__chr20:29813884-29814207	0	+
chr20	29814623	29817624	Enhancer__chr20:29816596-29816629	0	+
chr20	29831837	29834838	Enhancer__chr20:29833463-29833838	0	+
chr20	30156776	30159777	Enhancer__chr20:30158598-30158945	0	+
chr20	30160195	30163196	Enhancer__chr20:30161920-30162316	0	+
chr20	30173599	30176600	Enhancer__chr20:30175524-30175854	0	+
chr20	30180958	30183959	Enhancer__chr20:30182515-30183026	0	+
chr20	30182133	30185134	Enhancer__chr20:30183712-30184220	0	+
chr20	30188850	30191851	Enhancer__chr20:30190743-30190994	0	+
chr20	30193343	30196344	Enhancer__chr20:30194967-30195344	0	+
chr20	30194434	30197435	Enhancer__chr20:30196293-30196740	0	+
chr20	30199015	30202016	Enhancer__chr20:30200712-30201016	0	+
chr20	30247627	30250628	Enhancer__chr20:30249247-30249862	0	+
chr20	3039697	3042698	Enhancer__chr20:3041356-3041698	0	+
chr20	30428846	30431847	Enhancer__chr20:30430838-30430847	0	+
chr20	30593957	30596958	Enhancer__chr20:30595687-30595958	0	+
chr20	30619750	30622751	Enhancer__chr20:30621646-30621751	0	+
chr20	30620760	30623761	Enhancer__chr20:30622441-30622925	0	+
chr20	30621468	30624469	Enhancer__chr20:30623316-30623619	0	+
chr20	30622828	30625829	Enhancer__chr20:30624710-30624829	0	+
chr20	30626469	30629470	Enhancer__chr20:30628092-30628575	0	+
chr20	3072661	3075662	Enhancer__chr20:3074511-3074852	0	+
chr20	31213152	31216153	Enhancer__chr20:31214876-31215264	0	+
chr20	31214285	31217286	Enhancer__chr20:31215960-31216286	0	+
chr20	31267315	31270316	Enhancer__chr20:31269107-31269491	0	+
chr20	31337796	31340797	Enhancer__chr20:31339575-31339797	0	+
chr20	3153821	3156822	Enhancer__chr20:3155446-3155862	0	+
chr20	31558265	31561266	Enhancer__chr20:31560072-31560429	0	+
chr20	3154552	3157553	Enhancer__chr20:3156363-3156554	0	+
chr20	3157927	3160928	Enhancer__chr20:3159596-3159937	0	+
chr20	31792388	31795389	Enhancer__chr20:31794244-31794389	0	+
chr20	319599	322600	Enhancer__chr20:321375-321752	0	+
chr20	32280573	32283574	Enhancer__chr20:32282473-32282574	0	+
chr20	32282569	32285570	Enhancer__chr20:32284379-32284570	0	+
chr20	32751545	32754546	Enhancer__chr20:32753335-32753546	0	+
chr20	33099050	33102051	Enhancer__chr20:33100877-33101215	0	+
chr20	33697248	33700249	Enhancer__chr20:33699049-33699250	0	+
chr20	3392589	3395590	Enhancer__chr20:3394210-3394590	0	+
chr20	34017176	34020177	Enhancer__chr20:34018897-34019177	0	+
chr20	3409554	3412555	Enhancer__chr20:3411453-3411609	0	+
chr20	34125780	34128781	Enhancer__chr20:34127589-34128004	0	+
chr20	3413105	3416106	Enhancer__chr20:3414987-3415118	0	+
```
