## Supplementary material for "High-throughput functional analysis of IncRNA core promoters elucidatesrules governing tissue-specificity": Enh.PosTSS.Interg.3Kb.bed (part 2 of 2)

```
chr20	34195350	34198351	Enhancer__chr20:34197138-34197351	0	+
chr20	34329307	34332308	Enhancer__chr20:34330989-34331372	0	+
chr20	34350503	34353504	Enhancer__chr20:34352431-34352602	0	+
chr20	34354216	34357217	Enhancer__chr20:34356129-34356371	0	+
chr20	34355208	34358209	Enhancer__chr20:34357066-34357356	0	+
chr20	34650674	34653675	Enhancer__chr20:34652590-34653055	0	+
chr20	34656492	34659493	Enhancer__chr20:34658286-34658599	0	+
chr20	34676421	34679422	Enhancer__chr20:34678196-34678453	0	+
chr20	349204	352205	Enhancer__chr20:351057-351207	0	+
chr20	350678	353679	Enhancer__chr20:352488-352859	0	+
chr20	352374	355375	Enhancer__chr20:353974-354548	0	+
chr20	35581901	35584902	Enhancer__chr20:35583660-35583902	0	+
chr20	35601759	35604760	Enhancer__chr20:35603526-35603817	0	+
chr20	35610441	35613442	Enhancer__chr20:35612420-35612442	0	+
chr20	35615054	35618055	Enhancer__chr20:35616902-35617278	0	+
chr20	35872235	35875236	Enhancer__chr20:35873841-35874236	0	+
chr20	35872591	35875592	Enhancer__chr20:35874402-35874620	0	+
chr20	35896857	35899858	Enhancer__chr20:35898746-35899419	0	+
chr20	35901687	35904688	Enhancer__chr20:35903510-35903795	0	+
chr20	35903203	35906204	Enhancer__chr20:35905068-35905696	0	+
chr20	35945896	35948897	Enhancer__chr20:35947612-35947897	0	+
chr20	35958959	35961960	Enhancer__chr20:35960561-35961009	0	+
chr20	35962382	35965383	Enhancer__chr20:35964135-35964688	0	+
chr20	35963137	35966138	Enhancer__chr20:35964748-35965459	0	+
chr20	36038187	36041188	Enhancer__chr20:36040005-36040428	0	+
chr20	36038850	36041851	Enhancer__chr20:36040566-36040861	0	+
chr20	36039578	36042579	Enhancer__chr20:36041191-36041579	0	+
chr20	36040560	36043561	Enhancer__chr20:36042310-36042952	0	+
chr20	36043653	36046654	Enhancer__chr20:36045421-36045655	0	+
chr20	36044636	36047637	Enhancer__chr20:36046410-36046637	0	+
chr20	36046623	36049624	Enhancer__chr20:36048250-36048624	0	+
chr20	36048645	36051646	Enhancer__chr20:36050245-36050646	0	+
chr20	36054954	36057955	Enhancer__chr20:36056702-36057072	0	+
chr20	36075944	36078945	Enhancer__chr20:36077757-36077955	0	+
chr20	36297072	36300073	Enhancer__chr20:36298725-36299073	0	+
chr20	36720970	36723971	Enhancer__chr20:36722822-36723019	0	+
chr20	36794936	36797937	Enhancer__chr20:36796708-36797026	0	+
chr20	36804851	36807852	Enhancer__chr20:36806705-36806912	0	+
chr20	36827965	36830966	Enhancer__chr20:36829853-36829966	0	+
chr20	36830118	36833119	Enhancer__chr20:36831796-36832119	0	+
chr20	3688859	3691860	Enhancer__chr20:3690593-3690860	0	+
chr20	3689763	3692764	Enhancer__chr20:3691655-3691764	0	+
chr20	3690204	3693205	Enhancer__chr20:3692087-3692444	0	+
chr20	37278855	37281856	Enhancer__chr20:37280609-37280856	0	+
chr20	37301255	37304256	Enhancer__chr20:37302978-37303466	0	+
chr20	37324441	37327442	Enhancer__chr20:37326119-37326442	0	+
chr20	37349678	37352679	Enhancer__chr20:37351314-37351914	0	+
chr20	37676872	37679873	Enhancer__chr20:37678805-37678873	0	+
chr20	37683388	37686389	Enhancer__chr20:37685372-37685389	0	+
chr20	37750077	37753078	Enhancer__chr20:37751909-37752078	0	+
chr20	3786451	3789452	Enhancer__chr20:3788108-3788452	0	+
chr20	37906937	37909938	Enhancer__chr20:37908580-37908938	0	+
chr20	38077043	38080044	Enhancer__chr20:38079028-38079044	0	+
chr20	379256	382257	Enhancer__chr20:381159-381302	0	+
chr20	38118214	38121215	Enhancer__chr20:38120202-38120215	0	+
chr20	38147783	38150784	Enhancer__chr20:38149772-38149784	0	+
chr20	380703	383704	Enhancer__chr20:382514-382753	0	+
chr20	38414076	38417077	Enhancer__chr20:38415977-38416136	0	+
chr20	38441082	38444083	Enhancer__chr20:38442901-38443083	0	+
chr20	38488912	38491913	Enhancer__chr20:38490582-38490913	0	+
chr20	38645727	38648728	Enhancer__chr20:38647723-38647728	0	+
chr20	38737752	38740753	Enhancer__chr20:38739667-38739753	0	+
chr20	38807010	38810011	Enhancer__chr20:38808942-38809011	0	+
chr20	38843078	38846079	Enhancer__chr20:38844790-38845079	0	+
chr20	38906335	38909336	Enhancer__chr20:38908222-38908337	0	+
chr20	38909108	38912109	Enhancer__chr20:38910785-38911109	0	+
chr20	38950467	38953468	Enhancer__chr20:38952136-38952602	0	+
chr20	38952010	38955011	Enhancer__chr20:38953913-38954078	0	+
chr20	38953681	38956682	Enhancer__chr20:38955417-38955827	0	+
chr20	38968495	38971496	Enhancer__chr20:38970274-38970496	0	+
chr20	38986457	38989458	Enhancer__chr20:38988320-38988484	0	+
chr20	38995804	38998805	Enhancer__chr20:38997669-38998019	0	+
chr20	39049683	39052684	Enhancer__chr20:39051364-39051718	0	+
chr20	39090133	39093134	Enhancer__chr20:39091983-39092134	0	+
chr20	39091696	39094697	Enhancer__chr20:39093469-39093767	0	+
chr20	39120342	39123343	Enhancer__chr20:39122327-39122574	0	+
chr20	39122913	39125914	Enhancer__chr20:39124719-39124914	0	+
chr20	39124680	39127681	Enhancer__chr20:39126526-39126746	0	+
chr20	39125322	39128323	Enhancer__chr20:39126761-39127835	0	+
chr20	39126252	39129253	Enhancer__chr20:39128174-39128271	0	+
chr20	39133476	39136477	Enhancer__chr20:39135119-39135769	0	+
chr20	39170673	39173674	Enhancer__chr20:39172537-39172674	0	+
chr20	39188895	39191896	Enhancer__chr20:39190771-39191062	0	+
chr20	39210565	39213566	Enhancer__chr20:39212413-39212586	0	+
chr20	39219511	39222512	Enhancer__chr20:39221402-39221512	0	+
chr20	39310407	39313408	Enhancer__chr20:39312030-39312408	0	+
chr20	39337506	39340507	Enhancer__chr20:39339297-39339534	0	+
chr20	39344926	39347927	Enhancer__chr20:39346769-39346927	0	+
chr20	39381111	39384112	Enhancer__chr20:39382987-39383112	0	+
chr20	39618375	39621376	Enhancer__chr20:39620099-39620424	0	+
chr20	39630206	39633207	Enhancer__chr20:39631777-39632207	0	+
chr20	39630553	39633554	Enhancer__chr20:39632234-39632572	0	+
chr20	39760858	39763859	Enhancer__chr20:39762558-39762863	0	+
chr20	39956415	39959416	Enhancer__chr20:39958158-39958419	0	+
chr20	4014905	4017906	Enhancer__chr20:4016729-4016906	0	+
chr20	4016865	4019866	Enhancer__chr20:4018656-4019040	0	+
chr20	40259778	40262779	Enhancer__chr20:40261592-40261781	0	+
chr20	40319524	40322525	Enhancer__chr20:40321359-40321668	0	+
chr20	4043487	4046488	Enhancer__chr20:4045309-4045541	0	+
chr20	40464640	40467641	Enhancer__chr20:40466540-40466641	0	+
chr20	40543654	40546655	Enhancer__chr20:40545308-40545655	0	+
chr20	4061881	4064882	Enhancer__chr20:4063526-4063882	0	+
chr20	4062316	4065317	Enhancer__chr20:4063933-4064413	0	+
chr20	40655317	40658318	Enhancer__chr20:40657200-40657318	0	+
chr20	4064121	4067122	Enhancer__chr20:4065883-4066158	0	+
chr20	4068645	4071646	Enhancer__chr20:4070458-4070670	0	+
chr20	4069055	4072056	Enhancer__chr20:4070898-4071147	0	+
chr20	4070050	4073051	Enhancer__chr20:4071915-4072059	0	+
chr20	4070409	4073410	Enhancer__chr20:4072203-4072410	0	+
chr20	4088466	4091467	Enhancer__chr20:4090299-4090467	0	+
chr20	41838830	41841831	Enhancer__chr20:41840816-41840831	0	+
chr20	41901259	41904260	Enhancer__chr20:41903054-41903260	0	+
chr20	4196721	4199722	Enhancer__chr20:4198420-4198722	0	+
chr20	42094629	42097630	Enhancer__chr20:42096541-42096705	0	+
chr20	42117108	42120109	Enhancer__chr20:42118767-42119112	0	+
chr20	42284192	42287193	Enhancer__chr20:42286061-42286420	0	+
chr20	42378272	42381273	Enhancer__chr20:42379932-42380273	0	+
chr20	42379404	42382405	Enhancer__chr20:42381187-42381490	0	+
chr20	42388218	42391219	Enhancer__chr20:42390017-42390272	0	+
chr20	42425920	42428921	Enhancer__chr20:42427801-42428064	0	+
chr20	42716852	42719853	Enhancer__chr20:42718699-42718853	0	+
chr20	42845287	42848288	Enhancer__chr20:42847207-42847559	0	+
chr20	42946830	42949831	Enhancer__chr20:42948601-42948866	0	+
chr20	42953434	42956435	Enhancer__chr20:42955373-42955435	0	+
chr20	43060980	43063981	Enhancer__chr20:43062949-43062981	0	+
chr20	43094131	43097132	Enhancer__chr20:43095875-43096132	0	+
chr20	43150863	43153864	Enhancer__chr20:43152518-43152864	0	+
chr20	43291099	43294100	Enhancer__chr20:43292777-43293302	0	+
chr20	43320012	43323013	Enhancer__chr20:43321614-43322020	0	+
chr20	43325324	43328325	Enhancer__chr20:43327095-43327376	0	+
chr20	43707759	43710760	Enhancer__chr20:43709360-43709760	0	+
chr20	43742817	43745818	Enhancer__chr20:43744637-43744818	0	+
chr20	43765708	43768709	Enhancer__chr20:43767332-43767709	0	+
chr20	43780636	43783637	Enhancer__chr20:43782540-43782637	0	+
chr20	43814918	43817919	Enhancer__chr20:43816698-43816928	0	+
chr20	43867692	43870693	Enhancer__chr20:43869504-43869693	0	+
chr20	43875198	43878199	Enhancer__chr20:43876988-43877346	0	+
chr20	4393961	4396962	Enhancer__chr20:4395682-4395963	0	+
chr20	44054651	44057652	Enhancer__chr20:44056635-44056652	0	+
chr20	44060199	44063200	Enhancer__chr20:44062032-44062200	0	+
chr20	44134003	44137004	Enhancer__chr20:44135747-44136004	0	+
chr20	44135181	44138182	Enhancer__chr20:44136889-44137182	0	+
chr20	44137435	44140436	Enhancer__chr20:44139141-44139436	0	+
chr20	4421994	4424995	Enhancer__chr20:4423594-4423998	0	+
chr20	4429239	4432240	Enhancer__chr20:4431092-4431240	0	+
chr20	4441660	4444661	Enhancer__chr20:4443344-4443661	0	+
chr20	4442434	4445435	Enhancer__chr20:4444215-4444654	0	+
chr20	4445075	4448076	Enhancer__chr20:4446766-4447076	0	+
chr20	44602096	44605097	Enhancer__chr20:44604057-44604097	0	+
chr20	44620351	44623352	Enhancer__chr20:44622132-44622355	0	+
chr20	44625201	44628202	Enhancer__chr20:44627049-44627270	0	+
chr20	44630989	44633990	Enhancer__chr20:44632907-44633142	0	+
chr20	44632140	44635141	Enhancer__chr20:44633606-44634146	0	+
chr20	44734800	44737801	Enhancer__chr20:44736745-44736801	0	+
chr20	44735239	44738240	Enhancer__chr20:44737026-44737345	0	+
chr20	44735770	44738771	Enhancer__chr20:44737653-44737771	0	+
chr20	44737432	44740433	Enhancer__chr20:44739156-44739452	0	+
chr20	445635	448636	Enhancer__chr20:447394-447636	0	+
chr20	44738086	44741087	Enhancer__chr20:44739811-44740352	0	+
chr20	44739662	44742663	Enhancer__chr20:44741451-44741668	0	+
chr20	4486130	4489131	Enhancer__chr20:4487937-4488131	0	+
chr20	4491810	4494811	Enhancer__chr20:4493607-4493844	0	+
chr20	45073562	45076563	Enhancer__chr20:45075358-45075620	0	+
chr20	45074285	45077286	Enhancer__chr20:45076144-45076286	0	+
chr20	45178760	45181761	Enhancer__chr20:45180548-45180762	0	+
chr20	45179949	45182950	Enhancer__chr20:45181612-45181958	0	+
chr20	45322895	45325896	Enhancer__chr20:45324546-45324927	0	+
chr20	451778	454779	Enhancer__chr20:453687-453779	0	+
chr20	45397310	45400311	Enhancer__chr20:45399106-45399311	0	+
chr20	45410168	45413169	Enhancer__chr20:45411853-45412169	0	+
chr20	4551010	4554011	Enhancer__chr20:4552715-4553011	0	+
chr20	45823196	45826197	Enhancer__chr20:45825158-45825275	0	+
chr20	4586477	4589478	Enhancer__chr20:4588468-4588478	0	+
chr20	45986018	45989019	Enhancer__chr20:45987479-45988292	0	+
chr20	45987092	45990093	Enhancer__chr20:45988883-45989283	0	+
chr20	45987710	45990711	Enhancer__chr20:45989347-45989834	0	+
chr20	46019658	46022659	Enhancer__chr20:46021549-46021674	0	+
chr20	46042412	46045413	Enhancer__chr20:46044260-46044429	0	+
chr20	46055255	46058256	Enhancer__chr20:46057073-46057256	0	+
chr20	46065847	46068848	Enhancer__chr20:46067688-46067974	0	+
chr20	46066142	46069143	Enhancer__chr20:46067997-46068157	0	+
chr20	46080409	46083410	Enhancer__chr20:46082300-46082410	0	+
chr20	46095531	46098532	Enhancer__chr20:46097168-46097722	0	+
chr20	46114141	46117142	Enhancer__chr20:46115894-46116142	0	+
chr20	46114597	46117598	Enhancer__chr20:46116511-46116614	0	+
chr20	46120451	46123452	Enhancer__chr20:46122337-46122452	0	+
chr20	4635288	4638289	Enhancer__chr20:4637167-4637289	0	+
chr20	46415838	46418839	Enhancer__chr20:46417679-46418052	0	+
chr20	46417159	46420160	Enhancer__chr20:46419082-46419263	0	+
chr20	46419002	46422003	Enhancer__chr20:46420724-46421103	0	+
chr20	46427609	46430610	Enhancer__chr20:46429440-46429610	0	+
chr20	46428746	46431747	Enhancer__chr20:46430567-46430747	0	+
chr20	46436693	46439694	Enhancer__chr20:46438543-46438763	0	+
chr20	4643652	4646653	Enhancer__chr20:4645376-4645653	0	+
chr20	4644801	4647802	Enhancer__chr20:4646656-4646942	0	+
chr20	46521896	46524897	Enhancer__chr20:46523491-46523897	0	+
chr20	46555053	46558054	Enhancer__chr20:46556797-46557054	0	+
chr20	46556215	46559216	Enhancer__chr20:46558211-46558216	0	+
chr20	46568355	46571356	Enhancer__chr20:46570019-46570356	0	+
chr20	46599468	46602469	Enhancer__chr20:46601191-46601469	0	+
chr20	46616931	46619932	Enhancer__chr20:46618615-46619022	0	+
chr20	46618660	46621661	Enhancer__chr20:46620419-46620799	0	+
chr20	46619218	46622219	Enhancer__chr20:46620819-46621265	0	+
chr20	46625823	46628824	Enhancer__chr20:46627599-46627830	0	+
chr20	46629597	46632598	Enhancer__chr20:46631322-46631686	0	+
chr20	46630252	46633253	Enhancer__chr20:46632163-46632260	0	+
chr20	46639524	46642525	Enhancer__chr20:46641368-46641640	0	+
chr20	46641457	46644458	Enhancer__chr20:46643265-46643458	0	+
chr20	46651891	46654892	Enhancer__chr20:46653872-46653986	0	+
chr20	46699129	46702130	Enhancer__chr20:46700957-46701130	0	+
chr20	46703007	46706008	Enhancer__chr20:46704624-46705027	0	+
chr20	46703775	46706776	Enhancer__chr20:46705616-46705776	0	+
chr20	46736418	46739419	Enhancer__chr20:46738403-46738420	0	+
chr20	46798802	46801803	Enhancer__chr20:46800515-46800803	0	+
chr20	46807056	46810057	Enhancer__chr20:46808866-46809145	0	+
chr20	46884957	46887958	Enhancer__chr20:46886844-46886958	0	+
chr20	46900345	46903346	Enhancer__chr20:46902251-46902346	0	+
chr20	46922473	46925474	Enhancer__chr20:46924305-46924474	0	+
chr20	46970014	46973015	Enhancer__chr20:46971937-46972077	0	+
chr20	47038839	47041840	Enhancer__chr20:47040513-47040840	0	+
chr20	4740452	4743453	Enhancer__chr20:4742297-4742542	0	+
chr20	47446839	47449840	Enhancer__chr20:47448597-47449155	0	+
chr20	4743106	4746107	Enhancer__chr20:4744938-4745108	0	+
chr20	47453922	47456923	Enhancer__chr20:47455528-47455923	0	+
chr20	47461658	47464659	Enhancer__chr20:47463345-47463685	0	+
chr20	47468766	47471767	Enhancer__chr20:47470610-47470767	0	+
chr20	47469882	47472883	Enhancer__chr20:47471567-47471956	0	+
chr20	4745539	4748540	Enhancer__chr20:4747261-4747606	0	+
chr20	47472869	47475870	Enhancer__chr20:47474724-47474907	0	+
chr20	47959788	47962789	Enhancer__chr20:47961628-47961789	0	+
chr20	4807811	4810812	Enhancer__chr20:4809679-4809816	0	+
chr20	4808358	4811359	Enhancer__chr20:4810214-4810539	0	+
chr20	48111931	48114932	Enhancer__chr20:48113589-48113975	0	+
chr20	48188796	48191797	Enhancer__chr20:48190419-48190797	0	+
chr20	48198459	48201460	Enhancer__chr20:48200445-48200486	0	+
chr20	48198846	48201847	Enhancer__chr20:48200728-48200848	0	+
chr20	48199538	48202539	Enhancer__chr20:48201281-48201539	0	+
chr20	48206010	48209011	Enhancer__chr20:48207635-48208270	0	+
chr20	48210942	48213943	Enhancer__chr20:48212349-48213057	0	+
chr20	48219298	48222299	Enhancer__chr20:48221158-48221415	0	+
chr20	48235303	48238304	Enhancer__chr20:48236919-48237304	0	+
chr20	48332475	48335476	Enhancer__chr20:48334324-48334539	0	+
chr20	48339366	48342367	Enhancer__chr20:48341215-48341776	0	+
chr20	48340492	48343493	Enhancer__chr20:48342320-48342493	0	+
chr20	48342279	48345280	Enhancer__chr20:48344165-48344359	0	+
chr20	48365364	48368365	Enhancer__chr20:48367008-48367399	0	+
chr20	48379859	48382860	Enhancer__chr20:48381625-48382070	0	+
chr20	48381854	48384855	Enhancer__chr20:48383666-48383949	0	+
chr20	48383022	48386023	Enhancer__chr20:48384741-48385230	0	+
chr20	48383426	48386427	Enhancer__chr20:48385312-48385495	0	+
chr20	48386955	48389956	Enhancer__chr20:48388811-48389348	0	+
chr20	48390047	48393048	Enhancer__chr20:48391675-48392320	0	+
chr20	48400520	48403521	Enhancer__chr20:48402411-48402524	0	+
chr20	48404652	48407653	Enhancer__chr20:48406651-48406821	0	+
chr20	48405144	48408145	Enhancer__chr20:48406938-48407203	0	+
chr20	48409555	48412556	Enhancer__chr20:48411231-48411773	0	+
chr20	48414975	48417976	Enhancer__chr20:48416880-48416976	0	+
chr20	48415586	48418587	Enhancer__chr20:48417278-48417603	0	+
chr20	48531163	48534164	Enhancer__chr20:48532841-48533167	0	+
chr20	48531995	48534996	Enhancer__chr20:48533898-48534043	0	+
chr20	48608287	48611288	Enhancer__chr20:48610028-48610288	0	+
chr20	48614173	48617174	Enhancer__chr20:48615959-48616196	0	+
chr20	48615564	48618565	Enhancer__chr20:48617449-48617575	0	+
chr20	48617921	48620922	Enhancer__chr20:48619796-48620156	0	+
chr20	48642679	48645680	Enhancer__chr20:48644508-48644680	0	+
chr20	48644567	48647568	Enhancer__chr20:48646361-48646933	0	+
chr20	48648654	48651655	Enhancer__chr20:48650281-48650896	0	+
chr20	48657944	48660945	Enhancer__chr20:48659627-48659945	0	+
chr20	48657944	48660945	Enhancer__chr20:48659627-48659945	0	+
chr20	48661705	48664706	Enhancer__chr20:48663510-48663968	0	+
chr20	48661705	48664706	Enhancer__chr20:48663510-48663968	0	+
chr20	48663224	48666225	Enhancer__chr20:48664895-48665291	0	+
chr20	48663224	48666225	Enhancer__chr20:48664895-48665291	0	+
chr20	48671031	48674032	Enhancer__chr20:48673016-48673032	0	+
chr20	48671031	48674032	Enhancer__chr20:48673016-48673032	0	+
chr20	48686636	48689637	Enhancer__chr20:48688468-48688637	0	+
chr20	48686636	48689637	Enhancer__chr20:48688468-48688637	0	+
chr20	48802232	48805233	Enhancer__chr20:48804007-48804349	0	+
chr20	48809171	48812172	Enhancer__chr20:48810888-48811172	0	+
chr20	48835601	48838602	Enhancer__chr20:48837485-48837796	0	+
chr20	48836226	48839227	Enhancer__chr20:48838079-48838414	0	+
chr20	48839452	48842453	Enhancer__chr20:48841053-48841720	0	+
chr20	48841275	48844276	Enhancer__chr20:48842958-48843496	0	+
chr20	48861593	48864594	Enhancer__chr20:48863549-48863594	0	+
chr20	48863164	48866165	Enhancer__chr20:48865015-48865181	0	+
chr20	48867039	48870040	Enhancer__chr20:48868757-48869061	0	+
chr20	48867552	48870553	Enhancer__chr20:48869312-48869682	0	+
chr20	48874182	48877183	Enhancer__chr20:48875786-48876183	0	+
chr20	48874610	48877611	Enhancer__chr20:48876301-48877479	0	+
chr20	48883743	48886744	Enhancer__chr20:48885650-48885800	0	+
chr20	48884637	48887638	Enhancer__chr20:48886266-48886638	0	+
chr20	48885361	48888362	Enhancer__chr20:48887193-48887486	0	+
chr20	48885944	48888945	Enhancer__chr20:48887757-48888308	0	+
chr20	48886833	48889834	Enhancer__chr20:48888419-48889173	0	+
chr20	48888295	48891296	Enhancer__chr20:48889915-48890435	0	+
chr20	48898642	48901643	Enhancer__chr20:48900220-48901229	0	+
chr20	48899411	48902412	Enhancer__chr20:48901354-48901524	0	+
chr20	48900798	48903799	Enhancer__chr20:48902426-48902799	0	+
chr20	48901413	48904414	Enhancer__chr20:48903106-48903611	0	+
chr20	48903619	48906620	Enhancer__chr20:48905539-48905620	0	+
chr20	48911775	48914776	Enhancer__chr20:48913708-48913808	0	+
chr20	48920116	48923117	Enhancer__chr20:48921857-48922230	0	+
chr20	48920670	48923671	Enhancer__chr20:48922474-48922671	0	+
chr20	48923286	48926287	Enhancer__chr20:48924890-48925591	0	+
chr20	48936721	48939722	Enhancer__chr20:48938558-48938763	0	+
chr20	48939234	48942235	Enhancer__chr20:48940987-48941235	0	+
chr20	48943092	48946093	Enhancer__chr20:48944904-48945093	0	+
chr20	48948645	48951646	Enhancer__chr20:48950504-48950697	0	+
chr20	48949955	48952956	Enhancer__chr20:48951795-48951969	0	+
chr20	48953406	48956407	Enhancer__chr20:48955318-48955837	0	+
chr20	48954426	48957427	Enhancer__chr20:48956071-48956427	0	+
chr20	48957913	48960914	Enhancer__chr20:48959759-48960001	0	+
chr20	48961128	48964129	Enhancer__chr20:48963020-48963333	0	+
chr20	48962704	48965705	Enhancer__chr20:48964290-48964923	0	+
chr20	48964025	48967026	Enhancer__chr20:48965840-48966026	0	+
chr20	48988718	48991719	Enhancer__chr20:48990561-48990720	0	+
chr20	48994015	48997016	Enhancer__chr20:48995783-48996016	0	+
chr20	48996921	48999922	Enhancer__chr20:48998789-48998956	0	+
chr20	49030358	49033359	Enhancer__chr20:49032230-49032497	0	+
chr20	49033736	49036737	Enhancer__chr20:49035627-49035737	0	+
chr20	49042463	49045464	Enhancer__chr20:49044286-49044567	0	+
chr20	49045511	49048512	Enhancer__chr20:49047228-49047674	0	+
chr20	49049555	49052556	Enhancer__chr20:49051331-49051557	0	+
chr20	49053774	49056775	Enhancer__chr20:49055532-49055924	0	+
chr20	49055246	49058247	Enhancer__chr20:49057048-49057261	0	+
chr20	49056437	49059438	Enhancer__chr20:49058248-49058472	0	+
chr20	49060177	49063178	Enhancer__chr20:49062045-49062330	0	+
chr20	49061105	49064106	Enhancer__chr20:49063008-49063172	0	+
chr20	49065598	49068599	Enhancer__chr20:49067387-49067853	0	+
chr20	49066171	49069172	Enhancer__chr20:49068016-49068199	0	+
chr20	49070565	49073566	Enhancer__chr20:49072488-49072605	0	+
chr20	49072581	49075582	Enhancer__chr20:49074400-49074608	0	+
chr20	49073503	49076504	Enhancer__chr20:49075413-49075504	0	+
chr20	49097534	49100535	Enhancer__chr20:49099357-49099539	0	+
chr20	49098226	49101227	Enhancer__chr20:49100027-49100544	0	+
chr20	49112875	49115876	Enhancer__chr20:49114687-49115016	0	+
chr20	49116775	49119776	Enhancer__chr20:49118568-49118776	0	+
chr20	49119055	49122056	Enhancer__chr20:49120900-49121269	0	+
chr20	49339574	49342575	Enhancer__chr20:49341306-49341865	0	+
chr20	49342380	49345381	Enhancer__chr20:49343968-49344383	0	+
chr20	49343774	49346775	Enhancer__chr20:49345638-49345902	0	+
chr20	49344374	49347375	Enhancer__chr20:49346260-49347200	0	+
chr20	49376154	49379155	Enhancer__chr20:49378032-49378227	0	+
chr20	49376440	49379441	Enhancer__chr20:49378305-49378754	0	+
chr20	49405133	49408134	Enhancer__chr20:49406894-49407134	0	+
chr20	49405399	49408400	Enhancer__chr20:49407275-49407470	0	+
chr20	49580440	49583441	Enhancer__chr20:49582344-49582455	0	+
chr20	49595056	49598057	Enhancer__chr20:49596851-49597164	0	+
chr20	49597101	49600102	Enhancer__chr20:49598879-49599145	0	+
chr20	49639577	49642578	Enhancer__chr20:49641280-49641578	0	+
chr20	49648506	49651507	Enhancer__chr20:49650336-49650514	0	+
chr20	49708351	49711352	Enhancer__chr20:49710089-49710352	0	+
chr20	49718556	49721557	Enhancer__chr20:49720229-49720557	0	+
chr20	49805688	49808689	Enhancer__chr20:49807490-49807790	0	+
chr20	49836840	49839841	Enhancer__chr20:49838536-49838841	0	+
chr20	49942124	49945125	Enhancer__chr20:49943865-49944229	0	+
chr20	49946407	49949408	Enhancer__chr20:49947847-49948420	0	+
chr20	49961412	49964413	Enhancer__chr20:49963208-49963745	0	+
chr20	49965840	49968841	Enhancer__chr20:49967560-49968079	0	+
chr20	49975199	49978200	Enhancer__chr20:49976918-49977375	0	+
chr20	49980433	49983434	Enhancer__chr20:49982226-49982434	0	+
chr20	49981223	49984224	Enhancer__chr20:49982609-49983533	0	+
chr20	49994698	49997699	Enhancer__chr20:49996416-49996699	0	+
chr20	50178506	50181507	Enhancer__chr20:50180369-50180507	0	+
chr20	5035810	5038811	Enhancer__chr20:5037420-5037933	0	+
chr20	5040159	5043160	Enhancer__chr20:5042007-5042186	0	+
chr20	5044789	5047790	Enhancer__chr20:5046140-5046913	0	+
chr20	50525164	50528165	Enhancer__chr20:50527143-50527170	0	+
chr20	5052177	5055178	Enhancer__chr20:5053777-5054341	0	+
chr20	5052691	5055692	Enhancer__chr20:5054597-5054958	0	+
chr20	5056825	5059826	Enhancer__chr20:5058710-5058848	0	+
chr20	5057499	5060500	Enhancer__chr20:5059148-5059500	0	+
chr20	50599697	50602698	Enhancer__chr20:50601567-50601698	0	+
chr20	5059231	5062232	Enhancer__chr20:5060940-5061369	0	+
chr20	50662404	50665405	Enhancer__chr20:50664352-50664405	0	+
chr20	50663164	50666165	Enhancer__chr20:50665033-50665229	0	+
chr20	5069044	5072045	Enhancer__chr20:5070783-5071219	0	+
chr20	5070925	5073926	Enhancer__chr20:5072801-5072926	0	+
chr20	50911766	50914767	Enhancer__chr20:50913407-50913767	0	+
chr20	50924989	50927990	Enhancer__chr20:50926761-50926990	0	+
chr20	50992683	50995684	Enhancer__chr20:50994608-50994684	0	+
chr20	51024932	51027933	Enhancer__chr20:51026712-51027212	0	+
chr20	51025753	51028754	Enhancer__chr20:51027531-51027754	0	+
chr20	51069537	51072538	Enhancer__chr20:51071156-51071538	0	+
chr20	51075837	51078838	Enhancer__chr20:51077599-51077838	0	+
chr20	51107931	51110932	Enhancer__chr20:51109650-51109945	0	+
chr20	51108182	51111183	Enhancer__chr20:51110040-51110185	0	+
chr20	51109033	51112034	Enhancer__chr20:51110889-51111034	0	+
chr20	51343958	51346959	Enhancer__chr20:51345703-51345959	0	+
chr20	51583540	51586541	Enhancer__chr20:51585434-51585541	0	+
chr20	52125483	52128484	Enhancer__chr20:52127266-52127520	0	+
chr20	52236289	52239290	Enhancer__chr20:52238141-52238435	0	+
chr20	52236582	52239583	Enhancer__chr20:52238527-52238650	0	+
chr20	52238070	52241071	Enhancer__chr20:52239995-52240318	0	+
chr20	52254544	52257545	Enhancer__chr20:52256215-52256545	0	+
chr20	52267082	52270083	Enhancer__chr20:52268867-52269118	0	+
chr20	52269715	52272716	Enhancer__chr20:52271592-52271787	0	+
chr20	52270943	52273944	Enhancer__chr20:52272747-52273002	0	+
chr20	52275704	52278705	Enhancer__chr20:52277634-52277772	0	+
chr20	52292811	52295812	Enhancer__chr20:52294676-52294905	0	+
chr20	52321265	52324266	Enhancer__chr20:52323078-52323315	0	+
chr20	52331285	52334286	Enhancer__chr20:52333135-52333286	0	+
chr20	52344397	52347398	Enhancer__chr20:52346173-52346470	0	+
chr20	52350223	52353224	Enhancer__chr20:52351984-52352361	0	+
chr20	52352212	52355213	Enhancer__chr20:52353948-52354213	0	+
chr20	52353206	52356207	Enhancer__chr20:52355086-52355238	0	+
chr20	52355082	52358083	Enhancer__chr20:52356771-52357178	0	+
chr20	52362885	52365886	Enhancer__chr20:52364781-52365137	0	+
chr20	52366081	52369082	Enhancer__chr20:52367753-52368082	0	+
chr20	52369264	52372265	Enhancer__chr20:52371075-52371265	0	+
chr20	52372232	52375233	Enhancer__chr20:52374184-52374569	0	+
chr20	52378729	52381730	Enhancer__chr20:52380425-52380741	0	+
chr20	52388462	52391463	Enhancer__chr20:52390351-52390640	0	+
chr20	52389444	52392445	Enhancer__chr20:52391089-52391563	0	+
chr20	52391087	52394088	Enhancer__chr20:52392953-52393088	0	+
chr20	52405587	52408588	Enhancer__chr20:52407558-52407732	0	+
chr20	52442870	52445871	Enhancer__chr20:52444580-52444892	0	+
chr20	52443155	52446156	Enhancer__chr20:52445043-52445455	0	+
chr20	52444069	52447070	Enhancer__chr20:52445816-52446339	0	+
chr20	52444813	52447814	Enhancer__chr20:52446362-52446831	0	+
chr20	52448558	52451559	Enhancer__chr20:52450407-52450594	0	+
chr20	52450311	52453312	Enhancer__chr20:52452051-52452403	0	+
chr20	52454237	52457238	Enhancer__chr20:52456095-52456522	0	+
chr20	52457087	52460088	Enhancer__chr20:52458727-52459116	0	+
chr20	52478722	52481723	Enhancer__chr20:52480421-52480878	0	+
chr20	52479989	52482990	Enhancer__chr20:52481702-52482101	0	+
chr20	52480983	52483984	Enhancer__chr20:52482655-52483054	0	+
chr20	52481978	52484979	Enhancer__chr20:52483715-52484176	0	+
chr20	52487570	52490571	Enhancer__chr20:52489475-52489586	0	+
chr20	52513022	52516023	Enhancer__chr20:52514730-52515023	0	+
chr20	52514341	52517342	Enhancer__chr20:52516053-52516507	0	+
chr20	52515266	52518267	Enhancer__chr20:52516990-52517464	0	+
chr20	52518020	52521021	Enhancer__chr20:52519942-52520105	0	+
chr20	52518410	52521411	Enhancer__chr20:52520115-52520714	0	+
chr20	52521018	52524019	Enhancer__chr20:52522662-52523023	0	+
chr20	52521925	52524926	Enhancer__chr20:52523670-52524265	0	+
chr20	52522897	52525898	Enhancer__chr20:52524752-52524900	0	+
chr20	52525131	52528132	Enhancer__chr20:52527037-52527254	0	+
chr20	52528942	52531943	Enhancer__chr20:52530834-52531236	0	+
chr20	52530025	52533026	Enhancer__chr20:52531977-52532203	0	+
chr20	52530596	52533597	Enhancer__chr20:52532315-52532889	0	+
chr20	52531810	52534811	Enhancer__chr20:52533564-52534521	0	+
chr20	52535301	52538302	Enhancer__chr20:52537022-52537303	0	+
chr20	52540772	52543773	Enhancer__chr20:52542599-52542948	0	+
chr20	52541292	52544293	Enhancer__chr20:52543055-52543571	0	+
chr20	52545038	52548039	Enhancer__chr20:52546811-52547086	0	+
chr20	52545620	52548621	Enhancer__chr20:52547344-52547891	0	+
chr20	52549103	52552104	Enhancer__chr20:52550838-52551665	0	+
chr20	52550018	52553019	Enhancer__chr20:52551883-52552311	0	+
chr20	52699819	52702820	Enhancer__chr20:52701459-52701889	0	+
chr20	52717001	52720002	Enhancer__chr20:52718989-52719002	0	+
chr20	52724856	52727857	Enhancer__chr20:52726626-52726868	0	+
chr20	52728318	52731319	Enhancer__chr20:52730221-52730319	0	+
chr20	52729817	52732818	Enhancer__chr20:52731700-52731835	0	+
chr20	52730647	52733648	Enhancer__chr20:52732445-52732648	0	+
chr20	52736405	52739406	Enhancer__chr20:52738263-52738706	0	+
chr20	52737040	52740041	Enhancer__chr20:52738821-52739082	0	+
chr20	52738275	52741276	Enhancer__chr20:52740107-52740637	0	+
chr20	52741742	52744743	Enhancer__chr20:52743384-52744045	0	+
chr20	52747533	52750534	Enhancer__chr20:52749215-52749597	0	+
chr20	52748138	52751139	Enhancer__chr20:52749873-52750284	0	+
chr20	52751872	52754873	Enhancer__chr20:52753645-52754029	0	+
chr20	52755741	52758742	Enhancer__chr20:52757453-52757742	0	+
chr20	52810094	52813095	Enhancer__chr20:52811815-52812290	0	+
chr20	52810529	52813530	Enhancer__chr20:52812299-52812959	0	+
chr20	52811956	52814957	Enhancer__chr20:52813737-52813964	0	+
chr20	52814413	52817414	Enhancer__chr20:52816252-52816427	0	+
chr20	52932613	52935614	Enhancer__chr20:52934604-52934614	0	+
chr20	53714499	53717500	Enhancer__chr20:53716299-53716500	0	+
chr20	53766067	53769068	Enhancer__chr20:53767730-53768068	0	+
chr20	54010832	54013833	Enhancer__chr20:54012587-54012833	0	+
chr20	54376936	54379937	Enhancer__chr20:54378872-54378966	0	+
chr20	5464272	5467273	Enhancer__chr20:5466179-5466313	0	+
chr20	54675270	54678271	Enhancer__chr20:54677058-54677284	0	+
chr20	54728205	54731206	Enhancer__chr20:54729980-54730207	0	+
chr20	54861016	54864017	Enhancer__chr20:54862728-54863017	0	+
chr20	54982873	54985874	Enhancer__chr20:54984681-54984944	0	+
chr20	55039289	55042290	Enhancer__chr20:55041146-55041327	0	+
chr20	5510616	5513617	Enhancer__chr20:5512444-5512652	0	+
chr20	55262602	55265603	Enhancer__chr20:55264382-55264603	0	+
chr20	55309520	55312521	Enhancer__chr20:55311396-55311684	0	+
chr20	55360873	55363874	Enhancer__chr20:55362710-55362938	0	+
chr20	55361681	55364682	Enhancer__chr20:55363467-55363682	0	+
chr20	55377848	55380849	Enhancer__chr20:55379556-55380011	0	+
chr20	55401726	55404727	Enhancer__chr20:55403523-55403730	0	+
chr20	55432634	55435635	Enhancer__chr20:55434478-55434638	0	+
chr20	55675577	55678578	Enhancer__chr20:55677461-55677578	0	+
chr20	55721651	55724652	Enhancer__chr20:55723431-55723679	0	+
chr20	55723168	55726169	Enhancer__chr20:55725084-55725198	0	+
chr20	55860775	55863776	Enhancer__chr20:55862686-55862776	0	+
chr20	55878964	55881965	Enhancer__chr20:55880789-55880965	0	+
chr20	55962474	55965475	Enhancer__chr20:55964119-55964506	0	+
chr20	56006241	56009242	Enhancer__chr20:56008066-56008273	0	+
chr20	56009023	56012024	Enhancer__chr20:56010646-56011025	0	+
chr20	56014367	56017368	Enhancer__chr20:56016094-56016430	0	+
chr20	56025183	56028184	Enhancer__chr20:56027077-56027304	0	+
chr20	56030597	56033598	Enhancer__chr20:56032255-56032633	0	+
chr20	56054164	56057165	Enhancer__chr20:56055964-56056165	0	+
chr20	56056449	56059450	Enhancer__chr20:56058118-56058484	0	+
chr20	5609048	5612049	Enhancer__chr20:5610913-5611049	0	+
chr20	56118121	56121122	Enhancer__chr20:56119961-56120233	0	+
chr20	56155076	56158077	Enhancer__chr20:56156805-56157077	0	+
chr20	56155666	56158667	Enhancer__chr20:56157531-56157671	0	+
chr20	56201234	56204235	Enhancer__chr20:56203164-56203608	0	+
chr20	5620996	5623997	Enhancer__chr20:5622884-5622997	0	+
chr20	5623832	5626833	Enhancer__chr20:5625689-5625867	0	+
chr20	5624236	5627237	Enhancer__chr20:5626124-5626530	0	+
chr20	5626839	5629840	Enhancer__chr20:5628590-5628895	0	+
chr20	56289469	56292470	Enhancer__chr20:56291330-56291601	0	+
chr20	56291738	56294739	Enhancer__chr20:56293544-56293843	0	+
chr20	5629220	5632221	Enhancer__chr20:5630956-5631337	0	+
chr20	56321785	56324786	Enhancer__chr20:56323662-56324029	0	+
chr20	5633507	5636508	Enhancer__chr20:5635212-5635550	0	+
chr20	56353696	56356697	Enhancer__chr20:56355582-56355962	0	+
chr20	5635072	5638073	Enhancer__chr20:5636847-5637075	0	+
chr20	5636326	5639327	Enhancer__chr20:5637936-5638327	0	+
chr20	5637813	5640814	Enhancer__chr20:5639559-5639832	0	+
chr20	56414542	56417543	Enhancer__chr20:56416426-56416543	0	+
chr20	56419155	56422156	Enhancer__chr20:56421025-56421156	0	+
chr20	56503792	56506793	Enhancer__chr20:56505657-56505795	0	+
chr20	56548468	56551469	Enhancer__chr20:56550215-56550469	0	+
chr20	5653305	5656306	Enhancer__chr20:5655070-5655307	0	+
chr20	56564466	56567467	Enhancer__chr20:56566291-56566641	0	+
chr20	56575908	56578909	Enhancer__chr20:56577898-56577909	0	+
chr20	56590468	56593469	Enhancer__chr20:56592321-56592469	0	+
chr20	56590910	56593911	Enhancer__chr20:56592800-56593208	0	+
chr20	5666695	5669696	Enhancer__chr20:5668575-5668889	0	+
chr20	5667542	5670543	Enhancer__chr20:5669321-5669748	0	+
chr20	56703850	56706851	Enhancer__chr20:56705842-56706001	0	+
chr20	56949210	56952211	Enhancer__chr20:56950925-56951211	0	+
chr20	5693441	5696442	Enhancer__chr20:5695211-5695702	0	+
chr20	568170	571171	Enhancer__chr20:569870-570205	0	+
chr20	57030633	57033634	Enhancer__chr20:57032377-57032636	0	+
chr20	57115633	57118634	Enhancer__chr20:57117234-57117634	0	+
chr20	57123865	57126866	Enhancer__chr20:57125775-57125866	0	+
chr20	5716256	5719257	Enhancer__chr20:5717960-5718260	0	+
chr20	57184446	57187447	Enhancer__chr20:57186271-57186506	0	+
chr20	57197129	57200130	Enhancer__chr20:57198784-57199334	0	+
chr20	57298205	57301206	Enhancer__chr20:57300192-57300206	0	+
chr20	57324008	57327009	Enhancer__chr20:57325812-57326010	0	+
chr20	57584040	57587041	Enhancer__chr20:57585788-57586041	0	+
chr20	57584426	57587427	Enhancer__chr20:57586300-57586427	0	+
chr20	57668648	57671649	Enhancer__chr20:57670365-57670649	0	+
chr20	57676299	57679300	Enhancer__chr20:57677920-57678303	0	+
chr20	57692955	57695956	Enhancer__chr20:57694611-57694956	0	+
chr20	57693639	57696640	Enhancer__chr20:57695509-57695860	0	+
chr20	57695375	57698376	Enhancer__chr20:57697313-57697490	0	+
chr20	57695786	57698787	Enhancer__chr20:57697718-57697916	0	+
chr20	57696421	57699422	Enhancer__chr20:57698182-57698583	0	+
chr20	57697622	57700623	Enhancer__chr20:57699228-57699623	0	+
chr20	57720384	57723385	Enhancer__chr20:57722243-57722385	0	+
chr20	57723186	57726187	Enhancer__chr20:57724882-57725213	0	+
chr20	57733067	57736068	Enhancer__chr20:57734969-57735118	0	+
chr20	57733578	57736579	Enhancer__chr20:57735475-57736078	0	+
chr20	57736855	57739856	Enhancer__chr20:57738628-57739096	0	+
chr20	57737457	57740458	Enhancer__chr20:57739159-57739461	0	+
chr20	57738067	57741068	Enhancer__chr20:57739884-57740307	0	+
chr20	57738877	57741878	Enhancer__chr20:57740587-57741260	0	+
chr20	57739564	57742565	Enhancer__chr20:57741298-57741742	0	+
chr20	57748299	57751300	Enhancer__chr20:57750104-57750489	0	+
chr20	57751074	57754075	Enhancer__chr20:57752920-57753075	0	+
chr20	57758385	57761386	Enhancer__chr20:57760235-57760388	0	+
chr20	57974025	57977026	Enhancer__chr20:57975904-57976026	0	+
chr20	57982409	57985410	Enhancer__chr20:57984055-57984410	0	+
chr20	58043126	58046127	Enhancer__chr20:58044917-58045137	0	+
chr20	58043493	58046494	Enhancer__chr20:58045316-58045704	0	+
chr20	58149452	58152453	Enhancer__chr20:58151424-58151481	0	+
chr20	58434587	58437588	Enhancer__chr20:58436515-58436843	0	+
chr20	58619506	58622507	Enhancer__chr20:58621223-58621546	0	+
chr20	58676136	58679137	Enhancer__chr20:58677979-58678143	0	+
chr20	58678438	58681439	Enhancer__chr20:58680257-58680439	0	+
chr20	58689836	58692837	Enhancer__chr20:58691700-58691837	0	+
chr20	5869936	5872937	Enhancer__chr20:5871543-5871937	0	+
chr20	58782510	58785511	Enhancer__chr20:58784200-58784511	0	+
chr20	58801470	58804471	Enhancer__chr20:58803424-58803657	0	+
chr20	58834956	58837957	Enhancer__chr20:58836675-58836957	0	+
chr20	58883800	58886801	Enhancer__chr20:58885670-58885801	0	+
chr20	58953445	58956446	Enhancer__chr20:58955192-58955446	0	+
chr20	58955288	58958289	Enhancer__chr20:58957250-58957289	0	+
chr20	58963233	58966234	Enhancer__chr20:58964846-58965478	0	+
chr20	59046175	59049176	Enhancer__chr20:59048045-59048435	0	+
chr20	59106394	59109395	Enhancer__chr20:59108376-59108395	0	+
chr20	59323491	59326492	Enhancer__chr20:59325352-59325574	0	+
chr20	59579223	59582224	Enhancer__chr20:59581209-59581224	0	+
chr20	59599047	59602048	Enhancer__chr20:59601014-59601048	0	+
chr20	59618001	59621002	Enhancer__chr20:59619863-59620113	0	+
chr20	59668469	59671470	Enhancer__chr20:59670455-59670470	0	+
chr20	59700854	59703855	Enhancer__chr20:59702468-59702886	0	+
chr20	59735142	59738143	Enhancer__chr20:59736933-59737143	0	+
chr20	59759445	59762446	Enhancer__chr20:59761167-59761446	0	+
chr20	60693601	60696602	Enhancer__chr20:60695517-60695629	0	+
chr20	60801229	60804230	Enhancer__chr20:60803093-60803442	0	+
chr20	60809961	60812962	Enhancer__chr20:60811895-60811989	0	+
chr20	60873229	60876230	Enhancer__chr20:60874912-60875240	0	+
chr20	60941828	60944829	Enhancer__chr20:60943690-60943839	0	+
chr20	60942558	60945559	Enhancer__chr20:60944265-60944566	0	+
chr20	60954532	60957533	Enhancer__chr20:60956313-60956720	0	+
chr20	60954997	60957998	Enhancer__chr20:60956743-60957219	0	+
chr20	61055688	61058689	Enhancer__chr20:61057611-61057886	0	+
chr20	61075113	61078114	Enhancer__chr20:61076779-61077313	0	+
chr20	61076085	61079086	Enhancer__chr20:61077731-61078086	0	+
chr20	61183585	61186586	Enhancer__chr20:61185365-61185586	0	+
chr20	61185820	61188821	Enhancer__chr20:61187660-61187821	0	+
chr20	61190950	61193951	Enhancer__chr20:61192605-61193059	0	+
chr20	61199119	61202120	Enhancer__chr20:61200879-61201219	0	+
chr20	61266015	61269016	Enhancer__chr20:61267975-61268016	0	+
chr20	61334182	61337183	Enhancer__chr20:61335955-61336196	0	+
chr20	61335320	61338321	Enhancer__chr20:61337130-61337323	0	+
chr20	61398014	61401015	Enhancer__chr20:61399799-61400015	0	+
chr20	61398473	61401474	Enhancer__chr20:61400175-61400479	0	+
chr20	61416830	61419831	Enhancer__chr20:61418482-61419085	0	+
chr20	61417498	61420499	Enhancer__chr20:61419308-61419499	0	+
chr20	61421708	61424709	Enhancer__chr20:61423534-61423709	0	+
chr20	6140605	6143606	Enhancer__chr20:6142519-6142722	0	+
chr20	61423784	61426785	Enhancer__chr20:61425509-61425950	0	+
chr20	61503829	61506830	Enhancer__chr20:61505589-61505880	0	+
chr20	61504424	61507425	Enhancer__chr20:61506279-61506510	0	+
chr20	61618884	61621885	Enhancer__chr20:61620731-61620885	0	+
chr20	61640014	61643015	Enhancer__chr20:61641732-61642015	0	+
chr20	61644316	61647317	Enhancer__chr20:61646020-61646413	0	+
chr20	61686194	61689195	Enhancer__chr20:61687989-61688195	0	+
chr20	61722281	61725282	Enhancer__chr20:61724045-61724282	0	+
chr20	61746615	61749616	Enhancer__chr20:61748235-61748616	0	+
chr20	61762625	61765626	Enhancer__chr20:61764397-61764626	0	+
chr20	61785694	61788695	Enhancer__chr20:61787415-61787725	0	+
chr20	61802394	61805395	Enhancer__chr20:61804100-61804419	0	+
chr20	61804893	61807894	Enhancer__chr20:61806793-61806933	0	+
chr20	61805882	61808883	Enhancer__chr20:61807743-61807918	0	+
chr20	61806572	61809573	Enhancer__chr20:61808489-61808992	0	+
chr20	61808859	61811860	Enhancer__chr20:61810748-61810860	0	+
chr20	61821014	61824015	Enhancer__chr20:61822824-61823015	0	+
chr20	62025136	62028137	Enhancer__chr20:62026934-62027328	0	+
chr20	62103640	62106641	Enhancer__chr20:62105526-62105723	0	+
chr20	62111703	62114704	Enhancer__chr20:62113410-62113704	0	+
chr20	62136703	62139704	Enhancer__chr20:62138486-62138705	0	+
chr20	62137676	62140677	Enhancer__chr20:62139467-62139677	0	+
chr20	62168297	62171298	Enhancer__chr20:62170184-62170345	0	+
chr20	62180770	62183771	Enhancer__chr20:62182537-62182817	0	+
chr20	62264872	62267873	Enhancer__chr20:62266753-62266889	0	+
chr20	62284091	62287092	Enhancer__chr20:62285983-62286092	0	+
chr20	621318	624319	Enhancer__chr20:623135-623319	0	+
chr20	621727	624728	Enhancer__chr20:623492-623974	0	+
chr20	62464536	62467537	Enhancer__chr20:62466212-62466776	0	+
chr20	62476120	62479121	Enhancer__chr20:62478016-62478296	0	+
chr20	62477737	62480738	Enhancer__chr20:62479673-62479738	0	+
chr20	62480201	62483202	Enhancer__chr20:62482031-62482202	0	+
chr20	62483543	62486544	Enhancer__chr20:62485386-62485810	0	+
chr20	62485198	62488199	Enhancer__chr20:62486806-62487199	0	+
chr20	6255982	6258983	Enhancer__chr20:6257849-6257983	0	+
chr20	624195	627196	Enhancer__chr20:625872-626198	0	+
chr20	62737618	62740619	Enhancer__chr20:62739506-62739724	0	+
chr20	62744879	62747880	Enhancer__chr20:62746820-62746982	0	+
chr20	6290817	6293818	Enhancer__chr20:6292504-6292818	0	+
chr20	62957556	62960557	Enhancer__chr20:62959416-62959580	0	+
chr20	6592617	6595618	Enhancer__chr20:6594261-6594618	0	+
chr20	6676690	6679691	Enhancer__chr20:6678677-6678999	0	+
chr20	6683131	6686132	Enhancer__chr20:6684913-6685132	0	+
chr20	6686915	6689916	Enhancer__chr20:6688727-6688944	0	+
chr20	6800710	6803711	Enhancer__chr20:6802700-6802711	0	+
chr20	6825921	6828922	Enhancer__chr20:6827664-6827923	0	+
chr20	686314	689315	Enhancer__chr20:688235-688475	0	+
chr20	6887531	6890532	Enhancer__chr20:6889340-6889532	0	+
chr20	6973203	6976204	Enhancer__chr20:6975107-6975482	0	+
chr20	6985995	6988996	Enhancer__chr20:6987777-6987996	0	+
chr20	7056256	7059257	Enhancer__chr20:7058177-7058257	0	+
chr20	707366	710367	Enhancer__chr20:709042-709425	0	+
chr20	7478194	7481195	Enhancer__chr20:7479812-7480195	0	+
chr20	7500078	7503079	Enhancer__chr20:7502070-7502079	0	+
chr20	7674629	7677630	Enhancer__chr20:7676323-7676671	0	+
chr20	7720820	7723821	Enhancer__chr20:7722665-7722821	0	+
chr20	7721485	7724486	Enhancer__chr20:7723192-7723495	0	+
chr20	7723296	7726297	Enhancer__chr20:7724927-7725300	0	+
chr20	7739649	7742650	Enhancer__chr20:7741380-7741717	0	+
chr20	7754098	7757099	Enhancer__chr20:7755749-7756099	0	+
chr20	7820141	7823142	Enhancer__chr20:7821750-7822142	0	+
chr20	7821041	7824042	Enhancer__chr20:7822678-7823042	0	+
chr20	8042586	8045587	Enhancer__chr20:8044307-8044587	0	+
chr20	8055912	8058913	Enhancer__chr20:8057856-8057913	0	+
chr20	807844	810845	Enhancer__chr20:809719-809897	0	+
chr20	808482	811483	Enhancer__chr20:810241-810511	0	+
chr20	809110	812111	Enhancer__chr20:810836-811112	0	+
chr20	8999721	9002722	Enhancer__chr20:9001714-9001722	0	+
chr20	9000481	9003482	Enhancer__chr20:9002373-9002492	0	+
chr20	9011650	9014651	Enhancer__chr20:9013530-9013651	0	+
chr20	9014121	9017122	Enhancer__chr20:9015889-9016122	0	+
chr20	9030552	9033553	Enhancer__chr20:9032235-9032553	0	+
chr20	9033104	9036105	Enhancer__chr20:9034882-9035105	0	+
chr20	9038976	9041977	Enhancer__chr20:9040584-9040977	0	+
chr20	9475292	9478293	Enhancer__chr20:9476940-9477296	0	+
chr20	9477412	9480413	Enhancer__chr20:9479194-9479413	0	+
chr20	9478656	9481657	Enhancer__chr20:9480303-9480657	0	+
chr20	9478977	9481978	Enhancer__chr20:9480861-9480978	0	+
chr20	9858223	9861224	Enhancer__chr20:9859892-9860224	0	+
chr21	10700194	10703195	Enhancer__chr21:10701810-10702195	0	+
chr21	10700785	10703786	Enhancer__chr21:10702468-10703121	0	+
chr21	10850397	10853398	Enhancer__chr21:10852099-10852403	0	+
chr21	11062237	11065238	Enhancer__chr21:11063933-11064260	0	+
chr21	11080587	11083588	Enhancer__chr21:11082328-11082591	0	+
chr21	11088323	11091324	Enhancer__chr21:11090314-11090328	0	+
chr21	11091140	11094141	Enhancer__chr21:11092805-11093141	0	+
chr21	11094141	11097142	Enhancer__chr21:11095741-11096142	0	+
chr21	11097865	11100866	Enhancer__chr21:11099662-11099866	0	+
chr21	11107187	11110188	Enhancer__chr21:11109153-11109188	0	+
chr21	11112423	11115424	Enhancer__chr21:11114307-11114424	0	+
chr21	11116618	11119619	Enhancer__chr21:11118249-11118623	0	+
chr21	11120899	11123900	Enhancer__chr21:11122554-11122900	0	+
chr21	11124986	11127987	Enhancer__chr21:11126930-11127071	0	+
chr21	11126723	11129724	Enhancer__chr21:11128400-11128724	0	+
chr21	11128201	11131202	Enhancer__chr21:11130122-11130404	0	+
chr21	11172596	11175597	Enhancer__chr21:11174514-11174910	0	+
chr21	11183143	11186144	Enhancer__chr21:11184749-11185145	0	+
chr21	14886427	14889428	Enhancer__chr21:14888211-14888445	0	+
chr21	15440951	15443952	Enhancer__chr21:15442714-15442952	0	+
chr21	15447893	15450894	Enhancer__chr21:15449757-15449894	0	+
chr21	15448532	15451533	Enhancer__chr21:15450488-15450803	0	+
chr21	15809227	15812228	Enhancer__chr21:15810858-15811228	0	+
chr21	15823846	15826847	Enhancer__chr21:15825772-15825891	0	+
chr21	15849682	15852683	Enhancer__chr21:15851544-15851683	0	+
chr21	15851276	15854277	Enhancer__chr21:15853222-15853437	0	+
chr21	15852139	15855140	Enhancer__chr21:15853891-15854146	0	+
chr21	15852786	15855787	Enhancer__chr21:15854421-15854886	0	+
chr21	15960379	15963380	Enhancer__chr21:15962241-15962603	0	+
chr21	16046194	16049195	Enhancer__chr21:16047822-16048195	0	+
chr21	16057784	16060785	Enhancer__chr21:16059655-16059826	0	+
chr21	16062480	16065481	Enhancer__chr21:16064365-16064765	0	+
chr21	16088837	16091838	Enhancer__chr21:16090789-16090838	0	+
chr21	16089966	16092967	Enhancer__chr21:16091775-16091968	0	+
chr21	16126497	16129498	Enhancer__chr21:16128294-16128498	0	+
chr21	16128276	16131277	Enhancer__chr21:16129964-16130277	0	+
chr21	16168905	16171906	Enhancer__chr21:16170716-16170906	0	+
chr21	16220980	16223981	Enhancer__chr21:16222795-16222981	0	+
chr21	16234335	16237336	Enhancer__chr21:16235978-16236341	0	+
chr21	16236843	16239844	Enhancer__chr21:16238708-16238887	0	+
chr21	16239348	16242349	Enhancer__chr21:16241159-16241535	0	+
chr21	16250060	16253061	Enhancer__chr21:16251857-16252256	0	+
chr21	16286680	16289681	Enhancer__chr21:16288603-16288806	0	+
chr21	16287161	16290162	Enhancer__chr21:16288986-16289227	0	+
chr21	16592470	16595471	Enhancer__chr21:16594224-16594634	0	+
chr21	16593360	16596361	Enhancer__chr21:16595049-16595428	0	+
chr21	16594991	16597992	Enhancer__chr21:16596629-16597038	0	+
chr21	16661088	16664089	Enhancer__chr21:16662871-16663259	0	+
chr21	16794641	16797642	Enhancer__chr21:16796519-16796652	0	+
chr21	16808526	16811527	Enhancer__chr21:16810251-16810528	0	+
chr21	16814235	16817236	Enhancer__chr21:16815878-16816236	0	+
chr21	16884688	16887689	Enhancer__chr21:16886196-16886753	0	+
chr21	17034986	17037987	Enhancer__chr21:17036852-17036987	0	+
chr21	17052738	17055739	Enhancer__chr21:17054611-17055027	0	+
chr21	17057847	17060848	Enhancer__chr21:17059525-17059848	0	+
chr21	17262403	17265404	Enhancer__chr21:17264124-17264427	0	+
chr21	17274062	17277063	Enhancer__chr21:17276028-17276063	0	+
chr21	17338897	17341898	Enhancer__chr21:17340708-17340898	0	+
chr21	17397880	17400881	Enhancer__chr21:17399872-17399882	0	+
chr21	17442341	17445342	Enhancer__chr21:17444153-17444342	0	+
chr21	17442795	17445796	Enhancer__chr21:17444568-17444796	0	+
chr21	17455472	17458473	Enhancer__chr21:17457434-17457504	0	+
chr21	17566080	17569081	Enhancer__chr21:17568022-17568137	0	+
chr21	17650729	17653730	Enhancer__chr21:17652343-17653123	0	+
chr21	17654132	17657133	Enhancer__chr21:17656088-17656430	0	+
chr21	17658285	17661286	Enhancer__chr21:17660204-17660286	0	+
chr21	17670351	17673352	Enhancer__chr21:17672058-17672352	0	+
chr21	17676241	17679242	Enhancer__chr21:17678130-17678559	0	+
chr21	17680346	17683347	Enhancer__chr21:17681993-17682347	0	+
chr21	17744159	17747160	Enhancer__chr21:17745935-17746301	0	+
chr21	17788732	17791733	Enhancer__chr21:17790629-17790733	0	+
chr21	17840644	17843645	Enhancer__chr21:17842479-17842645	0	+
chr21	17880776	17883777	Enhancer__chr21:17882685-17882787	0	+
chr21	17904466	17907467	Enhancer__chr21:17906222-17906467	0	+
chr21	17905296	17908297	Enhancer__chr21:17906909-17907886	0	+
chr21	17922625	17925626	Enhancer__chr21:17924273-17924626	0	+
chr21	17946170	17949171	Enhancer__chr21:17947903-17948171	0	+
chr21	17956997	17959998	Enhancer__chr21:17958916-17959192	0	+
chr21	17957602	17960603	Enhancer__chr21:17959400-17959753	0	+
chr21	17958896	17961897	Enhancer__chr21:17960667-17961305	0	+
chr21	18113509	18116510	Enhancer__chr21:18115504-18115510	0	+
chr21	18120025	18123026	Enhancer__chr21:18121896-18122026	0	+
chr21	18121467	18124468	Enhancer__chr21:18123083-18123468	0	+
chr21	18122236	18125237	Enhancer__chr21:18124043-18124292	0	+
chr21	18140288	18143289	Enhancer__chr21:18142033-18142291	0	+
chr21	18145641	18148642	Enhancer__chr21:18147470-18147769	0	+
chr21	18168101	18171102	Enhancer__chr21:18169774-18170104	0	+
chr21	18171406	18174407	Enhancer__chr21:18173060-18173407	0	+
chr21	18173979	18176980	Enhancer__chr21:18175747-18176035	0	+
chr21	18181543	18184544	Enhancer__chr21:18183173-18183582	0	+
chr21	18181904	18184905	Enhancer__chr21:18183865-18184137	0	+
chr21	18208477	18211478	Enhancer__chr21:18210216-18210502	0	+
chr21	18210611	18213612	Enhancer__chr21:18212520-18212612	0	+
chr21	18265108	18268109	Enhancer__chr21:18266996-18267114	0	+
chr21	18441954	18444955	Enhancer__chr21:18443678-18443955	0	+
chr21	18704363	18707364	Enhancer__chr21:18706000-18706364	0	+
chr21	18807285	18810286	Enhancer__chr21:18809176-18809383	0	+
chr21	19146390	19149391	Enhancer__chr21:19148249-19148394	0	+
chr21	19150059	19153060	Enhancer__chr21:19151902-19152070	0	+
chr21	19150989	19153990	Enhancer__chr21:19152664-19153229	0	+
chr21	19154307	19157308	Enhancer__chr21:19156173-19156308	0	+
chr21	19154592	19157593	Enhancer__chr21:19156522-19156877	0	+
chr21	19155205	19158206	Enhancer__chr21:19157127-19157381	0	+
chr21	19218876	19221877	Enhancer__chr21:19220730-19220877	0	+
chr21	19998960	20001961	Enhancer__chr21:20000884-20000961	0	+
chr21	20087356	20090357	Enhancer__chr21:20089064-20089357	0	+
chr21	20330366	20333367	Enhancer__chr21:20332271-20332391	0	+
chr21	20832414	20835415	Enhancer__chr21:20834203-20834447	0	+
chr21	20864711	20867712	Enhancer__chr21:20866297-20866716	0	+
chr21	21201231	21204232	Enhancer__chr21:21202916-21203232	0	+
chr21	21368308	21371309	Enhancer__chr21:21370061-21370309	0	+
chr21	21369523	21372524	Enhancer__chr21:21370888-21371541	0	+
chr21	21457158	21460159	Enhancer__chr21:21458815-21459171	0	+
chr21	21903624	21906625	Enhancer__chr21:21905336-21905625	0	+
chr21	21963141	21966142	Enhancer__chr21:21964766-21965142	0	+
chr21	22172512	22175513	Enhancer__chr21:22174408-22174513	0	+
chr21	23008638	23011639	Enhancer__chr21:23010631-23010639	0	+
chr21	23119759	23122760	Enhancer__chr21:23121365-23121760	0	+
chr21	23133904	23136905	Enhancer__chr21:23135509-23135905	0	+
chr21	23433381	23436382	Enhancer__chr21:23435216-23435382	0	+
chr21	23536044	23539045	Enhancer__chr21:23538013-23538045	0	+
chr21	23764147	23767148	Enhancer__chr21:23765891-23766156	0	+
chr21	23792077	23795078	Enhancer__chr21:23793949-23794126	0	+
chr21	23853793	23856794	Enhancer__chr21:23855769-23855794	0	+
chr21	23884298	23887299	Enhancer__chr21:23886264-23886299	0	+
chr21	24793727	24796728	Enhancer__chr21:24795648-24795728	0	+
chr21	24817634	24820635	Enhancer__chr21:24819380-24819635	0	+
chr21	24907353	24910354	Enhancer__chr21:24909209-24909354	0	+
chr21	25485859	25488860	Enhancer__chr21:25487464-25487861	0	+
chr21	26440959	26443960	Enhancer__chr21:26442947-26442960	0	+
chr21	26699831	26702832	Enhancer__chr21:26701473-26701861	0	+
chr21	26722438	26725439	Enhancer__chr21:26724396-26724439	0	+
chr21	26733441	26736442	Enhancer__chr21:26735412-26735442	0	+
chr21	26743303	26746304	Enhancer__chr21:26745282-26745696	0	+
chr21	26751161	26754162	Enhancer__chr21:26752847-26753162	0	+
chr21	26760986	26763987	Enhancer__chr21:26762963-26763092	0	+
chr21	26769733	26772734	Enhancer__chr21:26771629-26771778	0	+
chr21	26787775	26790776	Enhancer__chr21:26789718-26789806	0	+
chr21	26793502	26796503	Enhancer__chr21:26795177-26795760	0	+
chr21	26795731	26798732	Enhancer__chr21:26797576-26797732	0	+
chr21	26799117	26802118	Enhancer__chr21:26800874-26801226	0	+
chr21	26821943	26824944	Enhancer__chr21:26823616-26823948	0	+
chr21	26822302	26825303	Enhancer__chr21:26824003-26824303	0	+
chr21	26827936	26830937	Enhancer__chr21:26829799-26830175	0	+
chr21	26829902	26832903	Enhancer__chr21:26831737-26831904	0	+
chr21	26832944	26835945	Enhancer__chr21:26834834-26835160	0	+
chr21	26834776	26837777	Enhancer__chr21:26836631-26836800	0	+
chr21	26838443	26841444	Enhancer__chr21:26840397-26840546	0	+
chr21	26857816	26860817	Enhancer__chr21:26859575-26859920	0	+
chr21	26872468	26875469	Enhancer__chr21:26874070-26874470	0	+
chr21	26872984	26875985	Enhancer__chr21:26874671-26874986	0	+
chr21	26880656	26883657	Enhancer__chr21:26882215-26882658	0	+
chr21	26930292	26933293	Enhancer__chr21:26932183-26932293	0	+
chr21	26930710	26933711	Enhancer__chr21:26932540-26932977	0	+
chr21	26950147	26953148	Enhancer__chr21:26952057-26952278	0	+
chr21	26950748	26953749	Enhancer__chr21:26952450-26952820	0	+
chr21	27189103	27192104	Enhancer__chr21:27190800-27191132	0	+
chr21	27241153	27244154	Enhancer__chr21:27242944-27243154	0	+
chr21	27562214	27565215	Enhancer__chr21:27563947-27564215	0	+
chr21	27563890	27566891	Enhancer__chr21:27565740-27565891	0	+
chr21	27649095	27652096	Enhancer__chr21:27650939-27651104	0	+
chr21	27807974	27810975	Enhancer__chr21:27809790-27810078	0	+
chr21	27954289	27957290	Enhancer__chr21:27956251-27956290	0	+
chr21	27995612	27998613	Enhancer__chr21:27997477-27997614	0	+
chr21	28016811	28019812	Enhancer__chr21:28018634-28018812	0	+
chr21	28020135	28023136	Enhancer__chr21:28022000-28022171	0	+
chr21	28081004	28084005	Enhancer__chr21:28082884-28083006	0	+
chr21	28103408	28106409	Enhancer__chr21:28105063-28105410	0	+
chr21	28137360	28140361	Enhancer__chr21:28139328-28139669	0	+
chr21	28172077	28175078	Enhancer__chr21:28173911-28174139	0	+
chr21	28204251	28207252	Enhancer__chr21:28206130-28206252	0	+
chr21	28217082	28220083	Enhancer__chr21:28218728-28219247	0	+
chr21	28217540	28220541	Enhancer__chr21:28219280-28219541	0	+
chr21	28219999	28223000	Enhancer__chr21:28221663-28222017	0	+
chr21	28286819	28289820	Enhancer__chr21:28288547-28289033	0	+
chr21	28341404	28344405	Enhancer__chr21:28343155-28343488	0	+
chr21	28368029	28371030	Enhancer__chr21:28369813-28370030	0	+
chr21	28793715	28796716	Enhancer__chr21:28795435-28795716	0	+
chr21	28794898	28797899	Enhancer__chr21:28796596-28796902	0	+
chr21	28795300	28798301	Enhancer__chr21:28797067-28797570	0	+
chr21	28802389	28805390	Enhancer__chr21:28804215-28804390	0	+
chr21	28940352	28943353	Enhancer__chr21:28942187-28942353	0	+
chr21	28940869	28943870	Enhancer__chr21:28942556-28942990	0	+
chr21	28941162	28944163	Enhancer__chr21:28943005-28943182	0	+
chr21	28943329	28946330	Enhancer__chr21:28945118-28945334	0	+
chr21	28950809	28953810	Enhancer__chr21:28952733-28952925	0	+
chr21	28953184	28956185	Enhancer__chr21:28955057-28955188	0	+
chr21	28960878	28963879	Enhancer__chr21:28962741-28962988	0	+
chr21	29184440	29187441	Enhancer__chr21:29186148-29186441	0	+
chr21	29460119	29463120	Enhancer__chr21:29461833-29462120	0	+
chr21	29474902	29477903	Enhancer__chr21:29476694-29476903	0	+
chr21	29578337	29581338	Enhancer__chr21:29580186-29580338	0	+
chr21	29654746	29657747	Enhancer__chr21:29656574-29656747	0	+
chr21	29659041	29662042	Enhancer__chr21:29660800-29661042	0	+
chr21	29763885	29766886	Enhancer__chr21:29765694-29766009	0	+
chr21	29789274	29792275	Enhancer__chr21:29791196-29791277	0	+
chr21	29792350	29795351	Enhancer__chr21:29793976-29794351	0	+
chr21	29813259	29816260	Enhancer__chr21:29814932-29815277	0	+
chr21	29815727	29818728	Enhancer__chr21:29817449-29817753	0	+
chr21	30003220	30006221	Enhancer__chr21:30005077-30005224	0	+
chr21	30003556	30006557	Enhancer__chr21:30005401-30005714	0	+
chr21	30004470	30007471	Enhancer__chr21:30006167-30006692	0	+
chr21	30007710	30010711	Enhancer__chr21:30009367-30009732	0	+
chr21	30007824	30010825	Enhancer__chr21:30009773-30009970	0	+
chr21	30035729	30038730	Enhancer__chr21:30037436-30037730	0	+
chr21	30124836	30127837	Enhancer__chr21:30126542-30126837	0	+
chr21	30131936	30134937	Enhancer__chr21:30133752-30133937	0	+
chr21	30140324	30143325	Enhancer__chr21:30142164-30142331	0	+
chr21	30189884	30192885	Enhancer__chr21:30191610-30191885	0	+
chr21	30272198	30275199	Enhancer__chr21:30274097-30274402	0	+
chr21	30274286	30277287	Enhancer__chr21:30276081-30276287	0	+
chr21	30293007	30296008	Enhancer__chr21:30294712-30295026	0	+
chr21	30373128	30376129	Enhancer__chr21:30374865-30375265	0	+
chr21	30553295	30556296	Enhancer__chr21:30555048-30555502	0	+
chr21	30554441	30557442	Enhancer__chr21:30556221-30556698	0	+
chr21	30555654	30558655	Enhancer__chr21:30557550-30557806	0	+
chr21	30561668	30564669	Enhancer__chr21:30563273-30563702	0	+
chr21	31350672	31353673	Enhancer__chr21:31352522-31352878	0	+
chr21	31430861	31433862	Enhancer__chr21:31432680-31432862	0	+
chr21	31453791	31456792	Enhancer__chr21:31455603-31455795	0	+
chr21	31458949	31461950	Enhancer__chr21:31460569-31460950	0	+
chr21	31779409	31782410	Enhancer__chr21:31781146-31781491	0	+
chr21	32123225	32126226	Enhancer__chr21:32125164-32125226	0	+
chr21	32264017	32267018	Enhancer__chr21:32265922-32266021	0	+
chr21	32365929	32368930	Enhancer__chr21:32367770-32367931	0	+
chr21	33103880	33106881	Enhancer__chr21:33105563-33105881	0	+
chr21	33193763	33196764	Enhancer__chr21:33195573-33195764	0	+
chr21	33466669	33469670	Enhancer__chr21:33468497-33468670	0	+
chr21	33892007	33895008	Enhancer__chr21:33893754-33894020	0	+
chr21	33894837	33897838	Enhancer__chr21:33896612-33897009	0	+
chr21	33997858	34000859	Enhancer__chr21:33999841-34000172	0	+
chr21	34273422	34276423	Enhancer__chr21:34275399-34275614	0	+
chr21	34348971	34351972	Enhancer__chr21:34350736-34350972	0	+
chr21	34358045	34361046	Enhancer__chr21:34359727-34360046	0	+
chr21	34378272	34381273	Enhancer__chr21:34379947-34380464	0	+
chr21	34381509	34384510	Enhancer__chr21:34383379-34383510	0	+
chr21	34381986	34384987	Enhancer__chr21:34383763-34384240	0	+
chr21	34385631	34388632	Enhancer__chr21:34387490-34387702	0	+
chr21	34405679	34408680	Enhancer__chr21:34407597-34407715	0	+
chr21	34406923	34409924	Enhancer__chr21:34408839-34409098	0	+
chr21	34408040	34411041	Enhancer__chr21:34409920-34410064	0	+
chr21	34430087	34433088	Enhancer__chr21:34431694-34432299	0	+
chr21	34449133	34452134	Enhancer__chr21:34451074-34451134	0	+
chr21	34449548	34452549	Enhancer__chr21:34451403-34451550	0	+
chr21	34509955	34512956	Enhancer__chr21:34511790-34511958	0	+
chr21	34522922	34525923	Enhancer__chr21:34524822-34524923	0	+
chr21	34569250	34572251	Enhancer__chr21:34571192-34571326	0	+
chr21	34572517	34575518	Enhancer__chr21:34574426-34574564	0	+
chr21	34573104	34576105	Enhancer__chr21:34575049-34575343	0	+
chr21	34574407	34577408	Enhancer__chr21:34576237-34576546	0	+
chr21	34575428	34578429	Enhancer__chr21:34577322-34577588	0	+
chr21	34575991	34578992	Enhancer__chr21:34577860-34577992	0	+
chr21	34586069	34589070	Enhancer__chr21:34587985-34588369	0	+
chr21	34586616	34589617	Enhancer__chr21:34588402-34588745	0	+
chr21	34587195	34590196	Enhancer__chr21:34588925-34589196	0	+
chr21	34669658	34672659	Enhancer__chr21:34671462-34671931	0	+
chr21	34671518	34674519	Enhancer__chr21:34673242-34673650	0	+
chr21	34672773	34675774	Enhancer__chr21:34674511-34674777	0	+
chr21	34674768	34677769	Enhancer__chr21:34676580-34676831	0	+
chr21	34731968	34734969	Enhancer__chr21:34733678-34734189	0	+
chr21	34734818	34737819	Enhancer__chr21:34736733-34736848	0	+
chr21	34744555	34747556	Enhancer__chr21:34746472-34746562	0	+
chr21	34745054	34748055	Enhancer__chr21:34746676-34747085	0	+
chr21	34750383	34753384	Enhancer__chr21:34752256-34752448	0	+
chr21	34751101	34754102	Enhancer__chr21:34752926-34753284	0	+
chr21	34753584	34756585	Enhancer__chr21:34755296-34756154	0	+
chr21	34758662	34761663	Enhancer__chr21:34760614-34760812	0	+
chr21	34764781	34767782	Enhancer__chr21:34766608-34766854	0	+
chr21	34771496	34774497	Enhancer__chr21:34773380-34773606	0	+
chr21	35306822	35309823	Enhancer__chr21:35308653-35309105	0	+
chr21	35308444	35311445	Enhancer__chr21:35310348-35310699	0	+
chr21	35310728	35313729	Enhancer__chr21:35312592-35312729	0	+
chr21	35318194	35321195	Enhancer__chr21:35319562-35320491	0	+
chr21	35320645	35323646	Enhancer__chr21:35322307-35322646	0	+
chr21	35321012	35324013	Enhancer__chr21:35322855-35323013	0	+
chr21	35364440	35367441	Enhancer__chr21:35366297-35366465	0	+
chr21	35389397	35392398	Enhancer__chr21:35391273-35391398	0	+
chr21	35393454	35396455	Enhancer__chr21:35395270-35395520	0	+
chr21	35395917	35398918	Enhancer__chr21:35397758-35397925	0	+
chr21	35400633	35403634	Enhancer__chr21:35402450-35402634	0	+
chr21	35568748	35571749	Enhancer__chr21:35570503-35571291	0	+
chr21	35572414	35575415	Enhancer__chr21:35574029-35574459	0	+
chr21	35573631	35576632	Enhancer__chr21:35575382-35575632	0	+
chr21	35576605	35579606	Enhancer__chr21:35578437-35578606	0	+
chr21	36132373	36135374	Enhancer__chr21:36134227-36134374	0	+
chr21	36142118	36145119	Enhancer__chr21:36143971-36144119	0	+
chr21	37454768	37457769	Enhancer__chr21:37456479-37456769	0	+
chr21	37483555	37486556	Enhancer__chr21:37485408-37485566	0	+
chr21	37484217	37487218	Enhancer__chr21:37486095-37486219	0	+
chr21	37668681	37671682	Enhancer__chr21:37670543-37670742	0	+
chr21	37801828	37804829	Enhancer__chr21:37803740-37803858	0	+
chr21	37807738	37810739	Enhancer__chr21:37809570-37809739	0	+
chr21	37950450	37953451	Enhancer__chr21:37952364-37952489	0	+
chr21	38061014	38064015	Enhancer__chr21:38062761-38063015	0	+
chr21	38067155	38070156	Enhancer__chr21:38069098-38069172	0	+
chr21	38588490	38591491	Enhancer__chr21:38590434-38590491	0	+
chr21	38729017	38732018	Enhancer__chr21:38730874-38731018	0	+
chr21	38934257	38937258	Enhancer__chr21:38935728-38936411	0	+
chr21	38934891	38937892	Enhancer__chr21:38936686-38937128	0	+
chr21	39289859	39292860	Enhancer__chr21:39291581-39291864	0	+
chr21	39680727	39683728	Enhancer__chr21:39682559-39682791	0	+
chr21	39681360	39684361	Enhancer__chr21:39683359-39683503	0	+
chr21	39681951	39684952	Enhancer__chr21:39683665-39683952	0	+
chr21	39685365	39688366	Enhancer__chr21:39687013-39687366	0	+
chr21	39690023	39693024	Enhancer__chr21:39691855-39692024	0	+
chr21	39694472	39697473	Enhancer__chr21:39696232-39696607	0	+
chr21	39698187	39701188	Enhancer__chr21:39700000-39700188	0	+
chr21	39711911	39714912	Enhancer__chr21:39713531-39713914	0	+
chr21	39713929	39716930	Enhancer__chr21:39715625-39715930	0	+
chr21	39714289	39717290	Enhancer__chr21:39716140-39716290	0	+
chr21	39720830	39723831	Enhancer__chr21:39722623-39722941	0	+
chr21	39722021	39725022	Enhancer__chr21:39723755-39724311	0	+
chr21	39723059	39726060	Enhancer__chr21:39724680-39725061	0	+
chr21	40037374	40040375	Enhancer__chr21:40039218-40039450	0	+
chr21	40069393	40072394	Enhancer__chr21:40071291-40071394	0	+
chr21	40126061	40129062	Enhancer__chr21:40127775-40128062	0	+
chr21	40139631	40142632	Enhancer__chr21:40141482-40141710	0	+
chr21	40157573	40160574	Enhancer__chr21:40159439-40159794	0	+
chr21	40173262	40176263	Enhancer__chr21:40175166-40175325	0	+
chr21	40196145	40199146	Enhancer__chr21:40197927-40198146	0	+
chr21	40200811	40203812	Enhancer__chr21:40202751-40202888	0	+
chr21	40208003	40211004	Enhancer__chr21:40209875-40210169	0	+
chr21	40210087	40213088	Enhancer__chr21:40211972-40212276	0	+
chr21	40211071	40214072	Enhancer__chr21:40212954-40213097	0	+
chr21	40214376	40217377	Enhancer__chr21:40216170-40216521	0	+
chr21	40223560	40226561	Enhancer__chr21:40225341-40225561	0	+
chr21	40235496	40238497	Enhancer__chr21:40237363-40237543	0	+
chr21	40245022	40248023	Enhancer__chr21:40246947-40247077	0	+
chr21	40245947	40248948	Enhancer__chr21:40247714-40247953	0	+
chr21	40268529	40271530	Enhancer__chr21:40270254-40270530	0	+
chr21	40270156	40273157	Enhancer__chr21:40271972-40272185	0	+
chr21	40275703	40278704	Enhancer__chr21:40277371-40277733	0	+
chr21	40277192	40280193	Enhancer__chr21:40278958-40279421	0	+
chr21	40301006	40304007	Enhancer__chr21:40302730-40303085	0	+
chr21	40316000	40319001	Enhancer__chr21:40317605-40318001	0	+
chr21	40329355	40332356	Enhancer__chr21:40331056-40331378	0	+
chr21	40336212	40339213	Enhancer__chr21:40338093-40338255	0	+
chr21	40349724	40352725	Enhancer__chr21:40351521-40351908	0	+
chr21	40354697	40357698	Enhancer__chr21:40356559-40356767	0	+
chr21	40355239	40358240	Enhancer__chr21:40357017-40357242	0	+
chr21	40355863	40358864	Enhancer__chr21:40357559-40358114	0	+
chr21	40360055	40363056	Enhancer__chr21:40361689-40362112	0	+
chr21	40363058	40366059	Enhancer__chr21:40364699-40365059	0	+
chr21	40370654	40373655	Enhancer__chr21:40372467-40372857	0	+
chr21	40375047	40378048	Enhancer__chr21:40376938-40377126	0	+
chr21	40384904	40387905	Enhancer__chr21:40386657-40387043	0	+
chr21	40386115	40389116	Enhancer__chr21:40388041-40388127	0	+
chr21	40387355	40390356	Enhancer__chr21:40389005-40389356	0	+
chr21	40391349	40394350	Enhancer__chr21:40393264-40393350	0	+
chr21	40393276	40396277	Enhancer__chr21:40395176-40395277	0	+
chr21	40408204	40411205	Enhancer__chr21:40410057-40410205	0	+
chr21	40449731	40452732	Enhancer__chr21:40451581-40451961	0	+
chr21	40453738	40456739	Enhancer__chr21:40455445-40455742	0	+
chr21	40464586	40467587	Enhancer__chr21:40466283-40466718	0	+
chr21	40465165	40468166	Enhancer__chr21:40466991-40467348	0	+
chr21	40474574	40477575	Enhancer__chr21:40476284-40476629	0	+
chr21	40475402	40478403	Enhancer__chr21:40477146-40477494	0	+
chr21	40482220	40485221	Enhancer__chr21:40484017-40484221	0	+
chr21	40526200	40529201	Enhancer__chr21:40527943-40528201	0	+
chr21	40740658	40743659	Enhancer__chr21:40742482-40742667	0	+
chr21	41046485	41049486	Enhancer__chr21:41048329-41048488	0	+
chr21	41176016	41179017	Enhancer__chr21:41178013-41178017	0	+
chr21	42483519	42486520	Enhancer__chr21:42485232-42485526	0	+
chr21	42503979	42506980	Enhancer__chr21:42505648-42505980	0	+
chr21	42518765	42521766	Enhancer__chr21:42520565-42520766	0	+
chr21	42534857	42537858	Enhancer__chr21:42536793-42536989	0	+
chr21	43059375	43062376	Enhancer__chr21:43061172-43061376	0	+
chr21	43060487	43063488	Enhancer__chr21:43062216-43062499	0	+
chr21	43067201	43070202	Enhancer__chr21:43068970-43069202	0	+
chr21	43082510	43085511	Enhancer__chr21:43084419-43084601	0	+
chr21	43087088	43090089	Enhancer__chr21:43089019-43089272	0	+
chr21	43186879	43189880	Enhancer__chr21:43188787-43189188	0	+
chr21	43212657	43215658	Enhancer__chr21:43214290-43214658	0	+
chr21	43429830	43432831	Enhancer__chr21:43431472-43431831	0	+
chr21	43458873	43461874	Enhancer__chr21:43460613-43461088	0	+
chr21	43460053	43463054	Enhancer__chr21:43461867-43462054	0	+
chr21	43466176	43469177	Enhancer__chr21:43467986-43468177	0	+
chr21	43466543	43469544	Enhancer__chr21:43468425-43468557	0	+
chr21	43475357	43478358	Enhancer__chr21:43477244-43477358	0	+
chr21	43479740	43482741	Enhancer__chr21:43481602-43481805	0	+
chr21	43611459	43614460	Enhancer__chr21:43613222-43613652	0	+
chr21	43613750	43616751	Enhancer__chr21:43615416-43615758	0	+
chr21	43728104	43731105	Enhancer__chr21:43729715-43730134	0	+
chr21	43756184	43759185	Enhancer__chr21:43758079-43758185	0	+
chr21	43874726	43877727	Enhancer__chr21:43876618-43876727	0	+
chr21	43879155	43882156	Enhancer__chr21:43881012-43881164	0	+
chr21	43879511	43882512	Enhancer__chr21:43881255-43881524	0	+
chr21	43882597	43885598	Enhancer__chr21:43884364-43884604	0	+
chr21	43883588	43886589	Enhancer__chr21:43885293-43886049	0	+
chr21	43885651	43888652	Enhancer__chr21:43887564-43887652	0	+
chr21	44354322	44357323	Enhancer__chr21:44355985-44356328	0	+
chr21	44378014	44381015	Enhancer__chr21:44379846-44380185	0	+
chr21	44463768	44466769	Enhancer__chr21:44465598-44466060	0	+
chr21	44468041	44471042	Enhancer__chr21:44469974-44470172	0	+
chr21	44497967	44500968	Enhancer__chr21:44499901-44500036	0	+
chr21	44527320	44530321	Enhancer__chr21:44529146-44529448	0	+
chr21	44571859	44574860	Enhancer__chr21:44573696-44574026	0	+
chr21	44583201	44586202	Enhancer__chr21:44585027-44585202	0	+
chr21	44595363	44598364	Enhancer__chr21:44597156-44597534	0	+
chr21	44596535	44599536	Enhancer__chr21:44598375-44598751	0	+
chr21	44597261	44600262	Enhancer__chr21:44599156-44599262	0	+
chr21	44612263	44615264	Enhancer__chr21:44614192-44614410	0	+
chr21	44629641	44632642	Enhancer__chr21:44631329-44631684	0	+
chr21	44630171	44633172	Enhancer__chr21:44631926-44632172	0	+
chr21	44688771	44691772	Enhancer__chr21:44690390-44690772	0	+
chr21	44696015	44699016	Enhancer__chr21:44697672-44698016	0	+
chr21	44725175	44728176	Enhancer__chr21:44727003-44727328	0	+
chr21	44725541	44728542	Enhancer__chr21:44727448-44727599	0	+
chr21	44751006	44754007	Enhancer__chr21:44752617-44753007	0	+
chr21	44751456	44754457	Enhancer__chr21:44753292-44753457	0	+
chr21	44751917	44754918	Enhancer__chr21:44753663-44753942	0	+
chr21	44757115	44760116	Enhancer__chr21:44758836-44759116	0	+
chr21	44757721	44760722	Enhancer__chr21:44759656-44759904	0	+
chr21	44758878	44761879	Enhancer__chr21:44760713-44760913	0	+
chr21	44759564	44762565	Enhancer__chr21:44761192-44761567	0	+
chr21	44762610	44765611	Enhancer__chr21:44764269-44764611	0	+
chr21	44764159	44767160	Enhancer__chr21:44765825-44766380	0	+
chr21	44767053	44770054	Enhancer__chr21:44768943-44769386	0	+
chr21	44772177	44775178	Enhancer__chr21:44773920-44774178	0	+
chr21	44774034	44777035	Enhancer__chr21:44775827-44776035	0	+
chr21	44791191	44794192	Enhancer__chr21:44792965-44793192	0	+
chr21	44794702	44797703	Enhancer__chr21:44796506-44796705	0	+
chr21	44797814	44800815	Enhancer__chr21:44799670-44799851	0	+
chr21	44801466	44804467	Enhancer__chr21:44803157-44803673	0	+
chr21	44814933	44817934	Enhancer__chr21:44816664-44817004	0	+
chr21	44816045	44819046	Enhancer__chr21:44817742-44818046	0	+
chr21	44817254	44820255	Enhancer__chr21:44819081-44819261	0	+
chr21	44817672	44820673	Enhancer__chr21:44819332-44820064	0	+
chr21	44822623	44825624	Enhancer__chr21:44824532-44824624	0	+
chr21	44828519	44831520	Enhancer__chr21:44830426-44830842	0	+
chr21	44829381	44832382	Enhancer__chr21:44831131-44831382	0	+
chr21	44830079	44833080	Enhancer__chr21:44831891-44832268	0	+
chr21	44830422	44833423	Enhancer__chr21:44832284-44832425	0	+
chr21	44847082	44850083	Enhancer__chr21:44848808-44849083	0	+
chr21	44849116	44852117	Enhancer__chr21:44850435-44851222	0	+
chr21	44854465	44857466	Enhancer__chr21:44856189-44856512	0	+
chr21	44857457	44860458	Enhancer__chr21:44859375-44859527	0	+
chr21	44859015	44862016	Enhancer__chr21:44860778-44861412	0	+
chr21	44860729	44863730	Enhancer__chr21:44862613-44862764	0	+
chr21	44865542	44868543	Enhancer__chr21:44867284-44867543	0	+
chr21	44872380	44875381	Enhancer__chr21:44874156-44874417	0	+
chr21	44874743	44877744	Enhancer__chr21:44876530-44876883	0	+
chr21	44875059	44878060	Enhancer__chr21:44876908-44877060	0	+
chr21	44879186	44882187	Enhancer__chr21:44880833-44881187	0	+
chr21	44906369	44909370	Enhancer__chr21:44908266-44908370	0	+
chr21	44911595	44914596	Enhancer__chr21:44913472-44913707	0	+
chr21	44912706	44915707	Enhancer__chr21:44914466-44914931	0	+
chr21	44916094	44919095	Enhancer__chr21:44918002-44918401	0	+
chr21	44928850	44931851	Enhancer__chr21:44930607-44930875	0	+
chr21	44934961	44937962	Enhancer__chr21:44936784-44937143	0	+
chr21	44935816	44938817	Enhancer__chr21:44937659-44937875	0	+
chr21	44936236	44939237	Enhancer__chr21:44937921-44938237	0	+
chr21	44937980	44940981	Enhancer__chr21:44939768-44940090	0	+
chr21	44940799	44943800	Enhancer__chr21:44942511-44942810	0	+
chr21	45116079	45119080	Enhancer__chr21:45117744-45118082	0	+
chr21	45130344	45133345	Enhancer__chr21:45132062-45132504	0	+
chr21	45186200	45189201	Enhancer__chr21:45187861-45188442	0	+
chr21	45197237	45200238	Enhancer__chr21:45198694-45199238	0	+
chr21	45201348	45204349	Enhancer__chr21:45203235-45203378	0	+
chr21	45233329	45236330	Enhancer__chr21:45235037-45235392	0	+
chr21	45235943	45238944	Enhancer__chr21:45237788-45238060	0	+
chr21	45265522	45268523	Enhancer__chr21:45267315-45267647	0	+
chr21	45272710	45275711	Enhancer__chr21:45274569-45274778	0	+
chr21	45273240	45276241	Enhancer__chr21:45275167-45275241	0	+
chr21	45424722	45427723	Enhancer__chr21:45426552-45426831	0	+
chr21	45571257	45574258	Enhancer__chr21:45573018-45573302	0	+
chr21	45571983	45574984	Enhancer__chr21:45573584-45574271	0	+
chr21	45573050	45576051	Enhancer__chr21:45574660-45575436	0	+
chr21	45575536	45578537	Enhancer__chr21:45577373-45578052	0	+
chr21	45579334	45582335	Enhancer__chr21:45580983-45581335	0	+
chr21	45596608	45599609	Enhancer__chr21:45598463-45598630	0	+
chr21	45599749	45602750	Enhancer__chr21:45601467-45601803	0	+
chr21	45602885	45605886	Enhancer__chr21:45604332-45605113	0	+
chr21	45610273	45613274	Enhancer__chr21:45612024-45612292	0	+
chr21	45612548	45615549	Enhancer__chr21:45614142-45614593	0	+
chr21	45614305	45617306	Enhancer__chr21:45616099-45616530	0	+
chr21	45621791	45624792	Enhancer__chr21:45623766-45623798	0	+
chr21	45626095	45629096	Enhancer__chr21:45627966-45628150	0	+
chr21	45638499	45641500	Enhancer__chr21:45640329-45640509	0	+
chr21	45660187	45663188	Enhancer__chr21:45661962-45662435	0	+
chr21	45660723	45663724	Enhancer__chr21:45662608-45662724	0	+
chr21	45662158	45665159	Enhancer__chr21:45663780-45664167	0	+
chr21	45681849	45684850	Enhancer__chr21:45683777-45683905	0	+
chr21	45889124	45892125	Enhancer__chr21:45890728-45891129	0	+
chr21	45912212	45915213	Enhancer__chr21:45914106-45914226	0	+
chr21	46171160	46174161	Enhancer__chr21:46172768-46173172	0	+
chr21	46183774	46186775	Enhancer__chr21:46185657-46185775	0	+
chr21	46264523	46267524	Enhancer__chr21:46266361-46266565	0	+
chr21	46265088	46268089	Enhancer__chr21:46266948-46267089	0	+
chr21	46293552	46296553	Enhancer__chr21:46295070-46295864	0	+
chr21	46296825	46299826	Enhancer__chr21:46298625-46298957	0	+
chr21	46299002	46302003	Enhancer__chr21:46300808-46301095	0	+
chr21	46300498	46303499	Enhancer__chr21:46302248-46302499	0	+
chr21	46300755	46303756	Enhancer__chr21:46302536-46302756	0	+
chr21	46301252	46304253	Enhancer__chr21:46302910-46303253	0	+
chr21	46435997	46438998	Enhancer__chr21:46437821-46438082	0	+
chr21	46459426	46462427	Enhancer__chr21:46461202-46461645	0	+
chr21	46469091	46472092	Enhancer__chr21:46470710-46471152	0	+
chr21	46487237	46490238	Enhancer__chr21:46488937-46489238	0	+
chr21	46653031	46656032	Enhancer__chr21:46654979-46655032	0	+
chr21	46675113	46678114	Enhancer__chr21:46676975-46677154	0	+
chr21	46717809	46720810	Enhancer__chr21:46719490-46719844	0	+
chr21	46725102	46728103	Enhancer__chr21:46726845-46727332	0	+
chr21	46735678	46738679	Enhancer__chr21:46737459-46737695	0	+
chr21	46737010	46740011	Enhancer__chr21:46738832-46739011	0	+
chr21	46737717	46740718	Enhancer__chr21:46739517-46739788	0	+
chr21	46738850	46741851	Enhancer__chr21:46740711-46740979	0	+
chr21	46739557	46742558	Enhancer__chr21:46741355-46741787	0	+
chr21	46741051	46744052	Enhancer__chr21:46742697-46743154	0	+
chr21	46747781	46750782	Enhancer__chr21:46749567-46749782	0	+
chr21	46748265	46751266	Enhancer__chr21:46749941-46750271	0	+
chr21	46767908	46770909	Enhancer__chr21:46769779-46770045	0	+
chr21	46782236	46785237	Enhancer__chr21:46783934-46784395	0	+
chr21	46785060	46788061	Enhancer__chr21:46786853-46787266	0	+
chr21	46968167	46971168	Enhancer__chr21:46970012-46970208	0	+
chr21	46969461	46972462	Enhancer__chr21:46971386-46971506	0	+
chr21	46980417	46983418	Enhancer__chr21:46982041-46982418	0	+
chr21	47006137	47009138	Enhancer__chr21:47008132-47008435	0	+
chr21	47008670	47011671	Enhancer__chr21:47010467-47010705	0	+
chr21	47009097	47012098	Enhancer__chr21:47010868-47011351	0	+
chr21	47010530	47013531	Enhancer__chr21:47012173-47012565	0	+
chr21	47025192	47028193	Enhancer__chr21:47027110-47027382	0	+
chr21	47033544	47036545	Enhancer__chr21:47035179-47035682	0	+
chr21	47036512	47039513	Enhancer__chr21:47038276-47038513	0	+
chr21	47363298	47366299	Enhancer__chr21:47365117-47365541	0	+
chr21	47367694	47370695	Enhancer__chr21:47369296-47369698	0	+
chr21	47368837	47371838	Enhancer__chr21:47370674-47370877	0	+
chr21	47392471	47395472	Enhancer__chr21:47394030-47394545	0	+
chr21	47392852	47395853	Enhancer__chr21:47394721-47394936	0	+
chr21	47393125	47396126	Enhancer__chr21:47395087-47395227	0	+
chr21	47436924	47439925	Enhancer__chr21:47438635-47438925	0	+
chr21	47440666	47443667	Enhancer__chr21:47442529-47442669	0	+
chr21	47467624	47470625	Enhancer__chr21:47469357-47469652	0	+
chr21	47478960	47481961	Enhancer__chr21:47480637-47481027	0	+
chr21	47484882	47487883	Enhancer__chr21:47486622-47486909	0	+
chr21	47496696	47499697	Enhancer__chr21:47498553-47498697	0	+
chr21	47497529	47500530	Enhancer__chr21:47499343-47499535	0	+
chr21	47501653	47504654	Enhancer__chr21:47503372-47503784	0	+
chr21	47510510	47513511	Enhancer__chr21:47512247-47512670	0	+
chr21	47553118	47556119	Enhancer__chr21:47554885-47555152	0	+
chr21	47649562	47652563	Enhancer__chr21:47651317-47651563	0	+
chr21	47991888	47994889	Enhancer__chr21:47993556-47993894	0	+
chr21	48001687	48004688	Enhancer__chr21:48003626-48004009	0	+
chr21	48040376	48043377	Enhancer__chr21:48042238-48042469	0	+
chr21	48044673	48047674	Enhancer__chr21:48046497-48046712	0	+
chr21	9880051	9883052	Enhancer__chr21:9881917-9882087	0	+
chr22	17089178	17092179	Enhancer__chr22:17091097-17091180	0	+
chr22	17201061	17204062	Enhancer__chr22:17202718-17203118	0	+
chr22	17303778	17306779	Enhancer__chr22:17305568-17305779	0	+
chr22	17304418	17307419	Enhancer__chr22:17306294-17306463	0	+
chr22	17527081	17530082	Enhancer__chr22:17528836-17529213	0	+
chr22	17650787	17653788	Enhancer__chr22:17652206-17652871	0	+
chr22	17707853	17710854	Enhancer__chr22:17709753-17709871	0	+
chr22	17713167	17716168	Enhancer__chr22:17715051-17715201	0	+
chr22	17715996	17718997	Enhancer__chr22:17717917-17718257	0	+
chr22	17720632	17723633	Enhancer__chr22:17722377-17722633	0	+
chr22	17721126	17724127	Enhancer__chr22:17722796-17723268	0	+
chr22	17721758	17724759	Enhancer__chr22:17723634-17723798	0	+
chr22	17724041	17727042	Enhancer__chr22:17725724-17726042	0	+
chr22	17724463	17727464	Enhancer__chr22:17726337-17726494	0	+
chr22	17743551	17746552	Enhancer__chr22:17745323-17745619	0	+
chr22	17783005	17786006	Enhancer__chr22:17784917-17785039	0	+
chr22	18262164	18265165	Enhancer__chr22:18264097-18264299	0	+
chr22	18262671	18265672	Enhancer__chr22:18264435-18264847	0	+
chr22	18525738	18528739	Enhancer__chr22:18527544-18527739	0	+
chr22	18537142	18540143	Enhancer__chr22:18538907-18539143	0	+
chr22	18537327	18540328	Enhancer__chr22:18539229-18539381	0	+
chr22	18538745	18541746	Enhancer__chr22:18540524-18540746	0	+
chr22	18549371	18552372	Enhancer__chr22:18551113-18551402	0	+
chr22	18952585	18955586	Enhancer__chr22:18954349-18954608	0	+
chr22	18984780	18987781	Enhancer__chr22:18986650-18986787	0	+
chr22	19157179	19160180	Enhancer__chr22:19159081-19159242	0	+
chr22	19278297	19281298	Enhancer__chr22:19279963-19280298	0	+
chr22	19562835	19565836	Enhancer__chr22:19564748-19565059	0	+
chr22	19565696	19568697	Enhancer__chr22:19567520-19567808	0	+
chr22	19681521	19684522	Enhancer__chr22:19683407-19683522	0	+
chr22	20141171	20144172	Enhancer__chr22:20142939-20143182	0	+
chr22	20197265	20200266	Enhancer__chr22:20199029-20199266	0	+
chr22	20199700	20202701	Enhancer__chr22:20201514-20201701	0	+
chr22	20205523	20208524	Enhancer__chr22:20207380-20207531	0	+
chr22	20224718	20227719	Enhancer__chr22:20226620-20226831	0	+
chr22	20285264	20288265	Enhancer__chr22:20287043-20287283	0	+
chr22	20308571	20311572	Enhancer__chr22:20310414-20310572	0	+
chr22	20770607	20773608	Enhancer__chr22:20772547-20772776	0	+
chr22	21978090	21981091	Enhancer__chr22:21979927-21980091	0	+
chr22	22096494	22099495	Enhancer__chr22:22098382-22098623	0	+
chr22	22229421	22232422	Enhancer__chr22:22231244-22231441	0	+
chr22	22394722	22397723	Enhancer__chr22:22396483-22396779	0	+
chr22	22415731	22418732	Enhancer__chr22:22417614-22417915	0	+
chr22	22438412	22441413	Enhancer__chr22:22440278-22440428	0	+
chr22	22446593	22449594	Enhancer__chr22:22448328-22448594	0	+
chr22	22476387	22479388	Enhancer__chr22:22478098-22478432	0	+
chr22	22534142	22537143	Enhancer__chr22:22535916-22536143	0	+
chr22	22601523	22604524	Enhancer__chr22:22603390-22603658	0	+
chr22	22761111	22764112	Enhancer__chr22:22762901-22763140	0	+
chr22	23097637	23100638	Enhancer__chr22:23099413-23099639	0	+
chr22	23176953	23179954	Enhancer__chr22:23178819-23179026	0	+
chr22	23178545	23181546	Enhancer__chr22:23180359-23180595	0	+
chr22	23181388	23184389	Enhancer__chr22:23183063-23183389	0	+
chr22	23184854	23187855	Enhancer__chr22:23186669-23186855	0	+
chr22	23224455	23227456	Enhancer__chr22:23226163-23226651	0	+
chr22	23225835	23228836	Enhancer__chr22:23227695-23227842	0	+
chr22	23265267	23268268	Enhancer__chr22:23267134-23267334	0	+
chr22	23269166	23272167	Enhancer__chr22:23270855-23271360	0	+
chr22	23269666	23272667	Enhancer__chr22:23271566-23271738	0	+
chr22	23272129	23275130	Enhancer__chr22:23273991-23274497	0	+
chr22	23275951	23278952	Enhancer__chr22:23277682-23278181	0	+
chr22	23283916	23286917	Enhancer__chr22:23285622-23285920	0	+
chr22	23336735	23339736	Enhancer__chr22:23338343-23338736	0	+
chr22	23354832	23357833	Enhancer__chr22:23356474-23356833	0	+
chr22	23518821	23521822	Enhancer__chr22:23520668-23520822	0	+
chr22	23723770	23726771	Enhancer__chr22:23725705-23725832	0	+
chr22	23730181	23733182	Enhancer__chr22:23731897-23732182	0	+
chr22	23741497	23744498	Enhancer__chr22:23743297-23743498	0	+
chr22	23749098	23752099	Enhancer__chr22:23751089-23751099	0	+
chr22	23861460	23864461	Enhancer__chr22:23863249-23863551	0	+
chr22	23862331	23865332	Enhancer__chr22:23863943-23864332	0	+
chr22	23867073	23870074	Enhancer__chr22:23869031-23869208	0	+
chr22	23874621	23877622	Enhancer__chr22:23876230-23876637	0	+
chr22	23886893	23889894	Enhancer__chr22:23888781-23888894	0	+
chr22	23906025	23909026	Enhancer__chr22:23907888-23908026	0	+
chr22	23906675	23909676	Enhancer__chr22:23908349-23908676	0	+
chr22	23921699	23924700	Enhancer__chr22:23923554-23923700	0	+
chr22	23924179	23927180	Enhancer__chr22:23925970-23926369	0	+
chr22	24078410	24081411	Enhancer__chr22:24080371-24080411	0	+
chr22	24183253	24186254	Enhancer__chr22:24184973-24185254	0	+
chr22	24184786	24187787	Enhancer__chr22:24186544-24186827	0	+
chr22	24186987	24189988	Enhancer__chr22:24188777-24188988	0	+
chr22	24254366	24257367	Enhancer__chr22:24255997-24256450	0	+
chr22	24343057	24346058	Enhancer__chr22:24344825-24345058	0	+
chr22	24592193	24595194	Enhancer__chr22:24594084-24594331	0	+
chr22	24601327	24604328	Enhancer__chr22:24603179-24603438	0	+
chr22	24602165	24605166	Enhancer__chr22:24603797-24604355	0	+
chr22	24839489	24842490	Enhancer__chr22:24841280-24841490	0	+
chr22	25080805	25083806	Enhancer__chr22:25082452-25082825	0	+
chr22	25813738	25816739	Enhancer__chr22:25815594-25815803	0	+
chr22	25842729	25845730	Enhancer__chr22:25844657-25845002	0	+
chr22	25881617	25884618	Enhancer__chr22:25883503-25883619	0	+
chr22	26454125	26457126	Enhancer__chr22:26455753-26456126	0	+
chr22	26461000	26464001	Enhancer__chr22:26462921-26463001	0	+
chr22	26551949	26554950	Enhancer__chr22:26553811-26553950	0	+
chr22	27026997	27029998	Enhancer__chr22:27028638-27029036	0	+
chr22	27037210	27040211	Enhancer__chr22:27038834-27039211	0	+
chr22	27039518	27042519	Enhancer__chr22:27041081-27041748	0	+
chr22	27042361	27045362	Enhancer__chr22:27043800-27044733	0	+
chr22	27053096	27056097	Enhancer__chr22:27054967-27055259	0	+
chr22	27105419	27108420	Enhancer__chr22:27107290-27107513	0	+
chr22	27108241	27111242	Enhancer__chr22:27109967-27110337	0	+
chr22	27129455	27132456	Enhancer__chr22:27131212-27131584	0	+
chr22	27145561	27148562	Enhancer__chr22:27147272-27147575	0	+
chr22	27414072	27417073	Enhancer__chr22:27415901-27416173	0	+
chr22	27452901	27455902	Enhancer__chr22:27454896-27454902	0	+
chr22	27457160	27460161	Enhancer__chr22:27458965-27459161	0	+
chr22	27486636	27489637	Enhancer__chr22:27488405-27488660	0	+
chr22	27488854	27491855	Enhancer__chr22:27490650-27490855	0	+
chr22	27499884	27502885	Enhancer__chr22:27501495-27502092	0	+
chr22	27502016	27505017	Enhancer__chr22:27503626-27504166	0	+
chr22	27503757	27506758	Enhancer__chr22:27505581-27505799	0	+
chr22	27504366	27507367	Enhancer__chr22:27506238-27506397	0	+
chr22	27507379	27510380	Enhancer__chr22:27508990-27509624	0	+
chr22	27507919	27510920	Enhancer__chr22:27509734-27509987	0	+
chr22	27510046	27513047	Enhancer__chr22:27511834-27512126	0	+
chr22	27518399	27521400	Enhancer__chr22:27520301-27520693	0	+
chr22	27518807	27521808	Enhancer__chr22:27520704-27520983	0	+
chr22	27522954	27525955	Enhancer__chr22:27524801-27524973	0	+
chr22	27523517	27526518	Enhancer__chr22:27525231-27525565	0	+
chr22	27525080	27528081	Enhancer__chr22:27526961-27527148	0	+
chr22	27525687	27528688	Enhancer__chr22:27527504-27527688	0	+
chr22	27527342	27530343	Enhancer__chr22:27528959-27529423	0	+
chr22	27528560	27531561	Enhancer__chr22:27530003-27530818	0	+
chr22	27529844	27532845	Enhancer__chr22:27531437-27531936	0	+
chr22	27534456	27537457	Enhancer__chr22:27536268-27536462	0	+
chr22	27544782	27547783	Enhancer__chr22:27546587-27546928	0	+
chr22	27545552	27548553	Enhancer__chr22:27547429-27547553	0	+
chr22	27614633	27617634	Enhancer__chr22:27616278-27616656	0	+
chr22	27635978	27638979	Enhancer__chr22:27637752-27637979	0	+
chr22	27693433	27696434	Enhancer__chr22:27695108-27695506	0	+
chr22	27723664	27726665	Enhancer__chr22:27725325-27725665	0	+
chr22	27796925	27799926	Enhancer__chr22:27798532-27798926	0	+
chr22	27814923	27817924	Enhancer__chr22:27816576-27816924	0	+
chr22	27846377	27849378	Enhancer__chr22:27848129-27848378	0	+
chr22	27869290	27872291	Enhancer__chr22:27870917-27871291	0	+
chr22	27870913	27873914	Enhancer__chr22:27872779-27873029	0	+
chr22	28011949	28014950	Enhancer__chr22:28013919-28013950	0	+
chr22	28063540	28066541	Enhancer__chr22:28065247-28065726	0	+
chr22	28064428	28067429	Enhancer__chr22:28066220-28066571	0	+
chr22	28080868	28083869	Enhancer__chr22:28082615-28082869	0	+
chr22	28104543	28107544	Enhancer__chr22:28106286-28106571	0	+
chr22	28111385	28114386	Enhancer__chr22:28113176-28113408	0	+
chr22	28112421	28115422	Enhancer__chr22:28114157-28114741	0	+
chr22	28113827	28116828	Enhancer__chr22:28115717-28115905	0	+
chr22	28121043	28124044	Enhancer__chr22:28122669-28123242	0	+
chr22	28197236	28200237	Enhancer__chr22:28198845-28199237	0	+
chr22	28370938	28373939	Enhancer__chr22:28372624-28372939	0	+
chr22	29163339	29166340	Enhancer__chr22:29165082-29165344	0	+
chr22	29186398	29189399	Enhancer__chr22:29188218-29188399	0	+
chr22	29204985	29207986	Enhancer__chr22:29206791-29206989	0	+
chr22	29205957	29208958	Enhancer__chr22:29207861-29207973	0	+
chr22	29207991	29210992	Enhancer__chr22:29209751-29210048	0	+
chr22	29213732	29216733	Enhancer__chr22:29215471-29215733	0	+
chr22	29216978	29219979	Enhancer__chr22:29218930-29219398	0	+
chr22	29259194	29262195	Enhancer__chr22:29261004-29261197	0	+
chr22	29465831	29468832	Enhancer__chr22:29467563-29467858	0	+
chr22	29589716	29592717	Enhancer__chr22:29591621-29591757	0	+
chr22	29593941	29596942	Enhancer__chr22:29595756-29595942	0	+
chr22	29597064	29600065	Enhancer__chr22:29598879-29599169	0	+
chr22	30094263	30097264	Enhancer__chr22:30096148-30096264	0	+
chr22	30100719	30103720	Enhancer__chr22:30102464-30102720	0	+
chr22	30176285	30179286	Enhancer__chr22:30178140-30178286	0	+
chr22	30438669	30441670	Enhancer__chr22:30440424-30440670	0	+
chr22	30575995	30578996	Enhancer__chr22:30577606-30578240	0	+
chr22	30578106	30581107	Enhancer__chr22:30579877-30580163	0	+
chr22	30582250	30585251	Enhancer__chr22:30584123-30584251	0	+
chr22	30589445	30592446	Enhancer__chr22:30591285-30591521	0	+
chr22	30590410	30593411	Enhancer__chr22:30591785-30593544	0	+
chr22	30596641	30599642	Enhancer__chr22:30598549-30598642	0	+
chr22	30600042	30603043	Enhancer__chr22:30601535-30602099	0	+
chr22	30603032	30606033	Enhancer__chr22:30604572-30605275	0	+
chr22	30606779	30609780	Enhancer__chr22:30608541-30609106	0	+
chr22	30610872	30613873	Enhancer__chr22:30612739-30612994	0	+
chr22	30611986	30614987	Enhancer__chr22:30613698-30614158	0	+
chr22	30613604	30616605	Enhancer__chr22:30615216-30615605	0	+
chr22	30618485	30621486	Enhancer__chr22:30620211-30620567	0	+
chr22	30620191	30623192	Enhancer__chr22:30621962-30622192	0	+
chr22	30628999	30632000	Enhancer__chr22:30630812-30631583	0	+
chr22	30630127	30633128	Enhancer__chr22:30631749-30632163	0	+
chr22	30632339	30635340	Enhancer__chr22:30634003-30634340	0	+
chr22	30642221	30645222	Enhancer__chr22:30643780-30644513	0	+
chr22	30643387	30646388	Enhancer__chr22:30644816-30645407	0	+
chr22	30644882	30647883	Enhancer__chr22:30646485-30646883	0	+
chr22	30645938	30648939	Enhancer__chr22:30647782-30648063	0	+
chr22	30646766	30649767	Enhancer__chr22:30648392-30648767	0	+
chr22	30647582	30650583	Enhancer__chr22:30649196-30649657	0	+
chr22	30648613	30651614	Enhancer__chr22:30650339-30650644	0	+
chr22	30650044	30653045	Enhancer__chr22:30651841-30652045	0	+
chr22	30650350	30653351	Enhancer__chr22:30652191-30652351	0	+
chr22	30652101	30655102	Enhancer__chr22:30653574-30654311	0	+
chr22	30652800	30655801	Enhancer__chr22:30654777-30654885	0	+
chr22	30655373	30658374	Enhancer__chr22:30657088-30657478	0	+
chr22	30662581	30665582	Enhancer__chr22:30664436-30664582	0	+
chr22	30665064	30668065	Enhancer__chr22:30666798-30667328	0	+
chr22	30667224	30670225	Enhancer__chr22:30668970-30669757	0	+
chr22	30667917	30670918	Enhancer__chr22:30669806-30670065	0	+
chr22	30669382	30672383	Enhancer__chr22:30671325-30671531	0	+
chr22	30669880	30672881	Enhancer__chr22:30671576-30671914	0	+
chr22	30673660	30676661	Enhancer__chr22:30675496-30675796	0	+
chr22	30676755	30679756	Enhancer__chr22:30678606-30678993	0	+
chr22	31028610	31031611	Enhancer__chr22:31030399-31030736	0	+
chr22	31438519	31441520	Enhancer__chr22:31440281-31440520	0	+
chr22	31604787	31607788	Enhancer__chr22:31606567-31606987	0	+
chr22	31687769	31690770	Enhancer__chr22:31689398-31689773	0	+
chr22	31690586	31693587	Enhancer__chr22:31692333-31692587	0	+
chr22	32311579	32314580	Enhancer__chr22:32313330-32313725	0	+
chr22	32321234	32324235	Enhancer__chr22:32322992-32323244	0	+
chr22	32509799	32512800	Enhancer__chr22:32511629-32511843	0	+
chr22	32706010	32709011	Enhancer__chr22:32707778-32708011	0	+
chr22	32735527	32738528	Enhancer__chr22:32737226-32737568	0	+
chr22	33505068	33508069	Enhancer__chr22:33506937-33507069	0	+
chr22	34507374	34510375	Enhancer__chr22:34508991-34509375	0	+
chr22	34680664	34683665	Enhancer__chr22:34682646-34682665	0	+
chr22	35069624	35072625	Enhancer__chr22:35071606-35071625	0	+
chr22	35237158	35240159	Enhancer__chr22:35238816-35239159	0	+
chr22	35261051	35264052	Enhancer__chr22:35262825-35263096	0	+
chr22	35272383	35275384	Enhancer__chr22:35274275-35274384	0	+
chr22	35441576	35444577	Enhancer__chr22:35443354-35443580	0	+
chr22	35490078	35493079	Enhancer__chr22:35492011-35492079	0	+
chr22	35501960	35504961	Enhancer__chr22:35503589-35503961	0	+
chr22	35526337	35529338	Enhancer__chr22:35528321-35528338	0	+
chr22	35528160	35531161	Enhancer__chr22:35529944-35530291	0	+
chr22	35548090	35551091	Enhancer__chr22:35549716-35550091	0	+
chr22	35554130	35557131	Enhancer__chr22:35555825-35556131	0	+
chr22	35743606	35746607	Enhancer__chr22:35745535-35745614	0	+
chr22	35766121	35769122	Enhancer__chr22:35767811-35768194	0	+
chr22	35769298	35772299	Enhancer__chr22:35771173-35771320	0	+
chr22	35771170	35774171	Enhancer__chr22:35772921-35773272	0	+
chr22	35771982	35774983	Enhancer__chr22:35773875-35773984	0	+
chr22	35840589	35843590	Enhancer__chr22:35842495-35842590	0	+
chr22	35917971	35920972	Enhancer__chr22:35919751-35919972	0	+
chr22	35981814	35984815	Enhancer__chr22:35983528-35983815	0	+
chr22	35996437	35999438	Enhancer__chr22:35998340-35998679	0	+
chr22	36446903	36449904	Enhancer__chr22:36448788-36448904	0	+
chr22	36600506	36603507	Enhancer__chr22:36602435-36602641	0	+
chr22	36804332	36807333	Enhancer__chr22:36806147-36806450	0	+
chr22	36813551	36816552	Enhancer__chr22:36815362-36815553	0	+
chr22	36819889	36822890	Enhancer__chr22:36821515-36821891	0	+
chr22	36826855	36829856	Enhancer__chr22:36828742-36828858	0	+
chr22	36827613	36830614	Enhancer__chr22:36829412-36829614	0	+
chr22	36844167	36847168	Enhancer__chr22:36846070-36846169	0	+
chr22	36845882	36848883	Enhancer__chr22:36847830-36847945	0	+
chr22	36853676	36856677	Enhancer__chr22:36855477-36855678	0	+
chr22	36856427	36859428	Enhancer__chr22:36858236-36858440	0	+
chr22	37217590	37220591	Enhancer__chr22:37219328-37219591	0	+
chr22	37250638	37253639	Enhancer__chr22:37252508-37252741	0	+
chr22	37253113	37256114	Enhancer__chr22:37255017-37255246	0	+
chr22	37274174	37277175	Enhancer__chr22:37275963-37276175	0	+
chr22	37276276	37279277	Enhancer__chr22:37277903-37278277	0	+
chr22	37279079	37282080	Enhancer__chr22:37280835-37281147	0	+
chr22	37279783	37282784	Enhancer__chr22:37281603-37281788	0	+
chr22	37294549	37297550	Enhancer__chr22:37296278-37296776	0	+
chr22	37295628	37298629	Enhancer__chr22:37297352-37297636	0	+
chr22	37297980	37300981	Enhancer__chr22:37299850-37299981	0	+
chr22	37306136	37309137	Enhancer__chr22:37307870-37308165	0	+
chr22	37337001	37340002	Enhancer__chr22:37338744-37339097	0	+
chr22	37337602	37340603	Enhancer__chr22:37339496-37339605	0	+
chr22	37343586	37346587	Enhancer__chr22:37345196-37345587	0	+
chr22	37363999	37367000	Enhancer__chr22:37365881-37366000	0	+
chr22	37426980	37429981	Enhancer__chr22:37428831-37429188	0	+
chr22	37443555	37446556	Enhancer__chr22:37445416-37445556	0	+
chr22	37516388	37519389	Enhancer__chr22:37518077-37518635	0	+
chr22	37616655	37619656	Enhancer__chr22:37618501-37618905	0	+
chr22	37653388	37656389	Enhancer__chr22:37655075-37655389	0	+
chr22	37661303	37664304	Enhancer__chr22:37663226-37663580	0	+
chr22	37665455	37668456	Enhancer__chr22:37667327-37667623	0	+
chr22	37667943	37670944	Enhancer__chr22:37669607-37669944	0	+
chr22	37668866	37671867	Enhancer__chr22:37670721-37670896	0	+
chr22	37673873	37676874	Enhancer__chr22:37675587-37675874	0	+
chr22	37712659	37715660	Enhancer__chr22:37714418-37714696	0	+
chr22	37729634	37732635	Enhancer__chr22:37731445-37731637	0	+
chr22	37936079	37939080	Enhancer__chr22:37937864-37938255	0	+
chr22	37940253	37943254	Enhancer__chr22:37942064-37942352	0	+
chr22	37941248	37944249	Enhancer__chr22:37942978-37943343	0	+
chr22	37946822	37949823	Enhancer__chr22:37948648-37948841	0	+
chr22	37979535	37982536	Enhancer__chr22:37981480-37981730	0	+
chr22	37984711	37987712	Enhancer__chr22:37986436-37986718	0	+
chr22	37995698	37998699	Enhancer__chr22:37997690-37997947	0	+
chr22	38067979	38070980	Enhancer__chr22:38069633-38069980	0	+
chr22	38196141	38199142	Enhancer__chr22:38198030-38198142	0	+
chr22	38197531	38200532	Enhancer__chr22:38199242-38199532	0	+
chr22	38290572	38293573	Enhancer__chr22:38292237-38292573	0	+
chr22	38293000	38296001	Enhancer__chr22:38294842-38295023	0	+
chr22	38855717	38858718	Enhancer__chr22:38857668-38857748	0	+
chr22	38857605	38860606	Enhancer__chr22:38859370-38859653	0	+
chr22	39251462	39254463	Enhancer__chr22:39253318-39253463	0	+
chr22	39268412	39271413	Enhancer__chr22:39270050-39270413	0	+
chr22	39275717	39278718	Enhancer__chr22:39277533-39277801	0	+
chr22	39321414	39324415	Enhancer__chr22:39323218-39323415	0	+
chr22	39335740	39338741	Enhancer__chr22:39337524-39338018	0	+
chr22	39337518	39340519	Enhancer__chr22:39339454-39339992	0	+
chr22	39341521	39344522	Enhancer__chr22:39343276-39343645	0	+
chr22	39342016	39345017	Enhancer__chr22:39343885-39344024	0	+
chr22	39362013	39365014	Enhancer__chr22:39363763-39364255	0	+
chr22	39484614	39487615	Enhancer__chr22:39486366-39486808	0	+
chr22	39511875	39514876	Enhancer__chr22:39513543-39514109	0	+
chr22	39568246	39571247	Enhancer__chr22:39570081-39570473	0	+
chr22	39569095	39572096	Enhancer__chr22:39570711-39571096	0	+
chr22	39570365	39573366	Enhancer__chr22:39572231-39572423	0	+
chr22	39602632	39605633	Enhancer__chr22:39604307-39604633	0	+
chr22	39606934	39609935	Enhancer__chr22:39608827-39609203	0	+
chr22	39608766	39611767	Enhancer__chr22:39610460-39610820	0	+
chr22	39647621	39650622	Enhancer__chr22:39649567-39649736	0	+
chr22	39649097	39652098	Enhancer__chr22:39650923-39651173	0	+
chr22	39658213	39661214	Enhancer__chr22:39660087-39660261	0	+
chr22	39658663	39661664	Enhancer__chr22:39660507-39661079	0	+
chr22	39660638	39663639	Enhancer__chr22:39662270-39662736	0	+
chr22	39671611	39674612	Enhancer__chr22:39673318-39673703	0	+
chr22	39675410	39678411	Enhancer__chr22:39677256-39677416	0	+
chr22	39677738	39680739	Enhancer__chr22:39679510-39679847	0	+
chr22	39681301	39684302	Enhancer__chr22:39683110-39683318	0	+
chr22	39684943	39687944	Enhancer__chr22:39686679-39687117	0	+
chr22	39691743	39694744	Enhancer__chr22:39693596-39693744	0	+
chr22	39694026	39697027	Enhancer__chr22:39695935-39696099	0	+
chr22	39694481	39697482	Enhancer__chr22:39696256-39696487	0	+
chr22	39696349	39699350	Enhancer__chr22:39698105-39698354	0	+
chr22	39703005	39706006	Enhancer__chr22:39704707-39705214	0	+
chr22	39704110	39707111	Enhancer__chr22:39705997-39706111	0	+
chr22	39782418	39785419	Enhancer__chr22:39784258-39784471	0	+
chr22	39782848	39785849	Enhancer__chr22:39784774-39784929	0	+
chr22	39786831	39789832	Enhancer__chr22:39788576-39788924	0	+
chr22	39837045	39840046	Enhancer__chr22:39838942-39839059	0	+
chr22	39840525	39843526	Enhancer__chr22:39842406-39842658	0	+
chr22	39842963	39845964	Enhancer__chr22:39844645-39844964	0	+
chr22	39889024	39892025	Enhancer__chr22:39890901-39891082	0	+
chr22	39922000	39925001	Enhancer__chr22:39923809-39924011	0	+
chr22	39953117	39956118	Enhancer__chr22:39954931-39955300	0	+
chr22	40382942	40385943	Enhancer__chr22:40384673-40384943	0	+
chr22	41045850	41048851	Enhancer__chr22:41047729-41047883	0	+
chr22	41046274	41049275	Enhancer__chr22:41048065-41048352	0	+
chr22	41058941	41061942	Enhancer__chr22:41060857-41060942	0	+
chr22	41079017	41082018	Enhancer__chr22:41080878-41081122	0	+
chr22	41103978	41106979	Enhancer__chr22:41105876-41106003	0	+
chr22	41126968	41129969	Enhancer__chr22:41128851-41129054	0	+
chr22	41415082	41418083	Enhancer__chr22:41416837-41417114	0	+
chr22	41416135	41419136	Enhancer__chr22:41417973-41418366	0	+
chr22	41416729	41419730	Enhancer__chr22:41418482-41418837	0	+
chr22	41428829	41431830	Enhancer__chr22:41430686-41430887	0	+
chr22	41458681	41461682	Enhancer__chr22:41460471-41460696	0	+
chr22	41796194	41799195	Enhancer__chr22:41798116-41798195	0	+
chr22	41808010	41811011	Enhancer__chr22:41809427-41810696	0	+
chr22	41842726	41845727	Enhancer__chr22:41844337-41844774	0	+
chr22	41951452	41954453	Enhancer__chr22:41953421-41953453	0	+
chr22	42060888	42063889	Enhancer__chr22:42062739-42062953	0	+
chr22	42061565	42064566	Enhancer__chr22:42063539-42063782	0	+
chr22	42314103	42317104	Enhancer__chr22:42315897-42316153	0	+
chr22	42326312	42329313	Enhancer__chr22:42327988-42328313	0	+
chr22	42329123	42332124	Enhancer__chr22:42331053-42331125	0	+
chr22	42330465	42333466	Enhancer__chr22:42332206-42332544	0	+
chr22	42343448	42346449	Enhancer__chr22:42345357-42345934	0	+
chr22	42344121	42347122	Enhancer__chr22:42345988-42346366	0	+
chr22	42525948	42528949	Enhancer__chr22:42527695-42528060	0	+
chr22	42759692	42762693	Enhancer__chr22:42761561-42761693	0	+
chr22	42761914	42764915	Enhancer__chr22:42763845-42763943	0	+
chr22	42770229	42773230	Enhancer__chr22:42772096-42772265	0	+
chr22	42827962	42830963	Enhancer__chr22:42829562-42829963	0	+
chr22	42830292	42833293	Enhancer__chr22:42832192-42832354	0	+
chr22	42833934	42836935	Enhancer__chr22:42835802-42836124	0	+
chr22	42838265	42841266	Enhancer__chr22:42839941-42840323	0	+
chr22	42838617	42841618	Enhancer__chr22:42840483-42840921	0	+
chr22	42865420	42868421	Enhancer__chr22:42867366-42867483	0	+
chr22	42943250	42946251	Enhancer__chr22:42944911-42945251	0	+
chr22	43065635	43068636	Enhancer__chr22:43067495-43067636	0	+
chr22	43070639	43073640	Enhancer__chr22:43072276-43072640	0	+
chr22	43073672	43076673	Enhancer__chr22:43075486-43075676	0	+
chr22	43074885	43077886	Enhancer__chr22:43076677-43076928	0	+
chr22	43082750	43085751	Enhancer__chr22:43084467-43084751	0	+
chr22	43128735	43131736	Enhancer__chr22:43130388-43130736	0	+
chr22	43137194	43140195	Enhancer__chr22:43139012-43139195	0	+
chr22	43142178	43145179	Enhancer__chr22:43144166-43144283	0	+
chr22	43147237	43150238	Enhancer__chr22:43149049-43149238	0	+
chr22	43152350	43155351	Enhancer__chr22:43154212-43154353	0	+
chr22	43161153	43164154	Enhancer__chr22:43162943-43163154	0	+
chr22	43164204	43167205	Enhancer__chr22:43165805-43166293	0	+
chr22	43176745	43179746	Enhancer__chr22:43178512-43178746	0	+
chr22	43413534	43416535	Enhancer__chr22:43415245-43415535	0	+
chr22	43419208	43422209	Enhancer__chr22:43421059-43421209	0	+
chr22	43498313	43501314	Enhancer__chr22:43500072-43500319	0	+
chr22	43740029	43743030	Enhancer__chr22:43741648-43742031	0	+
chr22	43793627	43796628	Enhancer__chr22:43795472-43795645	0	+
chr22	44216868	44219869	Enhancer__chr22:44218722-44218869	0	+
chr22	44728552	44731553	Enhancer__chr22:44730251-44730590	0	+
chr22	44729637	44732638	Enhancer__chr22:44731310-44731638	0	+
chr22	44755250	44758251	Enhancer__chr22:44756999-44757252	0	+
chr22	44755614	44758615	Enhancer__chr22:44757371-44757617	0	+
chr22	44757636	44760637	Enhancer__chr22:44759236-44759683	0	+
chr22	44843561	44846562	Enhancer__chr22:44845354-44845623	0	+
chr22	44849415	44852416	Enhancer__chr22:44851205-44851416	0	+
chr22	44853098	44856099	Enhancer__chr22:44855078-44855099	0	+
chr22	44854921	44857922	Enhancer__chr22:44856761-44856923	0	+
chr22	44904764	44907765	Enhancer__chr22:44906403-44906765	0	+
chr22	44935120	44938121	Enhancer__chr22:44936918-44937121	0	+
chr22	44945324	44948325	Enhancer__chr22:44947082-44947372	0	+
chr22	44991734	44994735	Enhancer__chr22:44993593-44993881	0	+
chr22	44998321	45001322	Enhancer__chr22:45000105-45000487	0	+
chr22	45001722	45004723	Enhancer__chr22:45003604-45003723	0	+
chr22	45010933	45013934	Enhancer__chr22:45012617-45012993	0	+
chr22	45014166	45017167	Enhancer__chr22:45015871-45016262	0	+
chr22	45014483	45017484	Enhancer__chr22:45016324-45016531	0	+
chr22	45017998	45020999	Enhancer__chr22:45019733-45020000	0	+
chr22	45033194	45036195	Enhancer__chr22:45034993-45035324	0	+
chr22	45055902	45058903	Enhancer__chr22:45057819-45057903	0	+
chr22	45446837	45449838	Enhancer__chr22:45448500-45448839	0	+
chr22	45487738	45490739	Enhancer__chr22:45489638-45489739	0	+
chr22	45499172	45502173	Enhancer__chr22:45501114-45501367	0	+
chr22	45523866	45526867	Enhancer__chr22:45525658-45525880	0	+
chr22	45541875	45544876	Enhancer__chr22:45543738-45543876	0	+
chr22	45549702	45552703	Enhancer__chr22:45551419-45551722	0	+
chr22	45551663	45554664	Enhancer__chr22:45553376-45553664	0	+
chr22	45553152	45556153	Enhancer__chr22:45554826-45555155	0	+
chr22	45640418	45643419	Enhancer__chr22:45642150-45642482	0	+
chr22	45663184	45666185	Enhancer__chr22:45664918-45665214	0	+
chr22	45666535	45669536	Enhancer__chr22:45668194-45668536	0	+
chr22	45696159	45699160	Enhancer__chr22:45698064-45698164	0	+
chr22	45848452	45851453	Enhancer__chr22:45850302-45850453	0	+
chr22	45854448	45857449	Enhancer__chr22:45856175-45856449	0	+
chr22	45878262	45881263	Enhancer__chr22:45879926-45880282	0	+
chr22	46002992	46005993	Enhancer__chr22:46004834-46005031	0	+
chr22	46006599	46009600	Enhancer__chr22:46008367-46008678	0	+
chr22	46026885	46029886	Enhancer__chr22:46028588-46028889	0	+
chr22	46033327	46036328	Enhancer__chr22:46035019-46035329	0	+
chr22	46034537	46037538	Enhancer__chr22:46036411-46036538	0	+
chr22	46039631	46042632	Enhancer__chr22:46041491-46041960	0	+
chr22	46283745	46286746	Enhancer__chr22:46285473-46285870	0	+
chr22	46372546	46375547	Enhancer__chr22:46374166-46374684	0	+
chr22	46373166	46376167	Enhancer__chr22:46374858-46375446	0	+
chr22	46390534	46393535	Enhancer__chr22:46392166-46392677	0	+
chr22	46391487	46394488	Enhancer__chr22:46393370-46393721	0	+
chr22	46397001	46400002	Enhancer__chr22:46398693-46399004	0	+
chr22	46406091	46409092	Enhancer__chr22:46408022-46408110	0	+
chr22	46421291	46424292	Enhancer__chr22:46423205-46423605	0	+
chr22	46431090	46434091	Enhancer__chr22:46432742-46433091	0	+
chr22	46439707	46442708	Enhancer__chr22:46441533-46441708	0	+
chr22	46440155	46443156	Enhancer__chr22:46442068-46442299	0	+
chr22	46442009	46445010	Enhancer__chr22:46443810-46444010	0	+
chr22	46514174	46517175	Enhancer__chr22:46516040-46516252	0	+
chr22	46932570	46935571	Enhancer__chr22:46934347-46934575	0	+
chr22	46932920	46935921	Enhancer__chr22:46934777-46935027	0	+
chr22	46933430	46936431	Enhancer__chr22:46935060-46935431	0	+
chr22	46942869	46945870	Enhancer__chr22:46944783-46944886	0	+
chr22	46955660	46958661	Enhancer__chr22:46957537-46957704	0	+
chr22	47133329	47136330	Enhancer__chr22:47134957-47135355	0	+
chr22	47143468	47146469	Enhancer__chr22:47145245-47145535	0	+
chr22	47144153	47147154	Enhancer__chr22:47145806-47146214	0	+
chr22	47148208	47151209	Enhancer__chr22:47149923-47150411	0	+
chr22	47148615	47151616	Enhancer__chr22:47150443-47150659	0	+
chr22	47152214	47155215	Enhancer__chr22:47154084-47154397	0	+
chr22	47578141	47581142	Enhancer__chr22:47579960-47580142	0	+
chr22	47846432	47849433	Enhancer__chr22:47848340-47848433	0	+
chr22	48033846	48036847	Enhancer__chr22:48035641-48035928	0	+
chr22	48144737	48147738	Enhancer__chr22:48146543-48146838	0	+
chr22	48182583	48185584	Enhancer__chr22:48184441-48184585	0	+
chr22	48184141	48187142	Enhancer__chr22:48185959-48186142	0	+
chr22	48473964	48476965	Enhancer__chr22:48475770-48476014	0	+
chr22	48492585	48495586	Enhancer__chr22:48494284-48494646	0	+
chr22	48721798	48724799	Enhancer__chr22:48723476-48723799	0	+
chr22	48727179	48730180	Enhancer__chr22:48729064-48729229	0	+
chr22	48817662	48820663	Enhancer__chr22:48819492-48819902	0	+
chr22	48839542	48842543	Enhancer__chr22:48841400-48841543	0	+
chr22	48882243	48885244	Enhancer__chr22:48883958-48884244	0	+
chr22	49315409	49318410	Enhancer__chr22:49317056-49317423	0	+
chr22	49544851	49547852	Enhancer__chr22:49546517-49546852	0	+
chr22	49546237	49549238	Enhancer__chr22:49548057-49548240	0	+
chr22	49604725	49607726	Enhancer__chr22:49606604-49606726	0	+
chr22	49763265	49766266	Enhancer__chr22:49765184-49765573	0	+
chr22	49766761	49769762	Enhancer__chr22:49768624-49768992	0	+
chr22	49767312	49770313	Enhancer__chr22:49769098-49769971	0	+
chr22	50104183	50107184	Enhancer__chr22:50105800-50106184	0	+
chr22	50152211	50155212	Enhancer__chr22:50154074-50154212	0	+
chr22	50230690	50233691	Enhancer__chr22:50232497-50232886	0	+
chr22	50240405	50243406	Enhancer__chr22:50242140-50242406	0	+
chr22	50322867	50325868	Enhancer__chr22:50324610-50324932	0	+
chr22	50325237	50328238	Enhancer__chr22:50327213-50327243	0	+
chr22	50326005	50329006	Enhancer__chr22:50327730-50328489	0	+
chr22	50328034	50331035	Enhancer__chr22:50329443-50330313	0	+
chr22	50328995	50331996	Enhancer__chr22:50330725-50331030	0	+
chr22	50329867	50332868	Enhancer__chr22:50331571-50331948	0	+
chr22	50334861	50337862	Enhancer__chr22:50336699-50336868	0	+
chr22	50340019	50343020	Enhancer__chr22:50341970-50342055	0	+
chr22	50340787	50343788	Enhancer__chr22:50342658-50342932	0	+
chr22	50343064	50346065	Enhancer__chr22:50344780-50345228	0	+
chr22	50344178	50347179	Enhancer__chr22:50345940-50346570	0	+
chr22	50345220	50348221	Enhancer__chr22:50346860-50347243	0	+
chr22	50362203	50365204	Enhancer__chr22:50364171-50364294	0	+
chr22	50362664	50365665	Enhancer__chr22:50364350-50364715	0	+
chr22	50412923	50415924	Enhancer__chr22:50414821-50415138	0	+
chr22	50620600	50623601	Enhancer__chr22:50622526-50622601	0	+
chr22	50708399	50711400	Enhancer__chr22:50710173-50710402	0	+
chr22	50767512	50770513	Enhancer__chr22:50769449-50769513	0	+
chr22	50974485	50977486	Enhancer__chr22:50976397-50976540	0	+
chr22	50974884	50977885	Enhancer__chr22:50976592-50977006	0	+
chr22	50976291	50979292	Enhancer__chr22:50977955-50978429	0	+
chr22	50977500	50980501	Enhancer__chr22:50979060-50979802	0	+
chr22	50979256	50982257	Enhancer__chr22:50980817-50981280	0	+
chr22	50980688	50983689	Enhancer__chr22:50982591-50982963	0	+
chr22	51078595	51081596	Enhancer__chr22:51080489-51080596	0	+
chr22	51107096	51110097	Enhancer__chr22:51109040-51109307	0	+
chr22	51107982	51110983	Enhancer__chr22:51109717-51110004	0	+
chr22	51108293	51111294	Enhancer__chr22:51110202-51110387	0	+
chr3	100076197	100079198	Enhancer__chr3:100077983-100078198	0	+
chr3	100077421	100080422	Enhancer__chr3:100079179-100079422	0	+
chr3	100416252	100419253	Enhancer__chr3:100418212-100418409	0	+
chr3	100753379	100756380	Enhancer__chr3:100755056-100755464	0	+
chr3	100783088	100786089	Enhancer__chr3:100784871-100785104	0	+
chr3	100870016	100873017	Enhancer__chr3:100871826-100872050	0	+
chr3	100896765	100899766	Enhancer__chr3:100898529-100898766	0	+
chr3	101351690	101354691	Enhancer__chr3:101353542-101353691	0	+
chr3	101353534	101356535	Enhancer__chr3:101355184-101355535	0	+
chr3	101356153	101359154	Enhancer__chr3:101358042-101358155	0	+
chr3	101357290	101360291	Enhancer__chr3:101359268-101359291	0	+
chr3	101422715	101425716	Enhancer__chr3:101424395-101424716	0	+
chr3	101590712	101593713	Enhancer__chr3:101592355-101592794	0	+
chr3	101596109	101599110	Enhancer__chr3:101598094-101598345	0	+
chr3	101597037	101600038	Enhancer__chr3:101598551-101599071	0	+
chr3	101607804	101610805	Enhancer__chr3:101609607-101609840	0	+
chr3	101615676	101618677	Enhancer__chr3:101617563-101618145	0	+
chr3	101617414	101620415	Enhancer__chr3:101619299-101619415	0	+
chr3	101619200	101622201	Enhancer__chr3:101620912-101621401	0	+
chr3	101635921	101638922	Enhancer__chr3:101637736-101637924	0	+
chr3	101643626	101646627	Enhancer__chr3:101645465-101645839	0	+
chr3	101652057	101655058	Enhancer__chr3:101653987-101654224	0	+
chr3	101655482	101658483	Enhancer__chr3:101657359-101657748	0	+
chr3	101656739	101659740	Enhancer__chr3:101658617-101658834	0	+
chr3	101659467	101662468	Enhancer__chr3:101661289-101661744	0	+
chr3	101660072	101663073	Enhancer__chr3:101661951-101662094	0	+
chr3	101667733	101670734	Enhancer__chr3:101669653-101669734	0	+
chr3	101680961	101683962	Enhancer__chr3:101682865-101682979	0	+
chr3	101681882	101684883	Enhancer__chr3:101683836-101683883	0	+
chr3	101704968	101707969	Enhancer__chr3:101706859-101706979	0	+
chr3	101705745	101708746	Enhancer__chr3:101707550-101707746	0	+
chr3	101735069	101738070	Enhancer__chr3:101736946-101737070	0	+
chr3	101735672	101738673	Enhancer__chr3:101737560-101737901	0	+
chr3	101738014	101741015	Enhancer__chr3:101739616-101740068	0	+
chr3	101743694	101746695	Enhancer__chr3:101745622-101745695	0	+
chr3	101770521	101773522	Enhancer__chr3:101772370-101772526	0	+
chr3	101807863	101810864	Enhancer__chr3:101809670-101809864	0	+
chr3	10200777	10203778	Enhancer__chr3:10202652-10202802	0	+
chr3	102427669	102430670	Enhancer__chr3:102429594-102429692	0	+
chr3	103098250	103101251	Enhancer__chr3:103100242-103100251	0	+
chr3	103187146	103190147	Enhancer__chr3:103188921-103189148	0	+
chr3	103521119	103524120	Enhancer__chr3:103522825-103523125	0	+
chr3	103708821	103711822	Enhancer__chr3:103710556-103710861	0	+
chr3	103859238	103862239	Enhancer__chr3:103861090-103861239	0	+
chr3	104012523	104015524	Enhancer__chr3:104014158-104014524	0	+
chr3	104154154	104157155	Enhancer__chr3:104155776-104156155	0	+
chr3	104239854	104242855	Enhancer__chr3:104241726-104241855	0	+
chr3	105070945	105073946	Enhancer__chr3:105072818-105073679	0	+
chr3	105076610	105079611	Enhancer__chr3:105078282-105078611	0	+
chr3	105079372	105082373	Enhancer__chr3:105081269-105081374	0	+
chr3	105315232	105318233	Enhancer__chr3:105316935-105317233	0	+
chr3	105624098	105627099	Enhancer__chr3:105625722-105626117	0	+
chr3	105624951	105627952	Enhancer__chr3:105626736-105626952	0	+
chr3	105628675	105631676	Enhancer__chr3:105630452-105630679	0	+
chr3	105714970	105717971	Enhancer__chr3:105716646-105717231	0	+
chr3	105721089	105724090	Enhancer__chr3:105722948-105723182	0	+
chr3	105731113	105734114	Enhancer__chr3:105732865-105733115	0	+
chr3	105836918	105839919	Enhancer__chr3:105838688-105838919	0	+
chr3	105923800	105926801	Enhancer__chr3:105925750-105925803	0	+
chr3	105972987	105975988	Enhancer__chr3:105974625-105975465	0	+
chr3	106052582	106055583	Enhancer__chr3:106054492-106054583	0	+
chr3	106144875	106147876	Enhancer__chr3:106146787-106146897	0	+
chr3	106251479	106254480	Enhancer__chr3:106253153-106253480	0	+
chr3	106274373	106277374	Enhancer__chr3:106276246-106276374	0	+
chr3	106391655	106394656	Enhancer__chr3:106393263-106393659	0	+
chr3	106405883	106408884	Enhancer__chr3:106407541-106407884	0	+
chr3	106443781	106446782	Enhancer__chr3:106445547-106445782	0	+
chr3	106631103	106634104	Enhancer__chr3:106632759-106633104	0	+
chr3	106762870	106765871	Enhancer__chr3:106764841-106764887	0	+
chr3	106780422	106783423	Enhancer__chr3:106782352-106782425	0	+
chr3	106838134	106841135	Enhancer__chr3:106839867-106840135	0	+
chr3	106925297	106928298	Enhancer__chr3:106926972-106927298	0	+
chr3	106930732	106933733	Enhancer__chr3:106932717-106932735	0	+
chr3	106942672	106945673	Enhancer__chr3:106944388-106944677	0	+
chr3	106982501	106985502	Enhancer__chr3:106984184-106984525	0	+
chr3	106986184	106989185	Enhancer__chr3:106988130-106988332	0	+
chr3	107012049	107015050	Enhancer__chr3:107013943-107014050	0	+
chr3	107083943	107086944	Enhancer__chr3:107085712-107085944	0	+
chr3	107104699	107107700	Enhancer__chr3:107106402-107106700	0	+
chr3	107109235	107112236	Enhancer__chr3:107111079-107111236	0	+
chr3	107146408	107149409	Enhancer__chr3:107148336-107148412	0	+
chr3	107146991	107149992	Enhancer__chr3:107148837-107149015	0	+
chr3	107551567	107554568	Enhancer__chr3:107553244-107553570	0	+
chr3	107562417	107565418	Enhancer__chr3:107564404-107564418	0	+
chr3	107655319	107658320	Enhancer__chr3:107657296-107657394	0	+
chr3	107659380	107662381	Enhancer__chr3:107661188-107661414	0	+
chr3	107661151	107664152	Enhancer__chr3:107663005-107663249	0	+
chr3	107702568	107705569	Enhancer__chr3:107704393-107704660	0	+
chr3	107703964	107706965	Enhancer__chr3:107705661-107706042	0	+
chr3	107704514	107707515	Enhancer__chr3:107706134-107706639	0	+
chr3	107705613	107708614	Enhancer__chr3:107707360-107707957	0	+
chr3	107706712	107709713	Enhancer__chr3:107708606-107708760	0	+
chr3	107710374	107713375	Enhancer__chr3:107711874-107712477	0	+
chr3	107718545	107721546	Enhancer__chr3:107720264-107720547	0	+
chr3	107721756	107724757	Enhancer__chr3:107723601-107723807	0	+
chr3	107723158	107726159	Enhancer__chr3:107725103-107725159	0	+
chr3	107726064	107729065	Enhancer__chr3:107727876-107728085	0	+
chr3	107839995	107842996	Enhancer__chr3:107841863-107841996	0	+
chr3	107841418	107844419	Enhancer__chr3:107843189-107843582	0	+
chr3	107842617	107845618	Enhancer__chr3:107844539-107845078	0	+
chr3	107844324	107847325	Enhancer__chr3:107846269-107846510	0	+
chr3	107848208	107851209	Enhancer__chr3:107850030-107850463	0	+
chr3	107848907	107851908	Enhancer__chr3:107850651-107850908	0	+
chr3	107869517	107872518	Enhancer__chr3:107871244-107871518	0	+
chr3	107875393	107878394	Enhancer__chr3:107877189-107877419	0	+
chr3	107941056	107944057	Enhancer__chr3:107942977-107943064	0	+
chr3	109072988	109075989	Enhancer__chr3:109074614-109074989	0	+
chr3	109073433	109076434	Enhancer__chr3:109075200-109075484	0	+
chr3	109524012	109527013	Enhancer__chr3:109525861-109526042	0	+
chr3	110488502	110491503	Enhancer__chr3:110490435-110490524	0	+
chr3	110544079	110547080	Enhancer__chr3:110545896-110546080	0	+
chr3	110547722	110550723	Enhancer__chr3:110549558-110549723	0	+
chr3	110558042	110561043	Enhancer__chr3:110559654-110560043	0	+
chr3	110585623	110588624	Enhancer__chr3:110587612-110587624	0	+
chr3	110686989	110689990	Enhancer__chr3:110688601-110689002	0	+
chr3	110742028	110745029	Enhancer__chr3:110744004-110744030	0	+
chr3	11136402	11139403	Enhancer__chr3:11138272-11138477	0	+
chr3	112020885	112023886	Enhancer__chr3:112022774-112023041	0	+
chr3	112081427	112084428	Enhancer__chr3:112083154-112083428	0	+
chr3	112089556	112092557	Enhancer__chr3:112091267-112091557	0	+
chr3	112091549	112094550	Enhancer__chr3:112093198-112093568	0	+
chr3	112093509	112096510	Enhancer__chr3:112095378-112095510	0	+
chr3	112094130	112097131	Enhancer__chr3:112095802-112096161	0	+
chr3	112096064	112099065	Enhancer__chr3:112097877-112098105	0	+
chr3	112099340	112102341	Enhancer__chr3:112100966-112101341	0	+
chr3	112101682	112104683	Enhancer__chr3:112103469-112103851	0	+
chr3	112108396	112111397	Enhancer__chr3:112109657-112110558	0	+
chr3	112116186	112119187	Enhancer__chr3:112117788-112118189	0	+
chr3	112142311	112145312	Enhancer__chr3:112143988-112144379	0	+
chr3	112143704	112146705	Enhancer__chr3:112145303-112145705	0	+
chr3	112163509	112166510	Enhancer__chr3:112165241-112165518	0	+
chr3	112314187	112317188	Enhancer__chr3:112315835-112316301	0	+
chr3	112368640	112371641	Enhancer__chr3:112370377-112370712	0	+
chr3	112370652	112373653	Enhancer__chr3:112372486-112372667	0	+
chr3	112389134	112392135	Enhancer__chr3:112390838-112391135	0	+
chr3	112393837	112396838	Enhancer__chr3:112395778-112395997	0	+
chr3	112402387	112405388	Enhancer__chr3:112404368-112404581	0	+
chr3	112434971	112437972	Enhancer__chr3:112436805-112436974	0	+
chr3	112463796	112466797	Enhancer__chr3:112465605-112465931	0	+
chr3	112484115	112487116	Enhancer__chr3:112486003-112486364	0	+
chr3	112493175	112496176	Enhancer__chr3:112494891-112495176	0	+
chr3	112528804	112531805	Enhancer__chr3:112530508-112530877	0	+
chr3	112530183	112533184	Enhancer__chr3:112531892-112532184	0	+
chr3	112575711	112578712	Enhancer__chr3:112577470-112577712	0	+
chr3	112738215	112741216	Enhancer__chr3:112739908-112740217	0	+
chr3	112811728	112814729	Enhancer__chr3:112813368-112813729	0	+
chr3	112828145	112831146	Enhancer__chr3:112830048-112830146	0	+
chr3	112865012	112868013	Enhancer__chr3:112866931-112867023	0	+
chr3	112883872	112886873	Enhancer__chr3:112885717-112885943	0	+
chr3	112912117	112915118	Enhancer__chr3:112914027-112914118	0	+
chr3	113932217	113935218	Enhancer__chr3:113933903-113934307	0	+
chr3	113933290	113936291	Enhancer__chr3:113935167-113935298	0	+
chr3	113938666	113941667	Enhancer__chr3:113940418-113940798	0	+
chr3	113940243	113943244	Enhancer__chr3:113941944-113942320	0	+
chr3	113946220	113949221	Enhancer__chr3:113947989-113948221	0	+
chr3	114879893	114882894	Enhancer__chr3:114881783-114882005	0	+
chr3	114882305	114885306	Enhancer__chr3:114884211-114884392	0	+
chr3	114963892	114966893	Enhancer__chr3:114965646-114965956	0	+
chr3	114996838	114999839	Enhancer__chr3:114998646-114998840	0	+
chr3	115135674	115138675	Enhancer__chr3:115137571-115137675	0	+
chr3	115229629	115232630	Enhancer__chr3:115231466-115231705	0	+
chr3	115322024	115325025	Enhancer__chr3:115324002-115324153	0	+
chr3	115335853	115338854	Enhancer__chr3:115337526-115337854	0	+
chr3	115500981	115503982	Enhancer__chr3:115502758-115503253	0	+
chr3	115501583	115504584	Enhancer__chr3:115503263-115503751	0	+
chr3	115502220	115505221	Enhancer__chr3:115503837-115504240	0	+
chr3	115509992	115512993	Enhancer__chr3:115511576-115511993	0	+
chr3	11810185	11813186	Enhancer__chr3:11812040-11812191	0	+
chr3	118559284	118562285	Enhancer__chr3:118561016-118561389	0	+
chr3	119140397	119143398	Enhancer__chr3:119142297-119142580	0	+
chr3	119142993	119145994	Enhancer__chr3:119144576-119144994	0	+
chr3	119144715	119147716	Enhancer__chr3:119146429-119146829	0	+
chr3	119278846	119281847	Enhancer__chr3:119280539-119280881	0	+
chr3	119279719	119282720	Enhancer__chr3:119281143-119281770	0	+
chr3	119287289	119290290	Enhancer__chr3:119289113-119289616	0	+
chr3	119288828	119291829	Enhancer__chr3:119290570-119290948	0	+
chr3	119309972	119312973	Enhancer__chr3:119311836-119312003	0	+
chr3	119313303	119316304	Enhancer__chr3:119314990-119315304	0	+
chr3	119313519	119316520	Enhancer__chr3:119315385-119315520	0	+
chr3	11948990	11951991	Enhancer__chr3:11950645-11950991	0	+
chr3	119862640	119865641	Enhancer__chr3:119864415-119864682	0	+
chr3	119864503	119867504	Enhancer__chr3:119866352-119866515	0	+
chr3	119870509	119873510	Enhancer__chr3:119872160-119872510	0	+
chr3	119874861	119877862	Enhancer__chr3:119876721-119876867	0	+
chr3	120002987	120005988	Enhancer__chr3:120004842-120004999	0	+
chr3	120039101	120042102	Enhancer__chr3:120040705-120041102	0	+
chr3	120180037	120183038	Enhancer__chr3:120181920-120182038	0	+
chr3	120275961	120278962	Enhancer__chr3:120277715-120278240	0	+
chr3	120277581	120280582	Enhancer__chr3:120279186-120279582	0	+
chr3	120284448	120287449	Enhancer__chr3:120286327-120286455	0	+
chr3	120342832	120345833	Enhancer__chr3:120344562-120344833	0	+
chr3	12034796	12037797	Enhancer__chr3:12036535-12036797	0	+
chr3	12058068	12061069	Enhancer__chr3:12059896-12060069	0	+
chr3	121147224	121150225	Enhancer__chr3:121149194-121149225	0	+
chr3	12129278	12132279	Enhancer__chr3:12131259-12131529	0	+
chr3	12135278	12138279	Enhancer__chr3:12137205-12137457	0	+
chr3	12140935	12143936	Enhancer__chr3:12142843-12142936	0	+
chr3	121473212	121476213	Enhancer__chr3:121474851-121475213	0	+
chr3	12161952	12164953	Enhancer__chr3:12163583-12163954	0	+
chr3	121662588	121665589	Enhancer__chr3:121664489-121664635	0	+
chr3	121674832	121677833	Enhancer__chr3:121676624-121676834	0	+
chr3	121747424	121750425	Enhancer__chr3:121749287-121749529	0	+
chr3	121770089	121773090	Enhancer__chr3:121771928-121772097	0	+
chr3	122012360	122015361	Enhancer__chr3:122013970-122014538	0	+
chr3	122016362	122019363	Enhancer__chr3:122018109-122018547	0	+
chr3	122030427	122033428	Enhancer__chr3:122032276-122032428	0	+
chr3	122031608	122034609	Enhancer__chr3:122033411-122033646	0	+
chr3	122039541	122042542	Enhancer__chr3:122041409-122041544	0	+
chr3	122072999	122076000	Enhancer__chr3:122074989-122075000	0	+
chr3	12209946	12212947	Enhancer__chr3:12211698-12212069	0	+
chr3	12217821	12220822	Enhancer__chr3:12219674-12219854	0	+
chr3	12218935	12221936	Enhancer__chr3:12220728-12221239	0	+
chr3	12220289	12223290	Enhancer__chr3:12222245-12222290	0	+
chr3	122293198	122296199	Enhancer__chr3:122295052-122295483	0	+
chr3	12228124	12231125	Enhancer__chr3:12229937-12230151	0	+
chr3	12233323	12236324	Enhancer__chr3:12234951-12235397	0	+
chr3	12233994	12236995	Enhancer__chr3:12235782-12236012	0	+
chr3	122377958	122380959	Enhancer__chr3:122379671-122379962	0	+
chr3	122395559	122398560	Enhancer__chr3:122397553-122397693	0	+
chr3	12269708	12272709	Enhancer__chr3:12271561-12271709	0	+
chr3	12274036	12277037	Enhancer__chr3:12275748-12276053	0	+
chr3	123177137	123180138	Enhancer__chr3:123178937-123179138	0	+
chr3	123303240	123306241	Enhancer__chr3:123304962-123305362	0	+
chr3	123319431	123322432	Enhancer__chr3:123321303-123321432	0	+
chr3	123322436	123325437	Enhancer__chr3:123324068-123324437	0	+
chr3	123738805	123741806	Enhancer__chr3:123740748-123740806	0	+
chr3	123755177	123758178	Enhancer__chr3:123756806-123757178	0	+
chr3	123755577	123758578	Enhancer__chr3:123757264-123757578	0	+
chr3	123760189	123763190	Enhancer__chr3:123762181-123762190	0	+
chr3	123770006	123773007	Enhancer__chr3:123771847-123772007	0	+
chr3	123780179	123783180	Enhancer__chr3:123782092-123782280	0	+
chr3	124778114	124781115	Enhancer__chr3:124779995-124780351	0	+
chr3	124779865	124782866	Enhancer__chr3:124781797-124782117	0	+
chr3	124784348	124787349	Enhancer__chr3:124786089-124786383	0	+
chr3	12502359	12505360	Enhancer__chr3:12504126-12504446	0	+
chr3	125111496	125114497	Enhancer__chr3:125113338-125113617	0	+
chr3	12511110	12514111	Enhancer__chr3:12512871-12513125	0	+
chr3	125339530	125342531	Enhancer__chr3:125341186-125341562	0	+
chr3	125350206	125353207	Enhancer__chr3:125351909-125352225	0	+
chr3	125361491	125364492	Enhancer__chr3:125363284-125363563	0	+
chr3	125367692	125370693	Enhancer__chr3:125369670-125369693	0	+
chr3	125553350	125556351	Enhancer__chr3:125554978-125555354	0	+
chr3	125707419	125710420	Enhancer__chr3:125709142-125709481	0	+
chr3	125710828	125713829	Enhancer__chr3:125712652-125712829	0	+
chr3	125984358	125987359	Enhancer__chr3:125986265-125986571	0	+
chr3	125985661	125988662	Enhancer__chr3:125987620-125987662	0	+
chr3	125991264	125994265	Enhancer__chr3:125993096-125993292	0	+
chr3	126106471	126109472	Enhancer__chr3:126108107-126108472	0	+
chr3	126389659	126392660	Enhancer__chr3:126391611-126391660	0	+
chr3	126678269	126681270	Enhancer__chr3:126680194-126680270	0	+
chr3	126689180	126692181	Enhancer__chr3:126690804-126691208	0	+
chr3	126699006	126702007	Enhancer__chr3:126700801-126701293	0	+
chr3	126699510	126702511	Enhancer__chr3:126701397-126702091	0	+
chr3	126701158	126704159	Enhancer__chr3:126702933-126703224	0	+
chr3	126852478	126855479	Enhancer__chr3:126854229-126854593	0	+
chr3	126937806	126940807	Enhancer__chr3:126939428-126939807	0	+
chr3	126938036	126941037	Enhancer__chr3:126939932-126940049	0	+
chr3	126938414	126941415	Enhancer__chr3:126940272-126940448	0	+
chr3	126943514	126946515	Enhancer__chr3:126945431-126945830	0	+
chr3	126944248	126947249	Enhancer__chr3:126945882-126946306	0	+
chr3	127016460	127019461	Enhancer__chr3:127018107-127018461	0	+
chr3	127140208	127143209	Enhancer__chr3:127141829-127142209	0	+
chr3	12721675	12724676	Enhancer__chr3:12723455-12723677	0	+
chr3	127242567	127245568	Enhancer__chr3:127244302-127244595	0	+
chr3	127264039	127267040	Enhancer__chr3:127265985-127266382	0	+
chr3	127264785	127267786	Enhancer__chr3:127266508-127266786	0	+
chr3	127403822	127406823	Enhancer__chr3:127404993-127405883	0	+
chr3	127542864	127545865	Enhancer__chr3:127544672-127545057	0	+
chr3	127552141	127555142	Enhancer__chr3:127553991-127554142	0	+
chr3	127552717	127555718	Enhancer__chr3:127554319-127554718	0	+
chr3	127554258	127557259	Enhancer__chr3:127555901-127556268	0	+
chr3	127603517	127606518	Enhancer__chr3:127605255-127605518	0	+
chr3	127605771	127608772	Enhancer__chr3:127607492-127607795	0	+
chr3	127631065	127634066	Enhancer__chr3:127632728-127633069	0	+
chr3	127727327	127730328	Enhancer__chr3:127729316-127729371	0	+
chr3	128127132	128130133	Enhancer__chr3:128129010-128129170	0	+
chr3	128132392	128135393	Enhancer__chr3:128134219-128134423	0	+
chr3	128133057	128136058	Enhancer__chr3:128134820-128135360	0	+
chr3	128133842	128136843	Enhancer__chr3:128135736-128135843	0	+
chr3	128150938	128153939	Enhancer__chr3:128152586-128152939	0	+
chr3	128152063	128155064	Enhancer__chr3:128153952-128154067	0	+
chr3	128212472	128215473	Enhancer__chr3:128214371-128214730	0	+
chr3	128214665	128217666	Enhancer__chr3:128216520-128216923	0	+
chr3	128265825	128268826	Enhancer__chr3:128267469-128267837	0	+
chr3	128302217	128305218	Enhancer__chr3:128304030-128304455	0	+
chr3	128309087	128312088	Enhancer__chr3:128310952-128311168	0	+
chr3	128311335	128314336	Enhancer__chr3:128312973-128313336	0	+
chr3	128315996	128318997	Enhancer__chr3:128317710-128318049	0	+
chr3	128323165	128326166	Enhancer__chr3:128325000-128325227	0	+
chr3	128325451	128328452	Enhancer__chr3:128327283-128327483	0	+
chr3	128328293	128331294	Enhancer__chr3:128329972-128330294	0	+
chr3	128333774	128336775	Enhancer__chr3:128335495-128335812	0	+
chr3	128334620	128337621	Enhancer__chr3:128336521-128336831	0	+
chr3	128335571	128338572	Enhancer__chr3:128337505-128337705	0	+
chr3	128415824	128418825	Enhancer__chr3:128417695-128417825	0	+
chr3	128537041	128540042	Enhancer__chr3:128538992-128539042	0	+
chr3	128562831	128565832	Enhancer__chr3:128564550-128565114	0	+
chr3	128563554	128566555	Enhancer__chr3:128565439-128565717	0	+
chr3	128571772	128574773	Enhancer__chr3:128573463-128573773	0	+
chr3	128572626	128575627	Enhancer__chr3:128574396-128574627	0	+
chr3	128587455	128590456	Enhancer__chr3:128589304-128589705	0	+
chr3	128775631	128778632	Enhancer__chr3:128777311-128777632	0	+
chr3	128943453	128946454	Enhancer__chr3:128945338-128945482	0	+
chr3	128944934	128947935	Enhancer__chr3:128946609-128946967	0	+
chr3	128946221	128949222	Enhancer__chr3:128947996-128948470	0	+
chr3	128947220	128950221	Enhancer__chr3:128949165-128949421	0	+
chr3	128948430	128951431	Enhancer__chr3:128950287-128950475	0	+
chr3	128950747	128953748	Enhancer__chr3:128952340-128952748	0	+
chr3	128952485	128955486	Enhancer__chr3:128954316-128954512	0	+
chr3	128955935	128958936	Enhancer__chr3:128957834-128958071	0	+
chr3	128957233	128960234	Enhancer__chr3:128958880-128959235	0	+
chr3	128962608	128965609	Enhancer__chr3:128964355-128964687	0	+
chr3	12915824	12918825	Enhancer__chr3:12917586-12917878	0	+
chr3	129242460	129245461	Enhancer__chr3:129244298-129244494	0	+
chr3	129243201	129246202	Enhancer__chr3:129245035-129245230	0	+
chr3	129243657	129246658	Enhancer__chr3:129245456-129245718	0	+
chr3	129333743	129336744	Enhancer__chr3:129335456-129335900	0	+
chr3	129336029	129339030	Enhancer__chr3:129337923-129338085	0	+
chr3	129341753	129344754	Enhancer__chr3:129343419-129343754	0	+
chr3	129342991	129345992	Enhancer__chr3:129344975-129345039	0	+
chr3	129344489	129347490	Enhancer__chr3:129346331-129346490	0	+
chr3	129350694	129353695	Enhancer__chr3:129352569-129352710	0	+
chr3	129628339	129631340	Enhancer__chr3:129630197-129630419	0	+
chr3	129634393	129637394	Enhancer__chr3:129636051-129636397	0	+
chr3	129653848	129656849	Enhancer__chr3:129655699-129655849	0	+
chr3	129688666	129691667	Enhancer__chr3:129690304-129690667	0	+
chr3	130538010	130541011	Enhancer__chr3:130539887-130540309	0	+
chr3	130556327	130559328	Enhancer__chr3:130558055-130558328	0	+
chr3	130558547	130561548	Enhancer__chr3:130560260-130560548	0	+
chr3	130560647	130563648	Enhancer__chr3:130562630-130562648	0	+
chr3	131088809	131091810	Enhancer__chr3:131090710-131090810	0	+
chr3	131094446	131097447	Enhancer__chr3:131096350-131096447	0	+
chr3	131166913	131169914	Enhancer__chr3:131168625-131168945	0	+
chr3	13149403	13152404	Enhancer__chr3:13151388-13151404	0	+
chr3	13150498	13153499	Enhancer__chr3:13152253-13152557	0	+
chr3	13151211	13154212	Enhancer__chr3:13153064-13153212	0	+
chr3	13152025	13155026	Enhancer__chr3:13153880-13154026	0	+
chr3	132028643	132031644	Enhancer__chr3:132030632-132030644	0	+
chr3	13208018	13211019	Enhancer__chr3:13209777-13210019	0	+
chr3	132260098	132263099	Enhancer__chr3:132261870-132262263	0	+
chr3	13229460	13232461	Enhancer__chr3:13231333-13231490	0	+
chr3	132522174	132525175	Enhancer__chr3:132524079-132524175	0	+
chr3	132522783	132525784	Enhancer__chr3:132524722-132524784	0	+
chr3	132532168	132535169	Enhancer__chr3:132534160-132534169	0	+
chr3	13255781	13258782	Enhancer__chr3:13257508-13257782	0	+
chr3	132669512	132672513	Enhancer__chr3:132671278-132671513	0	+
chr3	132683661	132686662	Enhancer__chr3:132685595-132685662	0	+
chr3	13303647	13306648	Enhancer__chr3:13305478-13305792	0	+
chr3	133216326	133219327	Enhancer__chr3:133218187-133218327	0	+
chr3	133223423	133226424	Enhancer__chr3:133225355-133225451	0	+
chr3	13323343	13326344	Enhancer__chr3:13325256-13325344	0	+
chr3	133287234	133290235	Enhancer__chr3:133289121-133289251	0	+
chr3	133391394	133394395	Enhancer__chr3:133393318-133393395	0	+
chr3	133459686	133462687	Enhancer__chr3:133461507-133461687	0	+
chr3	133629348	133632349	Enhancer__chr3:133631190-133631374	0	+
chr3	134029636	134032637	Enhancer__chr3:134031444-134031760	0	+
chr3	134032562	134035563	Enhancer__chr3:134034499-134034569	0	+
chr3	134044037	134047038	Enhancer__chr3:134045700-134046050	0	+
chr3	134045246	134048247	Enhancer__chr3:134047160-134047394	0	+
chr3	134048523	134051524	Enhancer__chr3:134050159-134050571	0	+
chr3	134049358	134052359	Enhancer__chr3:134051149-134051359	0	+
chr3	134051778	134054779	Enhancer__chr3:134053436-134053779	0	+
chr3	134065363	134068364	Enhancer__chr3:134067109-134067364	0	+
chr3	134066585	134069586	Enhancer__chr3:134068231-134068586	0	+
chr3	134068135	134071136	Enhancer__chr3:134069780-134070244	0	+
chr3	134098830	134101831	Enhancer__chr3:134100770-134101008	0	+
chr3	134143866	134146867	Enhancer__chr3:134145641-134145965	0	+
chr3	134178064	134181065	Enhancer__chr3:134179879-134180146	0	+
chr3	134179599	134182600	Enhancer__chr3:134181248-134181600	0	+
chr3	134181174	134184175	Enhancer__chr3:134182898-134183261	0	+
chr3	134308159	134311160	Enhancer__chr3:134309763-134310161	0	+
chr3	13491422	13494423	Enhancer__chr3:13493281-13493606	0	+
chr3	13515901	13518902	Enhancer__chr3:13517617-13517913	0	+
chr3	135233626	135236627	Enhancer__chr3:135235230-135235627	0	+
chr3	135486992	135489993	Enhancer__chr3:135488806-135488993	0	+
chr3	13547429	13550430	Enhancer__chr3:13549267-13549563	0	+
chr3	13553142	13556143	Enhancer__chr3:13555033-13555410	0	+
chr3	13553923	13556924	Enhancer__chr3:13555627-13555924	0	+
chr3	135613742	135616743	Enhancer__chr3:135615560-135615771	0	+
chr3	135661969	135664970	Enhancer__chr3:135663857-135663970	0	+
chr3	136490186	136493187	Enhancer__chr3:136492102-136492187	0	+
chr3	136507585	136510586	Enhancer__chr3:136509398-136509586	0	+
chr3	136519499	136522500	Enhancer__chr3:136521386-136521500	0	+
chr3	136532224	136535225	Enhancer__chr3:136533824-136534225	0	+
chr3	136948359	136951360	Enhancer__chr3:136950285-136950362	0	+
chr3	137371162	137374163	Enhancer__chr3:137373152-137373163	0	+
chr3	13738247	13741248	Enhancer__chr3:13740118-13740248	0	+
chr3	137442142	137445143	Enhancer__chr3:137443746-137444143	0	+
chr3	137706067	137709068	Enhancer__chr3:137707770-137708146	0	+
chr3	137767253	137770254	Enhancer__chr3:137768870-137769254	0	+
chr3	138321278	138324279	Enhancer__chr3:138323121-138323298	0	+
chr3	138363158	138366159	Enhancer__chr3:138364761-138365360	0	+
chr3	13851844	13854845	Enhancer__chr3:13853533-13853845	0	+
chr3	138563568	138566569	Enhancer__chr3:138565329-138565569	0	+
chr3	138579643	138582644	Enhancer__chr3:138581550-138581663	0	+
chr3	138580077	138583078	Enhancer__chr3:138581757-138582253	0	+
chr3	138580577	138583578	Enhancer__chr3:138582294-138582582	0	+
chr3	138592955	138595956	Enhancer__chr3:138594717-138594956	0	+
chr3	138632570	138635571	Enhancer__chr3:138634319-138634690	0	+
chr3	139111198	139114199	Enhancer__chr3:139112882-139113199	0	+
chr3	139269596	139272597	Enhancer__chr3:139271371-139271598	0	+
chr3	13930492	13933493	Enhancer__chr3:13932354-13932493	0	+
chr3	13934995	13937996	Enhancer__chr3:13936849-13937176	0	+
chr3	139489714	139492715	Enhancer__chr3:139491345-139491740	0	+
chr3	139631967	139634968	Enhancer__chr3:139633599-139633968	0	+
chr3	140442513	140445514	Enhancer__chr3:140444115-140444514	0	+
chr3	140489365	140492366	Enhancer__chr3:140491226-140491601	0	+
chr3	140918096	140921097	Enhancer__chr3:140919701-140920097	0	+
chr3	141019834	141022835	Enhancer__chr3:141021600-141021902	0	+
chr3	141030335	141033336	Enhancer__chr3:141032180-141032338	0	+
chr3	141172027	141175028	Enhancer__chr3:141173878-141174028	0	+
chr3	141172942	141175943	Enhancer__chr3:141174545-141175038	0	+
chr3	141173339	141176340	Enhancer__chr3:141175186-141175511	0	+
chr3	141394794	141397795	Enhancer__chr3:141396660-141396814	0	+
chr3	141396069	141399070	Enhancer__chr3:141397804-141398070	0	+
chr3	141480450	141483451	Enhancer__chr3:141482175-141482451	0	+
chr3	141570409	141573410	Enhancer__chr3:141572106-141572412	0	+
chr3	141571709	141574710	Enhancer__chr3:141573588-141573710	0	+
chr3	141580686	141583687	Enhancer__chr3:141582401-141582771	0	+
chr3	141658127	141661128	Enhancer__chr3:141659994-141660128	0	+
chr3	141992960	141995961	Enhancer__chr3:141994757-141995052	0	+
chr3	141993952	141996953	Enhancer__chr3:141995622-141995984	0	+
chr3	14244676	14247677	Enhancer__chr3:14246419-14246703	0	+
chr3	14256007	14259008	Enhancer__chr3:14257734-14258042	0	+
chr3	142799240	142802241	Enhancer__chr3:142800993-142801468	0	+
chr3	142802375	142805376	Enhancer__chr3:142804014-142804376	0	+
chr3	142842551	142845552	Enhancer__chr3:142844486-142844557	0	+
chr3	142842896	142845897	Enhancer__chr3:142844875-142844897	0	+
chr3	14285595	14288596	Enhancer__chr3:14287496-14287739	0	+
chr3	142885039	142888040	Enhancer__chr3:142886908-142887049	0	+
chr3	142888505	142891506	Enhancer__chr3:142890242-142890506	0	+
chr3	143827028	143830029	Enhancer__chr3:143828914-143829061	0	+
chr3	143851503	143854504	Enhancer__chr3:143853302-143853504	0	+
chr3	14406043	14409044	Enhancer__chr3:14407867-14408115	0	+
chr3	14411538	14414539	Enhancer__chr3:14413329-14413583	0	+
chr3	144132311	144135312	Enhancer__chr3:144134299-144134312	0	+
chr3	14417477	14420478	Enhancer__chr3:14419300-14419574	0	+
chr3	144645429	144648430	Enhancer__chr3:144647141-144647430	0	+
chr3	144763614	144766615	Enhancer__chr3:144765488-144765615	0	+
chr3	144783715	144786716	Enhancer__chr3:144785670-144785716	0	+
chr3	145162686	145165687	Enhancer__chr3:145164438-145164687	0	+
chr3	145290119	145293120	Enhancer__chr3:145292111-145292120	0	+
chr3	145414314	145417315	Enhancer__chr3:145416082-145416315	0	+
chr3	145544787	145547788	Enhancer__chr3:145546772-145546788	0	+
chr3	145783638	145786639	Enhancer__chr3:145785304-145785639	0	+
chr3	14578122	14581123	Enhancer__chr3:14579717-14580123	0	+
chr3	145881455	145884456	Enhancer__chr3:145883195-145883481	0	+
chr3	145893143	145896144	Enhancer__chr3:145894951-145895144	0	+
chr3	145990935	145993936	Enhancer__chr3:145992616-145992968	0	+
chr3	146029907	146032908	Enhancer__chr3:146031799-146032049	0	+
chr3	146222750	146225751	Enhancer__chr3:146224364-146224853	0	+
chr3	146267165	146270166	Enhancer__chr3:146269018-146269189	0	+
chr3	146684390	146687391	Enhancer__chr3:146686002-146686397	0	+
chr3	146691505	146694506	Enhancer__chr3:146693286-146693521	0	+
chr3	146743821	146746822	Enhancer__chr3:146745799-146745822	0	+
chr3	146953950	146956951	Enhancer__chr3:146955604-146955955	0	+
chr3	147014681	147017682	Enhancer__chr3:147016506-147016766	0	+
chr3	147071089	147074090	Enhancer__chr3:147072976-147073090	0	+
chr3	14713191	14716192	Enhancer__chr3:14715115-14715196	0	+
chr3	147289013	147292014	Enhancer__chr3:147290616-147291014	0	+
chr3	147329834	147332835	Enhancer__chr3:147331675-147331840	0	+
chr3	147662086	147665087	Enhancer__chr3:147663875-147664087	0	+
chr3	147740237	147743238	Enhancer__chr3:147742029-147742238	0	+
chr3	147742617	147745618	Enhancer__chr3:147744234-147744618	0	+
chr3	14815369	14818370	Enhancer__chr3:14817078-14817479	0	+
chr3	148317065	148320066	Enhancer__chr3:148318861-148319089	0	+
chr3	148318293	148321294	Enhancer__chr3:148320086-148320294	0	+
chr3	148330858	148333859	Enhancer__chr3:148332840-148332859	0	+
chr3	148359615	148362616	Enhancer__chr3:148361521-148361616	0	+
chr3	14843492	14846493	Enhancer__chr3:14845285-14845503	0	+
chr3	14846323	14849324	Enhancer__chr3:14848047-14848355	0	+
chr3	148579859	148582860	Enhancer__chr3:148581754-148581862	0	+
chr3	148658914	148661915	Enhancer__chr3:148660888-148660915	0	+
chr3	148703162	148706163	Enhancer__chr3:148704982-148705163	0	+
chr3	148941190	148944191	Enhancer__chr3:148942843-148943311	0	+
chr3	148962001	148965002	Enhancer__chr3:148963630-148964002	0	+
chr3	149055980	149058981	Enhancer__chr3:149057749-149057981	0	+
chr3	149098088	149101089	Enhancer__chr3:149099928-149100323	0	+
chr3	149103030	149106031	Enhancer__chr3:149104739-149105065	0	+
chr3	149106855	149109856	Enhancer__chr3:149108520-149108892	0	+
chr3	149111771	149114772	Enhancer__chr3:149113631-149114007	0	+
chr3	149117634	149120635	Enhancer__chr3:149119420-149119639	0	+
chr3	149149441	149152442	Enhancer__chr3:149151278-149151442	0	+
chr3	149152252	149155253	Enhancer__chr3:149153999-149154253	0	+
chr3	149178826	149181827	Enhancer__chr3:149180653-149180836	0	+
chr3	149184607	149187608	Enhancer__chr3:149186504-149186608	0	+
chr3	149223681	149226682	Enhancer__chr3:149225388-149225682	0	+
chr3	149224129	149227130	Enhancer__chr3:149225895-149226130	0	+
chr3	149227751	149230752	Enhancer__chr3:149229459-149229794	0	+
chr3	149817827	149820828	Enhancer__chr3:149819776-149820103	0	+
chr3	149822071	149825072	Enhancer__chr3:149823678-149824072	0	+
chr3	149822951	149825952	Enhancer__chr3:149824540-149825048	0	+
chr3	149830428	149833429	Enhancer__chr3:149832211-149832429	0	+
chr3	149831960	149834961	Enhancer__chr3:149833629-149833961	0	+
chr3	149863407	149866408	Enhancer__chr3:149865143-149865465	0	+
chr3	149899791	149902792	Enhancer__chr3:149901549-149901792	0	+
chr3	149900224	149903225	Enhancer__chr3:149902049-149902225	0	+
chr3	149932083	149935084	Enhancer__chr3:149933925-149934322	0	+
chr3	149951808	149954809	Enhancer__chr3:149953459-149953819	0	+
chr3	149958241	149961242	Enhancer__chr3:149960024-149960302	0	+
chr3	149964554	149967555	Enhancer__chr3:149966255-149966555	0	+
chr3	149965842	149968843	Enhancer__chr3:149967725-149967887	0	+
chr3	149989534	149992535	Enhancer__chr3:149991204-149991578	0	+
chr3	150000286	150003287	Enhancer__chr3:150001972-150002287	0	+
chr3	150064604	150067605	Enhancer__chr3:150066449-150066620	0	+
chr3	150084863	150087864	Enhancer__chr3:150086629-150086866	0	+
chr3	150087849	150090850	Enhancer__chr3:150089534-150090066	0	+
chr3	150100858	150103859	Enhancer__chr3:150102610-150102865	0	+
chr3	150443870	150446871	Enhancer__chr3:150445626-150445906	0	+
chr3	150451505	150454506	Enhancer__chr3:150453151-150453509	0	+
chr3	150453977	150456978	Enhancer__chr3:150455785-150455994	0	+
chr3	150454362	150457363	Enhancer__chr3:150456267-150456381	0	+
chr3	150455513	150458514	Enhancer__chr3:150457276-150457594	0	+
chr3	150480634	150483635	Enhancer__chr3:150482569-150482635	0	+
chr3	150579898	150582899	Enhancer__chr3:150581735-150581900	0	+
chr3	150712232	150715233	Enhancer__chr3:150714222-150714233	0	+
chr3	15107644	15110645	Enhancer__chr3:15109564-15109704	0	+
chr3	151261835	151264836	Enhancer__chr3:151263826-151263968	0	+
chr3	151484556	151487557	Enhancer__chr3:151486383-151486557	0	+
chr3	151505447	151508448	Enhancer__chr3:151507223-151507685	0	+
chr3	151512258	151515259	Enhancer__chr3:151514227-151514622	0	+
chr3	151580802	151583803	Enhancer__chr3:151582597-151582803	0	+
chr3	151587759	151590760	Enhancer__chr3:151589492-151589804	0	+
chr3	151737001	151740002	Enhancer__chr3:151738872-151739003	0	+
chr3	151737952	151740953	Enhancer__chr3:151739734-151740181	0	+
chr3	151837208	151840209	Enhancer__chr3:151839053-151839312	0	+
chr3	151901064	151904065	Enhancer__chr3:151902781-151903065	0	+
chr3	151912796	151915797	Enhancer__chr3:151914650-151914811	0	+
chr3	151913452	151916453	Enhancer__chr3:151915334-151915455	0	+
chr3	151915150	151918151	Enhancer__chr3:151916999-151917240	0	+
chr3	151915488	151918489	Enhancer__chr3:151917246-151917489	0	+
chr3	151917115	151920116	Enhancer__chr3:151918966-151919116	0	+
chr3	151920350	151923351	Enhancer__chr3:151922139-151922351	0	+
chr3	151921351	151924352	Enhancer__chr3:151923088-151923367	0	+
chr3	152213462	152216463	Enhancer__chr3:152215203-152215520	0	+
chr3	152221893	152224894	Enhancer__chr3:152223783-152224074	0	+
chr3	152234781	152237782	Enhancer__chr3:152236739-152236782	0	+
chr3	152307598	152310599	Enhancer__chr3:152309571-152309599	0	+
chr3	152312184	152315185	Enhancer__chr3:152313972-152314194	0	+
chr3	152369696	152372697	Enhancer__chr3:152371360-152371697	0	+
chr3	152373111	152376112	Enhancer__chr3:152374942-152375112	0	+
chr3	152407744	152410745	Enhancer__chr3:152409592-152409745	0	+
chr3	152459056	152462057	Enhancer__chr3:152460711-152461076	0	+
chr3	152573140	152576141	Enhancer__chr3:152574912-152575303	0	+
chr3	152581837	152584838	Enhancer__chr3:152583492-152583870	0	+
chr3	152703717	152706718	Enhancer__chr3:152705631-152705718	0	+
chr3	152846602	152849603	Enhancer__chr3:152848416-152848799	0	+
chr3	152854682	152857683	Enhancer__chr3:152856443-152856813	0	+
chr3	152876375	152879376	Enhancer__chr3:152878171-152878732	0	+
chr3	152960999	152964000	Enhancer__chr3:152962900-152963082	0	+
chr3	152963600	152966601	Enhancer__chr3:152965278-152966000	0	+
chr3	152966522	152969523	Enhancer__chr3:152968385-152968523	0	+
chr3	153000341	153003342	Enhancer__chr3:153002176-153002347	0	+
chr3	153001940	153004941	Enhancer__chr3:153003780-153003941	0	+
chr3	153005384	153008385	Enhancer__chr3:153007263-153007499	0	+
chr3	153009325	153012326	Enhancer__chr3:153011087-153011326	0	+
chr3	153015567	153018568	Enhancer__chr3:153017510-153017568	0	+
chr3	153035945	153038946	Enhancer__chr3:153037837-153038182	0	+
chr3	153330643	153333644	Enhancer__chr3:153332507-153332644	0	+
chr3	153356995	153359996	Enhancer__chr3:153358840-153358996	0	+
chr3	153523589	153526590	Enhancer__chr3:153525530-153525590	0	+
chr3	153719187	153722188	Enhancer__chr3:153720980-153721188	0	+
chr3	154511645	154514646	Enhancer__chr3:154513316-154513730	0	+
chr3	154687000	154690001	Enhancer__chr3:154688654-154689001	0	+
chr3	154717642	154720643	Enhancer__chr3:154719501-154719650	0	+
chr3	154986100	154989101	Enhancer__chr3:154987917-154988101	0	+
chr3	154994299	154997300	Enhancer__chr3:154995929-154996300	0	+
chr3	155461862	155464863	Enhancer__chr3:155463707-155463869	0	+
chr3	155462621	155465622	Enhancer__chr3:155464601-155464622	0	+
chr3	155463332	155466333	Enhancer__chr3:155465227-155465373	0	+
chr3	155704056	155707057	Enhancer__chr3:155705974-155706059	0	+
chr3	15580755	15583756	Enhancer__chr3:15582631-15583012	0	+
chr3	15596267	15599268	Enhancer__chr3:15598070-15598395	0	+
chr3	15597355	15600356	Enhancer__chr3:15599049-15599493	0	+
chr3	156293763	156296764	Enhancer__chr3:156295633-156295787	0	+
chr3	156295466	156298467	Enhancer__chr3:156297231-156297470	0	+
chr3	156303201	156306202	Enhancer__chr3:156305125-156305202	0	+
chr3	156322756	156325757	Enhancer__chr3:156324679-156324757	0	+
chr3	156354291	156357292	Enhancer__chr3:156356152-156356341	0	+
chr3	156359881	156362882	Enhancer__chr3:156361646-156361882	0	+
chr3	156430931	156433932	Enhancer__chr3:156432757-156433079	0	+
chr3	156440810	156443811	Enhancer__chr3:156442773-156442811	0	+
chr3	156441617	156444618	Enhancer__chr3:156443600-156443618	0	+
chr3	156442595	156445596	Enhancer__chr3:156444390-156444661	0	+
chr3	156451521	156454522	Enhancer__chr3:156453441-156453522	0	+
chr3	156478800	156481801	Enhancer__chr3:156480605-156480801	0	+
chr3	156489825	156492826	Enhancer__chr3:156491591-156491826	0	+
chr3	156500182	156503183	Enhancer__chr3:156502026-156502257	0	+
chr3	156504138	156507139	Enhancer__chr3:156506058-156506346	0	+
chr3	156504901	156507902	Enhancer__chr3:156506552-156506943	0	+
chr3	156525882	156528883	Enhancer__chr3:156527707-156527883	0	+
chr3	156527469	156530470	Enhancer__chr3:156529352-156529637	0	+
chr3	156528679	156531680	Enhancer__chr3:156530301-156530778	0	+
chr3	156536844	156539845	Enhancer__chr3:156538683-156538849	0	+
chr3	156780403	156783404	Enhancer__chr3:156782227-156782502	0	+
chr3	156782725	156785726	Enhancer__chr3:156784451-156784922	0	+
chr3	156786245	156789246	Enhancer__chr3:156788104-156788445	0	+
chr3	156793596	156796597	Enhancer__chr3:156795249-156795685	0	+
chr3	156807563	156810564	Enhancer__chr3:156809366-156809564	0	+
chr3	156821318	156824319	Enhancer__chr3:156822906-156823344	0	+
chr3	156827104	156830105	Enhancer__chr3:156828715-156829105	0	+
chr3	156835818	156838819	Enhancer__chr3:156837520-156837824	0	+
chr3	156838159	156841160	Enhancer__chr3:156839965-156840160	0	+
chr3	156844230	156847231	Enhancer__chr3:156846039-156846735	0	+
chr3	156845749	156848750	Enhancer__chr3:156847368-156847750	0	+
chr3	156847968	156850969	Enhancer__chr3:156849691-156850000	0	+
chr3	156850926	156853927	Enhancer__chr3:156852547-156853124	0	+
chr3	15694072	15697073	Enhancer__chr3:15695837-15696119	0	+
chr3	156957507	156960508	Enhancer__chr3:156959494-156959508	0	+
chr3	15700864	15703865	Enhancer__chr3:15702831-15703150	0	+
chr3	15702378	15705379	Enhancer__chr3:15704167-15704382	0	+
chr3	15900312	15903313	Enhancer__chr3:15901875-15902313	0	+
chr3	159627338	159630339	Enhancer__chr3:159629045-159629355	0	+
chr3	159645780	159648781	Enhancer__chr3:159647586-159647883	0	+
chr3	159654798	159657799	Enhancer__chr3:159656528-159656799	0	+
chr3	159763786	159766787	Enhancer__chr3:159765726-159765787	0	+
chr3	159782062	159785063	Enhancer__chr3:159784027-159784420	0	+
chr3	159842060	159845061	Enhancer__chr3:159843929-159844122	0	+
chr3	159845586	159848587	Enhancer__chr3:159847336-159847699	0	+
chr3	159850553	159853554	Enhancer__chr3:159852433-159852554	0	+
chr3	159900778	159903779	Enhancer__chr3:159902453-159902788	0	+
chr3	159920619	159923620	Enhancer__chr3:159922333-159922625	0	+
chr3	16022669	16025670	Enhancer__chr3:16024262-16024670	0	+
chr3	160286343	160289344	Enhancer__chr3:160288141-160288350	0	+
chr3	16093654	16096655	Enhancer__chr3:16095389-16095655	0	+
chr3	16096107	16099108	Enhancer__chr3:16097736-16098110	0	+
chr3	16100155	16103156	Enhancer__chr3:16101834-16102183	0	+
chr3	16100683	16103684	Enhancer__chr3:16102393-16102705	0	+
chr3	161031107	161034108	Enhancer__chr3:161032970-161033108	0	+
chr3	16104815	16107816	Enhancer__chr3:16106573-16106816	0	+
chr3	16106858	16109859	Enhancer__chr3:16108554-16108934	0	+
chr3	161123192	161126193	Enhancer__chr3:161125031-161125340	0	+
chr3	161125102	161128103	Enhancer__chr3:161126891-161127108	0	+
chr3	161131580	161134581	Enhancer__chr3:161133387-161133714	0	+
chr3	161131940	161134941	Enhancer__chr3:161133836-161133975	0	+
chr3	161136662	161139663	Enhancer__chr3:161138601-161138921	0	+
chr3	161138160	161141161	Enhancer__chr3:161139893-161140384	0	+
chr3	161143886	161146887	Enhancer__chr3:161145857-161145887	0	+
chr3	161369328	161372329	Enhancer__chr3:161371327-161371329	0	+
chr3	16143342	16146343	Enhancer__chr3:16145048-16145389	0	+
chr3	161519660	161522661	Enhancer__chr3:161521648-161521661	0	+
chr3	161570579	161573580	Enhancer__chr3:161572365-161572580	0	+
chr3	161577704	161580705	Enhancer__chr3:161579541-161579705	0	+
chr3	16161891	16164892	Enhancer__chr3:16163669-16163892	0	+
chr3	16164366	16167367	Enhancer__chr3:16166035-16166390	0	+
chr3	16169807	16172808	Enhancer__chr3:16171559-16171808	0	+
chr3	161729435	161732436	Enhancer__chr3:161731102-161731436	0	+
chr3	16180287	16183288	Enhancer__chr3:16181971-16182303	0	+
chr3	161834191	161837192	Enhancer__chr3:161835888-161836193	0	+
chr3	161850582	161853583	Enhancer__chr3:161852420-161852720	0	+
chr3	16278804	16281805	Enhancer__chr3:16280641-16280873	0	+
chr3	16280109	16283110	Enhancer__chr3:16281854-16282110	0	+
chr3	16283774	16286775	Enhancer__chr3:16285616-16285850	0	+
chr3	163151290	163154291	Enhancer__chr3:163153271-163153291	0	+
chr3	163198309	163201310	Enhancer__chr3:163200280-163200389	0	+
chr3	163474432	163477433	Enhancer__chr3:163476418-163476433	0	+
chr3	163734212	163737213	Enhancer__chr3:163736054-163736213	0	+
chr3	163871457	163874458	Enhancer__chr3:163873196-163873458	0	+
chr3	163915387	163918388	Enhancer__chr3:163917320-163917388	0	+
chr3	163937624	163940625	Enhancer__chr3:163939562-163939697	0	+
chr3	164044468	164047469	Enhancer__chr3:164046280-164046469	0	+
chr3	164055666	164058667	Enhancer__chr3:164057347-164057667	0	+
chr3	164221777	164224778	Enhancer__chr3:164223490-164223778	0	+
chr3	164341942	164344943	Enhancer__chr3:164343796-164343943	0	+
chr3	164342423	164345424	Enhancer__chr3:164344407-164344424	0	+
chr3	164517617	164520618	Enhancer__chr3:164519271-164519618	0	+
chr3	165100128	165103129	Enhancer__chr3:165102012-165102226	0	+
chr3	165169265	165172266	Enhancer__chr3:165170950-165171293	0	+
chr3	165213536	165216537	Enhancer__chr3:165215447-165215733	0	+
chr3	165214342	165217343	Enhancer__chr3:165215973-165216343	0	+
chr3	165216027	165219028	Enhancer__chr3:165217698-165218028	0	+
chr3	165285077	165288078	Enhancer__chr3:165287004-165287078	0	+
chr3	165457646	165460647	Enhancer__chr3:165459636-165459647	0	+
chr3	165555684	165558685	Enhancer__chr3:165557542-165557875	0	+
chr3	16555638	16558639	Enhancer__chr3:16557386-16557712	0	+
chr3	16560145	16563146	Enhancer__chr3:16561749-16562172	0	+
chr3	16560901	16563902	Enhancer__chr3:16562564-16562943	0	+
chr3	16562559	16565560	Enhancer__chr3:16564505-16564705	0	+
chr3	16563521	16566522	Enhancer__chr3:16565294-16565593	0	+
chr3	16564277	16567278	Enhancer__chr3:16566152-16566337	0	+
chr3	166684944	166687945	Enhancer__chr3:166686803-166687129	0	+
chr3	167374510	167377511	Enhancer__chr3:167376206-167376511	0	+
chr3	167577551	167580552	Enhancer__chr3:167579478-167579761	0	+
chr3	167657588	167660589	Enhancer__chr3:167659472-167659590	0	+
chr3	167697437	167700438	Enhancer__chr3:167699117-167699438	0	+
chr3	167860037	167863038	Enhancer__chr3:167861793-167862038	0	+
chr3	167988483	167991484	Enhancer__chr3:167990404-167990484	0	+
chr3	168009915	168012916	Enhancer__chr3:168011714-168011916	0	+
chr3	168134041	168137042	Enhancer__chr3:168136003-168136042	0	+
chr3	16831130	16834131	Enhancer__chr3:16832679-16833131	0	+
chr3	168447380	168450381	Enhancer__chr3:168449002-168449381	0	+
chr3	168578480	168581481	Enhancer__chr3:168580318-168580660	0	+
chr3	168593951	168596952	Enhancer__chr3:168595729-168595981	0	+
chr3	168604615	168607616	Enhancer__chr3:168606249-168606616	0	+
chr3	168614443	168617444	Enhancer__chr3:168616433-168616445	0	+
chr3	168724671	168727672	Enhancer__chr3:168726336-168726672	0	+
chr3	168787146	168790147	Enhancer__chr3:168788746-168789150	0	+
chr3	169382799	169385800	Enhancer__chr3:169384405-169384800	0	+
chr3	169480193	169483194	Enhancer__chr3:169482089-169482431	0	+
chr3	169506721	169509722	Enhancer__chr3:169508571-169508792	0	+
chr3	169668100	169671101	Enhancer__chr3:169669954-169670204	0	+
chr3	169749589	169752590	Enhancer__chr3:169751384-169751667	0	+
chr3	170072254	170075255	Enhancer__chr3:170073991-170074311	0	+
chr3	170577530	170580531	Enhancer__chr3:170579509-170579531	0	+
chr3	170625610	170628611	Enhancer__chr3:170627321-170627621	0	+
chr3	170693918	170696919	Enhancer__chr3:170695585-170695919	0	+
chr3	170710743	170713744	Enhancer__chr3:170712510-170712744	0	+
chr3	171186909	171189910	Enhancer__chr3:171188838-171188910	0	+
chr3	171269163	171272164	Enhancer__chr3:171270994-171271171	0	+
chr3	171277991	171280992	Enhancer__chr3:171279805-171280182	0	+
chr3	171280985	171283986	Enhancer__chr3:171282661-171283015	0	+
chr3	171281729	171284730	Enhancer__chr3:171283561-171283795	0	+
chr3	171528083	171531084	Enhancer__chr3:171529898-171530084	0	+
chr3	171530037	171533038	Enhancer__chr3:171531632-171532210	0	+
chr3	171540886	171543887	Enhancer__chr3:171542633-171542898	0	+
chr3	171541520	171544521	Enhancer__chr3:171543191-171543627	0	+
chr3	171544053	171547054	Enhancer__chr3:171546034-171546134	0	+
chr3	171551169	171554170	Enhancer__chr3:171552982-171553198	0	+
chr3	171676871	171679872	Enhancer__chr3:171678764-171678932	0	+
chr3	171683253	171686254	Enhancer__chr3:171684878-171685278	0	+
chr3	171688182	171691183	Enhancer__chr3:171689808-171690183	0	+
chr3	171691473	171694474	Enhancer__chr3:171693285-171693478	0	+
chr3	171696555	171699556	Enhancer__chr3:171698420-171698559	0	+
chr3	171701058	171704059	Enhancer__chr3:171702956-171703059	0	+
chr3	171706564	171709565	Enhancer__chr3:171708179-171708567	0	+
chr3	17191342	17194343	Enhancer__chr3:17193194-17193470	0	+
chr3	172262838	172265839	Enhancer__chr3:172264557-172265002	0	+
chr3	172279042	172282043	Enhancer__chr3:172280796-172281206	0	+
chr3	172296794	172299795	Enhancer__chr3:172298614-172298796	0	+
chr3	172302395	172305396	Enhancer__chr3:172304233-172304595	0	+
chr3	172323273	172326274	Enhancer__chr3:172325180-172325357	0	+
chr3	172343088	172346089	Enhancer__chr3:172344996-172345137	0	+
chr3	172465323	172468324	Enhancer__chr3:172467147-172467552	0	+
chr3	173069509	173072510	Enhancer__chr3:173071500-173071510	0	+
chr3	174047198	174050199	Enhancer__chr3:174048960-174049199	0	+
chr3	174053270	174056271	Enhancer__chr3:174055038-174055321	0	+
chr3	175694036	175697037	Enhancer__chr3:175695899-175696046	0	+
chr3	175883684	175886685	Enhancer__chr3:175885302-175885685	0	+
chr3	176077931	176080932	Enhancer__chr3:176079538-176079932	0	+
chr3	176078507	176081508	Enhancer__chr3:176080356-176080644	0	+
chr3	176131779	176134780	Enhancer__chr3:176133548-176133972	0	+
chr3	176274919	176277920	Enhancer__chr3:176276751-176276920	0	+
chr3	176437856	176440857	Enhancer__chr3:176439687-176439857	0	+
chr3	176502423	176505424	Enhancer__chr3:176504226-176504517	0	+
chr3	176914424	176917425	Enhancer__chr3:176916249-176916425	0	+
chr3	176915354	176918355	Enhancer__chr3:176917124-176917355	0	+
chr3	176987273	176990274	Enhancer__chr3:176988907-176989274	0	+
chr3	177016156	177019157	Enhancer__chr3:177018025-177018414	0	+
chr3	177036867	177039868	Enhancer__chr3:177038616-177038888	0	+
chr3	177073541	177076542	Enhancer__chr3:177075253-177075542	0	+
chr3	177074533	177077534	Enhancer__chr3:177076157-177076922	0	+
chr3	177075847	177078848	Enhancer__chr3:177077500-177078084	0	+
chr3	177077507	177080508	Enhancer__chr3:177079124-177079508	0	+
chr3	177143134	177146135	Enhancer__chr3:177144905-177145185	0	+
chr3	177162256	177165257	Enhancer__chr3:177164056-177164356	0	+
chr3	177165285	177168286	Enhancer__chr3:177167081-177167399	0	+
chr3	177165827	177168828	Enhancer__chr3:177167478-177167833	0	+
chr3	177167115	177170116	Enhancer__chr3:177168818-177169119	0	+
chr3	177168551	177171552	Enhancer__chr3:177170399-177170552	0	+
chr3	177179781	177182782	Enhancer__chr3:177181725-177182062	0	+
chr3	177232200	177235201	Enhancer__chr3:177234134-177234201	0	+
chr3	177291660	177294661	Enhancer__chr3:177293593-177293900	0	+
chr3	177295661	177298662	Enhancer__chr3:177297513-177297662	0	+
chr3	177301875	177304876	Enhancer__chr3:177303534-177303876	0	+
chr3	177305974	177308975	Enhancer__chr3:177307615-177308089	0	+
chr3	177307459	177310460	Enhancer__chr3:177309103-177309580	0	+
chr3	177308668	177311669	Enhancer__chr3:177310528-177310702	0	+
chr3	177311317	177314318	Enhancer__chr3:177313306-177313318	0	+
chr3	177313868	177316869	Enhancer__chr3:177315732-177315915	0	+
chr3	177315429	177318430	Enhancer__chr3:177317154-177317583	0	+
chr3	177331081	177334082	Enhancer__chr3:177332842-177333173	0	+
chr3	177381119	177384120	Enhancer__chr3:177383116-177383499	0	+
chr3	177432808	177435809	Enhancer__chr3:177434552-177434810	0	+
chr3	177470472	177473473	Enhancer__chr3:177472457-177472684	0	+
chr3	177492835	177495836	Enhancer__chr3:177494497-177494836	0	+
chr3	177518269	177521270	Enhancer__chr3:177520137-177520518	0	+
chr3	177540099	177543100	Enhancer__chr3:177542015-177542147	0	+
chr3	177546524	177549525	Enhancer__chr3:177548160-177548535	0	+
chr3	177621394	177624395	Enhancer__chr3:177623365-177623625	0	+
chr3	177622111	177625112	Enhancer__chr3:177623981-177624160	0	+
chr3	177717760	177720761	Enhancer__chr3:177719503-177719830	0	+
chr3	177720883	177723884	Enhancer__chr3:177722684-177722884	0	+
chr3	177977944	177980945	Enhancer__chr3:177979552-177979945	0	+
chr3	178669915	178672916	Enhancer__chr3:178671519-178671916	0	+
chr3	178697473	178700474	Enhancer__chr3:178699167-178699475	0	+
chr3	179180506	179183507	Enhancer__chr3:179182237-179182507	0	+
chr3	179189588	179192589	Enhancer__chr3:179191425-179191682	0	+
chr3	179242993	179245994	Enhancer__chr3:179244857-179244994	0	+
chr3	179849352	179852353	Enhancer__chr3:179850996-179851355	0	+
chr3	179939171	179942172	Enhancer__chr3:179940928-179941172	0	+
chr3	180038657	180041658	Enhancer__chr3:180040639-180040822	0	+
chr3	180048540	180051541	Enhancer__chr3:180050261-180050541	0	+
chr3	180057593	180060594	Enhancer__chr3:180059459-180059617	0	+
chr3	180074862	180077863	Enhancer__chr3:180076528-180076864	0	+
chr3	180120782	180123783	Enhancer__chr3:180122489-180122783	0	+
chr3	180135352	180138353	Enhancer__chr3:180137302-180137353	0	+
chr3	180154452	180157453	Enhancer__chr3:180156129-180156468	0	+
chr3	181005871	181008872	Enhancer__chr3:181007551-181007872	0	+
chr3	181033812	181036813	Enhancer__chr3:181035769-181036114	0	+
chr3	181130383	181133384	Enhancer__chr3:181132362-181132384	0	+
chr3	181327903	181330904	Enhancer__chr3:181329651-181329904	0	+
chr3	181366045	181369046	Enhancer__chr3:181367894-181368046	0	+
chr3	181412213	181415214	Enhancer__chr3:181414061-181414442	0	+
chr3	181416404	181419405	Enhancer__chr3:181418145-181418802	0	+
chr3	181417185	181420186	Enhancer__chr3:181419160-181419816	0	+
chr3	181420169	181423170	Enhancer__chr3:181422063-181422170	0	+
chr3	181434846	181437847	Enhancer__chr3:181436210-181436850	0	+
chr3	181435345	181438346	Enhancer__chr3:181437056-181437346	0	+
chr3	181436125	181439126	Enhancer__chr3:181438058-181438556	0	+
chr3	181438980	181441981	Enhancer__chr3:181440813-181441146	0	+
chr3	181440528	181443529	Enhancer__chr3:181442269-181442851	0	+
chr3	181441804	181444805	Enhancer__chr3:181443678-181444149	0	+
chr3	181442756	181445757	Enhancer__chr3:181444404-181445128	0	+
chr3	181444144	181447145	Enhancer__chr3:181445730-181446151	0	+
chr3	181445315	181448316	Enhancer__chr3:181446923-181447316	0	+
chr3	181454363	181457364	Enhancer__chr3:181456298-181456477	0	+
chr3	181472178	181475179	Enhancer__chr3:181473928-181474194	0	+
chr3	181472551	181475552	Enhancer__chr3:181474374-181474552	0	+
chr3	181472968	181475969	Enhancer__chr3:181474625-181474969	0	+
chr3	181498583	181501584	Enhancer__chr3:181500507-181500584	0	+
chr3	181535570	181538571	Enhancer__chr3:181537254-181537571	0	+
chr3	181562506	181565507	Enhancer__chr3:181564319-181564507	0	+
chr3	181673166	181676167	Enhancer__chr3:181674999-181675167	0	+
chr3	181855695	181858696	Enhancer__chr3:181857684-181857696	0	+
chr3	181875177	181878178	Enhancer__chr3:181876844-181877235	0	+
chr3	181898684	181901685	Enhancer__chr3:181900608-181900690	0	+
chr3	181957778	181960779	Enhancer__chr3:181959526-181959782	0	+
chr3	182262359	182265360	Enhancer__chr3:182264358-182264360	0	+
chr3	182283735	182286736	Enhancer__chr3:182285595-182285736	0	+
chr3	182309474	182312475	Enhancer__chr3:182311462-182311475	0	+
chr3	182640464	182643465	Enhancer__chr3:182642205-182642465	0	+
chr3	182644114	182647115	Enhancer__chr3:182645862-182646115	0	+
chr3	182725778	182728779	Enhancer__chr3:182727471-182727797	0	+
chr3	182885598	182888599	Enhancer__chr3:182887417-182887606	0	+
chr3	183738360	183741361	Enhancer__chr3:183740259-183740413	0	+
chr3	184432927	184435928	Enhancer__chr3:184434752-184435124	0	+
chr3	184456352	184459353	Enhancer__chr3:184458237-184458578	0	+
chr3	184501840	184504841	Enhancer__chr3:184503800-184503841	0	+
chr3	184502614	184505615	Enhancer__chr3:184504548-184504615	0	+
chr3	184521414	184524415	Enhancer__chr3:184523233-184523425	0	+
chr3	184773450	184776451	Enhancer__chr3:184775166-184775451	0	+
chr3	18569431	18572432	Enhancer__chr3:18571233-18571621	0	+
chr3	185729326	185732327	Enhancer__chr3:185731138-185731327	0	+
chr3	185758040	185761041	Enhancer__chr3:185759811-185760041	0	+
chr3	18578293	18581294	Enhancer__chr3:18580242-18580387	0	+
chr3	18596278	18599279	Enhancer__chr3:18598150-18598373	0	+
chr3	18602516	18605517	Enhancer__chr3:18604473-18604517	0	+
chr3	186198838	186201839	Enhancer__chr3:186200833-186200839	0	+
chr3	186237454	186240455	Enhancer__chr3:186239156-186239478	0	+
chr3	18622278	18625279	Enhancer__chr3:18624230-18624279	0	+
chr3	186242289	186245290	Enhancer__chr3:186244233-186244290	0	+
chr3	186250223	186253224	Enhancer__chr3:186252092-186252491	0	+
chr3	186488793	186491794	Enhancer__chr3:186490704-186490868	0	+
chr3	186549755	186552756	Enhancer__chr3:186551529-186551756	0	+
chr3	186604662	186607663	Enhancer__chr3:186606472-186606663	0	+
chr3	18670049	18673050	Enhancer__chr3:18671867-18672050	0	+
chr3	186817765	186820766	Enhancer__chr3:186819692-186820086	0	+
chr3	186899276	186902277	Enhancer__chr3:186901070-186901277	0	+
chr3	186901920	186904921	Enhancer__chr3:186903601-186903921	0	+
chr3	18689519	18692520	Enhancer__chr3:18691206-18691520	0	+
chr3	186924518	186927519	Enhancer__chr3:186926447-186926523	0	+
chr3	187010003	187013004	Enhancer__chr3:187011848-187012020	0	+
chr3	18699815	18702816	Enhancer__chr3:18701655-18701870	0	+
chr3	18720550	18723551	Enhancer__chr3:18722396-18722640	0	+
chr3	18727012	18730013	Enhancer__chr3:18728828-18729189	0	+
chr3	187302486	187305487	Enhancer__chr3:187304327-187304487	0	+
chr3	187320193	187323194	Enhancer__chr3:187322064-187322194	0	+
chr3	187462900	187465901	Enhancer__chr3:187464496-187464942	0	+
chr3	187466192	187469193	Enhancer__chr3:187467867-187468249	0	+
chr3	187493390	187496391	Enhancer__chr3:187495200-187495392	0	+
chr3	187493673	187496674	Enhancer__chr3:187495656-187495674	0	+
chr3	187519091	187522092	Enhancer__chr3:187520692-187521092	0	+
chr3	187527889	187530890	Enhancer__chr3:187529493-187529917	0	+
chr3	187565059	187568060	Enhancer__chr3:187566904-187567160	0	+
chr3	187571158	187574159	Enhancer__chr3:187573018-187573159	0	+
chr3	187572405	187575406	Enhancer__chr3:187574248-187574709	0	+
chr3	187605557	187608558	Enhancer__chr3:187607399-187607588	0	+
chr3	187635140	187638141	Enhancer__chr3:187636889-187637150	0	+
chr3	18763064	18766065	Enhancer__chr3:18764755-18765191	0	+
chr3	187658740	187661741	Enhancer__chr3:187660565-187660767	0	+
chr3	18764410	18767411	Enhancer__chr3:18766351-18766415	0	+
chr3	18765305	18768306	Enhancer__chr3:18767136-18767654	0	+
chr3	187671414	187674415	Enhancer__chr3:187673173-187673416	0	+
chr3	187679730	187682731	Enhancer__chr3:187681500-187681731	0	+
chr3	187680853	187683854	Enhancer__chr3:187682660-187682900	0	+
chr3	187684006	187687007	Enhancer__chr3:187685845-187686007	0	+
chr3	187684953	187687954	Enhancer__chr3:187686706-187686977	0	+
chr3	187685634	187688635	Enhancer__chr3:187687318-187687647	0	+
chr3	187688702	187691703	Enhancer__chr3:187690684-187690704	0	+
chr3	187695656	187698657	Enhancer__chr3:187697421-187697657	0	+
chr3	187702569	187705570	Enhancer__chr3:187704282-187704692	0	+
chr3	187715860	187718861	Enhancer__chr3:187717670-187717903	0	+
chr3	187722809	187725810	Enhancer__chr3:187724632-187724970	0	+
chr3	187723851	187726852	Enhancer__chr3:187725730-187725968	0	+
chr3	187747879	187750880	Enhancer__chr3:187749863-187749880	0	+
chr3	187752522	187755523	Enhancer__chr3:187754201-187754558	0	+
chr3	18778756	18781757	Enhancer__chr3:18780451-18780914	0	+
chr3	187808735	187811736	Enhancer__chr3:187810458-187810736	0	+
chr3	18780389	18783390	Enhancer__chr3:18782261-18782430	0	+
chr3	18780832	18783833	Enhancer__chr3:18782585-18783290	0	+
chr3	187839188	187842189	Enhancer__chr3:187841029-187841328	0	+
chr3	18792317	18795318	Enhancer__chr3:18794091-18794319	0	+
chr3	188616635	188619636	Enhancer__chr3:188618525-188618672	0	+
chr3	188630656	188633657	Enhancer__chr3:188632491-188632766	0	+
chr3	188656619	188659620	Enhancer__chr3:188658561-188658620	0	+
chr3	188659651	188662652	Enhancer__chr3:188661502-188661787	0	+
chr3	188661389	188664390	Enhancer__chr3:188663292-188663701	0	+
chr3	18877343	18880344	Enhancer__chr3:18879070-18879344	0	+
chr3	189109680	189112681	Enhancer__chr3:189111445-189111690	0	+
chr3	189110615	189113616	Enhancer__chr3:189112259-189112616	0	+
chr3	189132631	189135632	Enhancer__chr3:189134489-189134632	0	+
chr3	189190812	189193813	Enhancer__chr3:189192792-189192813	0	+
chr3	189238486	189241487	Enhancer__chr3:189240469-189240487	0	+
chr3	189282454	189285455	Enhancer__chr3:189284341-189284455	0	+
chr3	18931362	18934363	Enhancer__chr3:18933064-18933626	0	+
chr3	189616523	189619524	Enhancer__chr3:189618419-189618524	0	+
chr3	189624650	189627651	Enhancer__chr3:189626513-189626760	0	+
chr3	189625681	189628682	Enhancer__chr3:189627444-189627802	0	+
chr3	189627094	189630095	Enhancer__chr3:189628932-189629095	0	+
chr3	189630929	189633930	Enhancer__chr3:189632708-189632930	0	+
chr3	189652251	189655252	Enhancer__chr3:189654011-189654252	0	+
chr3	189840153	189843154	Enhancer__chr3:189842010-189842154	0	+
chr3	19007682	19010683	Enhancer__chr3:19009565-19009751	0	+
chr3	190412900	190415901	Enhancer__chr3:190414781-190414901	0	+
chr3	191158232	191161233	Enhancer__chr3:191160044-191160233	0	+
chr3	191619294	191622295	Enhancer__chr3:191620991-191621297	0	+
chr3	191719352	191722353	Enhancer__chr3:191721344-191721353	0	+
chr3	191779611	191782612	Enhancer__chr3:191781460-191781643	0	+
chr3	191780373	191783374	Enhancer__chr3:191782024-191782374	0	+
chr3	191839025	191842026	Enhancer__chr3:191840902-191841040	0	+
chr3	19186574	19189575	Enhancer__chr3:19188369-19188866	0	+
chr3	192646155	192649156	Enhancer__chr3:192648009-192648157	0	+
chr3	192673710	192676711	Enhancer__chr3:192675084-192675828	0	+
chr3	192871777	192874778	Enhancer__chr3:192873675-192873788	0	+
chr3	193544600	193547601	Enhancer__chr3:193546369-193546601	0	+
chr3	193546773	193549774	Enhancer__chr3:193548514-193548983	0	+
chr3	193585843	193588844	Enhancer__chr3:193587539-193587846	0	+
chr3	193586235	193589236	Enhancer__chr3:193588211-193588236	0	+
chr3	193586762	193589763	Enhancer__chr3:193588375-193588843	0	+
chr3	193588421	193591422	Enhancer__chr3:193590130-193590422	0	+
chr3	193595483	193598484	Enhancer__chr3:193597420-193597611	0	+
chr3	193613805	193616806	Enhancer__chr3:193615675-193615806	0	+
chr3	193687536	193690537	Enhancer__chr3:193689142-193689560	0	+
chr3	193756566	193759567	Enhancer__chr3:193758380-193758567	0	+
chr3	193805631	193808632	Enhancer__chr3:193807302-193807696	0	+
chr3	193820368	193823369	Enhancer__chr3:193822220-193822536	0	+
chr3	193850923	193853924	Enhancer__chr3:193851636-193853009	0	+
chr3	193855550	193858551	Enhancer__chr3:193857372-193857551	0	+
chr3	193856809	193859810	Enhancer__chr3:193858651-193858843	0	+
chr3	193857451	193860452	Enhancer__chr3:193859199-193859624	0	+
chr3	193875020	193878021	Enhancer__chr3:193876735-193877026	0	+
chr3	193914438	193917439	Enhancer__chr3:193916305-193916439	0	+
chr3	193981539	193984540	Enhancer__chr3:193983162-193983541	0	+
chr3	193986591	193989592	Enhancer__chr3:193988501-193988592	0	+
chr3	193987216	193990217	Enhancer__chr3:193989061-193989396	0	+
chr3	193991560	193994561	Enhancer__chr3:193993457-193993565	0	+
chr3	194020449	194023450	Enhancer__chr3:194022185-194022450	0	+
chr3	194027753	194030754	Enhancer__chr3:194029385-194029774	0	+
chr3	194038909	194041910	Enhancer__chr3:194040514-194040910	0	+
chr3	194039579	194042580	Enhancer__chr3:194041526-194041906	0	+
chr3	194047013	194050014	Enhancer__chr3:194048965-194049014	0	+
chr3	194225867	194228868	Enhancer__chr3:194227767-194228126	0	+
chr3	194237861	194240862	Enhancer__chr3:194239482-194239862	0	+
chr3	194240475	194243476	Enhancer__chr3:194242291-194242478	0	+
chr3	194246239	194249240	Enhancer__chr3:194247870-194248550	0	+
chr3	194251608	194254609	Enhancer__chr3:194253479-194253627	0	+
chr3	194259514	194262515	Enhancer__chr3:194261428-194261556	0	+
chr3	194260455	194263456	Enhancer__chr3:194262366-194262646	0	+
chr3	194268020	194271021	Enhancer__chr3:194269976-194270037	0	+
chr3	194275634	194278635	Enhancer__chr3:194277383-194277706	0	+
chr3	194280345	194283346	Enhancer__chr3:194282077-194282468	0	+
chr3	194280646	194283647	Enhancer__chr3:194282522-194282723	0	+
chr3	194289272	194292273	Enhancer__chr3:194290837-194291591	0	+
chr3	194290639	194293640	Enhancer__chr3:194292309-194292723	0	+
chr3	194293052	194296053	Enhancer__chr3:194294469-194295159	0	+
chr3	194294662	194297663	Enhancer__chr3:194296552-194296878	0	+
chr3	194297051	194300052	Enhancer__chr3:194298758-194299295	0	+
chr3	194298158	194301159	Enhancer__chr3:194299958-194300402	0	+
chr3	194421391	194424392	Enhancer__chr3:194423323-194423392	0	+
chr3	194433982	194436983	Enhancer__chr3:194435877-194435987	0	+
chr3	194459864	194462865	Enhancer__chr3:194461690-194461887	0	+
chr3	194502088	194505089	Enhancer__chr3:194503840-194504106	0	+
chr3	194560020	194563021	Enhancer__chr3:194561866-194562021	0	+
chr3	194585326	194588327	Enhancer__chr3:194587129-194587355	0	+
chr3	194691897	194694898	Enhancer__chr3:194693694-194693898	0	+
chr3	194704402	194707403	Enhancer__chr3:194706106-194706403	0	+
chr3	194752280	194755281	Enhancer__chr3:194754255-194754281	0	+
chr3	195169866	195172867	Enhancer__chr3:195171713-195171904	0	+
chr3	195428984	195431985	Enhancer__chr3:195430866-195431240	0	+
chr3	195540563	195543564	Enhancer__chr3:195542423-195542578	0	+
chr3	195572282	195575283	Enhancer__chr3:195573980-195574341	0	+
chr3	195846654	195849655	Enhancer__chr3:195848527-195848655	0	+
chr3	195848166	195851167	Enhancer__chr3:195849521-195850263	0	+
chr3	195852311	195855312	Enhancer__chr3:195854063-195854320	0	+
chr3	195869933	195872934	Enhancer__chr3:195871770-195871934	0	+
chr3	19586927	19589928	Enhancer__chr3:19588918-19588928	0	+
chr3	195890224	195893225	Enhancer__chr3:195891844-195892227	0	+
chr3	195895058	195898059	Enhancer__chr3:195896732-195897063	0	+
chr3	195895953	195898954	Enhancer__chr3:195897824-195897955	0	+
chr3	195904525	195907526	Enhancer__chr3:195906363-195907075	0	+
chr3	195906760	195909761	Enhancer__chr3:195908745-195909032	0	+
chr3	195914600	195917601	Enhancer__chr3:195916495-195916669	0	+
chr3	195917341	195920342	Enhancer__chr3:195919060-195919486	0	+
chr3	195917686	195920687	Enhancer__chr3:195919575-195919687	0	+
chr3	195918495	195921496	Enhancer__chr3:195920397-195920496	0	+
chr3	195919298	195922299	Enhancer__chr3:195921077-195921299	0	+
chr3	196066210	196069211	Enhancer__chr3:196068097-196068272	0	+
chr3	196069851	196072852	Enhancer__chr3:196071529-196071904	0	+
chr3	196243170	196246171	Enhancer__chr3:196244998-196245175	0	+
chr3	196253853	196256854	Enhancer__chr3:196255741-196255873	0	+
chr3	196337117	196340118	Enhancer__chr3:196339004-196339201	0	+
chr3	196345239	196348240	Enhancer__chr3:196347011-196347384	0	+
chr3	196349490	196352491	Enhancer__chr3:196351343-196351605	0	+
chr3	196349995	196352996	Enhancer__chr3:196351868-196352093	0	+
chr3	196350505	196353506	Enhancer__chr3:196352325-196352506	0	+
chr3	19647198	19650199	Enhancer__chr3:19648890-19649201	0	+
chr3	196695012	196698013	Enhancer__chr3:196696811-196697020	0	+
chr3	196755721	196758722	Enhancer__chr3:196757369-196757726	0	+
chr3	196756530	196759531	Enhancer__chr3:196758283-196758681	0	+
chr3	196759942	196762943	Enhancer__chr3:196761683-196762044	0	+
chr3	19684075	19687076	Enhancer__chr3:19685866-19686076	0	+
chr3	19685216	19688217	Enhancer__chr3:19687209-19687217	0	+
chr3	197031464	197034465	Enhancer__chr3:197033346-197033465	0	+
chr3	197033610	197036611	Enhancer__chr3:197035558-197035706	0	+
chr3	197034784	197037785	Enhancer__chr3:197036480-197036785	0	+
chr3	197042659	197045660	Enhancer__chr3:197044593-197044660	0	+
chr3	197052787	197055788	Enhancer__chr3:197054763-197054788	0	+
chr3	197054554	197057555	Enhancer__chr3:197056302-197056596	0	+
chr3	197119879	197122880	Enhancer__chr3:197121526-197121880	0	+
chr3	197152041	197155042	Enhancer__chr3:197153931-197154131	0	+
chr3	197188525	197191526	Enhancer__chr3:197190389-197190580	0	+
chr3	197212912	197215913	Enhancer__chr3:197214864-197215009	0	+
chr3	197215279	197218280	Enhancer__chr3:197216995-197217339	0	+
chr3	197300061	197303062	Enhancer__chr3:197301708-197302062	0	+
chr3	197333854	197336855	Enhancer__chr3:197335598-197335855	0	+
chr3	197837140	197840141	Enhancer__chr3:197838995-197839386	0	+
chr3	197838659	197841660	Enhancer__chr3:197840450-197840806	0	+
chr3	20198078	20201079	Enhancer__chr3:20200050-20200329	0	+
chr3	20328067	20331068	Enhancer__chr3:20329736-20330068	0	+
chr3	20360316	20363317	Enhancer__chr3:20361977-20362317	0	+
chr3	20929778	20932779	Enhancer__chr3:20931659-20931901	0	+
chr3	22753650	22756651	Enhancer__chr3:22755487-22755669	0	+
chr3	23047731	23050732	Enhancer__chr3:23049713-23049732	0	+
chr3	23059726	23062727	Enhancer__chr3:23061430-23061727	0	+
chr3	23111567	23114568	Enhancer__chr3:23113318-23113569	0	+
chr3	23125540	23128541	Enhancer__chr3:23127365-23127541	0	+
chr3	23153541	23156542	Enhancer__chr3:23155387-23155542	0	+
chr3	23199635	23202636	Enhancer__chr3:23201434-23201636	0	+
chr3	23204496	23207497	Enhancer__chr3:23206478-23206499	0	+
chr3	23639536	23642537	Enhancer__chr3:23641244-23641540	0	+
chr3	23699061	23702062	Enhancer__chr3:23700744-23701062	0	+
chr3	23708119	23711120	Enhancer__chr3:23709947-23710120	0	+
chr3	23725464	23728465	Enhancer__chr3:23727369-23727465	0	+
chr3	23750258	23753259	Enhancer__chr3:23752138-23752437	0	+
chr3	23780213	23783214	Enhancer__chr3:23782023-23782329	0	+
chr3	23786140	23789141	Enhancer__chr3:23787915-23788432	0	+
chr3	23802490	23805491	Enhancer__chr3:23804408-23804637	0	+
chr3	23816352	23819353	Enhancer__chr3:23818113-23818374	0	+
chr3	24543399	24546400	Enhancer__chr3:24545123-24545400	0	+
chr3	24562037	24565038	Enhancer__chr3:24563741-24564038	0	+
chr3	25195434	25198435	Enhancer__chr3:25197239-25197467	0	+
chr3	25196114	25199115	Enhancer__chr3:25198005-25198299	0	+
chr3	26000266	26003267	Enhancer__chr3:26002242-26002268	0	+
chr3	26144548	26147549	Enhancer__chr3:26146440-26146612	0	+
chr3	26756785	26759786	Enhancer__chr3:26758769-26758926	0	+
chr3	27572894	27575895	Enhancer__chr3:27574847-27574895	0	+
chr3	27573635	27576636	Enhancer__chr3:27575366-27575733	0	+
chr3	27584229	27587230	Enhancer__chr3:27585968-27586230	0	+
chr3	27593579	27596580	Enhancer__chr3:27595449-27595580	0	+
chr3	27593868	27596869	Enhancer__chr3:27595774-27595869	0	+
chr3	27672830	27675831	Enhancer__chr3:27674607-27674970	0	+
chr3	27705989	27708990	Enhancer__chr3:27707886-27708022	0	+
chr3	27717305	27720306	Enhancer__chr3:27719100-27719312	0	+
chr3	27955490	27958491	Enhancer__chr3:27957485-27957491	0	+
chr3	27967762	27970763	Enhancer__chr3:27969490-27969763	0	+
chr3	27969919	27972920	Enhancer__chr3:27971881-27971920	0	+
chr3	27982770	27985771	Enhancer__chr3:27984483-27984771	0	+
chr3	28027819	28030820	Enhancer__chr3:28029513-28029820	0	+
chr3	28047975	28050976	Enhancer__chr3:28049666-28050044	0	+
chr3	28049259	28052260	Enhancer__chr3:28050894-28051260	0	+
chr3	28076735	28079736	Enhancer__chr3:28078428-28078736	0	+
chr3	28082063	28085064	Enhancer__chr3:28083836-28084064	0	+
chr3	28121211	28124212	Enhancer__chr3:28122948-28123212	0	+
chr3	28163787	28166788	Enhancer__chr3:28165429-28165788	0	+
chr3	28172609	28175610	Enhancer__chr3:28174536-28174610	0	+
chr3	28174129	28177130	Enhancer__chr3:28175988-28176175	0	+
chr3	28177293	28180294	Enhancer__chr3:28178906-28179294	0	+
chr3	28179035	28182036	Enhancer__chr3:28180863-28181045	0	+
chr3	28220592	28223593	Enhancer__chr3:28222465-28222593	0	+
chr3	28268428	28271429	Enhancer__chr3:28270260-28270429	0	+
chr3	28683216	28686217	Enhancer__chr3:28684984-28685217	0	+
chr3	28711857	28714858	Enhancer__chr3:28713649-28713858	0	+
chr3	28712946	28715947	Enhancer__chr3:28714856-28714947	0	+
chr3	28950355	28953356	Enhancer__chr3:28951989-28952356	0	+
chr3	29105134	29108135	Enhancer__chr3:29106794-29107135	0	+
chr3	29212633	29215634	Enhancer__chr3:29214475-29214634	0	+
chr3	29223479	29226480	Enhancer__chr3:29225159-29225480	0	+
chr3	29286613	29289614	Enhancer__chr3:29288264-29288669	0	+
chr3	30199219	30202220	Enhancer__chr3:30201103-30201223	0	+
chr3	30201121	30204122	Enhancer__chr3:30203021-30203159	0	+
chr3	30202294	30205295	Enhancer__chr3:30204273-30204295	0	+
chr3	30220001	30223002	Enhancer__chr3:30221819-30222038	0	+
chr3	30267710	30270711	Enhancer__chr3:30269318-30269730	0	+
chr3	30325739	30328740	Enhancer__chr3:30327576-30327949	0	+
chr3	30375464	30378465	Enhancer__chr3:30377149-30377465	0	+
chr3	30382071	30385072	Enhancer__chr3:30383908-30384096	0	+
chr3	30387358	30390359	Enhancer__chr3:30389148-30389362	0	+
chr3	30390187	30393188	Enhancer__chr3:30392046-30392343	0	+
chr3	30533781	30536782	Enhancer__chr3:30535531-30535813	0	+
chr3	30535439	30538440	Enhancer__chr3:30537430-30537491	0	+
chr3	30545364	30548365	Enhancer__chr3:30547265-30547366	0	+
chr3	30578784	30581785	Enhancer__chr3:30580477-30580787	0	+
chr3	30584621	30587622	Enhancer__chr3:30586274-30586622	0	+
chr3	31054091	31057092	Enhancer__chr3:31055934-31056092	0	+
chr3	31114360	31117361	Enhancer__chr3:31116350-31116361	0	+
chr3	31148062	31151063	Enhancer__chr3:31149741-31150063	0	+
chr3	31165643	31168644	Enhancer__chr3:31167632-31167644	0	+
chr3	31205774	31208775	Enhancer__chr3:31207703-31207815	0	+
chr3	31211066	31214067	Enhancer__chr3:31212919-31213134	0	+
chr3	31266148	31269149	Enhancer__chr3:31267763-31268179	0	+
chr3	31266962	31269963	Enhancer__chr3:31268600-31269021	0	+
chr3	31327154	31330155	Enhancer__chr3:31328894-31329155	0	+
chr3	31689205	31692206	Enhancer__chr3:31690891-31691368	0	+
chr3	3231877	3234878	Enhancer__chr3:3233755-3233950	0	+
chr3	32411099	32414100	Enhancer__chr3:32412858-32413131	0	+
chr3	32424693	32427694	Enhancer__chr3:32426467-32426762	0	+
chr3	32547419	32550420	Enhancer__chr3:32549205-32549429	0	+
chr3	32556057	32559058	Enhancer__chr3:32557705-32558097	0	+
chr3	32713584	32716585	Enhancer__chr3:32715281-32715594	0	+
chr3	32820467	32823468	Enhancer__chr3:32822383-32822764	0	+
chr3	32821188	32824189	Enhancer__chr3:32823053-32823413	0	+
chr3	32834653	32837654	Enhancer__chr3:32836613-32836654	0	+
chr3	32855999	32859000	Enhancer__chr3:32857811-32858132	0	+
chr3	33000907	33003908	Enhancer__chr3:33002804-33002999	0	+
chr3	33003762	33006763	Enhancer__chr3:33005403-33005782	0	+
chr3	33029045	33032046	Enhancer__chr3:33030821-33031046	0	+
chr3	33786164	33789165	Enhancer__chr3:33788040-33788165	0	+
chr3	33831523	33834524	Enhancer__chr3:33833188-33833699	0	+
chr3	33835605	33838606	Enhancer__chr3:33837400-33837658	0	+
chr3	33955877	33958878	Enhancer__chr3:33957693-33957878	0	+
chr3	33975995	33978996	Enhancer__chr3:33977707-33978124	0	+
chr3	34021686	34024687	Enhancer__chr3:34023342-34023687	0	+
chr3	34248413	34251414	Enhancer__chr3:34250297-34250461	0	+
chr3	34292080	34295081	Enhancer__chr3:34293697-34294081	0	+
chr3	34304288	34307289	Enhancer__chr3:34305988-34306483	0	+
chr3	34340180	34343181	Enhancer__chr3:34342174-34342425	0	+
chr3	34401672	34404673	Enhancer__chr3:34403408-34403869	0	+
chr3	34404163	34407164	Enhancer__chr3:34405888-34406211	0	+
chr3	34464244	34467245	Enhancer__chr3:34466240-34466377	0	+
chr3	34542002	34545003	Enhancer__chr3:34543919-34544003	0	+
chr3	34544810	34547811	Enhancer__chr3:34546800-34546816	0	+
chr3	34578801	34581802	Enhancer__chr3:34580649-34580802	0	+
chr3	34810222	34813223	Enhancer__chr3:34811902-34812223	0	+
chr3	35103807	35106808	Enhancer__chr3:35105790-35105810	0	+
chr3	35113337	35116338	Enhancer__chr3:35115308-35115491	0	+
chr3	3530986	3533987	Enhancer__chr3:3532969-3532987	0	+
chr3	35336336	35339337	Enhancer__chr3:35338035-35338359	0	+
chr3	35441739	35444740	Enhancer__chr3:35443388-35443740	0	+
chr3	35552627	35555628	Enhancer__chr3:35554607-35554628	0	+
chr3	35868359	35871360	Enhancer__chr3:35870020-35870360	0	+
chr3	3638080	3641081	Enhancer__chr3:3639816-3640081	0	+
chr3	36666780	36669781	Enhancer__chr3:36668737-36668781	0	+
chr3	36804177	36807178	Enhancer__chr3:36805780-36806178	0	+
chr3	36844058	36847059	Enhancer__chr3:36845883-36846216	0	+
chr3	36997684	37000685	Enhancer__chr3:36999426-36999810	0	+
chr3	37009826	37012827	Enhancer__chr3:37011455-37011827	0	+
chr3	37238739	37241740	Enhancer__chr3:37240480-37240740	0	+
chr3	37257234	37260235	Enhancer__chr3:37259018-37259236	0	+
chr3	37900117	37903118	Enhancer__chr3:37901883-37902306	0	+
chr3	38070959	38073960	Enhancer__chr3:38072885-38073008	0	+
chr3	38187231	38190232	Enhancer__chr3:38189004-38189244	0	+
chr3	38191644	38194645	Enhancer__chr3:38193404-38193826	0	+
chr3	38192434	38195435	Enhancer__chr3:38194262-38194435	0	+
chr3	38193755	38196756	Enhancer__chr3:38195534-38195789	0	+
chr3	38194381	38197382	Enhancer__chr3:38196189-38196645	0	+
chr3	38584673	38587674	Enhancer__chr3:38586516-38586674	0	+
chr3	39212245	39215246	Enhancer__chr3:39214123-39214320	0	+
chr3	39220443	39223444	Enhancer__chr3:39222162-39222653	0	+
chr3	39260478	39263479	Enhancer__chr3:39262332-39262540	0	+
chr3	39367802	39370803	Enhancer__chr3:39369442-39369804	0	+
chr3	39397979	39400980	Enhancer__chr3:39399859-39400185	0	+
chr3	39401328	39404329	Enhancer__chr3:39403059-39403330	0	+
chr3	39414195	39417196	Enhancer__chr3:39416078-39416196	0	+
chr3	39444670	39447671	Enhancer__chr3:39446360-39446713	0	+
chr3	39498448	39501449	Enhancer__chr3:39500188-39500458	0	+
chr3	39500422	39503423	Enhancer__chr3:39502331-39502423	0	+
chr3	39679006	39682007	Enhancer__chr3:39680809-39681095	0	+
chr3	39711364	39714365	Enhancer__chr3:39712999-39713450	0	+
chr3	39818213	39821214	Enhancer__chr3:39819819-39820214	0	+
chr3	40332344	40335345	Enhancer__chr3:40334160-40334427	0	+
chr3	40339777	40342778	Enhancer__chr3:40341288-40341806	0	+
chr3	40346275	40349276	Enhancer__chr3:40348191-40348315	0	+
chr3	40354236	40357237	Enhancer__chr3:40356036-40356237	0	+
chr3	40489488	40492489	Enhancer__chr3:40491258-40491489	0	+
chr3	40650092	40653093	Enhancer__chr3:40651996-40652093	0	+
chr3	40655107	40658108	Enhancer__chr3:40657038-40657268	0	+
chr3	40663374	40666375	Enhancer__chr3:40665124-40665471	0	+
chr3	40664059	40667060	Enhancer__chr3:40665962-40666111	0	+
chr3	40682808	40685809	Enhancer__chr3:40684563-40684809	0	+
chr3	40820916	40823917	Enhancer__chr3:40822763-40822917	0	+
chr3	40962979	40965980	Enhancer__chr3:40964745-40964983	0	+
chr3	41013046	41016047	Enhancer__chr3:41014854-41015242	0	+
chr3	41018438	41021439	Enhancer__chr3:41020127-41020439	0	+
chr3	41039114	41042115	Enhancer__chr3:41040807-41041115	0	+
chr3	41040329	41043330	Enhancer__chr3:41041938-41042330	0	+
chr3	41042132	41045133	Enhancer__chr3:41043965-41044133	0	+
chr3	41157178	41160179	Enhancer__chr3:41158856-41159369	0	+
chr3	41178040	41181041	Enhancer__chr3:41179939-41180043	0	+
chr3	41179044	41182045	Enhancer__chr3:41181029-41181045	0	+
chr3	41199577	41202578	Enhancer__chr3:41201399-41201578	0	+
chr3	42344549	42347550	Enhancer__chr3:42346278-42346550	0	+
chr3	42403168	42406169	Enhancer__chr3:42404991-42405169	0	+
chr3	42409024	42412025	Enhancer__chr3:42410924-42411072	0	+
chr3	42512850	42515851	Enhancer__chr3:42514598-42514851	0	+
chr3	42513336	42516337	Enhancer__chr3:42514954-42515471	0	+
chr3	42516565	42519566	Enhancer__chr3:42518371-42518582	0	+
chr3	42692160	42695161	Enhancer__chr3:42694090-42694456	0	+
chr3	42723700	42726701	Enhancer__chr3:42725545-42725856	0	+
chr3	43218751	43221752	Enhancer__chr3:43220536-43220835	0	+
chr3	43219775	43222776	Enhancer__chr3:43221606-43221805	0	+
chr3	43234238	43237239	Enhancer__chr3:43236176-43236261	0	+
chr3	43289190	43292191	Enhancer__chr3:43291025-43291221	0	+
chr3	43296830	43299831	Enhancer__chr3:43298650-43298841	0	+
chr3	43775482	43778483	Enhancer__chr3:43777094-43777483	0	+
chr3	43810400	43813401	Enhancer__chr3:43812189-43812581	0	+
chr3	43912044	43915045	Enhancer__chr3:43913925-43914045	0	+
chr3	43933950	43936951	Enhancer__chr3:43935699-43936111	0	+
chr3	43959784	43962785	Enhancer__chr3:43961456-43961785	0	+
chr3	44034737	44037738	Enhancer__chr3:44036592-44036799	0	+
chr3	44036800	44039801	Enhancer__chr3:44038399-44038801	0	+
chr3	44037806	44040807	Enhancer__chr3:44039694-44039852	0	+
chr3	44038663	44041664	Enhancer__chr3:44040259-44040834	0	+
chr3	44040324	44043325	Enhancer__chr3:44042164-44042329	0	+
chr3	44071423	44074424	Enhancer__chr3:44073188-44073424	0	+
chr3	44081433	44084434	Enhancer__chr3:44083157-44083472	0	+
chr3	44091118	44094119	Enhancer__chr3:44092844-44093119	0	+
chr3	44468709	44471710	Enhancer__chr3:44470678-44470710	0	+
chr3	45083439	45086440	Enhancer__chr3:45085220-45085486	0	+
chr3	45101757	45104758	Enhancer__chr3:45103596-45103920	0	+
chr3	45104087	45107088	Enhancer__chr3:45106032-45106094	0	+
chr3	45104457	45107458	Enhancer__chr3:45106273-45106458	0	+
chr3	45106242	45109243	Enhancer__chr3:45108122-45108262	0	+
chr3	45107491	45110492	Enhancer__chr3:45109274-45109492	0	+
chr3	45116039	45119040	Enhancer__chr3:45117821-45118043	0	+
chr3	4514857	4517858	Enhancer__chr3:4516473-4516898	0	+
chr3	45203287	45206288	Enhancer__chr3:45205099-45205288	0	+
chr3	45206780	45209781	Enhancer__chr3:45208648-45208845	0	+
chr3	45207225	45210226	Enhancer__chr3:45209101-45209416	0	+
chr3	45238387	45241388	Enhancer__chr3:45240276-45240388	0	+
chr3	45313675	45316676	Enhancer__chr3:45315271-45315676	0	+
chr3	45385643	45388644	Enhancer__chr3:45387426-45387653	0	+
chr3	45386077	45389078	Enhancer__chr3:45387972-45388078	0	+
chr3	45593141	45596142	Enhancer__chr3:45594952-45595331	0	+
chr3	46041045	46044046	Enhancer__chr3:46042711-46043046	0	+
chr3	46046423	46049424	Enhancer__chr3:46048204-46048509	0	+
chr3	46053438	46056439	Enhancer__chr3:46055290-46055516	0	+
chr3	46115094	46118095	Enhancer__chr3:46116798-46117095	0	+
chr3	46123682	46126683	Enhancer__chr3:46125575-46126002	0	+
chr3	46129021	46132022	Enhancer__chr3:46130670-46131183	0	+
chr3	46129428	46132429	Enhancer__chr3:46131249-46131612	0	+
chr3	46129853	46132854	Enhancer__chr3:46131703-46132092	0	+
chr3	46130827	46133828	Enhancer__chr3:46132699-46133162	0	+
chr3	46131451	46134452	Enhancer__chr3:46133292-46133548	0	+
chr3	46132458	46135459	Enhancer__chr3:46134293-46134488	0	+
chr3	46133370	46136371	Enhancer__chr3:46135224-46135371	0	+
chr3	46134459	46137460	Enhancer__chr3:46136258-46136461	0	+
chr3	46135031	46138032	Enhancer__chr3:46136758-46137178	0	+
chr3	46136023	46139024	Enhancer__chr3:46137879-46138121	0	+
chr3	46136522	46139523	Enhancer__chr3:46138440-46138523	0	+
chr3	46137516	46140517	Enhancer__chr3:46139244-46140413	0	+
chr3	46140512	46143513	Enhancer__chr3:46142288-46142781	0	+
chr3	46147459	46150460	Enhancer__chr3:46149211-46149460	0	+
chr3	46147836	46150837	Enhancer__chr3:46149662-46149840	0	+
chr3	46148578	46151579	Enhancer__chr3:46150458-46151043	0	+
chr3	46150414	46153415	Enhancer__chr3:46152113-46152502	0	+
chr3	46150780	46153781	Enhancer__chr3:46152557-46153082	0	+
chr3	46151994	46154995	Enhancer__chr3:46153849-46154077	0	+
chr3	46172278	46175279	Enhancer__chr3:46174126-46174379	0	+
chr3	46175234	46178235	Enhancer__chr3:46177032-46177307	0	+
chr3	46183608	46186609	Enhancer__chr3:46185573-46185609	0	+
chr3	46330855	46333856	Enhancer__chr3:46332561-46332856	0	+
chr3	46339943	46342944	Enhancer__chr3:46341741-46342039	0	+
chr3	46340795	46343796	Enhancer__chr3:46342726-46342910	0	+
chr3	46352760	46355761	Enhancer__chr3:46354449-46354761	0	+
chr3	46361373	46364374	Enhancer__chr3:46363058-46363374	0	+
chr3	46363799	46366800	Enhancer__chr3:46365618-46366089	0	+
chr3	46408225	46411226	Enhancer__chr3:46410114-46410344	0	+
chr3	46420623	46423624	Enhancer__chr3:46422414-46422628	0	+
chr3	46423265	46426266	Enhancer__chr3:46425104-46425266	0	+
chr3	46425918	46428919	Enhancer__chr3:46427756-46428118	0	+
chr3	46428586	46431587	Enhancer__chr3:46430414-46430587	0	+
chr3	46433267	46436268	Enhancer__chr3:46434949-46435277	0	+
chr3	46435925	46438926	Enhancer__chr3:46436505-46438098	0	+
chr3	46438863	46441864	Enhancer__chr3:46440782-46440864	0	+
chr3	46439316	46442317	Enhancer__chr3:46440905-46441384	0	+
chr3	46443769	46446770	Enhancer__chr3:46445679-46445962	0	+
chr3	46444824	46447825	Enhancer__chr3:46446451-46447230	0	+
chr3	46456439	46459440	Enhancer__chr3:46458266-46458446	0	+
chr3	46544594	46547595	Enhancer__chr3:46546407-46546628	0	+
chr3	46545591	46548592	Enhancer__chr3:46547292-46547623	0	+
chr3	46551538	46554539	Enhancer__chr3:46553469-46553539	0	+
chr3	46668736	46671737	Enhancer__chr3:46670526-46670816	0	+
chr3	46669330	46672331	Enhancer__chr3:46671101-46671453	0	+
chr3	46685989	46688990	Enhancer__chr3:46687602-46687990	0	+
chr3	46702865	46705866	Enhancer__chr3:46704560-46704953	0	+
chr3	47418824	47421825	Enhancer__chr3:47420724-47420876	0	+
chr3	47518998	47521999	Enhancer__chr3:47520842-47520999	0	+
chr3	47575950	47578951	Enhancer__chr3:47577675-47577951	0	+
chr3	47582566	47585567	Enhancer__chr3:47584263-47584567	0	+
chr3	48406294	48409295	Enhancer__chr3:48407940-48408314	0	+
chr3	48649896	48652897	Enhancer__chr3:48651627-48651919	0	+
chr3	48777862	48780863	Enhancer__chr3:48779728-48779922	0	+
chr3	4929068	4932069	Enhancer__chr3:4930928-4931069	0	+
chr3	49380732	49383733	Enhancer__chr3:49382516-49382833	0	+
chr3	49387961	49390962	Enhancer__chr3:49389809-49389972	0	+
chr3	4938885	4941886	Enhancer__chr3:4940826-4940926	0	+
chr3	4947797	4950798	Enhancer__chr3:4949670-4949798	0	+
chr3	4948396	4951397	Enhancer__chr3:4950279-4950397	0	+
chr3	49501263	49504264	Enhancer__chr3:49503154-49503264	0	+
chr3	49908541	49911542	Enhancer__chr3:49910212-49910542	0	+
chr3	50168876	50171877	Enhancer__chr3:50170782-50171102	0	+
chr3	50169749	50172750	Enhancer__chr3:50171718-50171750	0	+
chr3	50237532	50240533	Enhancer__chr3:50239388-50239565	0	+
chr3	50241684	50244685	Enhancer__chr3:50243484-50243685	0	+
chr3	50244609	50247610	Enhancer__chr3:50246310-50246610	0	+
chr3	5026281	5029282	Enhancer__chr3:5028057-5028369	0	+
chr3	5026711	5029712	Enhancer__chr3:5028534-5029013	0	+
chr3	5027824	5030825	Enhancer__chr3:5029624-5029825	0	+
chr3	50300435	50303436	Enhancer__chr3:50302065-50302532	0	+
chr3	5028748	5031749	Enhancer__chr3:5030402-5030899	0	+
chr3	5030110	5033111	Enhancer__chr3:5031774-5032131	0	+
chr3	5034158	5037159	Enhancer__chr3:5035978-5036317	0	+
chr3	5034919	5037920	Enhancer__chr3:5036570-5037120	0	+
chr3	5036121	5039122	Enhancer__chr3:5037242-5038218	0	+
chr3	5036679	5039680	Enhancer__chr3:5038569-5038695	0	+
chr3	5042216	5045217	Enhancer__chr3:5043972-5044716	0	+
chr3	5048604	5051605	Enhancer__chr3:5050429-5050605	0	+
chr3	5049652	5052653	Enhancer__chr3:5051476-5051665	0	+
chr3	5051461	5054462	Enhancer__chr3:5052861-5053708	0	+
chr3	5053114	5056115	Enhancer__chr3:5054958-5055470	0	+
chr3	5056423	5059424	Enhancer__chr3:5058332-5058543	0	+
chr3	5057751	5060752	Enhancer__chr3:5059566-5059965	0	+
chr3	5059401	5062402	Enhancer__chr3:5061219-5061509	0	+
chr3	50624147	50627148	Enhancer__chr3:50625949-50626261	0	+
chr3	50626078	50629079	Enhancer__chr3:50627976-50628161	0	+
chr3	50626494	50629495	Enhancer__chr3:50628296-50628501	0	+
chr3	50628176	50631177	Enhancer__chr3:50629910-50630235	0	+
chr3	5061627	5064628	Enhancer__chr3:5063521-5063694	0	+
chr3	50636638	50639639	Enhancer__chr3:50638353-50638905	0	+
chr3	50637150	50640151	Enhancer__chr3:50639096-50639152	0	+
chr3	50637623	50640624	Enhancer__chr3:50639346-50639782	0	+
chr3	50640868	50643869	Enhancer__chr3:50642550-50642869	0	+
chr3	5063261	5066262	Enhancer__chr3:5065036-5065378	0	+
chr3	5066294	5069295	Enhancer__chr3:5067974-5068590	0	+
chr3	5076056	5079057	Enhancer__chr3:5077846-5078259	0	+
chr3	5076833	5079834	Enhancer__chr3:5078692-5078980	0	+
chr3	5077928	5080929	Enhancer__chr3:5079603-5080112	0	+
chr3	5089841	5092842	Enhancer__chr3:5091443-5091844	0	+
chr3	5095632	5098633	Enhancer__chr3:5097421-5097705	0	+
chr3	5099710	5102711	Enhancer__chr3:5101342-5101770	0	+
chr3	5143630	5146631	Enhancer__chr3:5145575-5145674	0	+
chr3	51571837	51574838	Enhancer__chr3:51573530-51573858	0	+
chr3	5155551	5158552	Enhancer__chr3:5157481-5157555	0	+
chr3	52035125	52038126	Enhancer__chr3:52036839-52037126	0	+
chr3	52037892	52040893	Enhancer__chr3:52039668-52039907	0	+
chr3	52056171	52059172	Enhancer__chr3:52057960-52058232	0	+
chr3	52072196	52075197	Enhancer__chr3:52073968-52074235	0	+
chr3	52077826	52080827	Enhancer__chr3:52079728-52079827	0	+
chr3	52078774	52081775	Enhancer__chr3:52080287-52080923	0	+
chr3	52079681	52082682	Enhancer__chr3:52081342-52081690	0	+
chr3	52207262	52210263	Enhancer__chr3:52209021-52209264	0	+
chr3	52214424	52217425	Enhancer__chr3:52216122-52216525	0	+
chr3	52218194	52221195	Enhancer__chr3:52219997-52220195	0	+
chr3	52227248	52230249	Enhancer__chr3:52229003-52229269	0	+
chr3	52276048	52279049	Enhancer__chr3:52277820-52278098	0	+
chr3	52276307	52279308	Enhancer__chr3:52278175-52278351	0	+
chr3	52332538	52335539	Enhancer__chr3:52334165-52334539	0	+
chr3	52345951	52348952	Enhancer__chr3:52347800-52348029	0	+
chr3	53170136	53173137	Enhancer__chr3:53171908-53172206	0	+
chr3	53173090	53176091	Enhancer__chr3:53174758-53175140	0	+
chr3	53302316	53305317	Enhancer__chr3:53304049-53304491	0	+
chr3	5339430	5342431	Enhancer__chr3:5341169-5341433	0	+
chr3	54058022	54061023	Enhancer__chr3:54059827-54060023	0	+
chr3	5468891	5471892	Enhancer__chr3:5470535-5470892	0	+
chr3	55176596	55179597	Enhancer__chr3:55178043-55178603	0	+
chr3	55191346	55194347	Enhancer__chr3:55193244-55193347	0	+
chr3	55192415	55195416	Enhancer__chr3:55194265-55194440	0	+
chr3	55192940	55195941	Enhancer__chr3:55194450-55194988	0	+
chr3	55199927	55202928	Enhancer__chr3:55201679-55201928	0	+
chr3	55201823	55204824	Enhancer__chr3:55203569-55203824	0	+
chr3	55217784	55220785	Enhancer__chr3:55219456-55219785	0	+
chr3	55221688	55224689	Enhancer__chr3:55223485-55223775	0	+
chr3	55222552	55225553	Enhancer__chr3:55224453-55224624	0	+
chr3	55230688	55233689	Enhancer__chr3:55232673-55232906	0	+
chr3	55254125	55257126	Enhancer__chr3:55255839-55256126	0	+
chr3	55317762	55320763	Enhancer__chr3:55319384-55319763	0	+
chr3	55362200	55365201	Enhancer__chr3:55363946-55364201	0	+
chr3	55362670	55365671	Enhancer__chr3:55364571-55364745	0	+
chr3	55375761	55378762	Enhancer__chr3:55377694-55377830	0	+
chr3	55382353	55385354	Enhancer__chr3:55384068-55384357	0	+
chr3	5537497	5540498	Enhancer__chr3:5539274-5539498	0	+
chr3	55396864	55399865	Enhancer__chr3:55398457-55398867	0	+
chr3	55399986	55402987	Enhancer__chr3:55401949-55401987	0	+
chr3	5674192	5677193	Enhancer__chr3:5676006-5676437	0	+
chr3	5703525	5706526	Enhancer__chr3:5705387-5705605	0	+
chr3	569717	572718	Enhancer__chr3:571549-571718	0	+
chr3	5723990	5726991	Enhancer__chr3:5725857-5726011	0	+
chr3	57553588	57556589	Enhancer__chr3:57555554-57555589	0	+
chr3	5790090	5793091	Enhancer__chr3:5791778-5792091	0	+
chr3	57935401	57938402	Enhancer__chr3:57937235-57937402	0	+
chr3	57943835	57946836	Enhancer__chr3:57945627-57945950	0	+
chr3	57953899	57956900	Enhancer__chr3:57955527-57955938	0	+
chr3	57955979	57958980	Enhancer__chr3:57957829-57958015	0	+
chr3	57956828	57959829	Enhancer__chr3:57958534-57958833	0	+
chr3	57958841	57961842	Enhancer__chr3:57960548-57960842	0	+
chr3	57961814	57964815	Enhancer__chr3:57963451-57963815	0	+
chr3	57962262	57965263	Enhancer__chr3:57964155-57964263	0	+
chr3	57966516	57969517	Enhancer__chr3:57968397-57968639	0	+
chr3	57967685	57970686	Enhancer__chr3:57969350-57969849	0	+
chr3	57969747	57972748	Enhancer__chr3:57971589-57971767	0	+
chr3	5806531	5809532	Enhancer__chr3:5808139-5808532	0	+
chr3	58158023	58161024	Enhancer__chr3:58159699-58160034	0	+
chr3	58160662	58163663	Enhancer__chr3:58162589-58162663	0	+
chr3	58161637	58164638	Enhancer__chr3:58163548-58163776	0	+
chr3	58162221	58165222	Enhancer__chr3:58164078-58164222	0	+
chr3	58166364	58169365	Enhancer__chr3:58168035-58168365	0	+
chr3	58201030	58204031	Enhancer__chr3:58202964-58203031	0	+
chr3	58216532	58219533	Enhancer__chr3:58218436-58218533	0	+
chr3	58455310	58458311	Enhancer__chr3:58457172-58457525	0	+
chr3	58467269	58470270	Enhancer__chr3:58469083-58469272	0	+
chr3	59271128	59274129	Enhancer__chr3:59273031-59273129	0	+
chr3	59284751	59287752	Enhancer__chr3:59286518-59286843	0	+
chr3	59313448	59316449	Enhancer__chr3:59315299-59315451	0	+
chr3	59314228	59317229	Enhancer__chr3:59316034-59316229	0	+
chr3	59316698	59319699	Enhancer__chr3:59318495-59318699	0	+
chr3	59318704	59321705	Enhancer__chr3:59320352-59320846	0	+
chr3	59319571	59322572	Enhancer__chr3:59321300-59321572	0	+
chr3	5932427	5935428	Enhancer__chr3:5934139-5934433	0	+
chr3	59358897	59361898	Enhancer__chr3:59360558-59360946	0	+
chr3	59365245	59368246	Enhancer__chr3:59367122-59367264	0	+
chr3	59369550	59372551	Enhancer__chr3:59371498-59371574	0	+
chr3	59370206	59373207	Enhancer__chr3:59372016-59372292	0	+
chr3	59408617	59411618	Enhancer__chr3:59410472-59410650	0	+
chr3	59409940	59412941	Enhancer__chr3:59411752-59412004	0	+
chr3	59411259	59414260	Enhancer__chr3:59413085-59413290	0	+
chr3	59435370	59438371	Enhancer__chr3:59437282-59437448	0	+
chr3	59450591	59453592	Enhancer__chr3:59452459-59452783	0	+
chr3	59464386	59467387	Enhancer__chr3:59466270-59466387	0	+
chr3	59486842	59489843	Enhancer__chr3:59488457-59488969	0	+
chr3	59524906	59527907	Enhancer__chr3:59526553-59526908	0	+
chr3	59542289	59545290	Enhancer__chr3:59544094-59544290	0	+
chr3	59543762	59546763	Enhancer__chr3:59545502-59545850	0	+
chr3	59550242	59553243	Enhancer__chr3:59552195-59552456	0	+
chr3	59554169	59557170	Enhancer__chr3:59555792-59556170	0	+
chr3	59577837	59580838	Enhancer__chr3:59579572-59579902	0	+
chr3	61412899	61415900	Enhancer__chr3:61414830-61414900	0	+
chr3	61505249	61508250	Enhancer__chr3:61507042-61507250	0	+
chr3	62362507	62365508	Enhancer__chr3:62364078-62364515	0	+
chr3	6267077	6270078	Enhancer__chr3:6268965-6269078	0	+
chr3	62922505	62925506	Enhancer__chr3:62924105-62924506	0	+
chr3	62924792	62927793	Enhancer__chr3:62926615-62926793	0	+
chr3	62999575	63002576	Enhancer__chr3:63001437-63001612	0	+
chr3	6316091	6319092	Enhancer__chr3:6317752-6318092	0	+
chr3	63627447	63630448	Enhancer__chr3:63629436-63629448	0	+
chr3	6396409	6399410	Enhancer__chr3:6398384-6398410	0	+
chr3	64031759	64034760	Enhancer__chr3:64033481-64033828	0	+
chr3	64433115	64436116	Enhancer__chr3:64434817-64435116	0	+
chr3	64434800	64437801	Enhancer__chr3:64436671-64436801	0	+
chr3	64473302	64476303	Enhancer__chr3:64475093-64475304	0	+
chr3	64672693	64675694	Enhancer__chr3:64674446-64674694	0	+
chr3	64798117	64801118	Enhancer__chr3:64800106-64800118	0	+
chr3	64848548	64851549	Enhancer__chr3:64850540-64850549	0	+
chr3	64865229	64868230	Enhancer__chr3:64867225-64867230	0	+
chr3	64892335	64895336	Enhancer__chr3:64894200-64894336	0	+
chr3	64899821	64902822	Enhancer__chr3:64901523-64901822	0	+
chr3	64956694	64959695	Enhancer__chr3:64958590-64958764	0	+
chr3	64989999	64993000	Enhancer__chr3:64991801-64992000	0	+
chr3	65004267	65007268	Enhancer__chr3:65006245-65006269	0	+
chr3	65011375	65014376	Enhancer__chr3:65013149-65013388	0	+
chr3	65014818	65017819	Enhancer__chr3:65016570-65016819	0	+
chr3	65043783	65046784	Enhancer__chr3:65045774-65045784	0	+
chr3	6511897	6514898	Enhancer__chr3:6513553-6513934	0	+
chr3	65152550	65155551	Enhancer__chr3:65154435-65154556	0	+
chr3	65179727	65182728	Enhancer__chr3:65181490-65181728	0	+
chr3	65258374	65261375	Enhancer__chr3:65260004-65260375	0	+
chr3	6571724	6574725	Enhancer__chr3:6573697-6574039	0	+
chr3	66910997	66913998	Enhancer__chr3:66912764-66912998	0	+
chr3	67038872	67041873	Enhancer__chr3:67040750-67040873	0	+
chr3	67215983	67218984	Enhancer__chr3:67217816-67217984	0	+
chr3	67293651	67296652	Enhancer__chr3:67295440-67295652	0	+
chr3	67321616	67324617	Enhancer__chr3:67323380-67323617	0	+
chr3	6740156	6743157	Enhancer__chr3:6741976-6742157	0	+
chr3	67710001	67713002	Enhancer__chr3:67711705-67712002	0	+
chr3	67739731	67742732	Enhancer__chr3:67741334-67741732	0	+
chr3	67923375	67926376	Enhancer__chr3:67925227-67925376	0	+
chr3	67936813	67939814	Enhancer__chr3:67938562-67938814	0	+
chr3	69130190	69133191	Enhancer__chr3:69131956-69132274	0	+
chr3	69696675	69699676	Enhancer__chr3:69698353-69698679	0	+
chr3	69734226	69737227	Enhancer__chr3:69736046-69736227	0	+
chr3	70083446	70086447	Enhancer__chr3:70085218-70085447	0	+
chr3	70173611	70176612	Enhancer__chr3:70175230-70175612	0	+
chr3	70190457	70193458	Enhancer__chr3:70192448-70192458	0	+
chr3	70372737	70375738	Enhancer__chr3:70374369-70374738	0	+
chr3	70818755	70821756	Enhancer__chr3:70820701-70820757	0	+
chr3	70819179	70822180	Enhancer__chr3:70820956-70821195	0	+
chr3	70879901	70882902	Enhancer__chr3:70881667-70881911	0	+
chr3	70897253	70900254	Enhancer__chr3:70898973-70899254	0	+
chr3	70903859	70906860	Enhancer__chr3:70905629-70905860	0	+
chr3	70909368	70912369	Enhancer__chr3:70911126-70911369	0	+
chr3	70955095	70958096	Enhancer__chr3:70956809-70957096	0	+
chr3	71632567	71635568	Enhancer__chr3:71634476-71634568	0	+
chr3	71662656	71665657	Enhancer__chr3:71664332-71664660	0	+
chr3	71685597	71688598	Enhancer__chr3:71687587-71687598	0	+
chr3	71852515	71855516	Enhancer__chr3:71854272-71854614	0	+
chr3	71854002	71857003	Enhancer__chr3:71855877-71856161	0	+
chr3	71861324	71864325	Enhancer__chr3:71863099-71863325	0	+
chr3	71864603	71867604	Enhancer__chr3:71866560-71866604	0	+
chr3	71890551	71893552	Enhancer__chr3:71892336-71892649	0	+
chr3	71898005	71901006	Enhancer__chr3:71899826-71900171	0	+
chr3	71947618	71950619	Enhancer__chr3:71949232-71949619	0	+
chr3	72023620	72026621	Enhancer__chr3:72025490-72025621	0	+
chr3	72030058	72033059	Enhancer__chr3:72031687-72032090	0	+
chr3	72036594	72039595	Enhancer__chr3:72038378-72038636	0	+
chr3	72046549	72049550	Enhancer__chr3:72048209-72048563	0	+
chr3	72052443	72055444	Enhancer__chr3:72054216-72054636	0	+
chr3	72055978	72058979	Enhancer__chr3:72057850-72058289	0	+
chr3	72057453	72060454	Enhancer__chr3:72059238-72059542	0	+
chr3	72059752	72062753	Enhancer__chr3:72061618-72061762	0	+
chr3	72127512	72130513	Enhancer__chr3:72129315-72129641	0	+
chr3	72129832	72132833	Enhancer__chr3:72131450-72132110	0	+
chr3	72130471	72133472	Enhancer__chr3:72132186-72132563	0	+
chr3	72133771	72136772	Enhancer__chr3:72135635-72136114	0	+
chr3	72149484	72152485	Enhancer__chr3:72151192-72151670	0	+
chr3	72192306	72195307	Enhancer__chr3:72194016-72194307	0	+
chr3	72211176	72214177	Enhancer__chr3:72213087-72213177	0	+
chr3	72261942	72264943	Enhancer__chr3:72263935-72263948	0	+
chr3	72272535	72275536	Enhancer__chr3:72274303-72274536	0	+
chr3	72307500	72310501	Enhancer__chr3:72309271-72309689	0	+
chr3	72317470	72320471	Enhancer__chr3:72319196-72319527	0	+
chr3	72321017	72324018	Enhancer__chr3:72322807-72323018	0	+
chr3	72336240	72339241	Enhancer__chr3:72338130-72338451	0	+
chr3	72337382	72340383	Enhancer__chr3:72339130-72339385	0	+
chr3	72357955	72360956	Enhancer__chr3:72359769-72360170	0	+
chr3	72384356	72387357	Enhancer__chr3:72386025-72386536	0	+
chr3	72386632	72389633	Enhancer__chr3:72388262-72388804	0	+
chr3	72391956	72394957	Enhancer__chr3:72393839-72393957	0	+
chr3	72394049	72397050	Enhancer__chr3:72395827-72396075	0	+
chr3	72395388	72398389	Enhancer__chr3:72397214-72397486	0	+
chr3	72502797	72505798	Enhancer__chr3:72504479-72504800	0	+
chr3	72530184	72533185	Enhancer__chr3:72532064-72532489	0	+
chr3	72534830	72537831	Enhancer__chr3:72536556-72536893	0	+
chr3	72538107	72541108	Enhancer__chr3:72539985-72540363	0	+
chr3	72543686	72546687	Enhancer__chr3:72545339-72545749	0	+
chr3	72544926	72547927	Enhancer__chr3:72546819-72547052	0	+
chr3	72638174	72641175	Enhancer__chr3:72640026-72640175	0	+
chr3	72740237	72743238	Enhancer__chr3:72742209-72742242	0	+
chr3	72923316	72926317	Enhancer__chr3:72925134-72925317	0	+
chr3	73157930	73160931	Enhancer__chr3:73159773-73160145	0	+
chr3	73695784	73698785	Enhancer__chr3:73697614-73697785	0	+
chr3	73804556	73807557	Enhancer__chr3:73806539-73806557	0	+
chr3	73810353	73813354	Enhancer__chr3:73812106-73812354	0	+
chr3	73833987	73836988	Enhancer__chr3:73835686-73835988	0	+
chr3	73996716	73999717	Enhancer__chr3:73998423-73998717	0	+
chr3	741068	744069	Enhancer__chr3:742885-743118	0	+
chr3	74639329	74642330	Enhancer__chr3:74641204-74641330	0	+
chr3	75198046	75201047	Enhancer__chr3:75199894-75200047	0	+
chr3	75227932	75230933	Enhancer__chr3:75229755-75230024	0	+
chr3	75470967	75473968	Enhancer__chr3:75472638-75472968	0	+
chr3	75666255	75669256	Enhancer__chr3:75667967-75668256	0	+
chr3	77884418	77887419	Enhancer__chr3:77886401-77886419	0	+
chr3	77995847	77998848	Enhancer__chr3:77997839-77997848	0	+
chr3	78099867	78102868	Enhancer__chr3:78101827-78101902	0	+
chr3	7834279	7837280	Enhancer__chr3:7836263-7836282	0	+
chr3	7886230	7889231	Enhancer__chr3:7888061-7888231	0	+
chr3	8001557	8004558	Enhancer__chr3:8003437-8003558	0	+
chr3	80047455	80050456	Enhancer__chr3:80049303-80049456	0	+
chr3	80099031	80102032	Enhancer__chr3:80100853-80101105	0	+
chr3	80237380	80240381	Enhancer__chr3:80239226-80239506	0	+
chr3	80629013	80632014	Enhancer__chr3:80630991-80631014	0	+
chr3	80738360	80741361	Enhancer__chr3:80739978-80740361	0	+
chr3	80817744	80820745	Enhancer__chr3:80819406-80819881	0	+
chr3	80818472	80821473	Enhancer__chr3:80820355-80820528	0	+
chr3	81520527	81523528	Enhancer__chr3:81522183-81522529	0	+
chr3	81528493	81531494	Enhancer__chr3:81530456-81530494	0	+
chr3	81886074	81889075	Enhancer__chr3:81887884-81888085	0	+
chr3	82011799	82014800	Enhancer__chr3:82013657-82013800	0	+
chr3	83264812	83267813	Enhancer__chr3:83266585-83266839	0	+
chr3	83266232	83269233	Enhancer__chr3:83268139-83268257	0	+
chr3	8333806	8336807	Enhancer__chr3:8335682-8335807	0	+
chr3	8368935	8371936	Enhancer__chr3:8370720-8371008	0	+
chr3	8397301	8400302	Enhancer__chr3:8398896-8399319	0	+
chr3	8433708	8436709	Enhancer__chr3:8435443-8435709	0	+
chr3	8443301	8446302	Enhancer__chr3:8445070-8445302	0	+
chr3	8498763	8501764	Enhancer__chr3:8500443-8500771	0	+
chr3	8501126	8504127	Enhancer__chr3:8502863-8503141	0	+
chr3	8506564	8509565	Enhancer__chr3:8508405-8508565	0	+
chr3	8523281	8526282	Enhancer__chr3:8524896-8525313	0	+
chr3	8527360	8530361	Enhancer__chr3:8529087-8529361	0	+
chr3	8531684	8534685	Enhancer__chr3:8533422-8533759	0	+
chr3	8539156	8542157	Enhancer__chr3:8540908-8541201	0	+
chr3	86276430	86279431	Enhancer__chr3:86278242-86278583	0	+
chr3	86675813	86678814	Enhancer__chr3:86677530-86677814	0	+
chr3	86841197	86844198	Enhancer__chr3:86842931-86843272	0	+
chr3	86970374	86973375	Enhancer__chr3:86972169-86972375	0	+
chr3	87043724	87046725	Enhancer__chr3:87045521-87045845	0	+
chr3	87099687	87102688	Enhancer__chr3:87101402-87101690	0	+
chr3	87334426	87337427	Enhancer__chr3:87336210-87336427	0	+
chr3	87343240	87346241	Enhancer__chr3:87344950-87345241	0	+
chr3	87380741	87383742	Enhancer__chr3:87382490-87382853	0	+
chr3	87869380	87872381	Enhancer__chr3:87871242-87871381	0	+
chr3	87912303	87915304	Enhancer__chr3:87914039-87914361	0	+
chr3	88024448	88027449	Enhancer__chr3:88026085-88026449	0	+
chr3	88044669	88047670	Enhancer__chr3:88046474-88046673	0	+
chr3	88077660	88080661	Enhancer__chr3:88079560-88079697	0	+
chr3	88245561	88248562	Enhancer__chr3:88247401-88247562	0	+
chr3	88253783	88256784	Enhancer__chr3:88255753-88255858	0	+
chr3	88365288	88368289	Enhancer__chr3:88367245-88367614	0	+
chr3	89696585	89699586	Enhancer__chr3:89698328-89698586	0	+
chr3	90001858	90004859	Enhancer__chr3:90003600-90003859	0	+
chr3	90130944	90133945	Enhancer__chr3:90132744-90133405	0	+
chr3	90157909	90160910	Enhancer__chr3:90159692-90159910	0	+
chr3	90173041	90176042	Enhancer__chr3:90174746-90175099	0	+
chr3	93943145	93946146	Enhancer__chr3:93945004-93945149	0	+
chr3	93976054	93979055	Enhancer__chr3:93977917-93978086	0	+
chr3	95124803	95127804	Enhancer__chr3:95126685-95126804	0	+
chr3	95511727	95514728	Enhancer__chr3:95513567-95513728	0	+
chr3	95708940	95711941	Enhancer__chr3:95710737-95710941	0	+
chr3	95795345	95798346	Enhancer__chr3:95797016-95797346	0	+
chr3	95938412	95941413	Enhancer__chr3:95940100-95940413	0	+
chr3	96147775	96150776	Enhancer__chr3:96149754-96149776	0	+
chr3	97699002	97702003	Enhancer__chr3:97700858-97701029	0	+
chr3	98042188	98045189	Enhancer__chr3:98044011-98044208	0	+
chr3	98058150	98061151	Enhancer__chr3:98060136-98060151	0	+
chr3	98361339	98364340	Enhancer__chr3:98363153-98363375	0	+
chr3	98362298	98365299	Enhancer__chr3:98364038-98364299	0	+
chr3	98368611	98371612	Enhancer__chr3:98370404-98370708	0	+
chr3	98409885	98412886	Enhancer__chr3:98411733-98411959	0	+
chr3	98412946	98415947	Enhancer__chr3:98414776-98414949	0	+
chr3	98447348	98450349	Enhancer__chr3:98449231-98449446	0	+
chr3	98623388	98626389	Enhancer__chr3:98625177-98625421	0	+
chr3	98663644	98666645	Enhancer__chr3:98665369-98665647	0	+
chr3	98679763	98682764	Enhancer__chr3:98681428-98681771	0	+
chr3	98683843	98686844	Enhancer__chr3:98685741-98686133	0	+
chr3	98688252	98691253	Enhancer__chr3:98689970-98690253	0	+
chr3	98689196	98692197	Enhancer__chr3:98691142-98691300	0	+
chr3	98846214	98849215	Enhancer__chr3:98848000-98848317	0	+
chr3	98914999	98918000	Enhancer__chr3:98916657-98917000	0	+
chr3	9902617	9905618	Enhancer__chr3:9904404-9904624	0	+
chr3	99112615	99115616	Enhancer__chr3:99114245-99114616	0	+
chr3	99135750	99138751	Enhancer__chr3:99137555-99137782	0	+
chr3	990280	993281	Enhancer__chr3:991989-992283	0	+
chr3	99199344	99202345	Enhancer__chr3:99201113-99201346	0	+
chr3	99223367	99226368	Enhancer__chr3:99224992-99225368	0	+
chr3	99225297	99228298	Enhancer__chr3:99227163-99227322	0	+
chr3	99234326	99237327	Enhancer__chr3:99235911-99236327	0	+
chr3	99236267	99239268	Enhancer__chr3:99238230-99238268	0	+
chr3	99241665	99244666	Enhancer__chr3:99243510-99243713	0	+
chr3	99246354	99249355	Enhancer__chr3:99248067-99248436	0	+
chr3	99252404	99255405	Enhancer__chr3:99254161-99254407	0	+
chr3	99260292	99263293	Enhancer__chr3:99262027-99262447	0	+
chr3	9924445	9927446	Enhancer__chr3:9926228-9926446	0	+
chr3	99262059	99265060	Enhancer__chr3:99263702-99264060	0	+
chr3	99942722	99945723	Enhancer__chr3:99944403-99944723	0	+
chr3	9993902	9996903	Enhancer__chr3:9995528-9995903	0	+
chr4	100270815	100273816	Enhancer__chr4:100272514-100272898	0	+
chr4	100300342	100303343	Enhancer__chr4:100302211-100302395	0	+
chr4	100303450	100306451	Enhancer__chr4:100305157-100305451	0	+
chr4	100309474	100312475	Enhancer__chr4:100311325-100311516	0	+
chr4	100323899	100326900	Enhancer__chr4:100325584-100326020	0	+
chr4	100357462	100360463	Enhancer__chr4:100359199-100359607	0	+
chr4	100729824	100732825	Enhancer__chr4:100731573-100731850	0	+
chr4	101007146	101010147	Enhancer__chr4:101008872-101009147	0	+
chr4	101012910	101015911	Enhancer__chr4:101014771-101014911	0	+
chr4	101236426	101239427	Enhancer__chr4:101238181-101238427	0	+
chr4	101260187	101263188	Enhancer__chr4:101261969-101262188	0	+
chr4	101267877	101270878	Enhancer__chr4:101269712-101269900	0	+
chr4	10169649	10172650	Enhancer__chr4:10171339-10171713	0	+
chr4	10172273	10175274	Enhancer__chr4:10174055-10174638	0	+
chr4	10173144	10176145	Enhancer__chr4:10174837-10175145	0	+
chr4	101801894	101804895	Enhancer__chr4:101803653-101803895	0	+
chr4	101814938	101817939	Enhancer__chr4:101816852-101816959	0	+
chr4	10180152	10183153	Enhancer__chr4:10182011-10182277	0	+
chr4	10180946	10183947	Enhancer__chr4:10182678-10183260	0	+
chr4	10182980	10185981	Enhancer__chr4:10184786-10184981	0	+
chr4	10186752	10189753	Enhancer__chr4:10188451-10188753	0	+
chr4	101897195	101900196	Enhancer__chr4:101898965-101899196	0	+
chr4	10200658	10203659	Enhancer__chr4:10202500-10202707	0	+
chr4	1025770	1028771	Enhancer__chr4:1027686-1027967	0	+
chr4	10306873	10309874	Enhancer__chr4:10308538-10308874	0	+
chr4	103088307	103091308	Enhancer__chr4:103089994-103090308	0	+
chr4	1029737	1032738	Enhancer__chr4:1031634-1031760	0	+
chr4	103357778	103360779	Enhancer__chr4:103359657-103359837	0	+
chr4	103358215	103361216	Enhancer__chr4:103360070-103360216	0	+
chr4	103358703	103361704	Enhancer__chr4:103360468-103360812	0	+
chr4	103359194	103362195	Enhancer__chr4:103360821-103361254	0	+
chr4	103363810	103366811	Enhancer__chr4:103365427-103365811	0	+
chr4	10345954	10348955	Enhancer__chr4:10347790-10347955	0	+
chr4	1033296	1036297	Enhancer__chr4:1035263-1035607	0	+
chr4	103540311	103543312	Enhancer__chr4:103541931-103542312	0	+
chr4	103547154	103550155	Enhancer__chr4:103548975-103549155	0	+
chr4	1034973	1037974	Enhancer__chr4:1036795-1036974	0	+
chr4	103700158	103703159	Enhancer__chr4:103701783-103702159	0	+
chr4	1035558	1038559	Enhancer__chr4:1037465-1037841	0	+
chr4	104226202	104229203	Enhancer__chr4:104228091-104228235	0	+
chr4	1040749	1043750	Enhancer__chr4:1042563-1042904	0	+
chr4	104300483	104303484	Enhancer__chr4:104302340-104302484	0	+
chr4	10428862	10431863	Enhancer__chr4:10430731-10430904	0	+
chr4	10458082	10461083	Enhancer__chr4:10459917-10460083	0	+
chr4	104886589	104889590	Enhancer__chr4:104888285-104888590	0	+
chr4	105099458	105102459	Enhancer__chr4:105101233-105101459	0	+
chr4	105473178	105476179	Enhancer__chr4:105475042-105475179	0	+
chr4	105671377	105674378	Enhancer__chr4:105673256-105673378	0	+
chr4	105845399	105848400	Enhancer__chr4:105847014-105847400	0	+
chr4	105976806	105979807	Enhancer__chr4:105978597-105978838	0	+
chr4	105977116	105980117	Enhancer__chr4:105978989-105979207	0	+
chr4	105978711	105981712	Enhancer__chr4:105980538-105980953	0	+
chr4	105980033	105983034	Enhancer__chr4:105981759-105982082	0	+
chr4	106026520	106029521	Enhancer__chr4:106028288-106028521	0	+
chr4	106033230	106036231	Enhancer__chr4:106035006-106035231	0	+
chr4	106040076	106043077	Enhancer__chr4:106041903-106042080	0	+
chr4	106062803	106065804	Enhancer__chr4:106064596-106064807	0	+
chr4	106224348	106227349	Enhancer__chr4:106226051-106226420	0	+
chr4	106225703	106228704	Enhancer__chr4:106227483-106227804	0	+
chr4	106414251	106417252	Enhancer__chr4:106416067-106416252	0	+
chr4	10722769	10725770	Enhancer__chr4:10724626-10724928	0	+
chr4	107285041	107288042	Enhancer__chr4:107286785-107287042	0	+
chr4	107488947	107491948	Enhancer__chr4:107490861-107490982	0	+
chr4	107595952	107598953	Enhancer__chr4:107597706-107597974	0	+
chr4	107638875	107641876	Enhancer__chr4:107640505-107640876	0	+
chr4	107752592	107755593	Enhancer__chr4:107754580-107754593	0	+
chr4	107778570	107781571	Enhancer__chr4:107780277-107780572	0	+
chr4	108220234	108223235	Enhancer__chr4:108222066-108222420	0	+
chr4	10829153	10832154	Enhancer__chr4:10830954-10831154	0	+
chr4	108428931	108431932	Enhancer__chr4:108430904-108430932	0	+
chr4	108883482	108886483	Enhancer__chr4:108885395-108885483	0	+
chr4	109274923	109277924	Enhancer__chr4:109276862-109276989	0	+
chr4	109279419	109282420	Enhancer__chr4:109281025-109281423	0	+
chr4	109280521	109283522	Enhancer__chr4:109282356-109282522	0	+
chr4	109316359	109319360	Enhancer__chr4:109318263-109318610	0	+
chr4	109450986	109453987	Enhancer__chr4:109452742-109452987	0	+
chr4	109511522	109514523	Enhancer__chr4:109513186-109513523	0	+
chr4	10954754	10957755	Enhancer__chr4:10956396-10956801	0	+
chr4	10958736	10961737	Enhancer__chr4:10960524-10960737	0	+
chr4	109706206	109709207	Enhancer__chr4:109708197-109708208	0	+
chr4	10974391	10977392	Enhancer__chr4:10976046-10976392	0	+
chr4	11027725	11030726	Enhancer__chr4:11029361-11029726	0	+
chr4	110318595	110321596	Enhancer__chr4:110320309-110320596	0	+
chr4	110462469	110465470	Enhancer__chr4:110464231-110464470	0	+
chr4	110468161	110471162	Enhancer__chr4:110469853-110470280	0	+
chr4	111154029	111157030	Enhancer__chr4:111155973-111156030	0	+
chr4	111533480	111536481	Enhancer__chr4:111535166-111535692	0	+
chr4	111787351	111790352	Enhancer__chr4:111789129-111789352	0	+
chr4	11196539	11199540	Enhancer__chr4:11198457-11198540	0	+
chr4	112731118	112734119	Enhancer__chr4:112732930-112733119	0	+
chr4	112795438	112798439	Enhancer__chr4:112797429-112797439	0	+
chr4	112812658	112815659	Enhancer__chr4:112814304-112814659	0	+
chr4	112879610	112882611	Enhancer__chr4:112881409-112881611	0	+
chr4	112911222	112914223	Enhancer__chr4:112913088-112913237	0	+
chr4	112922061	112925062	Enhancer__chr4:112923853-112924178	0	+
chr4	1128105	1131106	Enhancer__chr4:1129933-1130282	0	+
chr4	113002666	113005667	Enhancer__chr4:113004366-113004696	0	+
chr4	113004715	113007716	Enhancer__chr4:113006620-113006803	0	+
chr4	113028160	113031161	Enhancer__chr4:113029837-113030211	0	+
chr4	113429497	113432498	Enhancer__chr4:113431216-113431498	0	+
chr4	113666473	113669474	Enhancer__chr4:113668186-113668486	0	+
chr4	113670876	113673877	Enhancer__chr4:113672704-113673017	0	+
chr4	113678698	113681699	Enhancer__chr4:113680523-113680828	0	+
chr4	114310194	114313195	Enhancer__chr4:114312053-114312195	0	+
chr4	114353620	114356621	Enhancer__chr4:114355245-114355627	0	+
chr4	114364703	114367704	Enhancer__chr4:114366444-114366711	0	+
chr4	114365386	114368387	Enhancer__chr4:114367129-114367387	0	+
chr4	114367154	114370155	Enhancer__chr4:114369024-114369155	0	+
chr4	114704191	114707192	Enhancer__chr4:114705995-114706327	0	+
chr4	114709905	114712906	Enhancer__chr4:114711770-114711906	0	+
chr4	114728713	114731714	Enhancer__chr4:114730352-114730805	0	+
chr4	11471586	11474587	Enhancer__chr4:11473418-11473587	0	+
chr4	114752212	114755213	Enhancer__chr4:114753908-114754213	0	+
chr4	114756926	114759927	Enhancer__chr4:114758655-114758927	0	+
chr4	11482959	11485960	Enhancer__chr4:11484629-11485098	0	+
chr4	11487708	11490709	Enhancer__chr4:11489568-11489726	0	+
chr4	11488515	11491516	Enhancer__chr4:11490419-11490516	0	+
chr4	11489217	11492218	Enhancer__chr4:11490984-11491223	0	+
chr4	11489512	11492513	Enhancer__chr4:11491481-11491591	0	+
chr4	114996887	114999888	Enhancer__chr4:114998855-114999078	0	+
chr4	115191740	115194741	Enhancer__chr4:115193554-115193741	0	+
chr4	115197101	115200102	Enhancer__chr4:115198943-115199113	0	+
chr4	115201063	115204064	Enhancer__chr4:115202659-115203064	0	+
chr4	115338031	115341032	Enhancer__chr4:115340014-115340032	0	+
chr4	115369745	115372746	Enhancer__chr4:115371462-115371746	0	+
chr4	11601449	11604450	Enhancer__chr4:11603431-11603452	0	+
chr4	116098504	116101505	Enhancer__chr4:116100188-116100506	0	+
chr4	116211664	116214665	Enhancer__chr4:116213565-116213665	0	+
chr4	116468633	116471634	Enhancer__chr4:116470249-116470634	0	+
chr4	116911276	116914277	Enhancer__chr4:116913207-116913277	0	+
chr4	11694432	11697433	Enhancer__chr4:11696419-11696433	0	+
chr4	11700837	11703838	Enhancer__chr4:11702526-11702838	0	+
chr4	117472275	117475276	Enhancer__chr4:117474098-117474276	0	+
chr4	117518345	117521346	Enhancer__chr4:117519495-117520605	0	+
chr4	118246051	118249052	Enhancer__chr4:118247810-118248052	0	+
chr4	119185542	119188543	Enhancer__chr4:119187150-119187543	0	+
chr4	119301089	119304090	Enhancer__chr4:119302775-119303090	0	+
chr4	119336737	119339738	Enhancer__chr4:119338638-119338745	0	+
chr4	120018646	120021647	Enhancer__chr4:120020297-120020647	0	+
chr4	120022845	120025846	Enhancer__chr4:120024463-120024846	0	+
chr4	120047694	120050695	Enhancer__chr4:120049398-120049695	0	+
chr4	120645102	120648103	Enhancer__chr4:120646977-120647104	0	+
chr4	120645972	120648973	Enhancer__chr4:120647796-120647973	0	+
chr4	120648547	120651548	Enhancer__chr4:120650163-120650548	0	+
chr4	120691785	120694786	Enhancer__chr4:120693729-120693786	0	+
chr4	120961052	120964053	Enhancer__chr4:120962747-120963053	0	+
chr4	121009024	121012025	Enhancer__chr4:121010657-121011025	0	+
chr4	12116072	12119073	Enhancer__chr4:12117903-12118073	0	+
chr4	12116362	12119363	Enhancer__chr4:12118298-12118366	0	+
chr4	12118576	12121577	Enhancer__chr4:12120227-12120688	0	+
chr4	121238807	121241808	Enhancer__chr4:121240459-121241142	0	+
chr4	12123464	12126465	Enhancer__chr4:12125393-12125532	0	+
chr4	121262456	121265457	Enhancer__chr4:121264355-121264763	0	+
chr4	121263611	121266612	Enhancer__chr4:121265421-121265690	0	+
chr4	121264250	121267251	Enhancer__chr4:121266106-121266305	0	+
chr4	121273178	121276179	Enhancer__chr4:121274788-121275179	0	+
chr4	121321686	121324687	Enhancer__chr4:121323328-121323687	0	+
chr4	12137084	12140085	Enhancer__chr4:12138975-12139085	0	+
chr4	12138337	12141338	Enhancer__chr4:12140209-12140385	0	+
chr4	121481136	121484137	Enhancer__chr4:121482847-121483145	0	+
chr4	121559946	121562947	Enhancer__chr4:121561847-121561947	0	+
chr4	121594270	121597271	Enhancer__chr4:121596026-121596271	0	+
chr4	12164163	12167164	Enhancer__chr4:12165799-12166164	0	+
chr4	12187098	12190099	Enhancer__chr4:12189077-12189099	0	+
chr4	122173266	122176267	Enhancer__chr4:122175136-122175358	0	+
chr4	122311808	122314809	Enhancer__chr4:122313649-122313906	0	+
chr4	122368845	122371846	Enhancer__chr4:122370666-122370988	0	+
chr4	122485727	122488728	Enhancer__chr4:122487638-122487728	0	+
chr4	122630996	122633997	Enhancer__chr4:122632771-122633033	0	+
chr4	122701695	122704696	Enhancer__chr4:122703678-122703696	0	+
chr4	123070273	123073274	Enhancer__chr4:123072095-123072295	0	+
chr4	123434633	123437634	Enhancer__chr4:123436599-123436634	0	+
chr4	123683414	123686415	Enhancer__chr4:123685251-123685615	0	+
chr4	123684280	123687281	Enhancer__chr4:123686146-123686329	0	+
chr4	123691664	123694665	Enhancer__chr4:123693497-123693708	0	+
chr4	123702706	123705707	Enhancer__chr4:123704519-123704897	0	+
chr4	123703702	123706703	Enhancer__chr4:123705556-123705703	0	+
chr4	123716268	123719269	Enhancer__chr4:123717999-123718400	0	+
chr4	123717422	123720423	Enhancer__chr4:123719302-123719557	0	+
chr4	124271101	124274102	Enhancer__chr4:124272958-124273104	0	+
chr4	124362951	124365952	Enhancer__chr4:124364843-124364989	0	+
chr4	124371958	124374959	Enhancer__chr4:124373851-124374047	0	+
chr4	124372808	124375809	Enhancer__chr4:124374611-124374810	0	+
chr4	124397162	124400163	Enhancer__chr4:124398959-124399392	0	+
chr4	124398196	124401197	Enhancer__chr4:124399993-124400470	0	+
chr4	124399257	124402258	Enhancer__chr4:124401120-124401258	0	+
chr4	124408241	124411242	Enhancer__chr4:124410194-124410374	0	+
chr4	124414908	124417909	Enhancer__chr4:124416701-124416931	0	+
chr4	124519332	124522333	Enhancer__chr4:124521229-124521410	0	+
chr4	124536583	124539584	Enhancer__chr4:124538169-124538584	0	+
chr4	124538062	124541063	Enhancer__chr4:124539880-124540063	0	+
chr4	124619798	124622799	Enhancer__chr4:124621616-124621886	0	+
chr4	124659236	124662237	Enhancer__chr4:124661039-124661237	0	+
chr4	124674860	124677861	Enhancer__chr4:124676622-124676861	0	+
chr4	124704989	124707990	Enhancer__chr4:124706683-124706991	0	+
chr4	124707130	124710131	Enhancer__chr4:124709037-124709145	0	+
chr4	124762698	124765699	Enhancer__chr4:124764674-124764868	0	+
chr4	124843880	124846881	Enhancer__chr4:124845644-124845966	0	+
chr4	124905716	124908717	Enhancer__chr4:124907430-124907717	0	+
chr4	124939537	124942538	Enhancer__chr4:124941316-124941540	0	+
chr4	124979638	124982639	Enhancer__chr4:124981401-124981797	0	+
chr4	125076066	125079067	Enhancer__chr4:125078045-125078153	0	+
chr4	125155154	125158155	Enhancer__chr4:125156864-125157155	0	+
chr4	125222495	125225496	Enhancer__chr4:125224483-125224496	0	+
chr4	125337446	125340447	Enhancer__chr4:125339057-125339480	0	+
chr4	125352868	125355869	Enhancer__chr4:125354669-125354869	0	+
chr4	125357244	125360245	Enhancer__chr4:125359100-125359252	0	+
chr4	125397656	125400657	Enhancer__chr4:125399641-125399657	0	+
chr4	12545153	12548154	Enhancer__chr4:12547084-12547157	0	+
chr4	126014734	126017735	Enhancer__chr4:126016723-126016735	0	+
chr4	126044865	126047866	Enhancer__chr4:126046793-126046866	0	+
chr4	12640167	12643168	Enhancer__chr4:12642016-12642195	0	+
chr4	126755981	126758982	Enhancer__chr4:126757698-126757982	0	+
chr4	12729399	12732400	Enhancer__chr4:12731127-12731400	0	+
chr4	127486060	127489061	Enhancer__chr4:127487763-127488061	0	+
chr4	127542765	127545766	Enhancer__chr4:127544750-127544766	0	+
chr4	127559218	127562219	Enhancer__chr4:127560832-127561219	0	+
chr4	127601441	127604442	Enhancer__chr4:127603303-127603442	0	+
chr4	127606316	127609317	Enhancer__chr4:127607957-127608317	0	+
chr4	127608571	127611572	Enhancer__chr4:127610256-127610572	0	+
chr4	127655157	127658158	Enhancer__chr4:127657029-127657204	0	+
chr4	127697753	127700754	Enhancer__chr4:127699482-127699754	0	+
chr4	127825008	127828009	Enhancer__chr4:127826976-127827009	0	+
chr4	127826545	127829546	Enhancer__chr4:127828532-127828546	0	+
chr4	127854764	127857765	Enhancer__chr4:127856646-127856765	0	+
chr4	127965003	127968004	Enhancer__chr4:127966730-127967007	0	+
chr4	128058053	128061054	Enhancer__chr4:128059787-128060054	0	+
chr4	128082242	128085243	Enhancer__chr4:128083998-128084288	0	+
chr4	128401257	128404258	Enhancer__chr4:128403085-128403258	0	+
chr4	128447689	128450690	Enhancer__chr4:128449277-128449713	0	+
chr4	129242486	129245487	Enhancer__chr4:129244135-129244496	0	+
chr4	129242880	129245881	Enhancer__chr4:129244714-129244881	0	+
chr4	129252470	129255471	Enhancer__chr4:129254148-129254471	0	+
chr4	129273797	129276798	Enhancer__chr4:129275726-129275798	0	+
chr4	129303696	129306697	Enhancer__chr4:129305373-129305758	0	+
chr4	129306444	129309445	Enhancer__chr4:129308281-129308471	0	+
chr4	129387807	129390808	Enhancer__chr4:129389693-129389923	0	+
chr4	129437121	129440122	Enhancer__chr4:129438976-129439122	0	+
chr4	129472137	129475138	Enhancer__chr4:129474102-129474409	0	+
chr4	129493324	129496325	Enhancer__chr4:129494967-129495325	0	+
chr4	129603647	129606648	Enhancer__chr4:129605409-129605648	0	+
chr4	129608024	129611025	Enhancer__chr4:129609627-129610025	0	+
chr4	130244410	130247411	Enhancer__chr4:130246111-130246411	0	+
chr4	130247353	130250354	Enhancer__chr4:130248969-130249354	0	+
chr4	130279564	130282565	Enhancer__chr4:130281457-130281859	0	+
chr4	130294337	130297338	Enhancer__chr4:130296007-130296338	0	+
chr4	130452081	130455082	Enhancer__chr4:130453969-130454188	0	+
chr4	130452725	130455726	Enhancer__chr4:130454629-130454880	0	+
chr4	130503700	130506701	Enhancer__chr4:130505538-130505741	0	+
chr4	130542681	130545682	Enhancer__chr4:130544465-130544701	0	+
chr4	130945536	130948537	Enhancer__chr4:130947462-130947824	0	+
chr4	131045109	131048110	Enhancer__chr4:131046714-131047110	0	+
chr4	131080339	131083340	Enhancer__chr4:131082218-131082340	0	+
chr4	131204885	131207886	Enhancer__chr4:131206560-131206886	0	+
chr4	131808972	131811973	Enhancer__chr4:131810894-131810973	0	+
chr4	13192183	13195184	Enhancer__chr4:13193944-13194185	0	+
chr4	131956453	131959454	Enhancer__chr4:131958409-131958454	0	+
chr4	13217634	13220635	Enhancer__chr4:13219623-13219635	0	+
chr4	132480200	132483201	Enhancer__chr4:132481968-132482201	0	+
chr4	13248572	13251573	Enhancer__chr4:13250215-13250573	0	+
chr4	13256130	13259131	Enhancer__chr4:13257922-13258131	0	+
chr4	13280691	13283692	Enhancer__chr4:13282552-13282692	0	+
chr4	133264224	133267225	Enhancer__chr4:133266182-133266225	0	+
chr4	133291152	133294153	Enhancer__chr4:133292934-133293335	0	+
chr4	13327865	13330866	Enhancer__chr4:13329661-13329866	0	+
chr4	133407402	133410403	Enhancer__chr4:133409064-133409406	0	+
chr4	133820079	133823080	Enhancer__chr4:133821685-133822080	0	+
chr4	133870184	133873185	Enhancer__chr4:133872156-133872185	0	+
chr4	1337466	1340467	Enhancer__chr4:1339085-1339471	0	+
chr4	1337868	1340869	Enhancer__chr4:1339592-1340250	0	+
chr4	133978226	133981227	Enhancer__chr4:133980064-133980227	0	+
chr4	134044583	134047584	Enhancer__chr4:134046475-134046584	0	+
chr4	134162761	134165762	Enhancer__chr4:134164621-134164860	0	+
chr4	134189537	134192538	Enhancer__chr4:134191473-134191538	0	+
chr4	134566830	134569831	Enhancer__chr4:134568556-134568831	0	+
chr4	134763983	134766984	Enhancer__chr4:134765849-134765984	0	+
chr4	135109378	135112379	Enhancer__chr4:135110988-135111379	0	+
chr4	135285249	135288250	Enhancer__chr4:135287127-135287346	0	+
chr4	135337298	135340299	Enhancer__chr4:135338942-135339299	0	+
chr4	135373808	135376809	Enhancer__chr4:135375624-135375809	0	+
chr4	135604721	135607722	Enhancer__chr4:135606435-135606722	0	+
chr4	135611360	135614361	Enhancer__chr4:135613147-135613457	0	+
chr4	136674490	136677491	Enhancer__chr4:136676289-136676491	0	+
chr4	13764742	13767743	Enhancer__chr4:13766418-13766743	0	+
chr4	138248113	138251114	Enhancer__chr4:138249748-138250114	0	+
chr4	138251183	138254184	Enhancer__chr4:138253170-138253184	0	+
chr4	138258709	138261710	Enhancer__chr4:138260702-138260710	0	+
chr4	138340989	138343990	Enhancer__chr4:138342628-138342994	0	+
chr4	138432176	138435177	Enhancer__chr4:138434023-138434177	0	+
chr4	138583909	138586910	Enhancer__chr4:138585739-138585945	0	+
chr4	13884147	13887148	Enhancer__chr4:13885989-13886148	0	+
chr4	13893299	13896300	Enhancer__chr4:13894956-13895300	0	+
chr4	138972962	138975963	Enhancer__chr4:138974806-138975089	0	+
chr4	138973474	138976475	Enhancer__chr4:138975341-138975477	0	+
chr4	138987275	138990276	Enhancer__chr4:138989223-138989276	0	+
chr4	139066091	139069092	Enhancer__chr4:139067903-139068306	0	+
chr4	13907230	13910231	Enhancer__chr4:13908947-13909321	0	+
chr4	13912860	13915861	Enhancer__chr4:13914675-13914923	0	+
chr4	139171177	139174178	Enhancer__chr4:139173167-139173319	0	+
chr4	139175363	139178364	Enhancer__chr4:139177153-139177364	0	+
chr4	139181008	139184009	Enhancer__chr4:139182736-139183009	0	+
chr4	13917968	13920969	Enhancer__chr4:13919881-13920079	0	+
chr4	13918874	13921875	Enhancer__chr4:13920582-13920969	0	+
chr4	139219276	139222277	Enhancer__chr4:139221168-139221437	0	+
chr4	139219995	139222996	Enhancer__chr4:139221815-139221996	0	+
chr4	13920676	13923677	Enhancer__chr4:13922430-13922925	0	+
chr4	139224410	139227411	Enhancer__chr4:139226206-139226536	0	+
chr4	139226629	139229630	Enhancer__chr4:139228503-139228841	0	+
chr4	13921746	13924747	Enhancer__chr4:13923595-13923747	0	+
chr4	139247241	139250242	Enhancer__chr4:139249120-139249379	0	+
chr4	139247577	139250578	Enhancer__chr4:139249459-139249624	0	+
chr4	139248708	139251709	Enhancer__chr4:139250529-139250714	0	+
chr4	139249399	139252400	Enhancer__chr4:139251287-139251510	0	+
chr4	139291736	139294737	Enhancer__chr4:139293360-139293737	0	+
chr4	139299319	139302320	Enhancer__chr4:139300997-139301320	0	+
chr4	139309653	139312654	Enhancer__chr4:139311280-139311857	0	+
chr4	139310243	139313244	Enhancer__chr4:139311931-139312244	0	+
chr4	139310734	139313735	Enhancer__chr4:139312591-139312741	0	+
chr4	139312165	139315166	Enhancer__chr4:139313832-139314247	0	+
chr4	139313300	139316301	Enhancer__chr4:139315146-139315301	0	+
chr4	139315985	139318986	Enhancer__chr4:139317806-139317986	0	+
chr4	139318570	139321571	Enhancer__chr4:139320318-139320616	0	+
chr4	139323794	139326795	Enhancer__chr4:139325481-139325838	0	+
chr4	139324646	139327647	Enhancer__chr4:139326439-139326794	0	+
chr4	139325115	139328116	Enhancer__chr4:139326825-139327116	0	+
chr4	139325554	139328555	Enhancer__chr4:139327385-139327721	0	+
chr4	139411576	139414577	Enhancer__chr4:139413478-139413579	0	+
chr4	139445390	139448391	Enhancer__chr4:139447289-139447391	0	+
chr4	139451275	139454276	Enhancer__chr4:139453169-139453276	0	+
chr4	139573240	139576241	Enhancer__chr4:139575115-139575241	0	+
chr4	139589345	139592346	Enhancer__chr4:139590958-139591346	0	+
chr4	139616696	139619697	Enhancer__chr4:139618320-139618697	0	+
chr4	139618337	139621338	Enhancer__chr4:139620145-139620338	0	+
chr4	139643867	139646868	Enhancer__chr4:139645845-139645944	0	+
chr4	139695239	139698240	Enhancer__chr4:139697063-139697240	0	+
chr4	139745906	139748907	Enhancer__chr4:139747631-139747907	0	+
chr4	139812622	139815623	Enhancer__chr4:139814320-139814623	0	+
chr4	13980272	13983273	Enhancer__chr4:13981901-13982273	0	+
chr4	139828204	139831205	Enhancer__chr4:139829865-139830205	0	+
chr4	139830363	139833364	Enhancer__chr4:139831999-139832463	0	+
chr4	139831354	139834355	Enhancer__chr4:139833159-139833355	0	+
chr4	13982050	13985051	Enhancer__chr4:13983712-13984051	0	+
chr4	139863392	139866393	Enhancer__chr4:139865200-139865393	0	+
chr4	139873370	139876371	Enhancer__chr4:139875082-139875464	0	+
chr4	139882726	139885727	Enhancer__chr4:139884600-139884899	0	+
chr4	139901510	139904511	Enhancer__chr4:139903137-139903538	0	+
chr4	140108388	140111389	Enhancer__chr4:140110155-140110499	0	+
chr4	140550393	140553394	Enhancer__chr4:140552084-140552394	0	+
chr4	140577140	140580141	Enhancer__chr4:140578910-140579141	0	+
chr4	141075951	141078952	Enhancer__chr4:141077775-141077952	0	+
chr4	141077802	141080803	Enhancer__chr4:141079705-141079803	0	+
chr4	141116902	141119903	Enhancer__chr4:141118561-141118903	0	+
chr4	141161772	141164773	Enhancer__chr4:141163698-141163887	0	+
chr4	141162662	141165663	Enhancer__chr4:141164479-141164682	0	+
chr4	141172651	141175652	Enhancer__chr4:141174275-141174653	0	+
chr4	14156088	14159089	Enhancer__chr4:14157776-14158089	0	+
chr4	141710271	141713272	Enhancer__chr4:141712099-141712307	0	+
chr4	141777549	141780550	Enhancer__chr4:141779541-141779551	0	+
chr4	142195225	142198226	Enhancer__chr4:142196982-142197372	0	+
chr4	142213739	142216740	Enhancer__chr4:142215447-142215866	0	+
chr4	14221801	14224802	Enhancer__chr4:14223789-14223802	0	+
chr4	142248566	142251567	Enhancer__chr4:142250253-142250616	0	+
chr4	142267510	142270511	Enhancer__chr4:142269412-142269661	0	+
chr4	142269484	142272485	Enhancer__chr4:142271356-142271489	0	+
chr4	142346087	142349088	Enhancer__chr4:142347756-142348088	0	+
chr4	142475206	142478207	Enhancer__chr4:142477035-142477207	0	+
chr4	142674055	142677056	Enhancer__chr4:142675999-142676056	0	+
chr4	14309395	14312396	Enhancer__chr4:14311175-14311415	0	+
chr4	14345119	14348120	Enhancer__chr4:14346907-14347269	0	+
chr4	143904605	143907606	Enhancer__chr4:143906579-143906606	0	+
chr4	14399714	14402715	Enhancer__chr4:14401453-14401769	0	+
chr4	144150129	144153130	Enhancer__chr4:144151997-144152130	0	+
chr4	14437726	14440727	Enhancer__chr4:14439704-14439728	0	+
chr4	144400145	144403146	Enhancer__chr4:144401789-144402147	0	+
chr4	144903823	144906824	Enhancer__chr4:144905556-144905824	0	+
chr4	145108228	145111229	Enhancer__chr4:145110025-145110229	0	+
chr4	14532845	14535846	Enhancer__chr4:14534686-14534846	0	+
chr4	145496713	145499714	Enhancer__chr4:145498597-145498714	0	+
chr4	146122903	146125904	Enhancer__chr4:146124563-146124904	0	+
chr4	14612783	14615784	Enhancer__chr4:14614653-14614784	0	+
chr4	146198590	146201591	Enhancer__chr4:146200337-146200591	0	+
chr4	146228026	146231027	Enhancer__chr4:146229939-146230027	0	+
chr4	146942969	146945970	Enhancer__chr4:146944868-146944970	0	+
chr4	146982626	146985627	Enhancer__chr4:146984472-146984627	0	+
chr4	147028188	147031189	Enhancer__chr4:147030008-147030189	0	+
chr4	14779105	14782106	Enhancer__chr4:14780950-14781106	0	+
chr4	14807764	14810765	Enhancer__chr4:14809578-14809765	0	+
chr4	14831349	14834350	Enhancer__chr4:14833004-14833350	0	+
chr4	148372919	148375920	Enhancer__chr4:148374725-148374999	0	+
chr4	148470078	148473079	Enhancer__chr4:148471887-148472162	0	+
chr4	14853950	14856951	Enhancer__chr4:14855620-14855951	0	+
chr4	14855778	14858779	Enhancer__chr4:14857617-14857813	0	+
chr4	14856238	14859239	Enhancer__chr4:14857906-14858386	0	+
chr4	148637322	148640323	Enhancer__chr4:148639177-148639323	0	+
chr4	149365152	149368153	Enhancer__chr4:149366972-149367375	0	+
chr4	149382870	149385871	Enhancer__chr4:149384592-149384871	0	+
chr4	149465563	149468564	Enhancer__chr4:149467274-149467593	0	+
chr4	149707299	149710300	Enhancer__chr4:149709037-149709300	0	+
chr4	149714629	149717630	Enhancer__chr4:149716435-149716631	0	+
chr4	149754577	149757578	Enhancer__chr4:149756405-149756578	0	+
chr4	150431918	150434919	Enhancer__chr4:150433766-150433919	0	+
chr4	150665197	150668198	Enhancer__chr4:150667189-150667290	0	+
chr4	15073209	15076210	Enhancer__chr4:15074859-15075210	0	+
chr4	150754640	150757641	Enhancer__chr4:150756513-150756641	0	+
chr4	150804018	150807019	Enhancer__chr4:150806012-150806019	0	+
chr4	150806554	150809555	Enhancer__chr4:150808373-150808555	0	+
chr4	150953640	150956641	Enhancer__chr4:150955291-150955641	0	+
chr4	150975938	150978939	Enhancer__chr4:150977820-150977939	0	+
chr4	15147601	15150602	Enhancer__chr4:15149271-15149619	0	+
chr4	15149584	15152585	Enhancer__chr4:15151544-15151754	0	+
chr4	15162044	15165045	Enhancer__chr4:15163714-15164045	0	+
chr4	151954781	151957782	Enhancer__chr4:151956610-151956785	0	+
chr4	15233900	15236901	Enhancer__chr4:15235793-15235968	0	+
chr4	152729147	152732148	Enhancer__chr4:152731016-152731148	0	+
chr4	152929615	152932616	Enhancer__chr4:152931325-152931616	0	+
chr4	152935747	152938748	Enhancer__chr4:152937640-152937817	0	+
chr4	15295029	15298030	Enhancer__chr4:15297006-15297030	0	+
chr4	153021322	153024323	Enhancer__chr4:153023305-153023605	0	+
chr4	153069411	153072412	Enhancer__chr4:153071306-153071435	0	+
chr4	153163299	153166300	Enhancer__chr4:153165200-153165300	0	+
chr4	153178398	153181399	Enhancer__chr4:153180278-153180573	0	+
chr4	153179283	153182284	Enhancer__chr4:153180891-153181284	0	+
chr4	153188516	153191517	Enhancer__chr4:153190429-153190517	0	+
chr4	153459858	153462859	Enhancer__chr4:153461614-153461859	0	+
chr4	153473543	153476544	Enhancer__chr4:153475381-153475544	0	+
chr4	153495163	153498164	Enhancer__chr4:153496878-153497164	0	+
chr4	153504381	153507382	Enhancer__chr4:153506273-153506484	0	+
chr4	1533628	1536629	Enhancer__chr4:1535396-1535629	0	+
chr4	153629146	153632147	Enhancer__chr4:153630965-153631147	0	+
chr4	153984712	153987713	Enhancer__chr4:153986368-153986713	0	+
chr4	153999430	154002431	Enhancer__chr4:154001109-154001458	0	+
chr4	154002690	154005691	Enhancer__chr4:154004659-154004831	0	+
chr4	154034188	154037189	Enhancer__chr4:154035952-154036270	0	+
chr4	154345872	154348873	Enhancer__chr4:154347723-154347988	0	+
chr4	154348644	154351645	Enhancer__chr4:154350468-154350645	0	+
chr4	154353108	154356109	Enhancer__chr4:154354806-154355109	0	+
chr4	154358808	154361809	Enhancer__chr4:154360422-154360809	0	+
chr4	154360024	154363025	Enhancer__chr4:154361957-154362025	0	+
chr4	154560974	154563975	Enhancer__chr4:154562795-154563024	0	+
chr4	154561510	154564511	Enhancer__chr4:154563169-154563512	0	+
chr4	154569142	154572143	Enhancer__chr4:154570939-154571327	0	+
chr4	154571751	154574752	Enhancer__chr4:154571958-154574588	0	+
chr4	154575443	154578444	Enhancer__chr4:154577062-154577591	0	+
chr4	154576784	154579785	Enhancer__chr4:154578707-154579027	0	+
chr4	154578662	154581663	Enhancer__chr4:154580466-154580842	0	+
chr4	154582871	154585872	Enhancer__chr4:154584497-154584872	0	+
chr4	154595823	154598824	Enhancer__chr4:154597696-154597910	0	+
chr4	154596382	154599383	Enhancer__chr4:154598070-154598582	0	+
chr4	154683937	154686938	Enhancer__chr4:154685841-154686040	0	+
chr4	154709597	154712598	Enhancer__chr4:154711358-154711691	0	+
chr4	154710174	154713175	Enhancer__chr4:154711839-154712367	0	+
chr4	154725995	154728996	Enhancer__chr4:154727747-154727998	0	+
chr4	154867582	154870583	Enhancer__chr4:154869368-154869583	0	+
chr4	154992942	154995943	Enhancer__chr4:154994537-154994972	0	+
chr4	155146587	155149588	Enhancer__chr4:155148499-155148707	0	+
chr4	155517474	155520475	Enhancer__chr4:155519290-155519521	0	+
chr4	155534670	155537671	Enhancer__chr4:155536532-155536671	0	+
chr4	1560242	1563243	Enhancer__chr4:1562061-1562319	0	+
chr4	156386228	156389229	Enhancer__chr4:156388113-156388229	0	+
chr4	156485797	156488798	Enhancer__chr4:156487574-156487799	0	+
chr4	157166987	157169988	Enhancer__chr4:157168772-157168993	0	+
chr4	157395801	157398802	Enhancer__chr4:157397521-157397868	0	+
chr4	157434738	157437739	Enhancer__chr4:157436564-157436739	0	+
chr4	15756185	15759186	Enhancer__chr4:15757957-15758240	0	+
chr4	15771260	15774261	Enhancer__chr4:15773062-15773366	0	+
chr4	15773983	15776984	Enhancer__chr4:15775826-15776085	0	+
chr4	157891833	157894834	Enhancer__chr4:157893618-157893834	0	+
chr4	157892617	157895618	Enhancer__chr4:157894352-157894618	0	+
chr4	157911798	157914799	Enhancer__chr4:157913649-157913799	0	+
chr4	157912428	157915429	Enhancer__chr4:157914330-157914429	0	+
chr4	157972144	157975145	Enhancer__chr4:157973833-157974145	0	+
chr4	15868887	15871888	Enhancer__chr4:15870539-15870889	0	+
chr4	158813406	158816407	Enhancer__chr4:158815027-158815407	0	+
chr4	158881621	158884622	Enhancer__chr4:158883602-158883623	0	+
chr4	158902752	158905753	Enhancer__chr4:158904600-158904766	0	+
chr4	158911822	158914823	Enhancer__chr4:158913596-158913823	0	+
chr4	158926297	158929298	Enhancer__chr4:158928268-158928394	0	+
chr4	158940152	158943153	Enhancer__chr4:158941982-158942153	0	+
chr4	158952691	158955692	Enhancer__chr4:158954591-158954700	0	+
chr4	15893799	15896800	Enhancer__chr4:15895700-15895839	0	+
chr4	159014365	159017366	Enhancer__chr4:159015926-159016366	0	+
chr4	15905926	15908927	Enhancer__chr4:15907638-15908044	0	+
chr4	159093701	159096702	Enhancer__chr4:159095291-159095702	0	+
chr4	159099784	159102785	Enhancer__chr4:159101630-159101785	0	+
chr4	159102021	159105022	Enhancer__chr4:159103850-159104073	0	+
chr4	159110979	159113980	Enhancer__chr4:159112760-159112996	0	+
chr4	15913569	15916570	Enhancer__chr4:15915213-15915572	0	+
chr4	15921168	15924169	Enhancer__chr4:15922988-15923279	0	+
chr4	160422682	160425683	Enhancer__chr4:160424445-160424685	0	+
chr4	160423791	160426792	Enhancer__chr4:160425605-160425792	0	+
chr4	160517947	160520948	Enhancer__chr4:160519936-160519948	0	+
chr4	160519675	160522676	Enhancer__chr4:160521424-160521676	0	+
chr4	160550685	160553686	Enhancer__chr4:160552495-160552686	0	+
chr4	160603774	160606775	Enhancer__chr4:160605526-160605775	0	+
chr4	160652111	160655112	Enhancer__chr4:160653847-160654112	0	+
chr4	160672003	160675004	Enhancer__chr4:160673649-160674004	0	+
chr4	160758616	160761617	Enhancer__chr4:160760364-160760617	0	+
chr4	160891076	160894077	Enhancer__chr4:160892821-160893077	0	+
chr4	161238221	161241222	Enhancer__chr4:161240057-161240222	0	+
chr4	16123583	16126584	Enhancer__chr4:16125304-16125914	0	+
chr4	161767815	161770816	Enhancer__chr4:161769764-161769816	0	+
chr4	16355202	16358203	Enhancer__chr4:16357169-16357203	0	+
chr4	163758239	163761240	Enhancer__chr4:163760228-163760241	0	+
chr4	16438393	16441394	Enhancer__chr4:16440383-16440394	0	+
chr4	164412411	164415412	Enhancer__chr4:164414222-164414415	0	+
chr4	165329802	165332803	Enhancer__chr4:165331650-165331803	0	+
chr4	165727123	165730124	Enhancer__chr4:165728924-165729125	0	+
chr4	166245139	166248140	Enhancer__chr4:166247009-166247140	0	+
chr4	166420655	166423656	Enhancer__chr4:166422422-166422684	0	+
chr4	166423996	166426997	Enhancer__chr4:166425804-166425997	0	+
chr4	166602070	166605071	Enhancer__chr4:166603847-166604073	0	+
chr4	167354240	167357241	Enhancer__chr4:167356237-167356241	0	+
chr4	168816523	168819524	Enhancer__chr4:168818156-168818524	0	+
chr4	16993294	16996295	Enhancer__chr4:16995177-16995295	0	+
chr4	169970353	169973354	Enhancer__chr4:169972077-169972354	0	+
chr4	169989348	169992349	Enhancer__chr4:169991170-169991417	0	+
chr4	169990171	169993172	Enhancer__chr4:169992046-169992220	0	+
chr4	170191631	170194632	Enhancer__chr4:170193381-170193745	0	+
chr4	170207472	170210473	Enhancer__chr4:170209119-170209477	0	+
chr4	170212758	170215759	Enhancer__chr4:170214538-170214849	0	+
chr4	170264711	170267712	Enhancer__chr4:170266359-170266712	0	+
chr4	17028669	17031670	Enhancer__chr4:17030410-17030670	0	+
chr4	17057813	17060814	Enhancer__chr4:17059500-17059814	0	+
chr4	170690318	170693319	Enhancer__chr4:170692148-170692387	0	+
chr4	170786528	170789529	Enhancer__chr4:170788484-170788546	0	+
chr4	170863508	170866509	Enhancer__chr4:170865400-170865509	0	+
chr4	172346885	172349886	Enhancer__chr4:172348866-172349231	0	+
chr4	172349890	172352891	Enhancer__chr4:172351743-172351891	0	+
chr4	174283285	174286286	Enhancer__chr4:174285204-174285286	0	+
chr4	174335843	174338844	Enhancer__chr4:174337339-174338040	0	+
chr4	174397566	174400567	Enhancer__chr4:174399518-174399676	0	+
chr4	174398114	174401115	Enhancer__chr4:174399736-174400115	0	+
chr4	174420356	174423357	Enhancer__chr4:174422100-174422381	0	+
chr4	174433729	174436730	Enhancer__chr4:174435467-174435730	0	+
chr4	174437359	174440360	Enhancer__chr4:174439063-174439445	0	+
chr4	174438720	174441721	Enhancer__chr4:174440246-174440721	0	+
chr4	174441433	174444434	Enhancer__chr4:174443232-174443552	0	+
chr4	174441986	174444987	Enhancer__chr4:174443845-174444302	0	+
chr4	174468611	174471612	Enhancer__chr4:174470601-174470612	0	+
chr4	174618292	174621293	Enhancer__chr4:174620122-174620295	0	+
chr4	174665817	174668818	Enhancer__chr4:174667670-174667818	0	+
chr4	174736662	174739663	Enhancer__chr4:174738394-174738663	0	+
chr4	174798181	174801182	Enhancer__chr4:174799900-174800331	0	+
chr4	174855257	174858258	Enhancer__chr4:174856893-174857258	0	+
chr4	174943118	174946119	Enhancer__chr4:174945090-174945120	0	+
chr4	174956198	174959199	Enhancer__chr4:174958102-174958199	0	+
chr4	175136745	175139746	Enhancer__chr4:175138375-175138746	0	+
chr4	175146684	175149685	Enhancer__chr4:175148409-175148685	0	+
chr4	175259926	175262927	Enhancer__chr4:175261747-175261928	0	+
chr4	175260357	175263358	Enhancer__chr4:175262329-175262358	0	+
chr4	175262088	175265089	Enhancer__chr4:175263937-175264166	0	+
chr4	175279831	175282832	Enhancer__chr4:175281816-175282139	0	+
chr4	175297784	175300785	Enhancer__chr4:175299709-175299785	0	+
chr4	1752100	1755101	Enhancer__chr4:1753782-1754101	0	+
chr4	175401032	175404033	Enhancer__chr4:175402841-175403033	0	+
chr4	17544173	17547174	Enhancer__chr4:17545817-17546174	0	+
chr4	175488720	175491721	Enhancer__chr4:175490531-175490775	0	+
chr4	175500014	175503015	Enhancer__chr4:175501777-175502117	0	+
chr4	175502230	175505231	Enhancer__chr4:175504028-175504273	0	+
chr4	175511191	175514192	Enhancer__chr4:175512872-175513192	0	+
chr4	175523640	175526641	Enhancer__chr4:175525435-175525643	0	+
chr4	1758277	1761278	Enhancer__chr4:1760039-1760352	0	+
chr4	176338495	176341496	Enhancer__chr4:176340355-176340496	0	+
chr4	176338933	176341934	Enhancer__chr4:176340534-176340934	0	+
chr4	176347638	176350639	Enhancer__chr4:176349248-176349641	0	+
chr4	176450811	176453812	Enhancer__chr4:176452577-176452812	0	+
chr4	1767743	1770744	Enhancer__chr4:1769544-1769746	0	+
chr4	177373236	177376237	Enhancer__chr4:177375045-177375305	0	+
chr4	177377742	177380743	Enhancer__chr4:177379481-177379743	0	+
chr4	177457649	177460650	Enhancer__chr4:177459522-177459662	0	+
chr4	177465364	177468365	Enhancer__chr4:177467145-177467366	0	+
chr4	177573331	177576332	Enhancer__chr4:177575311-177575346	0	+
chr4	177713676	177716677	Enhancer__chr4:177715411-177715680	0	+
chr4	177758531	177761532	Enhancer__chr4:177760403-177760587	0	+
chr4	177822476	177825477	Enhancer__chr4:177824075-177824477	0	+
chr4	177840102	177843103	Enhancer__chr4:177841897-177842103	0	+
chr4	177927899	177930900	Enhancer__chr4:177929781-177929900	0	+
chr4	177928930	177931931	Enhancer__chr4:177930482-177930931	0	+
chr4	177929726	177932727	Enhancer__chr4:177931617-177931727	0	+
chr4	178110596	178113597	Enhancer__chr4:178112471-178112597	0	+
chr4	178145834	178148835	Enhancer__chr4:178147712-178147835	0	+
chr4	178170654	178173655	Enhancer__chr4:178172534-178172656	0	+
chr4	178227504	178230505	Enhancer__chr4:178229393-178229664	0	+
chr4	178300619	178303620	Enhancer__chr4:178302515-178302653	0	+
chr4	178327317	178330318	Enhancer__chr4:178329034-178329328	0	+
chr4	178468020	178471021	Enhancer__chr4:178469887-178470022	0	+
chr4	178528551	178531552	Enhancer__chr4:178530541-178530552	0	+
chr4	179335245	179338246	Enhancer__chr4:179336968-179337246	0	+
chr4	179486370	179489371	Enhancer__chr4:179487975-179488371	0	+
chr4	179518379	179521380	Enhancer__chr4:179520060-179520380	0	+
chr4	180089696	180092697	Enhancer__chr4:180091376-180091711	0	+
chr4	180217345	180220346	Enhancer__chr4:180219335-180219346	0	+
chr4	180318255	180321256	Enhancer__chr4:180320165-180320256	0	+
chr4	180540233	180543234	Enhancer__chr4:180541933-180542234	0	+
chr4	180544895	180547896	Enhancer__chr4:180546541-180546896	0	+
chr4	180583927	180586928	Enhancer__chr4:180585671-180585931	0	+
chr4	180622101	180625102	Enhancer__chr4:180624089-180624102	0	+
chr4	180653753	180656754	Enhancer__chr4:180655577-180655754	0	+
chr4	180977392	180980393	Enhancer__chr4:180979072-180979692	0	+
chr4	180977904	180980905	Enhancer__chr4:180979740-180980372	0	+
chr4	181043486	181046487	Enhancer__chr4:181045421-181045488	0	+
chr4	181065567	181068568	Enhancer__chr4:181067168-181067568	0	+
chr4	181269407	181272408	Enhancer__chr4:181271168-181271409	0	+
chr4	181277445	181280446	Enhancer__chr4:181279045-181279446	0	+
chr4	181458096	181461097	Enhancer__chr4:181459981-181460098	0	+
chr4	181842926	181845927	Enhancer__chr4:181844755-181844937	0	+
chr4	182047893	182050894	Enhancer__chr4:182049601-182049894	0	+
chr4	182068724	182071725	Enhancer__chr4:182070656-182070725	0	+
chr4	182228631	182231632	Enhancer__chr4:182230221-182230632	0	+
chr4	182395378	182398379	Enhancer__chr4:182397139-182397379	0	+
chr4	182437520	182440521	Enhancer__chr4:182439460-182439521	0	+
chr4	182571309	182574310	Enhancer__chr4:182573293-182573310	0	+
chr4	182593843	182596844	Enhancer__chr4:182595513-182595892	0	+
chr4	182824705	182827706	Enhancer__chr4:182826694-182826707	0	+
chr4	182988738	182991739	Enhancer__chr4:182990616-182990739	0	+
chr4	18318882	18321883	Enhancer__chr4:18320696-18320883	0	+
chr4	183725733	183728734	Enhancer__chr4:183727349-183727751	0	+
chr4	183728526	183731527	Enhancer__chr4:183730445-183730610	0	+
chr4	183756377	183759378	Enhancer__chr4:183758006-183758378	0	+
chr4	183895269	183898270	Enhancer__chr4:183897058-183897307	0	+
chr4	18390739	18393740	Enhancer__chr4:18392393-18392740	0	+
chr4	183933105	183936106	Enhancer__chr4:183935008-183935168	0	+
chr4	184254795	184257796	Enhancer__chr4:184256615-184256836	0	+
chr4	184268431	184271432	Enhancer__chr4:184270201-184270461	0	+
chr4	184269135	184272136	Enhancer__chr4:184270914-184271169	0	+
chr4	184317985	184320986	Enhancer__chr4:184319940-184320161	0	+
chr4	184326501	184329502	Enhancer__chr4:184328356-184328744	0	+
chr4	184328198	184331199	Enhancer__chr4:184330014-184330225	0	+
chr4	184374945	184377946	Enhancer__chr4:184376829-184376946	0	+
chr4	184385277	184388278	Enhancer__chr4:184387095-184387281	0	+
chr4	184388497	184391498	Enhancer__chr4:184390171-184390713	0	+
chr4	184389342	184392343	Enhancer__chr4:184391190-184391347	0	+
chr4	184422146	184425147	Enhancer__chr4:184423820-184424211	0	+
chr4	184483267	184486268	Enhancer__chr4:184485137-184485268	0	+
chr4	184642128	184645129	Enhancer__chr4:184643961-184644129	0	+
chr4	184685035	184688036	Enhancer__chr4:184686793-184687036	0	+
chr4	184717445	184720446	Enhancer__chr4:184718887-184719489	0	+
chr4	184750008	184753009	Enhancer__chr4:184751768-184752101	0	+
chr4	185151617	185154618	Enhancer__chr4:185153360-185153637	0	+
chr4	185157041	185160042	Enhancer__chr4:185158804-185159056	0	+
chr4	185185510	185188511	Enhancer__chr4:185186820-185187542	0	+
chr4	185187326	185190327	Enhancer__chr4:185189191-185189340	0	+
chr4	185187763	185190764	Enhancer__chr4:185189434-185189785	0	+
chr4	185200099	185203100	Enhancer__chr4:185201876-185202105	0	+
chr4	185200740	185203741	Enhancer__chr4:185202640-185202839	0	+
chr4	185202601	185205602	Enhancer__chr4:185204289-185204819	0	+
chr4	185203518	185206519	Enhancer__chr4:185205400-185205552	0	+
chr4	185208004	185211005	Enhancer__chr4:185209648-185210113	0	+
chr4	185212878	185215879	Enhancer__chr4:185214730-185214925	0	+
chr4	185229139	185232140	Enhancer__chr4:185230857-185231140	0	+
chr4	185229631	185232632	Enhancer__chr4:185231317-185231632	0	+
chr4	185232602	185235603	Enhancer__chr4:185234268-185234603	0	+
chr4	185233565	185236566	Enhancer__chr4:185235186-185235665	0	+
chr4	185238743	185241744	Enhancer__chr4:185240359-185240904	0	+
chr4	185247877	185250878	Enhancer__chr4:185249670-185249928	0	+
chr4	185249295	185252296	Enhancer__chr4:185250931-185251612	0	+
chr4	185251135	185254136	Enhancer__chr4:185252918-185253136	0	+
chr4	185252815	185255816	Enhancer__chr4:185254652-185254822	0	+
chr4	185258862	185261863	Enhancer__chr4:185260528-185261047	0	+
chr4	185266060	185269061	Enhancer__chr4:185267961-185268127	0	+
chr4	185268202	185271203	Enhancer__chr4:185269961-185270243	0	+
chr4	185269829	185272830	Enhancer__chr4:185271643-185271849	0	+
chr4	185274668	185277669	Enhancer__chr4:185276361-185276710	0	+
chr4	185277187	185280188	Enhancer__chr4:185279028-185279188	0	+
chr4	185281901	185284902	Enhancer__chr4:185283565-185283989	0	+
chr4	185294445	185297446	Enhancer__chr4:185296048-185296446	0	+
chr4	185295184	185298185	Enhancer__chr4:185296800-185297408	0	+
chr4	185296858	185299859	Enhancer__chr4:185298493-185298859	0	+
chr4	185301597	185304598	Enhancer__chr4:185303433-185303616	0	+
chr4	185302897	185305898	Enhancer__chr4:185304654-185305034	0	+
chr4	185305125	185308126	Enhancer__chr4:185306912-185307204	0	+
chr4	185305642	185308643	Enhancer__chr4:185307496-185307655	0	+
chr4	185453886	185456887	Enhancer__chr4:185455694-185456195	0	+
chr4	18558043	18561044	Enhancer__chr4:18559711-18560044	0	+
chr4	185669779	185672780	Enhancer__chr4:185671621-185671780	0	+
chr4	185752884	185755885	Enhancer__chr4:185754644-185754908	0	+
chr4	185767887	185770888	Enhancer__chr4:185769532-185770063	0	+
chr4	185768668	185771669	Enhancer__chr4:185770455-185770749	0	+
chr4	185769311	185772312	Enhancer__chr4:185771166-185771424	0	+
chr4	185774022	185777023	Enhancer__chr4:185775725-185776237	0	+
chr4	185779501	185782502	Enhancer__chr4:185781182-185781867	0	+
chr4	185780482	185783483	Enhancer__chr4:185782333-185782518	0	+
chr4	18576832	18579833	Enhancer__chr4:18578786-18579116	0	+
chr4	185792671	185795672	Enhancer__chr4:185794276-185794675	0	+
chr4	185798819	185801820	Enhancer__chr4:185800618-185800820	0	+
chr4	185802444	185805445	Enhancer__chr4:185804358-185804540	0	+
chr4	185806684	185809685	Enhancer__chr4:185808415-185808746	0	+
chr4	185808315	185811316	Enhancer__chr4:185810115-185810380	0	+
chr4	185809049	185812050	Enhancer__chr4:185810862-185811180	0	+
chr4	185811312	185814313	Enhancer__chr4:185812938-185813405	0	+
chr4	186005428	186008429	Enhancer__chr4:186007389-186007737	0	+
chr4	186020727	186023728	Enhancer__chr4:186022699-186022728	0	+
chr4	186035355	186038356	Enhancer__chr4:186037213-186037356	0	+
chr4	186479345	186482346	Enhancer__chr4:186481104-186481365	0	+
chr4	186485885	186488886	Enhancer__chr4:186487747-186487895	0	+
chr4	186493241	186496242	Enhancer__chr4:186495067-186495245	0	+
chr4	1864264	1867265	Enhancer__chr4:1865990-1866293	0	+
chr4	187489650	187492651	Enhancer__chr4:187491323-187491675	0	+
chr4	187647308	187650309	Enhancer__chr4:187648916-187649309	0	+
chr4	187677542	187680543	Enhancer__chr4:187679181-187679543	0	+
chr4	187678737	187681738	Enhancer__chr4:187680620-187680766	0	+
chr4	187760419	187763420	Enhancer__chr4:187762182-187762435	0	+
chr4	187764713	187767714	Enhancer__chr4:187766570-187766763	0	+
chr4	187808338	187811339	Enhancer__chr4:187810272-187810501	0	+
chr4	187832160	187835161	Enhancer__chr4:187834148-187834163	0	+
chr4	187946770	187949771	Enhancer__chr4:187948547-187948771	0	+
chr4	188044546	188047547	Enhancer__chr4:188046452-188046630	0	+
chr4	188074362	188077363	Enhancer__chr4:188076030-188076363	0	+
chr4	188398295	188401296	Enhancer__chr4:188400076-188400296	0	+
chr4	188401192	188404193	Enhancer__chr4:188403012-188403193	0	+
chr4	188413661	188416662	Enhancer__chr4:188415482-188415662	0	+
chr4	188502570	188505571	Enhancer__chr4:188504416-188504571	0	+
chr4	188531618	188534619	Enhancer__chr4:188533466-188533620	0	+
chr4	188588925	188591926	Enhancer__chr4:188590659-188590926	0	+
chr4	188951487	188954488	Enhancer__chr4:188953266-188953567	0	+
chr4	189046864	189049865	Enhancer__chr4:189048639-189048958	0	+
chr4	189098952	189101953	Enhancer__chr4:189100577-189100959	0	+
chr4	189099818	189102819	Enhancer__chr4:189101565-189101968	0	+
chr4	189142265	189145266	Enhancer__chr4:189144165-189144266	0	+
chr4	189299191	189302192	Enhancer__chr4:189300815-189301378	0	+
chr4	189322671	189325672	Enhancer__chr4:189324561-189324675	0	+
chr4	189327987	189330988	Enhancer__chr4:189329642-189330099	0	+
chr4	189359267	189362268	Enhancer__chr4:189361062-189361328	0	+
chr4	189363575	189366576	Enhancer__chr4:189365489-189365865	0	+
chr4	189379561	189382562	Enhancer__chr4:189381303-189381562	0	+
chr4	189880183	189883184	Enhancer__chr4:189881795-189882184	0	+
chr4	190105449	190108450	Enhancer__chr4:190107285-190107483	0	+
chr4	190195816	190198817	Enhancer__chr4:190197516-190197817	0	+
chr4	190283480	190286481	Enhancer__chr4:190285262-190285611	0	+
chr4	190447067	190450068	Enhancer__chr4:190448892-190449070	0	+
chr4	190483187	190486188	Enhancer__chr4:190485123-190485226	0	+
chr4	190485697	190488698	Enhancer__chr4:190487491-190487755	0	+
chr4	190486314	190489315	Enhancer__chr4:190488095-190488477	0	+
chr4	190488208	190491209	Enhancer__chr4:190489859-190490580	0	+
chr4	190496791	190499792	Enhancer__chr4:190498601-190498949	0	+
chr4	190502476	190505477	Enhancer__chr4:190504163-190504534	0	+
chr4	190506171	190509172	Enhancer__chr4:190508115-190508175	0	+
chr4	190521780	190524781	Enhancer__chr4:190523750-190523781	0	+
chr4	190529970	190532971	Enhancer__chr4:190531603-190532491	0	+
chr4	190532626	190535627	Enhancer__chr4:190534349-190534813	0	+
chr4	190550908	190553909	Enhancer__chr4:190552466-190553062	0	+
chr4	190553241	190556242	Enhancer__chr4:190555134-190555242	0	+
chr4	190566821	190569822	Enhancer__chr4:190568433-190568822	0	+
chr4	190567576	190570577	Enhancer__chr4:190569398-190569577	0	+
chr4	190576000	190579001	Enhancer__chr4:190577773-190578241	0	+
chr4	190590756	190593757	Enhancer__chr4:190592622-190592758	0	+
chr4	190605039	190608040	Enhancer__chr4:190606825-190607040	0	+
chr4	190676932	190679933	Enhancer__chr4:190678550-190678933	0	+
chr4	190706363	190709364	Enhancer__chr4:190708353-190708364	0	+
chr4	190706840	190709841	Enhancer__chr4:190708637-190708848	0	+
chr4	190799551	190802552	Enhancer__chr4:190801470-190801552	0	+
chr4	190818990	190821991	Enhancer__chr4:190820880-190821275	0	+
chr4	190934692	190937693	Enhancer__chr4:190936592-190936699	0	+
chr4	190935265	190938266	Enhancer__chr4:190937232-190937266	0	+
chr4	190940332	190943333	Enhancer__chr4:190942271-190942591	0	+
chr4	19103303	19106304	Enhancer__chr4:19105287-19105304	0	+
chr4	19570375	19573376	Enhancer__chr4:19572039-19572379	0	+
chr4	19619208	19622209	Enhancer__chr4:19620943-19621209	0	+
chr4	19823138	19826139	Enhancer__chr4:19825132-19825140	0	+
chr4	19873466	19876467	Enhancer__chr4:19875292-19875467	0	+
chr4	20096023	20099024	Enhancer__chr4:20097862-20098026	0	+
chr4	20195266	20198267	Enhancer__chr4:20197125-20197285	0	+
chr4	20196534	20199535	Enhancer__chr4:20198231-20198535	0	+
chr4	20625273	20628274	Enhancer__chr4:20627000-20627372	0	+
chr4	22268522	22271523	Enhancer__chr4:22270180-22270523	0	+
chr4	22315619	22318620	Enhancer__chr4:22317541-22317786	0	+
chr4	22634321	22637322	Enhancer__chr4:22636233-22636363	0	+
chr4	22635025	22638026	Enhancer__chr4:22636795-22637032	0	+
chr4	22661435	22664436	Enhancer__chr4:22663085-22663445	0	+
chr4	22667337	22670338	Enhancer__chr4:22669102-22669338	0	+
chr4	22674433	22677434	Enhancer__chr4:22676419-22676434	0	+
chr4	22719583	22722584	Enhancer__chr4:22721283-22721584	0	+
chr4	22730616	22733617	Enhancer__chr4:22732539-22732617	0	+
chr4	22741475	22744476	Enhancer__chr4:22743232-22743512	0	+
chr4	22743173	22746174	Enhancer__chr4:22745096-22745194	0	+
chr4	22966992	22969993	Enhancer__chr4:22968837-22968993	0	+
chr4	23298258	23301259	Enhancer__chr4:23299933-23300259	0	+
chr4	23333793	23336794	Enhancer__chr4:23335645-23335866	0	+
chr4	23570556	23573557	Enhancer__chr4:23572553-23572557	0	+
chr4	23934820	23937821	Enhancer__chr4:23936573-23936821	0	+
chr4	23944380	23947381	Enhancer__chr4:23946258-23946539	0	+
chr4	23945588	23948589	Enhancer__chr4:23947088-23947695	0	+
chr4	23956811	23959812	Enhancer__chr4:23958561-23958931	0	+
chr4	23979825	23982826	Enhancer__chr4:23981805-23981826	0	+
chr4	24042032	24045033	Enhancer__chr4:24043691-24044033	0	+
chr4	24048355	24051356	Enhancer__chr4:24050121-24050356	0	+
chr4	24055554	24058555	Enhancer__chr4:24057283-24057564	0	+
chr4	24077728	24080729	Enhancer__chr4:24079320-24079729	0	+
chr4	24105651	24108652	Enhancer__chr4:24107474-24107652	0	+
chr4	24157810	24160811	Enhancer__chr4:24159507-24159811	0	+
chr4	24210399	24213400	Enhancer__chr4:24212017-24212413	0	+
chr4	24219170	24222171	Enhancer__chr4:24220772-24221175	0	+
chr4	24225893	24228894	Enhancer__chr4:24227575-24227894	0	+
chr4	24257334	24260335	Enhancer__chr4:24258972-24259335	0	+
chr4	24261092	24264093	Enhancer__chr4:24262994-24263251	0	+
chr4	24261430	24264431	Enhancer__chr4:24263388-24263431	0	+
chr4	24261873	24264874	Enhancer__chr4:24263661-24263923	0	+
chr4	24321024	24324025	Enhancer__chr4:24322640-24323331	0	+
chr4	24322376	24325377	Enhancer__chr4:24324211-24324732	0	+
chr4	24323053	24326054	Enhancer__chr4:24324929-24325054	0	+
chr4	24331116	24334117	Enhancer__chr4:24332761-24333117	0	+
chr4	24345039	24348040	Enhancer__chr4:24346800-24347040	0	+
chr4	24405379	24408380	Enhancer__chr4:24407095-24407488	0	+
chr4	24469561	24472562	Enhancer__chr4:24471215-24471562	0	+
chr4	24469930	24472931	Enhancer__chr4:24471602-24472014	0	+
chr4	24470920	24473921	Enhancer__chr4:24472474-24473298	0	+
chr4	24472983	24475984	Enhancer__chr4:24474307-24474984	0	+
chr4	24598004	24601005	Enhancer__chr4:24599702-24600087	0	+
chr4	24658186	24661187	Enhancer__chr4:24660007-24660225	0	+
chr4	25095879	25098880	Enhancer__chr4:25097730-25097880	0	+
chr4	25102645	25105646	Enhancer__chr4:25104638-25104647	0	+
chr4	25520296	25523297	Enhancer__chr4:25522149-25522297	0	+
chr4	25535325	25538326	Enhancer__chr4:25536997-25537326	0	+
chr4	25552909	25555910	Enhancer__chr4:25554656-25554918	0	+
chr4	255434	258435	Enhancer__chr4:257243-257573	0	+
chr4	25970236	25973237	Enhancer__chr4:25972032-25972237	0	+
chr4	26015274	26018275	Enhancer__chr4:26017123-26017402	0	+
chr4	26028326	26031327	Enhancer__chr4:26030013-26030421	0	+
chr4	26030013	26033014	Enhancer__chr4:26031795-26032283	0	+
chr4	26071563	26074564	Enhancer__chr4:26073475-26073565	0	+
chr4	26074431	26077432	Enhancer__chr4:26076298-26076598	0	+
chr4	26075536	26078537	Enhancer__chr4:26077181-26077598	0	+
chr4	26076135	26079136	Enhancer__chr4:26077794-26078229	0	+
chr4	26076720	26079721	Enhancer__chr4:26078698-26078721	0	+
chr4	26080680	26083681	Enhancer__chr4:26082532-26082681	0	+
chr4	26083871	26086872	Enhancer__chr4:26085593-26085874	0	+
chr4	26085356	26088357	Enhancer__chr4:26087064-26087357	0	+
chr4	26088409	26091410	Enhancer__chr4:26090058-26090547	0	+
chr4	26093384	26096385	Enhancer__chr4:26094993-26095582	0	+
chr4	26112190	26115191	Enhancer__chr4:26114173-26114191	0	+
chr4	26121415	26124416	Enhancer__chr4:26123354-26123506	0	+
chr4	26131549	26134550	Enhancer__chr4:26133416-26133677	0	+
chr4	26447470	26450471	Enhancer__chr4:26449466-26449471	0	+
chr4	26477262	26480263	Enhancer__chr4:26479198-26479263	0	+
chr4	26521013	26524014	Enhancer__chr4:26522760-26523014	0	+
chr4	27083999	27087000	Enhancer__chr4:27085890-27086000	0	+
chr4	27350037	27353038	Enhancer__chr4:27351828-27352038	0	+
chr4	27360825	27363826	Enhancer__chr4:27362567-27362929	0	+
chr4	2760585	2763586	Enhancer__chr4:2762487-2762593	0	+
chr4	2762786	2765787	Enhancer__chr4:2764467-2764789	0	+
chr4	2764145	2767146	Enhancer__chr4:2765898-2766146	0	+
chr4	2778528	2781529	Enhancer__chr4:2780332-2780529	0	+
chr4	2787163	2790164	Enhancer__chr4:2788784-2789423	0	+
chr4	2790827	2793828	Enhancer__chr4:2792408-2792850	0	+
chr4	28014492	28017493	Enhancer__chr4:28016360-28016493	0	+
chr4	28224871	28227872	Enhancer__chr4:28226739-28226872	0	+
chr4	28232837	28235838	Enhancer__chr4:28234676-28234838	0	+
chr4	28248117	28251118	Enhancer__chr4:28249985-28250148	0	+
chr4	28280229	28283230	Enhancer__chr4:28281974-28282232	0	+
chr4	28458761	28461762	Enhancer__chr4:28460749-28460765	0	+
chr4	28475861	28478862	Enhancer__chr4:28477837-28477862	0	+
chr4	28600544	28603545	Enhancer__chr4:28602494-28602613	0	+
chr4	28605639	28608640	Enhancer__chr4:28607417-28607640	0	+
chr4	28619802	28622803	Enhancer__chr4:28621646-28621809	0	+
chr4	28723032	28726033	Enhancer__chr4:28724685-28725033	0	+
chr4	28750841	28753842	Enhancer__chr4:28752836-28752842	0	+
chr4	28759949	28762950	Enhancer__chr4:28761802-28762128	0	+
chr4	29919204	29922205	Enhancer__chr4:29920835-29921205	0	+
chr4	3045545	3048546	Enhancer__chr4:3047149-3047582	0	+
chr4	3059900	3062901	Enhancer__chr4:3061780-3062086	0	+
chr4	30716989	30719990	Enhancer__chr4:30718904-30719447	0	+
chr4	30717771	30720772	Enhancer__chr4:30719661-30720023	0	+
chr4	31761922	31764923	Enhancer__chr4:31763625-31763923	0	+
chr4	32026752	32029753	Enhancer__chr4:32028735-32028753	0	+
chr4	32136033	32139034	Enhancer__chr4:32137845-32138036	0	+
chr4	32140549	32143550	Enhancer__chr4:32142342-32142554	0	+
chr4	328267	331268	Enhancer__chr4:330052-330352	0	+
chr4	33063217	33066218	Enhancer__chr4:33064964-33065218	0	+
chr4	33149837	33152838	Enhancer__chr4:33151750-33151851	0	+
chr4	33301015	33304016	Enhancer__chr4:33302868-33303228	0	+
chr4	33722122	33725123	Enhancer__chr4:33723904-33724162	0	+
chr4	33935915	33938916	Enhancer__chr4:33937784-33937916	0	+
chr4	34181769	34184770	Enhancer__chr4:34183539-34183770	0	+
chr4	3461473	3464474	Enhancer__chr4:3463022-3463837	0	+
chr4	34733068	34736069	Enhancer__chr4:34734758-34735069	0	+
chr4	34994041	34997042	Enhancer__chr4:34995876-34996042	0	+
chr4	35021125	35024126	Enhancer__chr4:35022631-35023155	0	+
chr4	35021851	35024852	Enhancer__chr4:35023480-35024130	0	+
chr4	35025285	35028286	Enhancer__chr4:35027106-35027343	0	+
chr4	35105931	35108932	Enhancer__chr4:35107542-35107966	0	+
chr4	35365059	35368060	Enhancer__chr4:35366903-35367060	0	+
chr4	35902631	35905632	Enhancer__chr4:35904315-35904632	0	+
chr4	35926513	35929514	Enhancer__chr4:35928325-35928514	0	+
chr4	3623821	3626822	Enhancer__chr4:3625478-3625822	0	+
chr4	36268903	36271904	Enhancer__chr4:36270620-36271063	0	+
chr4	36348472	36351473	Enhancer__chr4:36350285-36350555	0	+
chr4	36385656	36388657	Enhancer__chr4:36387483-36387815	0	+
chr4	36393007	36396008	Enhancer__chr4:36394608-36395008	0	+
chr4	36493309	36496310	Enhancer__chr4:36495292-36495310	0	+
chr4	36671131	36674132	Enhancer__chr4:36672899-36673132	0	+
chr4	37073289	37076290	Enhancer__chr4:37074925-37075290	0	+
chr4	3708181	3711182	Enhancer__chr4:3709851-3710272	0	+
chr4	37754162	37757163	Enhancer__chr4:37756081-37756203	0	+
chr4	37757615	37760616	Enhancer__chr4:37759559-37759617	0	+
chr4	37758100	37761101	Enhancer__chr4:37759790-37760114	0	+
chr4	3782334	3785335	Enhancer__chr4:3784192-3784335	0	+
chr4	37885433	37888434	Enhancer__chr4:37887233-37887434	0	+
chr4	37889585	37892586	Enhancer__chr4:37891515-37891921	0	+
chr4	38142057	38145058	Enhancer__chr4:38143865-38144232	0	+
chr4	38145679	38148680	Enhancer__chr4:38147438-38147709	0	+
chr4	38157450	38160451	Enhancer__chr4:38159115-38159505	0	+
chr4	38160312	38163313	Enhancer__chr4:38162192-38162313	0	+
chr4	38160828	38163829	Enhancer__chr4:38162520-38162833	0	+
chr4	38174642	38177643	Enhancer__chr4:38176506-38176684	0	+
chr4	38190758	38193759	Enhancer__chr4:38192563-38192759	0	+
chr4	38203885	38206886	Enhancer__chr4:38205649-38205886	0	+
chr4	38211755	38214756	Enhancer__chr4:38213511-38213757	0	+
chr4	38266634	38269635	Enhancer__chr4:38268400-38268635	0	+
chr4	38279567	38282568	Enhancer__chr4:38281500-38281609	0	+
chr4	38280074	38283075	Enhancer__chr4:38281692-38282075	0	+
chr4	38281284	38284285	Enhancer__chr4:38283120-38283331	0	+
chr4	38283577	38286578	Enhancer__chr4:38285514-38285630	0	+
chr4	3827378	3830379	Enhancer__chr4:3829290-3829379	0	+
chr4	3827850	3830851	Enhancer__chr4:3829713-3829948	0	+
chr4	38306558	38309559	Enhancer__chr4:38308555-38308559	0	+
chr4	38310321	38313322	Enhancer__chr4:38312171-38312322	0	+
chr4	38318850	38321851	Enhancer__chr4:38320550-38320897	0	+
chr4	3835160	3838161	Enhancer__chr4:3836768-3837443	0	+
chr4	38494342	38497343	Enhancer__chr4:38496068-38496343	0	+
chr4	38523736	38526737	Enhancer__chr4:38525630-38525737	0	+
chr4	38528986	38531987	Enhancer__chr4:38530760-38531092	0	+
chr4	38565364	38568365	Enhancer__chr4:38567143-38567404	0	+
chr4	38605692	38608693	Enhancer__chr4:38607589-38607693	0	+
chr4	3871309	3874310	Enhancer__chr4:3872963-3873310	0	+
chr4	38733514	38736515	Enhancer__chr4:38735219-38735515	0	+
chr4	38761380	38764381	Enhancer__chr4:38763336-38763500	0	+
chr4	38765268	38768269	Enhancer__chr4:38767096-38767269	0	+
chr4	38785361	38788362	Enhancer__chr4:38787045-38787364	0	+
chr4	38949245	38952246	Enhancer__chr4:38950892-38951246	0	+
chr4	39036753	39039754	Enhancer__chr4:39038547-39038755	0	+
chr4	39043406	39046407	Enhancer__chr4:39045195-39045532	0	+
chr4	39150905	39153906	Enhancer__chr4:39152863-39152994	0	+
chr4	3929772	3932773	Enhancer__chr4:3931557-3931999	0	+
chr4	3934854	3937855	Enhancer__chr4:3936686-3936855	0	+
chr4	39390602	39393603	Enhancer__chr4:39392246-39392603	0	+
chr4	39540151	39543152	Enhancer__chr4:39541890-39542238	0	+
chr4	39657272	39660273	Enhancer__chr4:39659267-39659273	0	+
chr4	39811400	39814401	Enhancer__chr4:39813102-39813401	0	+
chr4	40048739	40051740	Enhancer__chr4:40050527-40050740	0	+
chr4	40054412	40057413	Enhancer__chr4:40056293-40056591	0	+
chr4	40055161	40058162	Enhancer__chr4:40057110-40057493	0	+
chr4	40164244	40167245	Enhancer__chr4:40165955-40166245	0	+
chr4	40180291	40183292	Enhancer__chr4:40181948-40182292	0	+
chr4	40183772	40186773	Enhancer__chr4:40185572-40185863	0	+
chr4	40184899	40187900	Enhancer__chr4:40186764-40186901	0	+
chr4	40185928	40188929	Enhancer__chr4:40187874-40187932	0	+
chr4	40283169	40286170	Enhancer__chr4:40285086-40285251	0	+
chr4	40283976	40286977	Enhancer__chr4:40285709-40286008	0	+
chr4	40289457	40292458	Enhancer__chr4:40291292-40291570	0	+
chr4	40292344	40295345	Enhancer__chr4:40294064-40294346	0	+
chr4	40301908	40304909	Enhancer__chr4:40303636-40304018	0	+
chr4	40305916	40308917	Enhancer__chr4:40307617-40307917	0	+
chr4	40306515	40309516	Enhancer__chr4:40308471-40308516	0	+
chr4	40311315	40314316	Enhancer__chr4:40313210-40313343	0	+
chr4	40312109	40315110	Enhancer__chr4:40313713-40314128	0	+
chr4	40323017	40326018	Enhancer__chr4:40324884-40325018	0	+
chr4	40649124	40652125	Enhancer__chr4:40650730-40651201	0	+
chr4	40672671	40675672	Enhancer__chr4:40674578-40674731	0	+
chr4	40673235	40676236	Enhancer__chr4:40674929-40675349	0	+
chr4	40683069	40686070	Enhancer__chr4:40684955-40685070	0	+
chr4	40685577	40688578	Enhancer__chr4:40687361-40687578	0	+
chr4	40710747	40713748	Enhancer__chr4:40712461-40712776	0	+
chr4	40721287	40724288	Enhancer__chr4:40722899-40723292	0	+
chr4	40722887	40725888	Enhancer__chr4:40724553-40725127	0	+
chr4	40732042	40735043	Enhancer__chr4:40733927-40734212	0	+
chr4	40745904	40748905	Enhancer__chr4:40747894-40747905	0	+
chr4	41703114	41706115	Enhancer__chr4:41704988-41705115	0	+
chr4	41857355	41860356	Enhancer__chr4:41859260-41859639	0	+
chr4	41874281	41877282	Enhancer__chr4:41875913-41876282	0	+
chr4	41879116	41882117	Enhancer__chr4:41880927-41881193	0	+
chr4	41884629	41887630	Enhancer__chr4:41886373-41886653	0	+
chr4	42180058	42183059	Enhancer__chr4:42181977-42182059	0	+
chr4	42331677	42334678	Enhancer__chr4:42333546-42333678	0	+
chr4	42340167	42343168	Enhancer__chr4:42341942-42342168	0	+
chr4	42720777	42723778	Enhancer__chr4:42722668-42722810	0	+
chr4	42781385	42784386	Enhancer__chr4:42783307-42783386	0	+
chr4	42817611	42820612	Enhancer__chr4:42819226-42819612	0	+
chr4	41798	44799	Enhancer__chr4:43553-43799	0	+
chr4	45057989	45060990	Enhancer__chr4:45059956-45059990	0	+
chr4	45233630	45236631	Enhancer__chr4:45235270-45235644	0	+
chr4	45449125	45452126	Enhancer__chr4:45450832-45451126	0	+
chr4	4575388	4578389	Enhancer__chr4:4577048-4577566	0	+
chr4	45865851	45868852	Enhancer__chr4:45867500-45867852	0	+
chr4	45912778	45915779	Enhancer__chr4:45914442-45914779	0	+
chr4	44530	47531	Enhancer__chr4:46429-46531	0	+
chr4	46492149	46495150	Enhancer__chr4:46493775-46494150	0	+
chr4	46721194	46724195	Enhancer__chr4:46723004-46723195	0	+
chr4	4677436	4680437	Enhancer__chr4:4679221-4679437	0	+
chr4	4691013	4694014	Enhancer__chr4:4692859-4693117	0	+
chr4	47465327	47468328	Enhancer__chr4:47467063-47467337	0	+
chr4	47471862	47474863	Enhancer__chr4:47473680-47473878	0	+
chr4	45793	48794	Enhancer__chr4:47637-47939	0	+
chr4	48058896	48061897	Enhancer__chr4:48060753-48060897	0	+
chr4	46446	49447	Enhancer__chr4:48171-48447	0	+
chr4	48337995	48340996	Enhancer__chr4:48339625-48339996	0	+
chr4	4852881	4855882	Enhancer__chr4:4854782-4854915	0	+
chr4	4853773	4856774	Enhancer__chr4:4855584-4855774	0	+
chr4	4923230	4926231	Enhancer__chr4:4925096-4925231	0	+
chr4	48030	51031	Enhancer__chr4:49782-50031	0	+
chr4	5033225	5036226	Enhancer__chr4:5034935-5035238	0	+
chr4	5038186	5041187	Enhancer__chr4:5039798-5040187	0	+
chr4	48708	51709	Enhancer__chr4:50610-50903	0	+
chr4	50012	53013	Enhancer__chr4:51618-52013	0	+
chr4	53022041	53025042	Enhancer__chr4:53023897-53024042	0	+
chr4	53702095	53705096	Enhancer__chr4:53703771-53704138	0	+
chr4	53724052	53727053	Enhancer__chr4:53725752-53726074	0	+
chr4	55179949	55182950	Enhancer__chr4:55181740-55182012	0	+
chr4	55214216	55217217	Enhancer__chr4:55216027-55216217	0	+
chr4	55249012	55252013	Enhancer__chr4:55250871-55251023	0	+
chr4	55257734	55260735	Enhancer__chr4:55259500-55259759	0	+
chr4	55260489	55263490	Enhancer__chr4:55262269-55262515	0	+
chr4	55265272	55268273	Enhancer__chr4:55267012-55267336	0	+
chr4	55377870	55380871	Enhancer__chr4:55379564-55379871	0	+
chr4	55391433	55394434	Enhancer__chr4:55393196-55393434	0	+
chr4	55403927	55406928	Enhancer__chr4:55405838-55406147	0	+
chr4	55406990	55409991	Enhancer__chr4:55408742-55408991	0	+
chr4	55413443	55416444	Enhancer__chr4:55415340-55415706	0	+
chr4	55435703	55438704	Enhancer__chr4:55437559-55437709	0	+
chr4	55449994	55452995	Enhancer__chr4:55451900-55452120	0	+
chr4	55452825	55455826	Enhancer__chr4:55454548-55454853	0	+
chr4	55499689	55502690	Enhancer__chr4:55501453-55501772	0	+
chr4	55648559	55651560	Enhancer__chr4:55650358-55650789	0	+
chr4	55670924	55673925	Enhancer__chr4:55672730-55672925	0	+
chr4	55794804	55797805	Enhancer__chr4:55796436-55796805	0	+
chr4	55806993	55809994	Enhancer__chr4:55808605-55809023	0	+
chr4	56037129	56040130	Enhancer__chr4:56039013-56039273	0	+
chr4	56176274	56179275	Enhancer__chr4:56178022-56178286	0	+
chr4	56417977	56420978	Enhancer__chr4:56419632-56419978	0	+
chr4	56698892	56701893	Enhancer__chr4:56700620-56700893	0	+
chr4	56793593	56796594	Enhancer__chr4:56795274-56795608	0	+
chr4	56811664	56814665	Enhancer__chr4:56813479-56813845	0	+
chr4	56899930	56902931	Enhancer__chr4:56901915-56901931	0	+
chr4	56982483	56985484	Enhancer__chr4:56984475-56984498	0	+
chr4	56999113	57002114	Enhancer__chr4:57001106-57001114	0	+
chr4	57252713	57255714	Enhancer__chr4:57254661-57255026	0	+
chr4	57568791	57571792	Enhancer__chr4:57570370-57570985	0	+
chr4	57602126	57605127	Enhancer__chr4:57604009-57604127	0	+
chr4	57621831	57624832	Enhancer__chr4:57623645-57623837	0	+
chr4	57622409	57625410	Enhancer__chr4:57624387-57624410	0	+
chr4	57738627	57741628	Enhancer__chr4:57740482-57740676	0	+
chr4	57983540	57986541	Enhancer__chr4:57985357-57985541	0	+
chr4	57983848	57986849	Enhancer__chr4:57985605-57985849	0	+
chr4	58013192	58016193	Enhancer__chr4:58015152-58015220	0	+
chr4	58118666	58121667	Enhancer__chr4:58120421-58120667	0	+
chr4	58129689	58132690	Enhancer__chr4:58131678-58131691	0	+
chr4	58171406	58174407	Enhancer__chr4:58173398-58173407	0	+
chr4	58190425	58193426	Enhancer__chr4:58192382-58192585	0	+
chr4	58239281	58242282	Enhancer__chr4:58241171-58241282	0	+
chr4	58411293	58414294	Enhancer__chr4:58413112-58413294	0	+
chr4	59272842	59275843	Enhancer__chr4:59274470-59274843	0	+
chr4	6020658	6023659	Enhancer__chr4:6022258-6022662	0	+
chr4	61221596	61224597	Enhancer__chr4:61223497-61223597	0	+
chr4	61547351	61550352	Enhancer__chr4:61549274-61549357	0	+
chr4	61588573	61591574	Enhancer__chr4:61590476-61590574	0	+
chr4	61912652	61915653	Enhancer__chr4:61914465-61914653	0	+
chr4	6221707	6224708	Enhancer__chr4:6223621-6224023	0	+
chr4	6245570	6248571	Enhancer__chr4:6247478-6247620	0	+
chr4	62958902	62961903	Enhancer__chr4:62960686-62960903	0	+
chr4	6309147	6312148	Enhancer__chr4:6311062-6311148	0	+
chr4	63266299	63269300	Enhancer__chr4:63267968-63268300	0	+
chr4	64351277	64354278	Enhancer__chr4:64353119-64353291	0	+
chr4	65031629	65034630	Enhancer__chr4:65033615-65033630	0	+
chr4	65446418	65449419	Enhancer__chr4:65448348-65448419	0	+
chr4	65472154	65475155	Enhancer__chr4:65473910-65474488	0	+
chr4	65474031	65477032	Enhancer__chr4:65475793-65476032	0	+
chr4	6564384	6567385	Enhancer__chr4:6565985-6566385	0	+
chr4	65669981	65672982	Enhancer__chr4:65671743-65671982	0	+
chr4	66105564	66108565	Enhancer__chr4:66107153-66107671	0	+
chr4	6633531	6636532	Enhancer__chr4:6635412-6635534	0	+
chr4	66732165	66735166	Enhancer__chr4:66734101-66734181	0	+
chr4	66898076	66901077	Enhancer__chr4:66899965-66900079	0	+
chr4	66958758	66961759	Enhancer__chr4:66960590-66960760	0	+
chr4	6730640	6733641	Enhancer__chr4:6732429-6732641	0	+
chr4	6730931	6733932	Enhancer__chr4:6732812-6732932	0	+
chr4	6732565	6735566	Enhancer__chr4:6734442-6734743	0	+
chr4	67429186	67432187	Enhancer__chr4:67430351-67431255	0	+
chr4	67429778	67432779	Enhancer__chr4:67431681-67431779	0	+
chr4	67436917	67439918	Enhancer__chr4:67438719-67438955	0	+
chr4	6752990	6755991	Enhancer__chr4:6754865-6755056	0	+
chr4	67970984	67973985	Enhancer__chr4:67972662-67972987	0	+
chr4	68126585	68129586	Enhancer__chr4:68128399-68128586	0	+
chr4	68262851	68265852	Enhancer__chr4:68264537-68264852	0	+
chr4	68264580	68267581	Enhancer__chr4:68266370-68266649	0	+
chr4	68279729	68282730	Enhancer__chr4:68281708-68281730	0	+
chr4	68756450	68759451	Enhancer__chr4:68758436-68758452	0	+
chr4	68757524	68760525	Enhancer__chr4:68759249-68759525	0	+
chr4	6886233	6889234	Enhancer__chr4:6887984-6888235	0	+
chr4	6887782	6890783	Enhancer__chr4:6889579-6890011	0	+
chr4	6889366	6892367	Enhancer__chr4:6891169-6891522	0	+
chr4	6892097	6895098	Enhancer__chr4:6893983-6894399	0	+
chr4	6893574	6896575	Enhancer__chr4:6895356-6895637	0	+
chr4	69217243	69220244	Enhancer__chr4:69219009-69219244	0	+
chr4	69268173	69271174	Enhancer__chr4:69269920-69270313	0	+
chr4	69269981	69272982	Enhancer__chr4:69271604-69271998	0	+
chr4	691412	694413	Enhancer__chr4:693278-693552	0	+
chr4	69588580	69591581	Enhancer__chr4:69590341-69590581	0	+
chr4	69596868	69599869	Enhancer__chr4:69598714-69599110	0	+
chr4	69600751	69603752	Enhancer__chr4:69602663-69602782	0	+
chr4	70577631	70580632	Enhancer__chr4:70579444-70579641	0	+
chr4	70583051	70586052	Enhancer__chr4:70584651-70585052	0	+
chr4	71177521	71180522	Enhancer__chr4:71179158-71179548	0	+
chr4	7120439	7123440	Enhancer__chr4:7122134-7122443	0	+
chr4	7121999	7125000	Enhancer__chr4:7123698-7124022	0	+
chr4	71372791	71375792	Enhancer__chr4:71374451-71374792	0	+
chr4	7140992	7143993	Enhancer__chr4:7142827-7143002	0	+
chr4	71675573	71678574	Enhancer__chr4:71677284-71677574	0	+
chr4	7189943	7192944	Enhancer__chr4:7191564-7191944	0	+
chr4	71994843	71997844	Enhancer__chr4:71996619-71996848	0	+
chr4	72457390	72460391	Enhancer__chr4:72459056-72459408	0	+
chr4	72557357	72560358	Enhancer__chr4:72559235-72559359	0	+
chr4	72684123	72687124	Enhancer__chr4:72685778-72686124	0	+
chr4	73608407	73611408	Enhancer__chr4:73610067-73610408	0	+
chr4	73631869	73634870	Enhancer__chr4:73633759-73633947	0	+
chr4	73632561	73635562	Enhancer__chr4:73634227-73634562	0	+
chr4	73671871	73674872	Enhancer__chr4:73673744-73673875	0	+
chr4	73760435	73763436	Enhancer__chr4:73762328-73762436	0	+
chr4	73870888	73873889	Enhancer__chr4:73872717-73872889	0	+
chr4	73885488	73888489	Enhancer__chr4:73887463-73887489	0	+
chr4	74391538	74394539	Enhancer__chr4:74393536-74393539	0	+
chr4	74514521	74517522	Enhancer__chr4:74516492-74516522	0	+
chr4	74525703	74528704	Enhancer__chr4:74527283-74527866	0	+
chr4	74527560	74530561	Enhancer__chr4:74529339-74529639	0	+
chr4	74543807	74546808	Enhancer__chr4:74545430-74545943	0	+
chr4	74546531	74549532	Enhancer__chr4:74548303-74548577	0	+
chr4	74547556	74550557	Enhancer__chr4:74549349-74549563	0	+
chr4	74568510	74571511	Enhancer__chr4:74569694-74570920	0	+
chr4	74569345	74572346	Enhancer__chr4:74570970-74571346	0	+
chr4	74569766	74572767	Enhancer__chr4:74571543-74571767	0	+
chr4	74573393	74576394	Enhancer__chr4:74575200-74575450	0	+
chr4	74579906	74582907	Enhancer__chr4:74581765-74581937	0	+
chr4	74581386	74584387	Enhancer__chr4:74583240-74583435	0	+
chr4	74582568	74585569	Enhancer__chr4:74584369-74584648	0	+
chr4	74585900	74588901	Enhancer__chr4:74587739-74588017	0	+
chr4	74586953	74589954	Enhancer__chr4:74588737-74589023	0	+
chr4	74587869	74590870	Enhancer__chr4:74589677-74589871	0	+
chr4	74589939	74592940	Enhancer__chr4:74591640-74592145	0	+
chr4	74591712	74594713	Enhancer__chr4:74593361-74593798	0	+
chr4	74594225	74597226	Enhancer__chr4:74596111-74596370	0	+
chr4	74594757	74597758	Enhancer__chr4:74596602-74597090	0	+
chr4	74595787	74598788	Enhancer__chr4:74597645-74598094	0	+
chr4	74597166	74600167	Enhancer__chr4:74598825-74599167	0	+
chr4	74597582	74600583	Enhancer__chr4:74599528-74599586	0	+
chr4	74598106	74601107	Enhancer__chr4:74600074-74600136	0	+
chr4	74598641	74601642	Enhancer__chr4:74600296-74600729	0	+
chr4	74599101	74602102	Enhancer__chr4:74600882-74601361	0	+
chr4	74626443	74629444	Enhancer__chr4:74628298-74628465	0	+
chr4	74640106	74643107	Enhancer__chr4:74641927-74642201	0	+
chr4	74678764	74681765	Enhancer__chr4:74680452-74680792	0	+
chr4	74679100	74682101	Enhancer__chr4:74680868-74681135	0	+
chr4	74687021	74690022	Enhancer__chr4:74688679-74689024	0	+
chr4	74736789	74739790	Enhancer__chr4:74738531-74738885	0	+
chr4	74738367	74741368	Enhancer__chr4:74740201-74740473	0	+
chr4	74739237	74742238	Enhancer__chr4:74741228-74741238	0	+
chr4	74755914	74758915	Enhancer__chr4:74757619-74757931	0	+
chr4	74763441	74766442	Enhancer__chr4:74765097-74765490	0	+
chr4	74781152	74784153	Enhancer__chr4:74783021-74783195	0	+
chr4	74783623	74786624	Enhancer__chr4:74785528-74785737	0	+
chr4	74830511	74833512	Enhancer__chr4:74832419-74832512	0	+
chr4	74880061	74883062	Enhancer__chr4:74881912-74882135	0	+
chr4	74882104	74885105	Enhancer__chr4:74883973-74884193	0	+
chr4	74882866	74885867	Enhancer__chr4:74884607-74884942	0	+
chr4	74920749	74923750	Enhancer__chr4:74922344-74922785	0	+
chr4	74943009	74946010	Enhancer__chr4:74944955-74945097	0	+
chr4	74945006	74948007	Enhancer__chr4:74946881-74947010	0	+
chr4	74972714	74975715	Enhancer__chr4:74974477-74974715	0	+
chr4	74973038	74976039	Enhancer__chr4:74974850-74975280	0	+
chr4	74973853	74976854	Enhancer__chr4:74975298-74975961	0	+
chr4	74975378	74978379	Enhancer__chr4:74977136-74977379	0	+
chr4	74975920	74978921	Enhancer__chr4:74977575-74978125	0	+
chr4	75181736	75184737	Enhancer__chr4:75183618-75183847	0	+
chr4	75185237	75188238	Enhancer__chr4:75187079-75187238	0	+
chr4	75191734	75194735	Enhancer__chr4:75193538-75194041	0	+
chr4	75199603	75202604	Enhancer__chr4:75201412-75201689	0	+
chr4	75226383	75229384	Enhancer__chr4:75228037-75228384	0	+
chr4	75255988	75258989	Enhancer__chr4:75257879-75258118	0	+
chr4	75272696	75275697	Enhancer__chr4:75274406-75274726	0	+
chr4	75274404	75277405	Enhancer__chr4:75276037-75276405	0	+
chr4	75395841	75398842	Enhancer__chr4:75397621-75397842	0	+
chr4	75407849	75410850	Enhancer__chr4:75409847-75410209	0	+
chr4	75410169	75413170	Enhancer__chr4:75411825-75412170	0	+
chr4	75503410	75506411	Enhancer__chr4:75505281-75505609	0	+
chr4	75506585	75509586	Enhancer__chr4:75508347-75508621	0	+
chr4	75537281	75540282	Enhancer__chr4:75539265-75539284	0	+
chr4	75543765	75546766	Enhancer__chr4:75545554-75545864	0	+
chr4	75548322	75551323	Enhancer__chr4:75550011-75550323	0	+
chr4	75552281	75555282	Enhancer__chr4:75554137-75554451	0	+
chr4	75554814	75557815	Enhancer__chr4:75556698-75556816	0	+
chr4	75556131	75559132	Enhancer__chr4:75557908-75558335	0	+
chr4	75583281	75586282	Enhancer__chr4:75585032-75585282	0	+
chr4	75719377	75722378	Enhancer__chr4:75721338-75721696	0	+
chr4	75804388	75807389	Enhancer__chr4:75806298-75806441	0	+
chr4	75809947	75812948	Enhancer__chr4:75811840-75811948	0	+
chr4	75826854	75829855	Enhancer__chr4:75828847-75828855	0	+
chr4	76104843	76107844	Enhancer__chr4:76106676-76106845	0	+
chr4	764247	767248	Enhancer__chr4:765995-766248	0	+
chr4	76748858	76751859	Enhancer__chr4:76750745-76750859	0	+
chr4	76765069	76768070	Enhancer__chr4:76766915-76767076	0	+
chr4	768555	771556	Enhancer__chr4:770204-770556	0	+
chr4	77703446	77706447	Enhancer__chr4:77705263-77705447	0	+
chr4	77722924	77725925	Enhancer__chr4:77724798-77724936	0	+
chr4	77750302	77753303	Enhancer__chr4:77752154-77752315	0	+
chr4	77812982	77815983	Enhancer__chr4:77814769-77814983	0	+
chr4	77866614	77869615	Enhancer__chr4:77868010-77868840	0	+
chr4	77867262	77870263	Enhancer__chr4:77869090-77869312	0	+
chr4	77867694	77870695	Enhancer__chr4:77869398-77869850	0	+
chr4	78012464	78015465	Enhancer__chr4:78014068-78014466	0	+
chr4	78014738	78017739	Enhancer__chr4:78016666-78016743	0	+
chr4	78066099	78069100	Enhancer__chr4:78067816-78068100	0	+
chr4	78376462	78379463	Enhancer__chr4:78378409-78378463	0	+
chr4	78395582	78398583	Enhancer__chr4:78397361-78397583	0	+
chr4	78412874	78415875	Enhancer__chr4:78414644-78414875	0	+
chr4	78420993	78423994	Enhancer__chr4:78422770-78423148	0	+
chr4	78570193	78573194	Enhancer__chr4:78571860-78572194	0	+
chr4	78741210	78744211	Enhancer__chr4:78742995-78743215	0	+
chr4	78772456	78775457	Enhancer__chr4:78774382-78774627	0	+
chr4	78773749	78776750	Enhancer__chr4:78775607-78776169	0	+
chr4	78975445	78978446	Enhancer__chr4:78977065-78977655	0	+
chr4	79535522	79538523	Enhancer__chr4:79537274-79537650	0	+
chr4	79540829	79543830	Enhancer__chr4:79542673-79542832	0	+
chr4	79548754	79551755	Enhancer__chr4:79550555-79550802	0	+
chr4	79553548	79556549	Enhancer__chr4:79555155-79555549	0	+
chr4	79557785	79560786	Enhancer__chr4:79559640-79560013	0	+
chr4	79564138	79567139	Enhancer__chr4:79566071-79566139	0	+
chr4	79567157	79570158	Enhancer__chr4:79568830-79569248	0	+
chr4	79576262	79579263	Enhancer__chr4:79578189-79578564	0	+
chr4	79577387	79580388	Enhancer__chr4:79579251-79579554	0	+
chr4	79605335	79608336	Enhancer__chr4:79606956-79607336	0	+
chr4	79611323	79614324	Enhancer__chr4:79613098-79613437	0	+
chr4	79612103	79615104	Enhancer__chr4:79614048-79614104	0	+
chr4	7960735	7963736	Enhancer__chr4:7962509-7962775	0	+
chr4	79626751	79629752	Enhancer__chr4:79628455-79628752	0	+
chr4	79640456	79643457	Enhancer__chr4:79642197-79642457	0	+
chr4	79669431	79672432	Enhancer__chr4:79671266-79671448	0	+
chr4	79911324	79914325	Enhancer__chr4:79913129-79913325	0	+
chr4	80008209	80011210	Enhancer__chr4:80010003-80010210	0	+
chr4	80129484	80132485	Enhancer__chr4:80131303-80131759	0	+
chr4	80441992	80444993	Enhancer__chr4:80443979-80443993	0	+
chr4	80518294	80521295	Enhancer__chr4:80520005-80520295	0	+
chr4	80812315	80815316	Enhancer__chr4:80814219-80814317	0	+
chr4	81046706	81049707	Enhancer__chr4:81048415-81048773	0	+
chr4	81054890	81057891	Enhancer__chr4:81056560-81056903	0	+
chr4	81059108	81062109	Enhancer__chr4:81060901-81061131	0	+
chr4	81061817	81064818	Enhancer__chr4:81063632-81063826	0	+
chr4	81091539	81094540	Enhancer__chr4:81093417-81093540	0	+
chr4	81092843	81095844	Enhancer__chr4:81094678-81094856	0	+
chr4	81100106	81103107	Enhancer__chr4:81101972-81102294	0	+
chr4	81137281	81140282	Enhancer__chr4:81139161-81139412	0	+
chr4	81989079	81992080	Enhancer__chr4:81990935-81991080	0	+
chr4	82327293	82330294	Enhancer__chr4:82329044-82329295	0	+
chr4	82330027	82333028	Enhancer__chr4:82331857-82332076	0	+
chr4	82332520	82335521	Enhancer__chr4:82334139-82334525	0	+
chr4	82341026	82344027	Enhancer__chr4:82342695-82343029	0	+
chr4	8245919	8248920	Enhancer__chr4:8247542-8247920	0	+
chr4	8252668	8255669	Enhancer__chr4:8254530-8254695	0	+
chr4	83203450	83206451	Enhancer__chr4:83205148-83205451	0	+
chr4	83204123	83207124	Enhancer__chr4:83205945-83206187	0	+
chr4	83381386	83384387	Enhancer__chr4:83383009-83383387	0	+
chr4	83531336	83534337	Enhancer__chr4:83533300-83533337	0	+
chr4	8354568	8357569	Enhancer__chr4:8356357-8356569	0	+
chr4	83942167	83945168	Enhancer__chr4:83943999-83944392	0	+
chr4	84069574	84072575	Enhancer__chr4:84071436-84071646	0	+
chr4	84069975	84072976	Enhancer__chr4:84071761-84071998	0	+
chr4	84071105	84074106	Enhancer__chr4:84072902-84073108	0	+
chr4	84072133	84075134	Enhancer__chr4:84073969-84074156	0	+
chr4	84072886	84075887	Enhancer__chr4:84074574-84075011	0	+
chr4	84090862	84093863	Enhancer__chr4:84092650-84093086	0	+
chr4	84099729	84102730	Enhancer__chr4:84101477-84101954	0	+
chr4	84109960	84112961	Enhancer__chr4:84111590-84111978	0	+
chr4	84117347	84120348	Enhancer__chr4:84119050-84119584	0	+
chr4	84128162	84131163	Enhancer__chr4:84130014-84130163	0	+
chr4	84131852	84134853	Enhancer__chr4:84133552-84133853	0	+
chr4	84136998	84139999	Enhancer__chr4:84138724-84139183	0	+
chr4	84138627	84141628	Enhancer__chr4:84140527-84140710	0	+
chr4	84151099	84154100	Enhancer__chr4:84152800-84153100	0	+
chr4	84151461	84154462	Enhancer__chr4:84153273-84153480	0	+
chr4	84170497	84173498	Enhancer__chr4:84172444-84172539	0	+
chr4	84289218	84292219	Enhancer__chr4:84291032-84291219	0	+
chr4	84289913	84292914	Enhancer__chr4:84291843-84291914	0	+
chr4	84549548	84552549	Enhancer__chr4:84551205-84551549	0	+
chr4	84553458	84556459	Enhancer__chr4:84555283-84555459	0	+
chr4	84770863	84773864	Enhancer__chr4:84772757-84772864	0	+
chr4	84771478	84774479	Enhancer__chr4:84773321-84773491	0	+
chr4	84774535	84777536	Enhancer__chr4:84776291-84776536	0	+
chr4	84871140	84874141	Enhancer__chr4:84872849-84873141	0	+
chr4	84885974	84888975	Enhancer__chr4:84887961-84887976	0	+
chr4	84932544	84935545	Enhancer__chr4:84934181-84934545	0	+
chr4	85045536	85048537	Enhancer__chr4:85047369-85047537	0	+
chr4	85311104	85314105	Enhancer__chr4:85312725-85313105	0	+
chr4	85322861	85325862	Enhancer__chr4:85324628-85324862	0	+
chr4	85418729	85421730	Enhancer__chr4:85420434-85420908	0	+
chr4	8544698	8547699	Enhancer__chr4:8546577-8546699	0	+
chr4	85492147	85495148	Enhancer__chr4:85494002-85494148	0	+
chr4	85493100	85496101	Enhancer__chr4:85494716-85495317	0	+
chr4	85493735	85496736	Enhancer__chr4:85495597-85495833	0	+
chr4	8549406	8552407	Enhancer__chr4:8551076-8551407	0	+
chr4	86178970	86181971	Enhancer__chr4:86180599-86180971	0	+
chr4	86241263	86244264	Enhancer__chr4:86242920-86243264	0	+
chr4	86317720	86320721	Enhancer__chr4:86319574-86319721	0	+
chr4	86926450	86929451	Enhancer__chr4:86927841-86928538	0	+
chr4	8744367	8747368	Enhancer__chr4:8746282-8746368	0	+
chr4	8762444	8765445	Enhancer__chr4:8764318-8764445	0	+
chr4	88073086	88076087	Enhancer__chr4:88074850-88075090	0	+
chr4	88459920	88462921	Enhancer__chr4:88461613-88461921	0	+
chr4	88461166	88464167	Enhancer__chr4:88463051-88463413	0	+
chr4	88472760	88475761	Enhancer__chr4:88474539-88474761	0	+
chr4	88478496	88481497	Enhancer__chr4:88480312-88480555	0	+
chr4	88478884	88481885	Enhancer__chr4:88480669-88480961	0	+
chr4	88669234	88672235	Enhancer__chr4:88670885-88671377	0	+
chr4	88768982	88771983	Enhancer__chr4:88770840-88771156	0	+
chr4	88775159	88778160	Enhancer__chr4:88776786-88777160	0	+
chr4	88785596	88788597	Enhancer__chr4:88787227-88787597	0	+
chr4	88791557	88794558	Enhancer__chr4:88793215-88793558	0	+
chr4	88815667	88818668	Enhancer__chr4:88817372-88817671	0	+
chr4	8885715	8888716	Enhancer__chr4:8887548-8887716	0	+
chr4	8910766	8913767	Enhancer__chr4:8912643-8912767	0	+
chr4	89210439	89213440	Enhancer__chr4:89212160-89212449	0	+
chr4	89285808	89288809	Enhancer__chr4:89287451-89287809	0	+
chr4	89366750	89369751	Enhancer__chr4:89368459-89368755	0	+
chr4	89432009	89435010	Enhancer__chr4:89433703-89434055	0	+
chr4	89436390	89439391	Enhancer__chr4:89438192-89438391	0	+
chr4	90236393	90239394	Enhancer__chr4:90238207-90238483	0	+
chr4	90389537	90392538	Enhancer__chr4:90391330-90391567	0	+
chr4	90437403	90440404	Enhancer__chr4:90439232-90439404	0	+
chr4	90471465	90474466	Enhancer__chr4:90473389-90473466	0	+
chr4	91037926	91040927	Enhancer__chr4:91039777-91039927	0	+
chr4	9152965	9155966	Enhancer__chr4:9154755-9155069	0	+
chr4	92983296	92986297	Enhancer__chr4:92985275-92985297	0	+
chr4	93101630	93104631	Enhancer__chr4:93103612-93103785	0	+
chr4	93102378	93105379	Enhancer__chr4:93104192-93104578	0	+
chr4	95268597	95271598	Enhancer__chr4:95270442-95270604	0	+
chr4	95271306	95274307	Enhancer__chr4:95273130-95273620	0	+
chr4	95317908	95320909	Enhancer__chr4:95319673-95319909	0	+
chr4	95319590	95322591	Enhancer__chr4:95321414-95321731	0	+
chr4	9603835	9606836	Enhancer__chr4:9605717-9605843	0	+
chr4	96519466	96522467	Enhancer__chr4:96521108-96521467	0	+
chr4	9691149	9694150	Enhancer__chr4:9693091-9693174	0	+
chr4	97181551	97184552	Enhancer__chr4:97183471-97183806	0	+
chr4	99123224	99126225	Enhancer__chr4:99124941-99125231	0	+
chr4	99851929	99854930	Enhancer__chr4:99853675-99854028	0	+
chr5	100109768	100112769	Enhancer__chr5:100111534-100111799	0	+
chr5	100111601	100114602	Enhancer__chr5:100113377-100113868	0	+
chr5	100114257	100117258	Enhancer__chr5:100115654-100116503	0	+
chr5	100412441	100415442	Enhancer__chr5:100414170-100414442	0	+
chr5	100718437	100721438	Enhancer__chr5:100720192-100720438	0	+
chr5	101132926	101135927	Enhancer__chr5:101134919-101134927	0	+
chr5	101402750	101405751	Enhancer__chr5:101404486-101404751	0	+
chr5	101565662	101568663	Enhancer__chr5:101567502-101567782	0	+
chr5	102624736	102627737	Enhancer__chr5:102626566-102626737	0	+
chr5	102680122	102683123	Enhancer__chr5:102682116-102682357	0	+
chr5	10268465	10271466	Enhancer__chr5:10270287-10270466	0	+
chr5	102727016	102730017	Enhancer__chr5:102728995-102729017	0	+
chr5	102786087	102789088	Enhancer__chr5:102787833-102788088	0	+
chr5	102786627	102789628	Enhancer__chr5:102788432-102788628	0	+
chr5	102845411	102848412	Enhancer__chr5:102847325-102847595	0	+
chr5	102860745	102863746	Enhancer__chr5:102862604-102862805	0	+
chr5	102876659	102879660	Enhancer__chr5:102878534-102878661	0	+
chr5	102878634	102881635	Enhancer__chr5:102880238-102880635	0	+
chr5	103046757	103049758	Enhancer__chr5:103048573-103048840	0	+
chr5	10307258	10310259	Enhancer__chr5:10309087-10309259	0	+
chr5	103226822	103229823	Enhancer__chr5:103228582-103228823	0	+
chr5	103272102	103275103	Enhancer__chr5:103273913-103274153	0	+
chr5	103323354	103326355	Enhancer__chr5:103325138-103325355	0	+
chr5	10337691	10340692	Enhancer__chr5:10339608-10339727	0	+
chr5	103463579	103466580	Enhancer__chr5:103465253-103465580	0	+
chr5	103557757	103560758	Enhancer__chr5:103559627-103559775	0	+
chr5	104068637	104071638	Enhancer__chr5:104070281-104070638	0	+
chr5	1039879	1042880	Enhancer__chr5:1041596-1043550	0	+
chr5	104725915	104728916	Enhancer__chr5:104727804-104727950	0	+
chr5	10483466	10486467	Enhancer__chr5:10485180-10485474	0	+
chr5	105402959	105405960	Enhancer__chr5:105404906-105404960	0	+
chr5	105488091	105491092	Enhancer__chr5:105489939-105490092	0	+
chr5	10549751	10552752	Enhancer__chr5:10551479-10551871	0	+
chr5	10560823	10563824	Enhancer__chr5:10562652-10562841	0	+
chr5	105731599	105734600	Enhancer__chr5:105733568-105733839	0	+
chr5	105750720	105753721	Enhancer__chr5:105752390-105752961	0	+
chr5	106076053	106079054	Enhancer__chr5:106078046-106078054	0	+
chr5	106312593	106315594	Enhancer__chr5:106314293-106314688	0	+
chr5	106630322	106633323	Enhancer__chr5:106632102-106632323	0	+
chr5	106634978	106637979	Enhancer__chr5:106636809-106636979	0	+
chr5	106636011	106639012	Enhancer__chr5:106637772-106638015	0	+
chr5	106695903	106698904	Enhancer__chr5:106697712-106698028	0	+
chr5	106697678	106700679	Enhancer__chr5:106699543-106699944	0	+
chr5	106698690	106701691	Enhancer__chr5:106700369-106701196	0	+
chr5	107177784	107180785	Enhancer__chr5:107179705-107179785	0	+
chr5	10760632	10763633	Enhancer__chr5:10762440-10762719	0	+
chr5	107793742	107796743	Enhancer__chr5:107795519-107795743	0	+
chr5	107894621	107897622	Enhancer__chr5:107896272-107896622	0	+
chr5	10799064	10802065	Enhancer__chr5:10800983-10801250	0	+
chr5	108020630	108023631	Enhancer__chr5:108022286-108022631	0	+
chr5	108069777	108072778	Enhancer__chr5:108071450-108071807	0	+
chr5	10855356	10858357	Enhancer__chr5:10857093-10857358	0	+
chr5	108745588	108748589	Enhancer__chr5:108747394-108747617	0	+
chr5	108747561	108750562	Enhancer__chr5:108749269-108749562	0	+
chr5	108747853	108750854	Enhancer__chr5:108749637-108749884	0	+
chr5	108789781	108792782	Enhancer__chr5:108791627-108791782	0	+
chr5	108946394	108949395	Enhancer__chr5:108948133-108948532	0	+
chr5	108953842	108956843	Enhancer__chr5:108955472-108955843	0	+
chr5	108990784	108993785	Enhancer__chr5:108992541-108993001	0	+
chr5	109205703	109208704	Enhancer__chr5:109207541-109207704	0	+
chr5	109235310	109238311	Enhancer__chr5:109237094-109237311	0	+
chr5	109255773	109258774	Enhancer__chr5:109257413-109257833	0	+
chr5	109558814	109561815	Enhancer__chr5:109560720-109560815	0	+
chr5	110251067	110254068	Enhancer__chr5:110252904-110253068	0	+
chr5	110296498	110299499	Enhancer__chr5:110298484-110298499	0	+
chr5	110864233	110867234	Enhancer__chr5:110865894-110866475	0	+
chr5	110905647	110908648	Enhancer__chr5:110907327-110907648	0	+
chr5	110908856	110911857	Enhancer__chr5:110910574-110910857	0	+
chr5	110923212	110926213	Enhancer__chr5:110924887-110925213	0	+
chr5	111340710	111343711	Enhancer__chr5:111342511-111342737	0	+
chr5	111808118	111811119	Enhancer__chr5:111809915-111810119	0	+
chr5	1116519	1119520	Enhancer__chr5:1118320-1118521	0	+
chr5	111866949	111869950	Enhancer__chr5:111868586-111868955	0	+
chr5	111926131	111929132	Enhancer__chr5:111928048-111928132	0	+
chr5	112018802	112021803	Enhancer__chr5:112020535-112020963	0	+
chr5	112263903	112266904	Enhancer__chr5:112265559-112265904	0	+
chr5	112268163	112271164	Enhancer__chr5:112269941-112270213	0	+
chr5	112970722	112973723	Enhancer__chr5:112972519-112972723	0	+
chr5	1128070	1131071	Enhancer__chr5:1129967-1130071	0	+
chr5	113028580	113031581	Enhancer__chr5:113030376-113030581	0	+
chr5	1128971	1131972	Enhancer__chr5:1130725-1130985	0	+
chr5	113138809	113141810	Enhancer__chr5:113140755-113140845	0	+
chr5	1132817	1135818	Enhancer__chr5:1134623-1134911	0	+
chr5	113857387	113860388	Enhancer__chr5:113859373-113859388	0	+
chr5	1138051	1141052	Enhancer__chr5:1139780-1140172	0	+
chr5	114025976	114028977	Enhancer__chr5:114027885-114027977	0	+
chr5	1142478	1145479	Enhancer__chr5:1144141-1144479	0	+
chr5	114724170	114727171	Enhancer__chr5:114726097-114726311	0	+
chr5	114747704	114750705	Enhancer__chr5:114749513-114749705	0	+
chr5	114749076	114752077	Enhancer__chr5:114750887-114751289	0	+
chr5	114753976	114756977	Enhancer__chr5:114755701-114755980	0	+
chr5	114784616	114787617	Enhancer__chr5:114786469-114786715	0	+
chr5	114795423	114798424	Enhancer__chr5:114797286-114797501	0	+
chr5	114810383	114813384	Enhancer__chr5:114812358-114812481	0	+
chr5	114845923	114848924	Enhancer__chr5:114847596-114847935	0	+
chr5	114847250	114850251	Enhancer__chr5:114848957-114849251	0	+
chr5	114968640	114971641	Enhancer__chr5:114970299-114970641	0	+
chr5	115069067	115072068	Enhancer__chr5:115070693-115071068	0	+
chr5	1149723	1152724	Enhancer__chr5:1151340-1151896	0	+
chr5	115156168	115159169	Enhancer__chr5:115157919-115158169	0	+
chr5	1150544	1153545	Enhancer__chr5:1152155-1152545	0	+
chr5	115266223	115269224	Enhancer__chr5:115268115-115268224	0	+
chr5	115270105	115273106	Enhancer__chr5:115271965-115272106	0	+
chr5	115275205	115278206	Enhancer__chr5:115276815-115277206	0	+
chr5	115284772	115287773	Enhancer__chr5:115286552-115286773	0	+
chr5	1151245	1154246	Enhancer__chr5:1152929-1153246	0	+
chr5	115410392	115413393	Enhancer__chr5:115412236-115412448	0	+
chr5	1153383	1156384	Enhancer__chr5:1155287-1155504	0	+
chr5	1154690	1157691	Enhancer__chr5:1156282-1156691	0	+
chr5	115910064	115913065	Enhancer__chr5:115911792-115912152	0	+
chr5	116108092	116111093	Enhancer__chr5:116109784-116110093	0	+
chr5	116156320	116159321	Enhancer__chr5:116157975-116158326	0	+
chr5	116218471	116221472	Enhancer__chr5:116220269-116220472	0	+
chr5	116226966	116229967	Enhancer__chr5:116228958-116228967	0	+
chr5	116233007	116236008	Enhancer__chr5:116234687-116235009	0	+
chr5	116257499	116260500	Enhancer__chr5:116259364-116259561	0	+
chr5	116287177	116290178	Enhancer__chr5:116289099-116289178	0	+
chr5	116382300	116385301	Enhancer__chr5:116384111-116384324	0	+
chr5	117223441	117226442	Enhancer__chr5:117225308-117225657	0	+
chr5	117225951	117228952	Enhancer__chr5:117227650-117227952	0	+
chr5	117344017	117347018	Enhancer__chr5:117345669-117346019	0	+
chr5	117450131	117453132	Enhancer__chr5:117452118-117452132	0	+
chr5	117772714	117775715	Enhancer__chr5:117774677-117774715	0	+
chr5	118163827	118166828	Enhancer__chr5:118165526-118165828	0	+
chr5	1181085	1184086	Enhancer__chr5:1182870-1183091	0	+
chr5	118366603	118369604	Enhancer__chr5:118368421-118368671	0	+
chr5	118591199	118594200	Enhancer__chr5:118592872-118593203	0	+
chr5	118595414	118598415	Enhancer__chr5:118597128-118597415	0	+
chr5	118740699	118743700	Enhancer__chr5:118742371-118742700	0	+
chr5	118745208	118748209	Enhancer__chr5:118747047-118747470	0	+
chr5	118746170	118749171	Enhancer__chr5:118747776-118748171	0	+
chr5	119014355	119017356	Enhancer__chr5:119016321-119016356	0	+
chr5	119077987	119080988	Enhancer__chr5:119079822-119079988	0	+
chr5	119371376	119374377	Enhancer__chr5:119373192-119373536	0	+
chr5	119391785	119394786	Enhancer__chr5:119393655-119393823	0	+
chr5	119432301	119435302	Enhancer__chr5:119434159-119434302	0	+
chr5	119438113	119441114	Enhancer__chr5:119440031-119440114	0	+
chr5	119473027	119476028	Enhancer__chr5:119474824-119475065	0	+
chr5	119474526	119477527	Enhancer__chr5:119476137-119476646	0	+
chr5	119486389	119489390	Enhancer__chr5:119488072-119488536	0	+
chr5	119541089	119544090	Enhancer__chr5:119542818-119543236	0	+
chr5	119571572	119574573	Enhancer__chr5:119573403-119573585	0	+
chr5	119573066	119576067	Enhancer__chr5:119574806-119575142	0	+
chr5	119573863	119576864	Enhancer__chr5:119575838-119575864	0	+
chr5	119574334	119577335	Enhancer__chr5:119576176-119576345	0	+
chr5	119592099	119595100	Enhancer__chr5:119593850-119594100	0	+
chr5	119641941	119644942	Enhancer__chr5:119643931-119643945	0	+
chr5	119716816	119719817	Enhancer__chr5:119718608-119718868	0	+
chr5	119722310	119725311	Enhancer__chr5:119723949-119724386	0	+
chr5	119777076	119780077	Enhancer__chr5:119778960-119779078	0	+
chr5	1198312	1201313	Enhancer__chr5:1200004-1200495	0	+
chr5	120394797	120397798	Enhancer__chr5:120396721-120396798	0	+
chr5	120552175	120555176	Enhancer__chr5:120554018-120554176	0	+
chr5	120561485	120564486	Enhancer__chr5:120563462-120563486	0	+
chr5	12059003	12062004	Enhancer__chr5:12060867-12061015	0	+
chr5	120608046	120611047	Enhancer__chr5:120609806-120610048	0	+
chr5	12093623	12096624	Enhancer__chr5:12095617-12095624	0	+
chr5	12097528	12100529	Enhancer__chr5:12099131-12099529	0	+
chr5	121131464	121134465	Enhancer__chr5:121133445-121133465	0	+
chr5	121423584	121426585	Enhancer__chr5:121425326-121425585	0	+
chr5	121425932	121428933	Enhancer__chr5:121427924-121428247	0	+
chr5	121433727	121436728	Enhancer__chr5:121435613-121435728	0	+
chr5	121515065	121518066	Enhancer__chr5:121516793-121517196	0	+
chr5	121517232	121520233	Enhancer__chr5:121519182-121519443	0	+
chr5	121521424	121524425	Enhancer__chr5:121523144-121523526	0	+
chr5	122032743	122035744	Enhancer__chr5:122034407-122034744	0	+
chr5	122035877	122038878	Enhancer__chr5:122037691-122037879	0	+
chr5	122085447	122088448	Enhancer__chr5:122087226-122087448	0	+
chr5	122106523	122109524	Enhancer__chr5:122108155-122108524	0	+
chr5	122175852	122178853	Enhancer__chr5:122177778-122177931	0	+
chr5	12244532	12247533	Enhancer__chr5:12246135-12246533	0	+
chr5	122541068	122544069	Enhancer__chr5:122542890-122543069	0	+
chr5	122763998	122766999	Enhancer__chr5:122765811-122765999	0	+
chr5	122794193	122797194	Enhancer__chr5:122796075-122796194	0	+
chr5	12312246	12315247	Enhancer__chr5:12314219-12314247	0	+
chr5	123141261	123144262	Enhancer__chr5:123142909-123143354	0	+
chr5	123147707	123150708	Enhancer__chr5:123149626-123149860	0	+
chr5	123148737	123151738	Enhancer__chr5:123150600-123150782	0	+
chr5	123209700	123212701	Enhancer__chr5:123211449-123211701	0	+
chr5	12329468	12332469	Enhancer__chr5:12331154-12331499	0	+
chr5	123736260	123739261	Enhancer__chr5:123738017-123738276	0	+
chr5	123737189	123740190	Enhancer__chr5:123739028-123739231	0	+
chr5	123772704	123775705	Enhancer__chr5:123774307-123774708	0	+
chr5	123907434	123910435	Enhancer__chr5:123909192-123909435	0	+
chr5	123933580	123936581	Enhancer__chr5:123935187-123935581	0	+
chr5	123964542	123967543	Enhancer__chr5:123966351-123966687	0	+
chr5	124173383	124176384	Enhancer__chr5:124175298-124175557	0	+
chr5	124176287	124179288	Enhancer__chr5:124178131-124178310	0	+
chr5	124269925	124272926	Enhancer__chr5:124271562-124271936	0	+
chr5	124285543	124288544	Enhancer__chr5:124287334-124287750	0	+
chr5	124471430	124474431	Enhancer__chr5:124473209-124473536	0	+
chr5	124591251	124594252	Enhancer__chr5:124593106-124593253	0	+
chr5	124746777	124749778	Enhancer__chr5:124748569-124748778	0	+
chr5	124833891	124836892	Enhancer__chr5:124835679-124835895	0	+
chr5	124909865	124912866	Enhancer__chr5:124911723-124911866	0	+
chr5	125570645	125573646	Enhancer__chr5:125572604-125572646	0	+
chr5	125685171	125688172	Enhancer__chr5:125686848-125687181	0	+
chr5	125688184	125691185	Enhancer__chr5:125690030-125690185	0	+
chr5	125692504	125695505	Enhancer__chr5:125694238-125694550	0	+
chr5	125848026	125851027	Enhancer__chr5:125849839-125850027	0	+
chr5	126014182	126017183	Enhancer__chr5:126015927-126016326	0	+
chr5	126086014	126089015	Enhancer__chr5:126087846-126088015	0	+
chr5	126092389	126095390	Enhancer__chr5:126094157-126094598	0	+
chr5	126095123	126098124	Enhancer__chr5:126096838-126097124	0	+
chr5	126179642	126182643	Enhancer__chr5:126181513-126181654	0	+
chr5	126197924	126200925	Enhancer__chr5:126199771-126199925	0	+
chr5	126477205	126480206	Enhancer__chr5:126478879-126479210	0	+
chr5	12656829	12659830	Enhancer__chr5:12658501-12658830	0	+
chr5	12668803	12671804	Enhancer__chr5:12670425-12670804	0	+
chr5	126846102	126849103	Enhancer__chr5:126847905-126848122	0	+
chr5	125132	128133	Enhancer__chr5:126972-127168	0	+
chr5	127209776	127212777	Enhancer__chr5:127211761-127211779	0	+
chr5	127293368	127296369	Enhancer__chr5:127295109-127295375	0	+
chr5	127574120	127577121	Enhancer__chr5:127575847-127576121	0	+
chr5	128460534	128463535	Enhancer__chr5:128462285-128462535	0	+
chr5	128693391	128696392	Enhancer__chr5:128695122-128695392	0	+
chr5	129561552	129564553	Enhancer__chr5:129563384-129563648	0	+
chr5	130278441	130281442	Enhancer__chr5:130280111-130280442	0	+
chr5	130558465	130561466	Enhancer__chr5:130560152-130560579	0	+
chr5	130737456	130740457	Enhancer__chr5:130739357-130739526	0	+
chr5	130748573	130751574	Enhancer__chr5:130750368-130750574	0	+
chr5	1311452	1314453	Enhancer__chr5:1313264-1313453	0	+
chr5	131353754	131356755	Enhancer__chr5:131355679-131355760	0	+
chr5	131354161	131357162	Enhancer__chr5:131355979-131356162	0	+
chr5	131360591	131363592	Enhancer__chr5:131362458-131362592	0	+
chr5	131403475	131406476	Enhancer__chr5:131405297-131405476	0	+
chr5	131404523	131407524	Enhancer__chr5:131406243-131406684	0	+
chr5	131420320	131423321	Enhancer__chr5:131422074-131422446	0	+
chr5	131428722	131431723	Enhancer__chr5:131430055-131430830	0	+
chr5	131429327	131432328	Enhancer__chr5:131431180-131431494	0	+
chr5	131433124	131436125	Enhancer__chr5:131434793-131435181	0	+
chr5	131436109	131439110	Enhancer__chr5:131437879-131438240	0	+
chr5	131437281	131440282	Enhancer__chr5:131439036-131439325	0	+
chr5	131444941	131447942	Enhancer__chr5:131446640-131446942	0	+
chr5	131448173	131451174	Enhancer__chr5:131450160-131450175	0	+
chr5	1313844	1316845	Enhancer__chr5:1315765-1316275	0	+
chr5	1314647	1317648	Enhancer__chr5:1316464-1316882	0	+
chr5	131826620	131829621	Enhancer__chr5:131828322-131828808	0	+
chr5	131828152	131831153	Enhancer__chr5:131830040-131830170	0	+
chr5	131830748	131833749	Enhancer__chr5:131832561-131832909	0	+
chr5	131831332	131834333	Enhancer__chr5:131833002-131833333	0	+
chr5	131831557	131834558	Enhancer__chr5:131833441-131833717	0	+
chr5	131832165	131835166	Enhancer__chr5:131833993-131834254	0	+
chr5	131833952	131836953	Enhancer__chr5:131835833-131835962	0	+
chr5	131863190	131866191	Enhancer__chr5:131865059-131865191	0	+
chr5	131979468	131982469	Enhancer__chr5:131981394-131981469	0	+
chr5	131987692	131990693	Enhancer__chr5:131989640-131989693	0	+
chr5	131997078	132000079	Enhancer__chr5:131998917-131999314	0	+
chr5	131999697	132002698	Enhancer__chr5:132001614-132001710	0	+
chr5	132321527	132324528	Enhancer__chr5:132323487-132323535	0	+
chr5	132367054	132370055	Enhancer__chr5:132368718-132369095	0	+
chr5	132980987	132983988	Enhancer__chr5:132982592-132982988	0	+
chr5	133132214	133135215	Enhancer__chr5:133134194-133134215	0	+
chr5	13324289	13327290	Enhancer__chr5:13325974-13326290	0	+
chr5	133258030	133261031	Enhancer__chr5:133259809-133260031	0	+
chr5	133264393	133267394	Enhancer__chr5:133266048-133266394	0	+
chr5	133269014	133272015	Enhancer__chr5:133270974-133271015	0	+
chr5	133412045	133415046	Enhancer__chr5:133413929-133414232	0	+
chr5	133431132	133434133	Enhancer__chr5:133432825-133433199	0	+
chr5	133434298	133437299	Enhancer__chr5:133435759-133436442	0	+
chr5	133748747	133751748	Enhancer__chr5:133750575-133750781	0	+
chr5	133761613	133764614	Enhancer__chr5:133763329-133763680	0	+
chr5	133774292	133777293	Enhancer__chr5:133775971-133776293	0	+
chr5	133799640	133802641	Enhancer__chr5:133801466-133801754	0	+
chr5	133800588	133803589	Enhancer__chr5:133802349-133802592	0	+
chr5	133837378	133840379	Enhancer__chr5:133839310-133839404	0	+
chr5	133845814	133848815	Enhancer__chr5:133847692-133847829	0	+
chr5	13464000	13467001	Enhancer__chr5:13465782-13466001	0	+
chr5	134790126	134793127	Enhancer__chr5:134791969-134792408	0	+
chr5	134810595	134813596	Enhancer__chr5:134812502-134812741	0	+
chr5	134822840	134825841	Enhancer__chr5:134824618-134825007	0	+
chr5	134824172	134827173	Enhancer__chr5:134826045-134826173	0	+
chr5	134863501	134866502	Enhancer__chr5:134865326-134865528	0	+
chr5	134865476	134868477	Enhancer__chr5:134867369-134867477	0	+
chr5	134877460	134880461	Enhancer__chr5:134879348-134879728	0	+
chr5	134975996	134978997	Enhancer__chr5:134977604-134977997	0	+
chr5	135020647	135023648	Enhancer__chr5:135022581-135022649	0	+
chr5	135095863	135098864	Enhancer__chr5:135097584-135097864	0	+
chr5	135155471	135158472	Enhancer__chr5:135157234-135157474	0	+
chr5	135307314	135310315	Enhancer__chr5:135309178-135309390	0	+
chr5	135327871	135330872	Enhancer__chr5:135329682-135329872	0	+
chr5	135329152	135332153	Enhancer__chr5:135330774-135331163	0	+
chr5	135330535	135333536	Enhancer__chr5:135332454-135332536	0	+
chr5	135333306	135336307	Enhancer__chr5:135335114-135335504	0	+
chr5	135334718	135337719	Enhancer__chr5:135336577-135336874	0	+
chr5	135340109	135343110	Enhancer__chr5:135341804-135342193	0	+
chr5	135340540	135343541	Enhancer__chr5:135342387-135342803	0	+
chr5	135345281	135348282	Enhancer__chr5:135347172-135347285	0	+
chr5	135345924	135348925	Enhancer__chr5:135347789-135348106	0	+
chr5	135350729	135353730	Enhancer__chr5:135352622-135352730	0	+
chr5	135351104	135354105	Enhancer__chr5:135353008-135353244	0	+
chr5	135354386	135357387	Enhancer__chr5:135356057-135356513	0	+
chr5	135355476	135358477	Enhancer__chr5:135357182-135357477	0	+
chr5	135357574	135360575	Enhancer__chr5:135359253-135359579	0	+
chr5	135358139	135361140	Enhancer__chr5:135360039-135360154	0	+
chr5	135359922	135362923	Enhancer__chr5:135361559-135361923	0	+
chr5	135403480	135406481	Enhancer__chr5:135405259-135405482	0	+
chr5	135414394	135417395	Enhancer__chr5:135416297-135416409	0	+
chr5	135536687	135539688	Enhancer__chr5:135538532-135538688	0	+
chr5	13578356	13581357	Enhancer__chr5:13580191-13580395	0	+
chr5	135883598	135886599	Enhancer__chr5:135885544-135885599	0	+
chr5	13590000	13593001	Enhancer__chr5:13591800-13592064	0	+
chr5	135941900	135944901	Enhancer__chr5:135943812-135943901	0	+
chr5	135954071	135957072	Enhancer__chr5:135955852-135956149	0	+
chr5	136081460	136084461	Enhancer__chr5:136083171-136083461	0	+
chr5	136102912	136105913	Enhancer__chr5:136104885-136104913	0	+
chr5	136938599	136941600	Enhancer__chr5:136940488-136940640	0	+
chr5	137074262	137077263	Enhancer__chr5:137075973-137076263	0	+
chr5	137171062	137174063	Enhancer__chr5:137172827-137173063	0	+
chr5	137171984	137174985	Enhancer__chr5:137173834-137173986	0	+
chr5	137389194	137392195	Enhancer__chr5:137390960-137391202	0	+
chr5	137575951	137578952	Enhancer__chr5:137577805-137577952	0	+
chr5	137782616	137785617	Enhancer__chr5:137784370-137784924	0	+
chr5	137783873	137786874	Enhancer__chr5:137785775-137785891	0	+
chr5	137792411	137795412	Enhancer__chr5:137794140-137794412	0	+
chr5	137793205	137796206	Enhancer__chr5:137795066-137795334	0	+
chr5	137793860	137796861	Enhancer__chr5:137795643-137795861	0	+
chr5	137795278	137798279	Enhancer__chr5:137797072-137797362	0	+
chr5	137797965	137800966	Enhancer__chr5:137799770-137800154	0	+
chr5	137808513	137811514	Enhancer__chr5:137810438-137810840	0	+
chr5	137813784	137816785	Enhancer__chr5:137815410-137815785	0	+
chr5	137820331	137823332	Enhancer__chr5:137822279-137822351	0	+
chr5	137824580	137827581	Enhancer__chr5:137826508-137826985	0	+
chr5	137825872	137828873	Enhancer__chr5:137827710-137828119	0	+
chr5	137831251	137834252	Enhancer__chr5:137833063-137833252	0	+
chr5	137879147	137882148	Enhancer__chr5:137881069-137881276	0	+
chr5	138276125	138279126	Enhancer__chr5:138277949-138278244	0	+
chr5	138895681	138898682	Enhancer__chr5:138897527-138897822	0	+
chr5	139013942	139016943	Enhancer__chr5:139015811-139016118	0	+
chr5	139015155	139018156	Enhancer__chr5:139017086-139017541	0	+
chr5	139016273	139019274	Enhancer__chr5:139017934-139018665	0	+
chr5	139020798	139023799	Enhancer__chr5:139022530-139022885	0	+
chr5	139021213	139024214	Enhancer__chr5:139023017-139023340	0	+
chr5	139068235	139071236	Enhancer__chr5:139070074-139070356	0	+
chr5	139074598	139077599	Enhancer__chr5:139076374-139076603	0	+
chr5	139075230	139078231	Enhancer__chr5:139077054-139077268	0	+
chr5	139075594	139078595	Enhancer__chr5:139077393-139077627	0	+
chr5	139076511	139079512	Enhancer__chr5:139078128-139078514	0	+
chr5	139086704	139089705	Enhancer__chr5:139088295-139089196	0	+
chr5	139088620	139091621	Enhancer__chr5:139090416-139090834	0	+
chr5	139089061	139092062	Enhancer__chr5:139090940-139091124	0	+
chr5	139090006	139093007	Enhancer__chr5:139091629-139092020	0	+
chr5	139102876	139105877	Enhancer__chr5:139104562-139104943	0	+
chr5	139111595	139114596	Enhancer__chr5:139113196-139113643	0	+
chr5	139130605	139133606	Enhancer__chr5:139132414-139132610	0	+
chr5	139133782	139136783	Enhancer__chr5:139135408-139135879	0	+
chr5	139143477	139146478	Enhancer__chr5:139145441-139145496	0	+
chr5	139165805	139168806	Enhancer__chr5:139167686-139167904	0	+
chr5	139462217	139465218	Enhancer__chr5:139464204-139464218	0	+
chr5	139688792	139691793	Enhancer__chr5:139690215-139690793	0	+
chr5	139689998	139692999	Enhancer__chr5:139691635-139691999	0	+
chr5	139702475	139705476	Enhancer__chr5:139704258-139704572	0	+
chr5	139973331	139976332	Enhancer__chr5:139975060-139975424	0	+
chr5	139973788	139976789	Enhancer__chr5:139975614-139975789	0	+
chr5	139980738	139983739	Enhancer__chr5:139982562-139982853	0	+
chr5	139982382	139985383	Enhancer__chr5:139984023-139984383	0	+
chr5	139985000	139988001	Enhancer__chr5:139986816-139987050	0	+
chr5	139986553	139989554	Enhancer__chr5:139988439-139988554	0	+
chr5	139986904	139989905	Enhancer__chr5:139988781-139989053	0	+
chr5	139989172	139992173	Enhancer__chr5:139990904-139991173	0	+
chr5	139989770	139992771	Enhancer__chr5:139991572-139991775	0	+
chr5	140088827	140091828	Enhancer__chr5:140090601-140091006	0	+
chr5	140096508	140099509	Enhancer__chr5:140098281-140098628	0	+
chr5	14009311	14012312	Enhancer__chr5:14011107-14011342	0	+
chr5	14032849	14035850	Enhancer__chr5:14034644-14034850	0	+
chr5	14034327	14037328	Enhancer__chr5:14035955-14036534	0	+
chr5	14034871	14037872	Enhancer__chr5:14036813-14036909	0	+
chr5	14035323	14038324	Enhancer__chr5:14037218-14037324	0	+
chr5	14035743	14038744	Enhancer__chr5:14037561-14037744	0	+
chr5	14036687	14039688	Enhancer__chr5:14038478-14038912	0	+
chr5	14038017	14041018	Enhancer__chr5:14039774-14040034	0	+
chr5	140418136	140421137	Enhancer__chr5:140420005-140420137	0	+
chr5	140455642	140458643	Enhancer__chr5:140457576-140457668	0	+
chr5	140463033	140466034	Enhancer__chr5:140464698-140465034	0	+
chr5	140646398	140649399	Enhancer__chr5:140648312-140648399	0	+
chr5	14105972	14108973	Enhancer__chr5:14107708-14107995	0	+
chr5	14106837	14109838	Enhancer__chr5:14108761-14108933	0	+
chr5	141087091	141090092	Enhancer__chr5:141089090-141089092	0	+
chr5	14107410	14110411	Enhancer__chr5:14109130-14109647	0	+
chr5	14109022	14112023	Enhancer__chr5:14110836-14111023	0	+
chr5	141136285	141139286	Enhancer__chr5:141138262-141138286	0	+
chr5	14113128	14116129	Enhancer__chr5:14114865-14115129	0	+
chr5	141149411	141152412	Enhancer__chr5:141151294-141151412	0	+
chr5	141161398	141164399	Enhancer__chr5:141163260-141163447	0	+
chr5	141179134	141182135	Enhancer__chr5:141181109-141181135	0	+
chr5	141185319	141188320	Enhancer__chr5:141187107-141187320	0	+
chr5	141189642	141192643	Enhancer__chr5:141191253-141191653	0	+
chr5	141199249	141202250	Enhancer__chr5:141201064-141201327	0	+
chr5	141207603	141210604	Enhancer__chr5:141209314-141209613	0	+
chr5	141220575	141223576	Enhancer__chr5:141222246-141222576	0	+
chr5	141258711	141261712	Enhancer__chr5:141260592-141260733	0	+
chr5	141260396	141263397	Enhancer__chr5:141262176-141262446	0	+
chr5	141392684	141395685	Enhancer__chr5:141394614-141394984	0	+
chr5	141393896	141396897	Enhancer__chr5:141395225-141395941	0	+
chr5	141402750	141405751	Enhancer__chr5:141404371-141404781	0	+
chr5	141405210	141408211	Enhancer__chr5:141407173-141407212	0	+
chr5	14140557	14143558	Enhancer__chr5:14142332-14142650	0	+
chr5	141441627	141444628	Enhancer__chr5:141443513-141443887	0	+
chr5	141443106	141446107	Enhancer__chr5:141444983-141445199	0	+
chr5	141466188	141469189	Enhancer__chr5:141468055-141468189	0	+
chr5	141472857	141475858	Enhancer__chr5:141474688-141474858	0	+
chr5	141473417	141476418	Enhancer__chr5:141475352-141475622	0	+
chr5	141574853	141577854	Enhancer__chr5:141576686-141576854	0	+
chr5	141588074	141591075	Enhancer__chr5:141589976-141590075	0	+
chr5	141614137	141617138	Enhancer__chr5:141615988-141616150	0	+
chr5	141657953	141660954	Enhancer__chr5:141659754-141659954	0	+
chr5	141682817	141685818	Enhancer__chr5:141684732-141684818	0	+
chr5	141734729	141737730	Enhancer__chr5:141736379-141736797	0	+
chr5	141761813	141764814	Enhancer__chr5:141763559-141763814	0	+
chr5	141767624	141770625	Enhancer__chr5:141769483-141770003	0	+
chr5	141804017	141807018	Enhancer__chr5:141805995-141806051	0	+
chr5	141816427	141819428	Enhancer__chr5:141818179-141818493	0	+
chr5	141822297	141825298	Enhancer__chr5:141824245-141824298	0	+
chr5	141824064	141827065	Enhancer__chr5:141825669-141826086	0	+
chr5	141824671	141827672	Enhancer__chr5:141826368-141826739	0	+
chr5	141842630	141845631	Enhancer__chr5:141844342-141844631	0	+
chr5	141850154	141853155	Enhancer__chr5:141851932-141852283	0	+
chr5	141915375	141918376	Enhancer__chr5:141917041-141917377	0	+
chr5	141946583	141949584	Enhancer__chr5:141948217-141948584	0	+
chr5	141949967	141952968	Enhancer__chr5:141951806-141951968	0	+
chr5	141950648	141953649	Enhancer__chr5:141952319-141952649	0	+
chr5	142103398	142106399	Enhancer__chr5:142105384-142105400	0	+
chr5	142136364	142139365	Enhancer__chr5:142138072-142138365	0	+
chr5	142145685	142148686	Enhancer__chr5:142147545-142147931	0	+
chr5	142621742	142624743	Enhancer__chr5:142623562-142623962	0	+
chr5	142622844	142625845	Enhancer__chr5:142624650-142624850	0	+
chr5	142623809	142626810	Enhancer__chr5:142625760-142626024	0	+
chr5	142626976	142629977	Enhancer__chr5:142628573-142629016	0	+
chr5	142629028	142632029	Enhancer__chr5:142630802-142631029	0	+
chr5	142629760	142632761	Enhancer__chr5:142631598-142631871	0	+
chr5	142639633	142642634	Enhancer__chr5:142641413-142641758	0	+
chr5	142640262	142643263	Enhancer__chr5:142642050-142642362	0	+
chr5	142818074	142821075	Enhancer__chr5:142819954-142820205	0	+
chr5	142873471	142876472	Enhancer__chr5:142875254-142875630	0	+
chr5	142914192	142917193	Enhancer__chr5:142916050-142916194	0	+
chr5	142928534	142931535	Enhancer__chr5:142930383-142930535	0	+
chr5	142932079	142935080	Enhancer__chr5:142933744-142934083	0	+
chr5	142935323	142938324	Enhancer__chr5:142937060-142937324	0	+
chr5	142942201	142945202	Enhancer__chr5:142943894-142944262	0	+
chr5	142945270	142948271	Enhancer__chr5:142947246-142947272	0	+
chr5	142951976	142954977	Enhancer__chr5:142953876-142953986	0	+
chr5	142953013	142956014	Enhancer__chr5:142954953-142955014	0	+
chr5	142954461	142957462	Enhancer__chr5:142956241-142956608	0	+
chr5	142958908	142961909	Enhancer__chr5:142960828-142960965	0	+
chr5	142960113	142963114	Enhancer__chr5:142961745-142962148	0	+
chr5	142960727	142963728	Enhancer__chr5:142962532-142962958	0	+
chr5	142961216	142964217	Enhancer__chr5:142963114-142963248	0	+
chr5	142963844	142966845	Enhancer__chr5:142965486-142966022	0	+
chr5	142973208	142976209	Enhancer__chr5:142974978-142975222	0	+
chr5	142981194	142984195	Enhancer__chr5:142983021-142983225	0	+
chr5	142984162	142987163	Enhancer__chr5:142985989-142986227	0	+
chr5	142994965	142997966	Enhancer__chr5:142996948-142996966	0	+
chr5	143071383	143074384	Enhancer__chr5:143073364-143073384	0	+
chr5	143076376	143079377	Enhancer__chr5:143078144-143078385	0	+
chr5	143184391	143187392	Enhancer__chr5:143186200-143186441	0	+
chr5	143256306	143259307	Enhancer__chr5:143258212-143258461	0	+
chr5	143266154	143269155	Enhancer__chr5:143267812-143268155	0	+
chr5	143298554	143301555	Enhancer__chr5:143300463-143300651	0	+
chr5	143359663	143362664	Enhancer__chr5:143361363-143361664	0	+
chr5	143364922	143367923	Enhancer__chr5:143366524-143366923	0	+
chr5	144114946	144117947	Enhancer__chr5:144116931-144116947	0	+
chr5	144547237	144550238	Enhancer__chr5:144549099-144549238	0	+
chr5	144564677	144567678	Enhancer__chr5:144566580-144566678	0	+
chr5	144738720	144741721	Enhancer__chr5:144740586-144740760	0	+
chr5	144740134	144743135	Enhancer__chr5:144741919-144742138	0	+
chr5	144782079	144785080	Enhancer__chr5:144783680-144784080	0	+
chr5	145234270	145237271	Enhancer__chr5:145236184-145236553	0	+
chr5	14542055	14545056	Enhancer__chr5:14543870-14544255	0	+
chr5	14543569	14546570	Enhancer__chr5:14545472-14545570	0	+
chr5	145570766	145573767	Enhancer__chr5:145572478-145572767	0	+
chr5	145722329	145725330	Enhancer__chr5:145724324-145724652	0	+
chr5	145806428	145809429	Enhancer__chr5:145808290-145808429	0	+
chr5	14638046	14641047	Enhancer__chr5:14639692-14640047	0	+
chr5	146913493	146916494	Enhancer__chr5:146915248-146915516	0	+
chr5	146932001	146935002	Enhancer__chr5:146933864-146934089	0	+
chr5	146939222	146942223	Enhancer__chr5:146940926-146941225	0	+
chr5	146945572	146948573	Enhancer__chr5:146947412-146947925	0	+
chr5	146950480	146953481	Enhancer__chr5:146952297-146952481	0	+
chr5	147166013	147169014	Enhancer__chr5:147167849-147168092	0	+
chr5	147174364	147177365	Enhancer__chr5:147176145-147176391	0	+
chr5	147179239	147182240	Enhancer__chr5:147181116-147181240	0	+
chr5	147180963	147183964	Enhancer__chr5:147182590-147183013	0	+
chr5	147181710	147184711	Enhancer__chr5:147183421-147183815	0	+
chr5	147182351	147185352	Enhancer__chr5:147184120-147184352	0	+
chr5	147182738	147185739	Enhancer__chr5:147184471-147185173	0	+
chr5	147195977	147198978	Enhancer__chr5:147197647-147198100	0	+
chr5	147199482	147202483	Enhancer__chr5:147201124-147201544	0	+
chr5	147216937	147219938	Enhancer__chr5:147218600-147219023	0	+
chr5	147232683	147235684	Enhancer__chr5:147234496-147234684	0	+
chr5	147235327	147238328	Enhancer__chr5:147237260-147237328	0	+
chr5	147246817	147249818	Enhancer__chr5:147248632-147248939	0	+
chr5	147318163	147321164	Enhancer__chr5:147320071-147320164	0	+
chr5	147339854	147342855	Enhancer__chr5:147341465-147341855	0	+
chr5	147341801	147344802	Enhancer__chr5:147343599-147343802	0	+
chr5	147362756	147365757	Enhancer__chr5:147364399-147364757	0	+
chr5	147564008	147567009	Enhancer__chr5:147565828-147566233	0	+
chr5	147570748	147573749	Enhancer__chr5:147572374-147572821	0	+
chr5	147578943	147581944	Enhancer__chr5:147580878-147580957	0	+
chr5	147601897	147604898	Enhancer__chr5:147603808-147604119	0	+
chr5	147603894	147606895	Enhancer__chr5:147605275-147606051	0	+
chr5	147614639	147617640	Enhancer__chr5:147616301-147616769	0	+
chr5	147619320	147622321	Enhancer__chr5:147621065-147621397	0	+
chr5	147644242	147647243	Enhancer__chr5:147646107-147646243	0	+
chr5	147687652	147690653	Enhancer__chr5:147689356-147689718	0	+
chr5	147720862	147723863	Enhancer__chr5:147722722-147723108	0	+
chr5	147736786	147739787	Enhancer__chr5:147738650-147738787	0	+
chr5	147749970	147752971	Enhancer__chr5:147751867-147752022	0	+
chr5	148168607	148171608	Enhancer__chr5:148170506-148170627	0	+
chr5	148169100	148172101	Enhancer__chr5:148170785-148171258	0	+
chr5	148170464	148173465	Enhancer__chr5:148172345-148172765	0	+
chr5	148173001	148176002	Enhancer__chr5:148174541-148175122	0	+
chr5	148181916	148184917	Enhancer__chr5:148183778-148183919	0	+
chr5	148183820	148186821	Enhancer__chr5:148185507-148185821	0	+
chr5	148185588	148188589	Enhancer__chr5:148187476-148187823	0	+
chr5	148186821	148189822	Enhancer__chr5:148188522-148188838	0	+
chr5	148228195	148231196	Enhancer__chr5:148230110-148230196	0	+
chr5	148288585	148291586	Enhancer__chr5:148290314-148290586	0	+
chr5	148290876	148293877	Enhancer__chr5:148292484-148292904	0	+
chr5	148291809	148294810	Enhancer__chr5:148293572-148293925	0	+
chr5	148298497	148301498	Enhancer__chr5:148300139-148300552	0	+
chr5	148503415	148506416	Enhancer__chr5:148505231-148505419	0	+
chr5	148506936	148509937	Enhancer__chr5:148508817-148508996	0	+
chr5	148508719	148511720	Enhancer__chr5:148510344-148510723	0	+
chr5	148512172	148515173	Enhancer__chr5:148514080-148514173	0	+
chr5	148513337	148516338	Enhancer__chr5:148515213-148515594	0	+
chr5	14871070	14874071	Enhancer__chr5:14872714-14873077	0	+
chr5	148786326	148789327	Enhancer__chr5:148788188-148788451	0	+
chr5	148820380	148823381	Enhancer__chr5:148822199-148822381	0	+
chr5	148831039	148834040	Enhancer__chr5:148832906-148833066	0	+
chr5	148833840	148836841	Enhancer__chr5:148835583-148835880	0	+
chr5	148834620	148837621	Enhancer__chr5:148836415-148836621	0	+
chr5	148837436	148840437	Enhancer__chr5:148839357-148839440	0	+
chr5	148867367	148870368	Enhancer__chr5:148869266-148869383	0	+
chr5	149043999	149047000	Enhancer__chr5:149045719-149046022	0	+
chr5	149061385	149064386	Enhancer__chr5:149063374-149063774	0	+
chr5	14924330	14927331	Enhancer__chr5:14926139-14926359	0	+
chr5	149326865	149329866	Enhancer__chr5:149328680-149328896	0	+
chr5	149331265	149334266	Enhancer__chr5:149333175-149333282	0	+
chr5	149337118	149340119	Enhancer__chr5:149339062-149339484	0	+
chr5	14935726	14938727	Enhancer__chr5:14937373-14937729	0	+
chr5	149792331	149795332	Enhancer__chr5:149794145-149794332	0	+
chr5	149836576	149839577	Enhancer__chr5:149838456-149838698	0	+
chr5	149839035	149842036	Enhancer__chr5:149840923-149841036	0	+
chr5	149847438	149850439	Enhancer__chr5:149849253-149849476	0	+
chr5	149850737	149853738	Enhancer__chr5:149852669-149852742	0	+
chr5	149851886	149854887	Enhancer__chr5:149853688-149853975	0	+
chr5	149855287	149858288	Enhancer__chr5:149857006-149857314	0	+
chr5	149943759	149946760	Enhancer__chr5:149945724-149945760	0	+
chr5	14998127	15001128	Enhancer__chr5:14999732-15000132	0	+
chr5	15000532	15003533	Enhancer__chr5:15002381-15002579	0	+
chr5	15006888	15009889	Enhancer__chr5:15008718-15008950	0	+
chr5	150141094	150144095	Enhancer__chr5:150142965-150143377	0	+
chr5	150142433	150145434	Enhancer__chr5:150144156-150144495	0	+
chr5	150148945	150151946	Enhancer__chr5:150150667-150150946	0	+
chr5	150377236	150380237	Enhancer__chr5:150379028-150379237	0	+
chr5	150384016	150387017	Enhancer__chr5:150385694-150386089	0	+
chr5	150394060	150397061	Enhancer__chr5:150395903-150396061	0	+
chr5	150394570	150397571	Enhancer__chr5:150396267-150396571	0	+
chr5	150473259	150476260	Enhancer__chr5:150474739-150475397	0	+
chr5	150475038	150478039	Enhancer__chr5:150476545-150477196	0	+
chr5	150475636	150478637	Enhancer__chr5:150477506-150477962	0	+
chr5	150871496	150874497	Enhancer__chr5:150873344-150873758	0	+
chr5	150963990	150966991	Enhancer__chr5:150965724-150965991	0	+
chr5	150972821	150975822	Enhancer__chr5:150974691-150975014	0	+
chr5	151015400	151018401	Enhancer__chr5:151017311-151017607	0	+
chr5	151076930	151079931	Enhancer__chr5:151078700-151079028	0	+
chr5	151087027	151090028	Enhancer__chr5:151088912-151089056	0	+
chr5	151095972	151098973	Enhancer__chr5:151097773-151098033	0	+
chr5	151106455	151109456	Enhancer__chr5:151108065-151108456	0	+
chr5	151118036	151121037	Enhancer__chr5:151119916-151120243	0	+
chr5	151198853	151201854	Enhancer__chr5:151200780-151201112	0	+
chr5	151305499	151308500	Enhancer__chr5:151307213-151307514	0	+
chr5	151468866	151471867	Enhancer__chr5:151470527-151470867	0	+
chr5	151748270	151751271	Enhancer__chr5:151749973-151750271	0	+
chr5	151892780	151895781	Enhancer__chr5:151894600-151894915	0	+
chr5	151941838	151944839	Enhancer__chr5:151943818-151943842	0	+
chr5	152016011	152019012	Enhancer__chr5:152017704-152018012	0	+
chr5	152020436	152023437	Enhancer__chr5:152022104-152022437	0	+
chr5	15214668	15217669	Enhancer__chr5:15216648-15217026	0	+
chr5	152233978	152236979	Enhancer__chr5:152235967-152235979	0	+
chr5	152236142	152239143	Enhancer__chr5:152238072-152238143	0	+
chr5	152376803	152379804	Enhancer__chr5:152378600-152378804	0	+
chr5	152493215	152496216	Enhancer__chr5:152494885-152495216	0	+
chr5	1523979	1526980	Enhancer__chr5:1525802-1526000	0	+
chr5	152728627	152731628	Enhancer__chr5:152730391-152730628	0	+
chr5	152820410	152823411	Enhancer__chr5:152822087-152822411	0	+
chr5	1534622	1537623	Enhancer__chr5:1536479-1536809	0	+
chr5	153805564	153808565	Enhancer__chr5:153807428-153807565	0	+
chr5	153807596	153810597	Enhancer__chr5:153809274-153809597	0	+
chr5	153860345	153863346	Enhancer__chr5:153862086-153862603	0	+
chr5	153895164	153898165	Enhancer__chr5:153896784-153897165	0	+
chr5	153898807	153901808	Enhancer__chr5:153900553-153900872	0	+
chr5	153901406	153904407	Enhancer__chr5:153903267-153903411	0	+
chr5	153938117	153941118	Enhancer__chr5:153939934-153940118	0	+
chr5	153953777	153956778	Enhancer__chr5:153955712-153955778	0	+
chr5	153961440	153964441	Enhancer__chr5:153963327-153963532	0	+
chr5	153981877	153984878	Enhancer__chr5:153983483-153983878	0	+
chr5	153986504	153989505	Enhancer__chr5:153988097-153988522	0	+
chr5	153988123	153991124	Enhancer__chr5:153990009-153990256	0	+
chr5	154005928	154008929	Enhancer__chr5:154007617-154007930	0	+
chr5	154060999	154064000	Enhancer__chr5:154062607-154063000	0	+
chr5	154069210	154072211	Enhancer__chr5:154071115-154071211	0	+
chr5	15423866	15426867	Enhancer__chr5:15425823-15425980	0	+
chr5	154431851	154434852	Enhancer__chr5:154433845-154433852	0	+
chr5	15449915	15452916	Enhancer__chr5:15451801-15451916	0	+
chr5	154701330	154704331	Enhancer__chr5:154703184-154703331	0	+
chr5	154869813	154872814	Enhancer__chr5:154871450-154872048	0	+
chr5	155105326	155108327	Enhancer__chr5:155107244-155107656	0	+
chr5	155200493	155203494	Enhancer__chr5:155202123-155202494	0	+
chr5	155209666	155212667	Enhancer__chr5:155211653-155211669	0	+
chr5	1550662	1553663	Enhancer__chr5:1552632-1553029	0	+
chr5	1553660	1556661	Enhancer__chr5:1555263-1555850	0	+
chr5	156222846	156225847	Enhancer__chr5:156224453-156224847	0	+
chr5	1561020	1564021	Enhancer__chr5:1562820-1563021	0	+
chr5	1562427	1565428	Enhancer__chr5:1564127-1564592	0	+
chr5	156501700	156504701	Enhancer__chr5:156503614-156503701	0	+
chr5	1563588	1566589	Enhancer__chr5:1565484-1565589	0	+
chr5	157007143	157010144	Enhancer__chr5:157008752-157009437	0	+
chr5	157007946	157010947	Enhancer__chr5:157009816-157010054	0	+
chr5	157017948	157020949	Enhancer__chr5:157019708-157019949	0	+
chr5	157019518	157022519	Enhancer__chr5:157021166-157021781	0	+
chr5	157020304	157023305	Enhancer__chr5:157022180-157022337	0	+
chr5	157021648	157024649	Enhancer__chr5:157023315-157023779	0	+
chr5	157024809	157027810	Enhancer__chr5:157026612-157027036	0	+
chr5	157027711	157030712	Enhancer__chr5:157029541-157029807	0	+
chr5	157028668	157031669	Enhancer__chr5:157030326-157030804	0	+
chr5	157033002	157036003	Enhancer__chr5:157034878-157035003	0	+
chr5	157036794	157039795	Enhancer__chr5:157038675-157038947	0	+
chr5	157038702	157041703	Enhancer__chr5:157040513-157041041	0	+
chr5	157155099	157158100	Enhancer__chr5:157156902-157157206	0	+
chr5	157296286	157299287	Enhancer__chr5:157297918-157298287	0	+
chr5	157296774	157299775	Enhancer__chr5:157298654-157298775	0	+
chr5	157303234	157306235	Enhancer__chr5:157305063-157305235	0	+
chr5	157519095	157522096	Enhancer__chr5:157521038-157521096	0	+
chr5	157619926	157622927	Enhancer__chr5:157621558-157621972	0	+
chr5	157649540	157652541	Enhancer__chr5:157651285-157651541	0	+
chr5	157651002	157654003	Enhancer__chr5:157652885-157653003	0	+
chr5	157667039	157670040	Enhancer__chr5:157669030-157669040	0	+
chr5	157749676	157752677	Enhancer__chr5:157751571-157751794	0	+
chr5	157769645	157772646	Enhancer__chr5:157771328-157771651	0	+
chr5	157807752	157810753	Enhancer__chr5:157809601-157809759	0	+
chr5	157815243	157818244	Enhancer__chr5:157816902-157817244	0	+
chr5	157815770	157818771	Enhancer__chr5:157817633-157817942	0	+
chr5	157828054	157831055	Enhancer__chr5:157829843-157830206	0	+
chr5	157832187	157835188	Enhancer__chr5:157833982-157834188	0	+
chr5	157836873	157839874	Enhancer__chr5:157838787-157838874	0	+
chr5	157936690	157939691	Enhancer__chr5:157938513-157938762	0	+
chr5	158053335	158056336	Enhancer__chr5:158055239-158055598	0	+
chr5	158095525	158098526	Enhancer__chr5:158097242-158097526	0	+
chr5	158526876	158529877	Enhancer__chr5:158528865-158528877	0	+
chr5	158665661	158668662	Enhancer__chr5:158667490-158667750	0	+
chr5	158667943	158670944	Enhancer__chr5:158669740-158669944	0	+
chr5	158762800	158765801	Enhancer__chr5:158764609-158764870	0	+
chr5	158824250	158827251	Enhancer__chr5:158826036-158826401	0	+
chr5	158827449	158830450	Enhancer__chr5:158829321-158829450	0	+
chr5	158828138	158831139	Enhancer__chr5:158829827-158830139	0	+
chr5	158830939	158833940	Enhancer__chr5:158832569-158832996	0	+
chr5	158837561	158840562	Enhancer__chr5:158839407-158839958	0	+
chr5	158846256	158849257	Enhancer__chr5:158848054-158848257	0	+
chr5	158852907	158855908	Enhancer__chr5:158854760-158855055	0	+
chr5	158875177	158878178	Enhancer__chr5:158876999-158877252	0	+
chr5	158876517	158879518	Enhancer__chr5:158878372-158878607	0	+
chr5	158882037	158885038	Enhancer__chr5:158883710-158884038	0	+
chr5	158885072	158888073	Enhancer__chr5:158886935-158887155	0	+
chr5	158936956	158939957	Enhancer__chr5:158938695-158938959	0	+
chr5	158943239	158946240	Enhancer__chr5:158945021-158945250	0	+
chr5	159199062	159202063	Enhancer__chr5:159200778-159201137	0	+
chr5	159249688	159252689	Enhancer__chr5:159251529-159251689	0	+
chr5	159400763	159403764	Enhancer__chr5:159402452-159402764	0	+
chr5	159412426	159415427	Enhancer__chr5:159414162-159414427	0	+
chr5	159417397	159420398	Enhancer__chr5:159419234-159419398	0	+
chr5	159432725	159435726	Enhancer__chr5:159434366-159434726	0	+
chr5	159585167	159588168	Enhancer__chr5:159586814-159587463	0	+
chr5	159590385	159593386	Enhancer__chr5:159592107-159592427	0	+
chr5	159590996	159593997	Enhancer__chr5:159592617-159593055	0	+
chr5	159594614	159597615	Enhancer__chr5:159596316-159596619	0	+
chr5	159813327	159816328	Enhancer__chr5:159815159-159815328	0	+
chr5	159859237	159862238	Enhancer__chr5:159861130-159861264	0	+
chr5	159866821	159869822	Enhancer__chr5:159868658-159868822	0	+
chr5	159878092	159881093	Enhancer__chr5:159879765-159880121	0	+
chr5	159879015	159882016	Enhancer__chr5:159880888-159881029	0	+
chr5	159884408	159887409	Enhancer__chr5:159886073-159886498	0	+
chr5	159892190	159895191	Enhancer__chr5:159894087-159894191	0	+
chr5	159894822	159897823	Enhancer__chr5:159896720-159897088	0	+
chr5	159896291	159899292	Enhancer__chr5:159898090-159898629	0	+
chr5	159902810	159905811	Enhancer__chr5:159904569-159904939	0	+
chr5	159926106	159929107	Enhancer__chr5:159927852-159928388	0	+
chr5	159930942	159933943	Enhancer__chr5:159932805-159932943	0	+
chr5	159931308	159934309	Enhancer__chr5:159933217-159933309	0	+
chr5	159931956	159934957	Enhancer__chr5:159933720-159933957	0	+
chr5	159932346	159935347	Enhancer__chr5:159934271-159934508	0	+
chr5	159949679	159952680	Enhancer__chr5:159951614-159951766	0	+
chr5	160342295	160345296	Enhancer__chr5:160344282-160344296	0	+
chr5	160351672	160354673	Enhancer__chr5:160353597-160353673	0	+
chr5	161707555	161710556	Enhancer__chr5:161709354-161709556	0	+
chr5	16180268	16183269	Enhancer__chr5:16182017-16182269	0	+
chr5	162200530	162203531	Enhancer__chr5:162202155-162202531	0	+
chr5	162426855	162429856	Enhancer__chr5:162428835-162428856	0	+
chr5	162481998	162484999	Enhancer__chr5:162483984-162483999	0	+
chr5	162505144	162508145	Enhancer__chr5:162507124-162507145	0	+
chr5	16264038	16267039	Enhancer__chr5:16266036-16266146	0	+
chr5	162809428	162812429	Enhancer__chr5:162811410-162811429	0	+
chr5	162991600	162994601	Enhancer__chr5:162993530-162993870	0	+
chr5	16308361	16311362	Enhancer__chr5:16309962-16310362	0	+
chr5	163182739	163185740	Enhancer__chr5:163184649-163184740	0	+
chr5	163185814	163188815	Enhancer__chr5:163187606-163187815	0	+
chr5	163319896	163322897	Enhancer__chr5:163321722-163321949	0	+
chr5	163340212	163343213	Enhancer__chr5:163342050-163342264	0	+
chr5	163341602	163344603	Enhancer__chr5:163343376-163343683	0	+
chr5	163342112	163345113	Enhancer__chr5:163343940-163344177	0	+
chr5	163343075	163346076	Enhancer__chr5:163344786-163345107	0	+
chr5	163368795	163371796	Enhancer__chr5:163370663-163370808	0	+
chr5	163372696	163375697	Enhancer__chr5:163374533-163374726	0	+
chr5	163373271	163376272	Enhancer__chr5:163374905-163375272	0	+
chr5	163629917	163632918	Enhancer__chr5:163631602-163631918	0	+
chr5	163765181	163768182	Enhancer__chr5:163767017-163767182	0	+
chr5	163784162	163787163	Enhancer__chr5:163785967-163786426	0	+
chr5	163785877	163788878	Enhancer__chr5:163787570-163787906	0	+
chr5	163999745	164002746	Enhancer__chr5:164001485-164001746	0	+
chr5	164055447	164058448	Enhancer__chr5:164057443-164057448	0	+
chr5	164187960	164190961	Enhancer__chr5:164189701-164189961	0	+
chr5	164440750	164443751	Enhancer__chr5:164442746-164442751	0	+
chr5	164593747	164596748	Enhancer__chr5:164595581-164595748	0	+
chr5	164614136	164617137	Enhancer__chr5:164615750-164616137	0	+
chr5	164819101	164822102	Enhancer__chr5:164820912-164821105	0	+
chr5	165049476	165052477	Enhancer__chr5:165051246-165051502	0	+
chr5	165354781	165357782	Enhancer__chr5:165356768-165356782	0	+
chr5	165367153	165370154	Enhancer__chr5:165368771-165369154	0	+
chr5	165421424	165424425	Enhancer__chr5:165423416-165423425	0	+
chr5	165512867	165515868	Enhancer__chr5:165514574-165514868	0	+
chr5	165755494	165758495	Enhancer__chr5:165757388-165757495	0	+
chr5	16625191	16628192	Enhancer__chr5:16627050-16627278	0	+
chr5	166389527	166392528	Enhancer__chr5:166391169-166391528	0	+
chr5	166425458	166428459	Enhancer__chr5:166427113-166427459	0	+
chr5	166624117	166627118	Enhancer__chr5:166626100-166626118	0	+
chr5	167702516	167705517	Enhancer__chr5:167704511-167704517	0	+
chr5	167715110	167718111	Enhancer__chr5:167716783-167717259	0	+
chr5	167907544	167910545	Enhancer__chr5:167909535-167909826	0	+
chr5	167960274	167963275	Enhancer__chr5:167961977-167962275	0	+
chr5	168050267	168053268	Enhancer__chr5:168051900-168052268	0	+
chr5	168053392	168056393	Enhancer__chr5:168055373-168055394	0	+
chr5	168842244	168845245	Enhancer__chr5:168843913-168844245	0	+
chr5	169034794	169037795	Enhancer__chr5:169036644-169036796	0	+
chr5	169054167	169057168	Enhancer__chr5:169055988-169056168	0	+
chr5	169576534	169579535	Enhancer__chr5:169578231-169578535	0	+
chr5	169642977	169645978	Enhancer__chr5:169644778-169644978	0	+
chr5	169725861	169728862	Enhancer__chr5:169727677-169727933	0	+
chr5	169728367	169731368	Enhancer__chr5:169729974-169730499	0	+
chr5	169731618	169734619	Enhancer__chr5:169733349-169733836	0	+
chr5	169738619	169741620	Enhancer__chr5:169740418-169740772	0	+
chr5	169739039	169742040	Enhancer__chr5:169740970-169741040	0	+
chr5	169739704	169742705	Enhancer__chr5:169741594-169741795	0	+
chr5	169740478	169743479	Enhancer__chr5:169742286-169742596	0	+
chr5	169751001	169754002	Enhancer__chr5:169752790-169753023	0	+
chr5	169753022	169756023	Enhancer__chr5:169754818-169755156	0	+
chr5	169761353	169764354	Enhancer__chr5:169763244-169763483	0	+
chr5	169762542	169765543	Enhancer__chr5:169764143-169764665	0	+
chr5	170170738	170173739	Enhancer__chr5:170172646-170172739	0	+
chr5	170172732	170175733	Enhancer__chr5:170174489-170174734	0	+
chr5	170175284	170178285	Enhancer__chr5:170177072-170177289	0	+
chr5	170177474	170180475	Enhancer__chr5:170179191-170179549	0	+
chr5	170186594	170189595	Enhancer__chr5:170188367-170188595	0	+
chr5	170761947	170764948	Enhancer__chr5:170763835-170763948	0	+
chr5	170904796	170907797	Enhancer__chr5:170906599-170906797	0	+
chr5	171037890	171040891	Enhancer__chr5:171039588-171039891	0	+
chr5	171087843	171090844	Enhancer__chr5:171089829-171089844	0	+
chr5	171093042	171096043	Enhancer__chr5:171094849-171095086	0	+
chr5	171134028	171137029	Enhancer__chr5:171135787-171136029	0	+
chr5	171163003	171166004	Enhancer__chr5:171164916-171165045	0	+
chr5	171880997	171883998	Enhancer__chr5:171882832-171882998	0	+
chr5	172047968	172050969	Enhancer__chr5:172049637-172049969	0	+
chr5	172062472	172065473	Enhancer__chr5:172064248-172064489	0	+
chr5	172125477	172128478	Enhancer__chr5:172127299-172127478	0	+
chr5	172126153	172129154	Enhancer__chr5:172127867-172128162	0	+
chr5	172140690	172143691	Enhancer__chr5:172142561-172142691	0	+
chr5	172158363	172161364	Enhancer__chr5:172160207-172160396	0	+
chr5	172158795	172161796	Enhancer__chr5:172160417-172160946	0	+
chr5	172161797	172164798	Enhancer__chr5:172163781-172163798	0	+
chr5	172166050	172169051	Enhancer__chr5:172167900-172168183	0	+
chr5	172173685	172176686	Enhancer__chr5:172175449-172175743	0	+
chr5	172180502	172183503	Enhancer__chr5:172182355-172182703	0	+
chr5	172190632	172193633	Enhancer__chr5:172192263-172193766	0	+
chr5	172191959	172194960	Enhancer__chr5:172193800-172194232	0	+
chr5	172197724	172200725	Enhancer__chr5:172198749-172199959	0	+
chr5	172198661	172201662	Enhancer__chr5:172200337-172200842	0	+
chr5	172200730	172203731	Enhancer__chr5:172202171-172203025	0	+
chr5	172201467	172204468	Enhancer__chr5:172203413-172203849	0	+
chr5	172203362	172206363	Enhancer__chr5:172205264-172205447	0	+
chr5	172206971	172209972	Enhancer__chr5:172208951-172208972	0	+
chr5	172207732	172210733	Enhancer__chr5:172209593-172209865	0	+
chr5	172214350	172217351	Enhancer__chr5:172216221-172216413	0	+
chr5	172215293	172218294	Enhancer__chr5:172217004-172217294	0	+
chr5	172219366	172222367	Enhancer__chr5:172221140-172221536	0	+
chr5	172220715	172223716	Enhancer__chr5:172222248-172222806	0	+
chr5	172223664	172226665	Enhancer__chr5:172225425-172225974	0	+
chr5	172225396	172228397	Enhancer__chr5:172226784-172227709	0	+
chr5	172226450	172229451	Enhancer__chr5:172228151-172228566	0	+
chr5	172230979	172233980	Enhancer__chr5:172232848-172233147	0	+
chr5	172232436	172235437	Enhancer__chr5:172234136-172234644	0	+
chr5	172256218	172259219	Enhancer__chr5:172257827-172258390	0	+
chr5	172379011	172382012	Enhancer__chr5:172380663-172381064	0	+
chr5	1723567	1726568	Enhancer__chr5:1725421-1725568	0	+
chr5	172661849	172664850	Enhancer__chr5:172663658-172663862	0	+
chr5	172694364	172697365	Enhancer__chr5:172695992-172696368	0	+
chr5	172696792	172699793	Enhancer__chr5:172698519-172698848	0	+
chr5	172709237	172712238	Enhancer__chr5:172710965-172711353	0	+
chr5	172727694	172730695	Enhancer__chr5:172729503-172729731	0	+
chr5	172729210	172732211	Enhancer__chr5:172730964-172731211	0	+
chr5	172759579	172762580	Enhancer__chr5:172761341-172761739	0	+
chr5	17280676	17283677	Enhancer__chr5:17282496-17282827	0	+
chr5	17283153	17286154	Enhancer__chr5:17284953-17285194	0	+
chr5	172877305	172880306	Enhancer__chr5:172879193-172879453	0	+
chr5	172878557	172881558	Enhancer__chr5:172880266-172880558	0	+
chr5	172879634	172882635	Enhancer__chr5:172881373-172881649	0	+
chr5	172880622	172883623	Enhancer__chr5:172882283-172882785	0	+
chr5	172882046	172885047	Enhancer__chr5:172883833-172884047	0	+
chr5	172897476	172900477	Enhancer__chr5:172899322-172899544	0	+
chr5	172899990	172902991	Enhancer__chr5:172901872-172902293	0	+
chr5	172913393	172916394	Enhancer__chr5:172915268-172915394	0	+
chr5	172919365	172922366	Enhancer__chr5:172921295-172921366	0	+
chr5	172920289	172923290	Enhancer__chr5:172922247-172922290	0	+
chr5	17300368	17303369	Enhancer__chr5:17302170-17302536	0	+
chr5	17301044	17304045	Enhancer__chr5:17302742-17303327	0	+
chr5	173029305	173032306	Enhancer__chr5:173031200-173031306	0	+
chr5	173096375	173099376	Enhancer__chr5:173098193-173098638	0	+
chr5	173118104	173121105	Enhancer__chr5:173119808-173120151	0	+
chr5	173123487	173126488	Enhancer__chr5:173125292-173125488	0	+
chr5	173151833	173154834	Enhancer__chr5:173153574-173153834	0	+
chr5	173167759	173170760	Enhancer__chr5:173169045-173169768	0	+
chr5	173168329	173171330	Enhancer__chr5:173169995-173170330	0	+
chr5	17315347	17318348	Enhancer__chr5:17317191-17317354	0	+
chr5	173178628	173181629	Enhancer__chr5:173180419-173180632	0	+
chr5	173188165	173191166	Enhancer__chr5:173189921-173190166	0	+
chr5	173189689	173192690	Enhancer__chr5:173191567-173191754	0	+
chr5	173191596	173194597	Enhancer__chr5:173193377-173193650	0	+
chr5	173197489	173200490	Enhancer__chr5:173199242-173199802	0	+
chr5	173203228	173206229	Enhancer__chr5:173205115-173205307	0	+
chr5	173203896	173206897	Enhancer__chr5:173205731-173206004	0	+
chr5	173207275	173210276	Enhancer__chr5:173208911-173209406	0	+
chr5	173235875	173238876	Enhancer__chr5:173237626-173237876	0	+
chr5	173249459	173252460	Enhancer__chr5:173251298-173251668	0	+
chr5	173250477	173253478	Enhancer__chr5:173252274-173252478	0	+
chr5	173260339	173263340	Enhancer__chr5:173262219-173262354	0	+
chr5	173278843	173281844	Enhancer__chr5:173280521-173280844	0	+
chr5	173280835	173283836	Enhancer__chr5:173282717-173283022	0	+
chr5	173283916	173286917	Enhancer__chr5:173285551-173285919	0	+
chr5	173291493	173294494	Enhancer__chr5:173293319-173293521	0	+
chr5	173291799	173294800	Enhancer__chr5:173293652-173293800	0	+
chr5	173298298	173301299	Enhancer__chr5:173300199-173300299	0	+
chr5	173309995	173312996	Enhancer__chr5:173311853-173312083	0	+
chr5	173310848	173313849	Enhancer__chr5:173312606-173312854	0	+
chr5	173388375	173391376	Enhancer__chr5:173390340-173390538	0	+
chr5	173389179	173392180	Enhancer__chr5:173391031-173391183	0	+
chr5	173389776	173392777	Enhancer__chr5:173391394-173391777	0	+
chr5	17353926	17356927	Enhancer__chr5:17355851-17355927	0	+
chr5	17354302	17357303	Enhancer__chr5:17356141-17356443	0	+
chr5	17357940	17360941	Enhancer__chr5:17359663-17360122	0	+
chr5	173737192	173740193	Enhancer__chr5:173738914-173739193	0	+
chr5	173763020	173766021	Enhancer__chr5:173764742-173765021	0	+
chr5	173763479	173766480	Enhancer__chr5:173765324-173765497	0	+
chr5	173809805	173812806	Enhancer__chr5:173811612-173811806	0	+
chr5	173813441	173816442	Enhancer__chr5:173815215-173815442	0	+
chr5	173827005	173830006	Enhancer__chr5:173829000-173829006	0	+
chr5	173844256	173847257	Enhancer__chr5:173846140-173846257	0	+
chr5	173844973	173847974	Enhancer__chr5:173846628-173846975	0	+
chr5	173887089	173890090	Enhancer__chr5:173888869-173889090	0	+
chr5	173907932	173910933	Enhancer__chr5:173909800-173909986	0	+
chr5	173940026	173943027	Enhancer__chr5:173941794-173942027	0	+
chr5	173954750	173957751	Enhancer__chr5:173956576-173956772	0	+
chr5	173955458	173958459	Enhancer__chr5:173957114-173957459	0	+
chr5	173985852	173988853	Enhancer__chr5:173987682-173987853	0	+
chr5	17399409	17402410	Enhancer__chr5:17401080-17401430	0	+
chr5	17400564	17403565	Enhancer__chr5:17402383-17402599	0	+
chr5	174146179	174149180	Enhancer__chr5:174148035-174148467	0	+
chr5	174192551	174195552	Enhancer__chr5:174194382-174194672	0	+
chr5	17424678	17427679	Enhancer__chr5:17426571-17426730	0	+
chr5	174294698	174297699	Enhancer__chr5:174296434-174296699	0	+
chr5	174447893	174450894	Enhancer__chr5:174449593-174449894	0	+
chr5	174470845	174473846	Enhancer__chr5:174472825-174472846	0	+
chr5	174610449	174613450	Enhancer__chr5:174612437-174612450	0	+
chr5	174668301	174671302	Enhancer__chr5:174670280-174670302	0	+
chr5	1744782	1747783	Enhancer__chr5:1746722-1746833	0	+
chr5	174974108	174977109	Enhancer__chr5:174975764-174976154	0	+
chr5	175012418	175015419	Enhancer__chr5:175014406-175014419	0	+
chr5	175024566	175027567	Enhancer__chr5:175026340-175026569	0	+
chr5	175034854	175037855	Enhancer__chr5:175036645-175036962	0	+
chr5	175114687	175117688	Enhancer__chr5:175116445-175116962	0	+
chr5	175116248	175119249	Enhancer__chr5:175118111-175118311	0	+
chr5	175119898	175122899	Enhancer__chr5:175121597-175121899	0	+
chr5	175179136	175182137	Enhancer__chr5:175180862-175181137	0	+
chr5	176185957	176188958	Enhancer__chr5:176187940-176187958	0	+
chr5	176328581	176331582	Enhancer__chr5:176330386-176330599	0	+
chr5	176524647	176527648	Enhancer__chr5:176526460-176526848	0	+
chr5	176542043	176545044	Enhancer__chr5:176543923-176544044	0	+
chr5	176781053	176784054	Enhancer__chr5:176782864-176783054	0	+
chr5	1766777	1769778	Enhancer__chr5:1768665-1768778	0	+
chr5	177040045	177043046	Enhancer__chr5:177041998-177042331	0	+
chr5	177040926	177043927	Enhancer__chr5:177042588-177043196	0	+
chr5	177371129	177374130	Enhancer__chr5:177373047-177373130	0	+
chr5	177503653	177506654	Enhancer__chr5:177505252-177505654	0	+
chr5	177506675	177509676	Enhancer__chr5:177508624-177508880	0	+
chr5	177511420	177514421	Enhancer__chr5:177513304-177513421	0	+
chr5	177605797	177608798	Enhancer__chr5:177607687-177607881	0	+
chr5	178067826	178070827	Enhancer__chr5:178069436-178069827	0	+
chr5	178163781	178166782	Enhancer__chr5:178165468-178165782	0	+
chr5	178204191	178207192	Enhancer__chr5:178206075-178206216	0	+
chr5	178254129	178257130	Enhancer__chr5:178255974-178256130	0	+
chr5	178256120	178259121	Enhancer__chr5:178257722-178258121	0	+
chr5	178258112	178261113	Enhancer__chr5:178259703-178260206	0	+
chr5	1780741	1783742	Enhancer__chr5:1782613-1782742	0	+
chr5	178798394	178801395	Enhancer__chr5:178800289-178800431	0	+
chr5	178818547	178821548	Enhancer__chr5:178820200-178820548	0	+
chr5	179036698	179039699	Enhancer__chr5:179038504-179038699	0	+
chr5	179508352	179511353	Enhancer__chr5:179510185-179510353	0	+
chr5	179510465	179513466	Enhancer__chr5:179512347-179512479	0	+
chr5	179511058	179514059	Enhancer__chr5:179512852-179513059	0	+
chr5	179512024	179515025	Enhancer__chr5:179513863-179514025	0	+
chr5	179515684	179518685	Enhancer__chr5:179517331-179517686	0	+
chr5	179785375	179788376	Enhancer__chr5:179787136-179787376	0	+
chr5	179857889	179860890	Enhancer__chr5:179859627-179859895	0	+
chr5	179890359	179893360	Enhancer__chr5:179892034-179892360	0	+
chr5	179893061	179896062	Enhancer__chr5:179894931-179895217	0	+
chr5	180084091	180087092	Enhancer__chr5:180085881-180086092	0	+
chr5	180114652	180117653	Enhancer__chr5:180116464-180116653	0	+
chr5	180242195	180245196	Enhancer__chr5:180244025-180244427	0	+
chr5	180243092	180246093	Enhancer__chr5:180244883-180245420	0	+
chr5	180246212	180249213	Enhancer__chr5:180247876-180248417	0	+
chr5	180251346	180254347	Enhancer__chr5:180253184-180253441	0	+
chr5	180254351	180257352	Enhancer__chr5:180256099-180256444	0	+
chr5	180299126	180302127	Enhancer__chr5:180300925-180301152	0	+
chr5	180394283	180397284	Enhancer__chr5:180396070-180396284	0	+
chr5	180512655	180515656	Enhancer__chr5:180514510-180514656	0	+
chr5	180525513	180528514	Enhancer__chr5:180527494-180527529	0	+
chr5	180539993	180542994	Enhancer__chr5:180541875-180541994	0	+
chr5	180598766	180601767	Enhancer__chr5:180600516-180600767	0	+
chr5	180609325	180612326	Enhancer__chr5:180611137-180611357	0	+
chr5	180613594	180616595	Enhancer__chr5:180615428-180615595	0	+
chr5	180614077	180617078	Enhancer__chr5:180615864-180616079	0	+
chr5	180614816	180617817	Enhancer__chr5:180616521-180617006	0	+
chr5	180632085	180635086	Enhancer__chr5:180633694-180634117	0	+
chr5	180632746	180635747	Enhancer__chr5:180634441-180634803	0	+
chr5	18073479	18076480	Enhancer__chr5:18075344-18075480	0	+
chr5	18297636	18300637	Enhancer__chr5:18299452-18299668	0	+
chr5	18389434	18392435	Enhancer__chr5:18391290-18391435	0	+
chr5	18401675	18404676	Enhancer__chr5:18403562-18403676	0	+
chr5	18664903	18667904	Enhancer__chr5:18666600-18666904	0	+
chr5	18696139	18699140	Enhancer__chr5:18697987-18698184	0	+
chr5	18696489	18699490	Enhancer__chr5:18698353-18698759	0	+
chr5	18743243	18746244	Enhancer__chr5:18745140-18745321	0	+
chr5	18770895	18773896	Enhancer__chr5:18772777-18772896	0	+
chr5	18958876	18961877	Enhancer__chr5:18960607-18960877	0	+
chr5	19286681	19289682	Enhancer__chr5:19288299-19288682	0	+
chr5	1928869	1931870	Enhancer__chr5:1930136-1931342	0	+
chr5	19313341	19316342	Enhancer__chr5:19315150-19315342	0	+
chr5	2123887	2126888	Enhancer__chr5:2125681-2125937	0	+
chr5	21390584	21393585	Enhancer__chr5:21392233-21392585	0	+
chr5	21394125	21397126	Enhancer__chr5:21396018-21396126	0	+
chr5	21396155	21399156	Enhancer__chr5:21397863-21398161	0	+
chr5	21396789	21399790	Enhancer__chr5:21398666-21398852	0	+
chr5	21538206	21541207	Enhancer__chr5:21539943-21540207	0	+
chr5	21549195	21552196	Enhancer__chr5:21551190-21551442	0	+
chr5	22945933	22948934	Enhancer__chr5:22947765-22947938	0	+
chr5	23301788	23304789	Enhancer__chr5:23303766-23303789	0	+
chr5	23413598	23416599	Enhancer__chr5:23415572-23415664	0	+
chr5	24271307	24274308	Enhancer__chr5:24272966-24273308	0	+
chr5	24281419	24284420	Enhancer__chr5:24283282-24283641	0	+
chr5	24738326	24741327	Enhancer__chr5:24740161-24740327	0	+
chr5	2485963	2488964	Enhancer__chr5:2487787-2487964	0	+
chr5	25096180	25099181	Enhancer__chr5:25098064-25098181	0	+
chr5	2513213	2516214	Enhancer__chr5:2515104-2515479	0	+
chr5	25422930	25425931	Enhancer__chr5:25424909-25424931	0	+
chr5	25436326	25439327	Enhancer__chr5:25438068-25438428	0	+
chr5	25441498	25444499	Enhancer__chr5:25443137-25443499	0	+
chr5	25454384	25457385	Enhancer__chr5:25456035-25456404	0	+
chr5	2558066	2561067	Enhancer__chr5:2559954-2560073	0	+
chr5	25647970	25650971	Enhancer__chr5:25649889-25649971	0	+
chr5	2578892	2581893	Enhancer__chr5:2580576-2580893	0	+
chr5	25908834	25911835	Enhancer__chr5:25910581-25911176	0	+
chr5	2592648	2595649	Enhancer__chr5:2594554-2594649	0	+
chr5	26015937	26018938	Enhancer__chr5:26017692-26017938	0	+
chr5	26325660	26328661	Enhancer__chr5:26327284-26327661	0	+
chr5	26334365	26337366	Enhancer__chr5:26336181-26336366	0	+
chr5	26511643	26514644	Enhancer__chr5:26513622-26513644	0	+
chr5	2667992	2670993	Enhancer__chr5:2669640-2670190	0	+
chr5	26845174	26848175	Enhancer__chr5:26847119-26847280	0	+
chr5	2692871	2695872	Enhancer__chr5:2694499-2694872	0	+
chr5	2717901	2720902	Enhancer__chr5:2719879-2719902	0	+
chr5	27308059	27311060	Enhancer__chr5:27309667-27310060	0	+
chr5	2739009	2742010	Enhancer__chr5:2740702-2741010	0	+
chr5	2756544	2759545	Enhancer__chr5:2758153-2758545	0	+
chr5	2778695	2781696	Enhancer__chr5:2780518-2780773	0	+
chr5	27960581	27963582	Enhancer__chr5:27962368-27962591	0	+
chr5	28046555	28049556	Enhancer__chr5:28048294-28048556	0	+
chr5	29757053	29760054	Enhancer__chr5:29758752-29759069	0	+
chr5	29794177	29797178	Enhancer__chr5:29796154-29796219	0	+
chr5	29833181	29836182	Enhancer__chr5:29834826-29835182	0	+
chr5	30098087	30101088	Enhancer__chr5:30099812-30100097	0	+
chr5	30100578	30103579	Enhancer__chr5:30102448-30102589	0	+
chr5	30102617	30105618	Enhancer__chr5:30104227-30104618	0	+
chr5	30675652	30678653	Enhancer__chr5:30677257-30677653	0	+
chr5	30692546	30695547	Enhancer__chr5:30694167-30694547	0	+
chr5	30863591	30866592	Enhancer__chr5:30865190-30865592	0	+
chr5	30945200	30948201	Enhancer__chr5:30947193-30947201	0	+
chr5	3104423	3107424	Enhancer__chr5:3106146-3106424	0	+
chr5	3186571	3189572	Enhancer__chr5:3188206-3188572	0	+
chr5	32173566	32176567	Enhancer__chr5:32175167-32175567	0	+
chr5	32347268	32350269	Enhancer__chr5:32349231-32349269	0	+
chr5	32445094	32448095	Enhancer__chr5:32446879-32447095	0	+
chr5	32809222	32812223	Enhancer__chr5:32810921-32811223	0	+
chr5	32809222	32812223	Enhancer__chr5:32810921-32811223	0	+
chr5	32950239	32953240	Enhancer__chr5:32952083-32952240	0	+
chr5	32950239	32953240	Enhancer__chr5:32952083-32952240	0	+
chr5	32980195	32983196	Enhancer__chr5:32982024-32982196	0	+
chr5	32980195	32983196	Enhancer__chr5:32982024-32982196	0	+
chr5	33002011	33005012	Enhancer__chr5:33003912-33004012	0	+
chr5	33002011	33005012	Enhancer__chr5:33003912-33004012	0	+
chr5	3302628	3305629	Enhancer__chr5:3304230-3304631	0	+
chr5	3309802	3312803	Enhancer__chr5:3311711-3311862	0	+
chr5	33240028	33243029	Enhancer__chr5:33241753-33242029	0	+
chr5	33310322	33313323	Enhancer__chr5:33312073-33312323	0	+
chr5	33311472	33314473	Enhancer__chr5:33313222-33313474	0	+
chr5	33342019	33345020	Enhancer__chr5:33343896-33344023	0	+
chr5	33370077	33373078	Enhancer__chr5:33371815-33372155	0	+
chr5	34492420	34495421	Enhancer__chr5:34494404-34494581	0	+
chr5	34496968	34499969	Enhancer__chr5:34498715-34498969	0	+
chr5	34497433	34500434	Enhancer__chr5:34499110-34499497	0	+
chr5	34498862	34501863	Enhancer__chr5:34500643-34500963	0	+
chr5	34523993	34526994	Enhancer__chr5:34525926-34526105	0	+
chr5	34563117	34566118	Enhancer__chr5:34564903-34565130	0	+
chr5	34569356	34572357	Enhancer__chr5:34571249-34571361	0	+
chr5	34569682	34572683	Enhancer__chr5:34571432-34571721	0	+
chr5	34580834	34583835	Enhancer__chr5:34582710-34582835	0	+
chr5	34581445	34584446	Enhancer__chr5:34583323-34583594	0	+
chr5	34583764	34586765	Enhancer__chr5:34585438-34585952	0	+
chr5	34584465	34587466	Enhancer__chr5:34586139-34586737	0	+
chr5	34585928	34588929	Enhancer__chr5:34587608-34588326	0	+
chr5	34833619	34836620	Enhancer__chr5:34835599-34835693	0	+
chr5	35279438	35282439	Enhancer__chr5:35281144-35281439	0	+
chr5	35318019	35321020	Enhancer__chr5:35319810-35320103	0	+
chr5	35335982	35338983	Enhancer__chr5:35337811-35337993	0	+
chr5	35381386	35384387	Enhancer__chr5:35383247-35383417	0	+
chr5	35392282	35395283	Enhancer__chr5:35393983-35394289	0	+
chr5	35403025	35406026	Enhancer__chr5:35405015-35405048	0	+
chr5	35429165	35432166	Enhancer__chr5:35430770-35431227	0	+
chr5	35815233	35818234	Enhancer__chr5:35817059-35817532	0	+
chr5	35820983	35823984	Enhancer__chr5:35822621-35822984	0	+
chr5	35882455	35885456	Enhancer__chr5:35884312-35884698	0	+
chr5	36020159	36023160	Enhancer__chr5:36022010-36022160	0	+
chr5	36029023	36032024	Enhancer__chr5:36030784-36031024	0	+
chr5	36241675	36244676	Enhancer__chr5:36243430-36243676	0	+
chr5	36356377	36359378	Enhancer__chr5:36358126-36358437	0	+
chr5	36423855	36426856	Enhancer__chr5:36425659-36425959	0	+
chr5	36551409	36554410	Enhancer__chr5:36553131-36553410	0	+
chr5	36687585	36690586	Enhancer__chr5:36689194-36689678	0	+
chr5	36688680	36691681	Enhancer__chr5:36690488-36690876	0	+
chr5	36690469	36693470	Enhancer__chr5:36692375-36692470	0	+
chr5	36691463	36694464	Enhancer__chr5:36693190-36693464	0	+
chr5	36721261	36724262	Enhancer__chr5:36722958-36723309	0	+
chr5	36738289	36741290	Enhancer__chr5:36740224-36740324	0	+
chr5	36742778	36745779	Enhancer__chr5:36744638-36744936	0	+
chr5	36853054	36856055	Enhancer__chr5:36854982-36855055	0	+
chr5	37100248	37103249	Enhancer__chr5:37102128-37102249	0	+
chr5	37270955	37273956	Enhancer__chr5:37272795-37272956	0	+
chr5	37273754	37276755	Enhancer__chr5:37275525-37275858	0	+
chr5	3736305	3739306	Enhancer__chr5:3737974-3738306	0	+
chr5	37770136	37773137	Enhancer__chr5:37771819-37772240	0	+
chr5	37775029	37778030	Enhancer__chr5:37776965-37777327	0	+
chr5	38465845	38468846	Enhancer__chr5:38467529-38467846	0	+
chr5	38649148	38652149	Enhancer__chr5:38650799-38651230	0	+
chr5	38658663	38661664	Enhancer__chr5:38660472-38660667	0	+
chr5	38670720	38673721	Enhancer__chr5:38672702-38672722	0	+
chr5	38678696	38681697	Enhancer__chr5:38680372-38680698	0	+
chr5	3884850	3887851	Enhancer__chr5:3886748-3886851	0	+
chr5	39075307	39078308	Enhancer__chr5:39077105-39077361	0	+
chr5	39467724	39470725	Enhancer__chr5:39469449-39469725	0	+
chr5	39468424	39471425	Enhancer__chr5:39470022-39470425	0	+
chr5	39484287	39487288	Enhancer__chr5:39486280-39486288	0	+
chr5	39517888	39520889	Enhancer__chr5:39519768-39520016	0	+
chr5	39525232	39528233	Enhancer__chr5:39527032-39527237	0	+
chr5	39541770	39544771	Enhancer__chr5:39543496-39543808	0	+
chr5	39604286	39607287	Enhancer__chr5:39606080-39606287	0	+
chr5	3959230	3962231	Enhancer__chr5:3961190-3961262	0	+
chr5	39711907	39714908	Enhancer__chr5:39713773-39713912	0	+
chr5	39714903	39717904	Enhancer__chr5:39716547-39716931	0	+
chr5	39719506	39722507	Enhancer__chr5:39721328-39721512	0	+
chr5	39759163	39762164	Enhancer__chr5:39760848-39761179	0	+
chr5	3978339	3981340	Enhancer__chr5:3980262-3980454	0	+
chr5	40031745	40034746	Enhancer__chr5:40033541-40033780	0	+
chr5	40222389	40225390	Enhancer__chr5:40224075-40224396	0	+
chr5	40256729	40259730	Enhancer__chr5:40258590-40258730	0	+
chr5	40261649	40264650	Enhancer__chr5:40263385-40263650	0	+
chr5	40278657	40281658	Enhancer__chr5:40280289-40280658	0	+
chr5	40279808	40282809	Enhancer__chr5:40281597-40281809	0	+
chr5	40354246	40357247	Enhancer__chr5:40356013-40356270	0	+
chr5	40354617	40357618	Enhancer__chr5:40356568-40356664	0	+
chr5	40359004	40362005	Enhancer__chr5:40360914-40361005	0	+
chr5	40364084	40367085	Enhancer__chr5:40365928-40366085	0	+
chr5	40376772	40379773	Enhancer__chr5:40378402-40378773	0	+
chr5	40382474	40385475	Enhancer__chr5:40384315-40384536	0	+
chr5	40383382	40386383	Enhancer__chr5:40385282-40385417	0	+
chr5	40384732	40387733	Enhancer__chr5:40386604-40386824	0	+
chr5	40386623	40389624	Enhancer__chr5:40388555-40388624	0	+
chr5	40387107	40390108	Enhancer__chr5:40389028-40389125	0	+
chr5	40389958	40392959	Enhancer__chr5:40391782-40391988	0	+
chr5	40394666	40397667	Enhancer__chr5:40396530-40396675	0	+
chr5	40402940	40405941	Enhancer__chr5:40404821-40405006	0	+
chr5	40403540	40406541	Enhancer__chr5:40405418-40405726	0	+
chr5	40404370	40407371	Enhancer__chr5:40406129-40406453	0	+
chr5	40405130	40408131	Enhancer__chr5:40406938-40407269	0	+
chr5	40408557	40411558	Enhancer__chr5:40410103-40410947	0	+
chr5	40409307	40412308	Enhancer__chr5:40411118-40411409	0	+
chr5	40426474	40429475	Enhancer__chr5:40428361-40428496	0	+
chr5	40428079	40431080	Enhancer__chr5:40430020-40430156	0	+
chr5	40434786	40437787	Enhancer__chr5:40436647-40436972	0	+
chr5	40435953	40438954	Enhancer__chr5:40437600-40437979	0	+
chr5	40439117	40442118	Enhancer__chr5:40440989-40441266	0	+
chr5	40440683	40443684	Enhancer__chr5:40442487-40442716	0	+
chr5	40445275	40448276	Enhancer__chr5:40447095-40447379	0	+
chr5	40478773	40481774	Enhancer__chr5:40480472-40480786	0	+
chr5	40483340	40486341	Enhancer__chr5:40485241-40485566	0	+
chr5	40483713	40486714	Enhancer__chr5:40485617-40485833	0	+
chr5	40484752	40487753	Enhancer__chr5:40486540-40486993	0	+
chr5	40485309	40488310	Enhancer__chr5:40487144-40487367	0	+
chr5	40488664	40491665	Enhancer__chr5:40490442-40491221	0	+
chr5	40490405	40493406	Enhancer__chr5:40492231-40492441	0	+
chr5	40497387	40500388	Enhancer__chr5:40499200-40499389	0	+
chr5	40501137	40504138	Enhancer__chr5:40502915-40503143	0	+
chr5	40501798	40504799	Enhancer__chr5:40503675-40503802	0	+
chr5	40513325	40516326	Enhancer__chr5:40515089-40515403	0	+
chr5	40520286	40523287	Enhancer__chr5:40522086-40522320	0	+
chr5	40568749	40571750	Enhancer__chr5:40570659-40570764	0	+
chr5	40614174	40617175	Enhancer__chr5:40616019-40616177	0	+
chr5	40626793	40629794	Enhancer__chr5:40628615-40628933	0	+
chr5	40652021	40655022	Enhancer__chr5:40653967-40654022	0	+
chr5	40670750	40673751	Enhancer__chr5:40672647-40672783	0	+
chr5	40674146	40677147	Enhancer__chr5:40675786-40676209	0	+
chr5	41082329	41085330	Enhancer__chr5:41084074-41084331	0	+
chr5	41112157	41115158	Enhancer__chr5:41113994-41114275	0	+
chr5	41287017	41290018	Enhancer__chr5:41288648-41289018	0	+
chr5	41291656	41294657	Enhancer__chr5:41293580-41293658	0	+
chr5	41293127	41296128	Enhancer__chr5:41294971-41295128	0	+
chr5	42941991	42944992	Enhancer__chr5:42943717-42944113	0	+
chr5	42948074	42951075	Enhancer__chr5:42949793-42950117	0	+
chr5	42993201	42996202	Enhancer__chr5:42994649-42995346	0	+
chr5	42997875	43000876	Enhancer__chr5:42999523-42999876	0	+
chr5	43005863	43008864	Enhancer__chr5:43007637-43008177	0	+
chr5	43006362	43009363	Enhancer__chr5:43008201-43008438	0	+
chr5	43007583	43010584	Enhancer__chr5:43009341-43009652	0	+
chr5	43008694	43011695	Enhancer__chr5:43010298-43010802	0	+
chr5	43018291	43021292	Enhancer__chr5:43020158-43020617	0	+
chr5	43018828	43021829	Enhancer__chr5:43020658-43020829	0	+
chr5	43032966	43035967	Enhancer__chr5:43034859-43034967	0	+
chr5	43049715	43052716	Enhancer__chr5:43051482-43051716	0	+
chr5	43060060	43063061	Enhancer__chr5:43061828-43062062	0	+
chr5	43361384	43364385	Enhancer__chr5:43363284-43363385	0	+
chr5	43771519	43774520	Enhancer__chr5:43773427-43773527	0	+
chr5	43943672	43946673	Enhancer__chr5:43945591-43945673	0	+
chr5	44089925	44092926	Enhancer__chr5:44091721-44091926	0	+
chr5	4410042	4413043	Enhancer__chr5:4412030-4412043	0	+
chr5	44214132	44217133	Enhancer__chr5:44216109-44216133	0	+
chr5	44404096	44407097	Enhancer__chr5:44405989-44406097	0	+
chr5	44438197	44441198	Enhancer__chr5:44440190-44440314	0	+
chr5	44481473	44484474	Enhancer__chr5:44483168-44483474	0	+
chr5	44661768	44664769	Enhancer__chr5:44663713-44663769	0	+
chr5	44804267	44807268	Enhancer__chr5:44805965-44806268	0	+
chr5	44873874	44876875	Enhancer__chr5:44875784-44875973	0	+
chr5	44941962	44944963	Enhancer__chr5:44943814-44943963	0	+
chr5	45224366	45227367	Enhancer__chr5:45226145-45226391	0	+
chr5	4563574	4566575	Enhancer__chr5:4565513-4565575	0	+
chr5	45791824	45794825	Enhancer__chr5:45793437-45793825	0	+
chr5	46321925	46324926	Enhancer__chr5:46323856-46323926	0	+
chr5	4947491	4950492	Enhancer__chr5:4949257-4949492	0	+
chr5	49619425	49622426	Enhancer__chr5:49621040-49621426	0	+
chr5	49651307	49654308	Enhancer__chr5:49653216-49653308	0	+
chr5	49658401	49661402	Enhancer__chr5:49660016-49660402	0	+
chr5	49916460	49919461	Enhancer__chr5:49918361-49918461	0	+
chr5	50147285	50150286	Enhancer__chr5:50149268-50149286	0	+
chr5	5024296	5027297	Enhancer__chr5:5026027-5026363	0	+
chr5	50261600	50264601	Enhancer__chr5:50263404-50263601	0	+
chr5	50520485	50523486	Enhancer__chr5:50522243-50522486	0	+
chr5	50675842	50678843	Enhancer__chr5:50677492-50677845	0	+
chr5	50778483	50781484	Enhancer__chr5:50780147-50780591	0	+
chr5	51176090	51179091	Enhancer__chr5:51177794-51178091	0	+
chr5	51209490	51212491	Enhancer__chr5:51211467-51211491	0	+
chr5	51268988	51271989	Enhancer__chr5:51270919-51270989	0	+
chr5	51729831	51732832	Enhancer__chr5:51731674-51731832	0	+
chr5	52021752	52024753	Enhancer__chr5:52023689-52023809	0	+
chr5	52543612	52546613	Enhancer__chr5:52545484-52545615	0	+
chr5	52613477	52616478	Enhancer__chr5:52615248-52615546	0	+
chr5	52617638	52620639	Enhancer__chr5:52619379-52619641	0	+
chr5	52618466	52621467	Enhancer__chr5:52620136-52620468	0	+
chr5	52625554	52628555	Enhancer__chr5:52627320-52627670	0	+
chr5	52627255	52630256	Enhancer__chr5:52629043-52629307	0	+
chr5	52628364	52631365	Enhancer__chr5:52630176-52630365	0	+
chr5	52631828	52634829	Enhancer__chr5:52633703-52633938	0	+
chr5	52634205	52637206	Enhancer__chr5:52636023-52636219	0	+
chr5	52637250	52640251	Enhancer__chr5:52639111-52639387	0	+
chr5	52654179	52657180	Enhancer__chr5:52656041-52656180	0	+
chr5	52654867	52657868	Enhancer__chr5:52656733-52657108	0	+
chr5	52660448	52663449	Enhancer__chr5:52662185-52662487	0	+
chr5	52692134	52695135	Enhancer__chr5:52693799-52694135	0	+
chr5	52713036	52716037	Enhancer__chr5:52714720-52715039	0	+
chr5	52713437	52716438	Enhancer__chr5:52715258-52715483	0	+
chr5	52743241	52746242	Enhancer__chr5:52745223-52745242	0	+
chr5	5338700	5341701	Enhancer__chr5:5340490-5340721	0	+
chr5	5349741	5352742	Enhancer__chr5:5351586-5351742	0	+
chr5	5350823	5353824	Enhancer__chr5:5352474-5352824	0	+
chr5	5359373	5362374	Enhancer__chr5:5361249-5361374	0	+
chr5	53724568	53727569	Enhancer__chr5:53726385-53726569	0	+
chr5	5374819	5377820	Enhancer__chr5:5376440-5376820	0	+
chr5	53846966	53849967	Enhancer__chr5:53848607-53848967	0	+
chr5	53857418	53860419	Enhancer__chr5:53859355-53859543	0	+
chr5	53877859	53880860	Enhancer__chr5:53879713-53879860	0	+
chr5	53884760	53887761	Enhancer__chr5:53886377-53886761	0	+
chr5	53884942	53887943	Enhancer__chr5:53886788-53887029	0	+
chr5	53905721	53908722	Enhancer__chr5:53907517-53907722	0	+
chr5	53920538	53923539	Enhancer__chr5:53922386-53922568	0	+
chr5	53964305	53967306	Enhancer__chr5:53965938-53966424	0	+
chr5	53965297	53968298	Enhancer__chr5:53967032-53967422	0	+
chr5	53966912	53969913	Enhancer__chr5:53968761-53968958	0	+
chr5	53967721	53970722	Enhancer__chr5:53969444-53970118	0	+
chr5	53969769	53972770	Enhancer__chr5:53971615-53971811	0	+
chr5	53970555	53973556	Enhancer__chr5:53972314-53972697	0	+
chr5	52092	55093	Enhancer__chr5:53990-54174	0	+
chr5	53996842	53999843	Enhancer__chr5:53998804-53998843	0	+
chr5	54013701	54016702	Enhancer__chr5:54015316-54015702	0	+
chr5	54032160	54035161	Enhancer__chr5:54033914-54034212	0	+
chr5	54038373	54041374	Enhancer__chr5:54039991-54040439	0	+
chr5	54068797	54071798	Enhancer__chr5:54070491-54070804	0	+
chr5	54080390	54083391	Enhancer__chr5:54082287-54082402	0	+
chr5	54119181	54122182	Enhancer__chr5:54120977-54121197	0	+
chr5	54126963	54129964	Enhancer__chr5:54128628-54129104	0	+
chr5	54127661	54130662	Enhancer__chr5:54129482-54129869	0	+
chr5	54129728	54132729	Enhancer__chr5:54131558-54131880	0	+
chr5	54130213	54133214	Enhancer__chr5:54132110-54132304	0	+
chr5	54131137	54134138	Enhancer__chr5:54132867-54133361	0	+
chr5	54134951	54137952	Enhancer__chr5:54136828-54136996	0	+
chr5	54195515	54198516	Enhancer__chr5:54197279-54197516	0	+
chr5	542401	545402	Enhancer__chr5:544264-544432	0	+
chr5	54470505	54473506	Enhancer__chr5:54472215-54472598	0	+
chr5	54884787	54887788	Enhancer__chr5:54886412-54886788	0	+
chr5	54891358	54894359	Enhancer__chr5:54893100-54893403	0	+
chr5	54894665	54897666	Enhancer__chr5:54896440-54896979	0	+
chr5	54895309	54898310	Enhancer__chr5:54897039-54897427	0	+
chr5	55345246	55348247	Enhancer__chr5:55347034-55347247	0	+
chr5	55383244	55386245	Enhancer__chr5:55384905-55385304	0	+
chr5	55553281	55556282	Enhancer__chr5:55555067-55555385	0	+
chr5	55574057	55577058	Enhancer__chr5:55575946-55576115	0	+
chr5	55595812	55598813	Enhancer__chr5:55597444-55597813	0	+
chr5	55596312	55599313	Enhancer__chr5:55597915-55598317	0	+
chr5	55623201	55626202	Enhancer__chr5:55625061-55625202	0	+
chr5	55633154	55636155	Enhancer__chr5:55634989-55635155	0	+
chr5	55641286	55644287	Enhancer__chr5:55643078-55643375	0	+
chr5	55644730	55647731	Enhancer__chr5:55646435-55647044	0	+
chr5	55653021	55656022	Enhancer__chr5:55654713-55655022	0	+
chr5	55653183	55656184	Enhancer__chr5:55655118-55655221	0	+
chr5	5564177	5567178	Enhancer__chr5:5566071-5566178	0	+
chr5	555392	558393	Enhancer__chr5:557070-557448	0	+
chr5	55707038	55710039	Enhancer__chr5:55708850-55709112	0	+
chr5	55709409	55712410	Enhancer__chr5:55711184-55711637	0	+
chr5	55716150	55719151	Enhancer__chr5:55717668-55718171	0	+
chr5	55723181	55726182	Enhancer__chr5:55724940-55725264	0	+
chr5	5571776	5574777	Enhancer__chr5:5573454-5573777	0	+
chr5	55735501	55738502	Enhancer__chr5:55737283-55737549	0	+
chr5	55784959	55787960	Enhancer__chr5:55786817-55787069	0	+
chr5	55788461	55791462	Enhancer__chr5:55790149-55790495	0	+
chr5	55902277	55905278	Enhancer__chr5:55904081-55904422	0	+
chr5	55904449	55907450	Enhancer__chr5:55906317-55906450	0	+
chr5	55932966	55935967	Enhancer__chr5:55934809-55935027	0	+
chr5	55964971	55967972	Enhancer__chr5:55966831-55967044	0	+
chr5	55965657	55968658	Enhancer__chr5:55967437-55967663	0	+
chr5	55967266	55970267	Enhancer__chr5:55969082-55969325	0	+
chr5	55974634	55977635	Enhancer__chr5:55976536-55976839	0	+
chr5	55980498	55983499	Enhancer__chr5:55982376-55982514	0	+
chr5	56011288	56014289	Enhancer__chr5:56013185-56013294	0	+
chr5	56020070	56023071	Enhancer__chr5:56021671-56022071	0	+
chr5	56023314	56026315	Enhancer__chr5:56025254-56025318	0	+
chr5	56058230	56061231	Enhancer__chr5:56060040-56060308	0	+
chr5	56466396	56469397	Enhancer__chr5:56468272-56468727	0	+
chr5	56702810	56705811	Enhancer__chr5:56704615-56704811	0	+
chr5	56729925	56732926	Enhancer__chr5:56731620-56731973	0	+
chr5	56735595	56738596	Enhancer__chr5:56737388-56737596	0	+
chr5	56736191	56739192	Enhancer__chr5:56738135-56738571	0	+
chr5	56782363	56785364	Enhancer__chr5:56784239-56784594	0	+
chr5	56788750	56791751	Enhancer__chr5:56790461-56790772	0	+
chr5	56860915	56863916	Enhancer__chr5:56862650-56862941	0	+
chr5	56875385	56878386	Enhancer__chr5:56877215-56877442	0	+
chr5	56916588	56919589	Enhancer__chr5:56918174-56918589	0	+
chr5	57074552	57077553	Enhancer__chr5:57076259-57076553	0	+
chr5	57098173	57101174	Enhancer__chr5:57099848-57100234	0	+
chr5	57110200	57113201	Enhancer__chr5:57111915-57112364	0	+
chr5	57110904	57113905	Enhancer__chr5:57112814-57113117	0	+
chr5	57111951	57114952	Enhancer__chr5:57113843-57113952	0	+
chr5	57115999	57119000	Enhancer__chr5:57117655-57118000	0	+
chr5	57119188	57122189	Enhancer__chr5:57120821-57121296	0	+
chr5	57120385	57123386	Enhancer__chr5:57122032-57122386	0	+
chr5	57131716	57134717	Enhancer__chr5:57133445-57133721	0	+
chr5	57135712	57138713	Enhancer__chr5:57137483-57137861	0	+
chr5	57156625	57159626	Enhancer__chr5:57158264-57158637	0	+
chr5	57374825	57377826	Enhancer__chr5:57376590-57376893	0	+
chr5	57388127	57391128	Enhancer__chr5:57389991-57390128	0	+
chr5	57477701	57480702	Enhancer__chr5:57479551-57479905	0	+
chr5	57535569	57538570	Enhancer__chr5:57537303-57537570	0	+
chr5	57540664	57543665	Enhancer__chr5:57542411-57542665	0	+
chr5	57704543	57707544	Enhancer__chr5:57706389-57706561	0	+
chr5	57756249	57759250	Enhancer__chr5:57758033-57758252	0	+
chr5	57792835	57795836	Enhancer__chr5:57794453-57794836	0	+
chr5	57793992	57796993	Enhancer__chr5:57795855-57795993	0	+
chr5	58154787	58157788	Enhancer__chr5:58156479-58156810	0	+
chr5	58164303	58167304	Enhancer__chr5:58165920-58166304	0	+
chr5	58185171	58188172	Enhancer__chr5:58186995-58187365	0	+
chr5	58231159	58234160	Enhancer__chr5:58232883-58233370	0	+
chr5	58242166	58245167	Enhancer__chr5:58243768-58244167	0	+
chr5	58254112	58257113	Enhancer__chr5:58255899-58256231	0	+
chr5	582946	585947	Enhancer__chr5:584616-584947	0	+
chr5	59832498	59835499	Enhancer__chr5:59834380-59834549	0	+
chr5	59835032	59838033	Enhancer__chr5:59836852-59837180	0	+
chr5	599517	602518	Enhancer__chr5:601191-601577	0	+
chr5	60524878	60527879	Enhancer__chr5:60526663-60526879	0	+
chr5	60569930	60572931	Enhancer__chr5:60571773-60571988	0	+
chr5	60595879	60598880	Enhancer__chr5:60597691-60598057	0	+
chr5	60599102	60602103	Enhancer__chr5:60600910-60601202	0	+
chr5	60600915	60603916	Enhancer__chr5:60602715-60602916	0	+
chr5	60613518	60616519	Enhancer__chr5:60615240-60615598	0	+
chr5	60622203	60625204	Enhancer__chr5:60624078-60624207	0	+
chr5	60623896	60626897	Enhancer__chr5:60625710-60626179	0	+
chr5	60624418	60627419	Enhancer__chr5:60626321-60626538	0	+
chr5	60624924	60627925	Enhancer__chr5:60626678-60627139	0	+
chr5	60919720	60922721	Enhancer__chr5:60921621-60921766	0	+
chr5	60928710	60931711	Enhancer__chr5:60930420-60930711	0	+
chr5	61099220	61102221	Enhancer__chr5:61100852-61101227	0	+
chr5	61229057	61232058	Enhancer__chr5:61230759-61231058	0	+
chr5	61305016	61308017	Enhancer__chr5:61307004-61307017	0	+
chr5	6160866	6163867	Enhancer__chr5:6162553-6162867	0	+
chr5	6261713	6264714	Enhancer__chr5:6263698-6263714	0	+
chr5	6265804	6268805	Enhancer__chr5:6267686-6267805	0	+
chr5	6271524	6274525	Enhancer__chr5:6273315-6273566	0	+
chr5	63933194	63936195	Enhancer__chr5:63934985-63935195	0	+
chr5	6418916	6421917	Enhancer__chr5:6420813-6421205	0	+
chr5	64326349	64329350	Enhancer__chr5:64328123-64328532	0	+
chr5	64329677	64332678	Enhancer__chr5:64331292-64332267	0	+
chr5	64356757	64359758	Enhancer__chr5:64358648-64358799	0	+
chr5	64366968	64369969	Enhancer__chr5:64368719-64369105	0	+
chr5	64370460	64373461	Enhancer__chr5:64372191-64372464	0	+
chr5	64370758	64373759	Enhancer__chr5:64372561-64372759	0	+
chr5	64372607	64375608	Enhancer__chr5:64374349-64374608	0	+
chr5	64396930	64399931	Enhancer__chr5:64398874-64399506	0	+
chr5	64420402	64423403	Enhancer__chr5:64422269-64422403	0	+
chr5	64421353	64424354	Enhancer__chr5:64423186-64423354	0	+
chr5	64794878	64797879	Enhancer__chr5:64796548-64796879	0	+
chr5	64798295	64801296	Enhancer__chr5:64800282-64800511	0	+
chr5	64807903	64810904	Enhancer__chr5:64809602-64809952	0	+
chr5	65218490	65221491	Enhancer__chr5:65220429-65221204	0	+
chr5	65527328	65530329	Enhancer__chr5:65529315-65529329	0	+
chr5	65650659	65653660	Enhancer__chr5:65652496-65652660	0	+
chr5	65812792	65815793	Enhancer__chr5:65814686-65814967	0	+
chr5	65876573	65879574	Enhancer__chr5:65878342-65878574	0	+
chr5	6590970	6593971	Enhancer__chr5:6592815-6592998	0	+
chr5	66496880	66499881	Enhancer__chr5:66498749-66498986	0	+
chr5	66498805	66501806	Enhancer__chr5:66500752-66500937	0	+
chr5	66501103	66504104	Enhancer__chr5:66502779-66503107	0	+
chr5	66503153	66506154	Enhancer__chr5:66505092-66505330	0	+
chr5	66506009	66509010	Enhancer__chr5:66507901-66508010	0	+
chr5	66509053	66512054	Enhancer__chr5:66510755-66511249	0	+
chr5	66509885	66512886	Enhancer__chr5:66511530-66511924	0	+
chr5	66510225	66513226	Enhancer__chr5:66511956-66512390	0	+
chr5	66516490	66519491	Enhancer__chr5:66518350-66518491	0	+
chr5	66527209	66530210	Enhancer__chr5:66528867-66529360	0	+
chr5	66529808	66532809	Enhancer__chr5:66531527-66531959	0	+
chr5	66551645	66554646	Enhancer__chr5:66553391-66553646	0	+
chr5	66575956	66578957	Enhancer__chr5:66577788-66577996	0	+
chr5	66588610	66591611	Enhancer__chr5:66590569-66590717	0	+
chr5	66595278	66598279	Enhancer__chr5:66597093-66597537	0	+
chr5	66597479	66600480	Enhancer__chr5:66599258-66599534	0	+
chr5	66600418	66603419	Enhancer__chr5:66602282-66602419	0	+
chr5	66609155	66612156	Enhancer__chr5:66611007-66611177	0	+
chr5	66639710	66642711	Enhancer__chr5:66641373-66641711	0	+
chr5	66675411	66678412	Enhancer__chr5:66677031-66677528	0	+
chr5	66758424	66761425	Enhancer__chr5:66760363-66760425	0	+
chr5	66784671	66787672	Enhancer__chr5:66786490-66786676	0	+
chr5	67064758	67067759	Enhancer__chr5:67066519-67066839	0	+
chr5	67067518	67070519	Enhancer__chr5:67069285-67069755	0	+
chr5	67102162	67105163	Enhancer__chr5:67103829-67104163	0	+
chr5	6711422	6714423	Enhancer__chr5:6712873-6713977	0	+
chr5	67230275	67233276	Enhancer__chr5:67232108-67232276	0	+
chr5	67240497	67243498	Enhancer__chr5:67242397-67242498	0	+
chr5	67266252	67269253	Enhancer__chr5:67268015-67268253	0	+
chr5	67270269	67273270	Enhancer__chr5:67272110-67272330	0	+
chr5	67271006	67274007	Enhancer__chr5:67272998-67273055	0	+
chr5	67292996	67295997	Enhancer__chr5:67294770-67295126	0	+
chr5	67296844	67299845	Enhancer__chr5:67298678-67298924	0	+
chr5	67336004	67339005	Enhancer__chr5:67337977-67338217	0	+
chr5	67365389	67368390	Enhancer__chr5:67367322-67367390	0	+
chr5	67404800	67407801	Enhancer__chr5:67406781-67406801	0	+
chr5	67408686	67411687	Enhancer__chr5:67410541-67410768	0	+
chr5	67435640	67438641	Enhancer__chr5:67437434-67437641	0	+
chr5	67435939	67438940	Enhancer__chr5:67437910-67437942	0	+
chr5	67447021	67450022	Enhancer__chr5:67448850-67449023	0	+
chr5	67472652	67475653	Enhancer__chr5:67474487-67474653	0	+
chr5	67623620	67626621	Enhancer__chr5:67625455-67625703	0	+
chr5	67625291	67628292	Enhancer__chr5:67627127-67627339	0	+
chr5	67626615	67629616	Enhancer__chr5:67628501-67628685	0	+
chr5	67637510	67640511	Enhancer__chr5:67639455-67639512	0	+
chr5	67641634	67644635	Enhancer__chr5:67643475-67643635	0	+
chr5	67661376	67664377	Enhancer__chr5:67663192-67663439	0	+
chr5	6764777	6767778	Enhancer__chr5:6766717-6766947	0	+
chr5	67668947	67671948	Enhancer__chr5:67670563-67670948	0	+
chr5	67714753	67717754	Enhancer__chr5:67716540-67716815	0	+
chr5	67717317	67720318	Enhancer__chr5:67719111-67719318	0	+
chr5	67729624	67732625	Enhancer__chr5:67731585-67731712	0	+
chr5	6773303	6776304	Enhancer__chr5:6774983-6775332	0	+
chr5	67750697	67753698	Enhancer__chr5:67752610-67752698	0	+
chr5	6773858	6776859	Enhancer__chr5:6775804-6775859	0	+
chr5	67768448	67771449	Enhancer__chr5:67770442-67770449	0	+
chr5	67804930	67807931	Enhancer__chr5:67806918-67806931	0	+
chr5	67851693	67854694	Enhancer__chr5:67853503-67853694	0	+
chr5	67873853	67876854	Enhancer__chr5:67875476-67875860	0	+
chr5	67896908	67899909	Enhancer__chr5:67898567-67898909	0	+
chr5	68005646	68008647	Enhancer__chr5:68007359-68007647	0	+
chr5	68024770	68027771	Enhancer__chr5:68026547-68026771	0	+
chr5	68102247	68105248	Enhancer__chr5:68104164-68104248	0	+
chr5	68177955	68180956	Enhancer__chr5:68179946-68179956	0	+
chr5	6825880	6828881	Enhancer__chr5:6827723-6827881	0	+
chr5	6826168	6829169	Enhancer__chr5:6828067-6828336	0	+
chr5	6827736	6830737	Enhancer__chr5:6829602-6829957	0	+
chr5	6831043	6834044	Enhancer__chr5:6832856-6833059	0	+
chr5	68336843	68339844	Enhancer__chr5:68338463-68338878	0	+
chr5	6925539	6928540	Enhancer__chr5:6927514-6927543	0	+
chr5	6959477	6962478	Enhancer__chr5:6961316-6961478	0	+
chr5	70989447	70992448	Enhancer__chr5:70991073-70991448	0	+
chr5	71043846	71046847	Enhancer__chr5:71045616-71045849	0	+
chr5	71216665	71219666	Enhancer__chr5:71218510-71218673	0	+
chr5	71256624	71259625	Enhancer__chr5:71258617-71258625	0	+
chr5	71308235	71311236	Enhancer__chr5:71310073-71310274	0	+
chr5	71358903	71361904	Enhancer__chr5:71360595-71360904	0	+
chr5	71657236	71660237	Enhancer__chr5:71659094-71659472	0	+
chr5	71685005	71688006	Enhancer__chr5:71686761-71687006	0	+
chr5	71704949	71707950	Enhancer__chr5:71706819-71707003	0	+
chr5	71804959	71807960	Enhancer__chr5:71806748-71806963	0	+
chr5	71812013	71815014	Enhancer__chr5:71813907-71814028	0	+
chr5	71813114	71816115	Enhancer__chr5:71814906-71815162	0	+
chr5	71850416	71853417	Enhancer__chr5:71852331-71852540	0	+
chr5	71850995	71853996	Enhancer__chr5:71852712-71853181	0	+
chr5	71853948	71856949	Enhancer__chr5:71855629-71855963	0	+
chr5	71892369	71895370	Enhancer__chr5:71894046-71894409	0	+
chr5	71894563	71897564	Enhancer__chr5:71896178-71896784	0	+
chr5	71912954	71915955	Enhancer__chr5:71914612-71914955	0	+
chr5	71997147	72000148	Enhancer__chr5:71998945-71999238	0	+
chr5	72216507	72219508	Enhancer__chr5:72218346-72218584	0	+
chr5	72231795	72234796	Enhancer__chr5:72233721-72233796	0	+
chr5	72232358	72235359	Enhancer__chr5:72234221-72234359	0	+
chr5	72234209	72237210	Enhancer__chr5:72235988-72236210	0	+
chr5	7228525	7231526	Enhancer__chr5:7230424-7230526	0	+
chr5	7248970	7251971	Enhancer__chr5:7250846-7251033	0	+
chr5	72510073	72513074	Enhancer__chr5:72511984-72512100	0	+
chr5	72510635	72513636	Enhancer__chr5:72512311-72512636	0	+
chr5	72597219	72600220	Enhancer__chr5:72599094-72599410	0	+
chr5	72605819	72608820	Enhancer__chr5:72607592-72607820	0	+
chr5	7259451	7262452	Enhancer__chr5:7261432-7261462	0	+
chr5	72658225	72661226	Enhancer__chr5:72659896-72660226	0	+
chr5	72668622	72671623	Enhancer__chr5:72670335-72670728	0	+
chr5	72670909	72673910	Enhancer__chr5:72672825-72672912	0	+
chr5	72713477	72716478	Enhancer__chr5:72715317-72715478	0	+
chr5	7270888	7273889	Enhancer__chr5:7272852-7272956	0	+
chr5	72762181	72765182	Enhancer__chr5:72764124-72764182	0	+
chr5	72791047	72794048	Enhancer__chr5:72792808-72793048	0	+
chr5	72878663	72881664	Enhancer__chr5:72880420-72880664	0	+
chr5	73329076	73332077	Enhancer__chr5:73330710-73331077	0	+
chr5	73383068	73386069	Enhancer__chr5:73384928-73385069	0	+
chr5	73437772	73440773	Enhancer__chr5:73439577-73439790	0	+
chr5	73525998	73528999	Enhancer__chr5:73527907-73527999	0	+
chr5	73610022	73613023	Enhancer__chr5:73611863-73612159	0	+
chr5	73610356	73613357	Enhancer__chr5:73612322-73612454	0	+
chr5	73727730	73730731	Enhancer__chr5:73729339-73729731	0	+
chr5	73796688	73799689	Enhancer__chr5:73798290-73798691	0	+
chr5	73837122	73840123	Enhancer__chr5:73839049-73839165	0	+
chr5	74161854	74164855	Enhancer__chr5:74163639-74163858	0	+
chr5	74211000	74214001	Enhancer__chr5:74212679-74213001	0	+
chr5	74351610	74354611	Enhancer__chr5:74353522-74353651	0	+
chr5	74354031	74357032	Enhancer__chr5:74355814-74356040	0	+
chr5	74615052	74618053	Enhancer__chr5:74616844-74617109	0	+
chr5	75032568	75035569	Enhancer__chr5:75034241-75034569	0	+
chr5	75204501	75207502	Enhancer__chr5:75206184-75206581	0	+
chr5	75695764	75698765	Enhancer__chr5:75697663-75698026	0	+
chr5	76031221	76034222	Enhancer__chr5:76033105-76033222	0	+
chr5	76032975	76035976	Enhancer__chr5:76034658-76035100	0	+
chr5	76084754	76087755	Enhancer__chr5:76086514-76086772	0	+
chr5	76084977	76087978	Enhancer__chr5:76086859-76087104	0	+
chr5	76100350	76103351	Enhancer__chr5:76102045-76102389	0	+
chr5	76101382	76104383	Enhancer__chr5:76103019-76103387	0	+
chr5	76102187	76105188	Enhancer__chr5:76103961-76104259	0	+
chr5	76108322	76111323	Enhancer__chr5:76110007-76110333	0	+
chr5	76420523	76423524	Enhancer__chr5:76422152-76422524	0	+
chr5	76449536	76452537	Enhancer__chr5:76451280-76451584	0	+
chr5	76956839	76959840	Enhancer__chr5:76958449-76958840	0	+
chr5	76966007	76969008	Enhancer__chr5:76967875-76968008	0	+
chr5	76975226	76978227	Enhancer__chr5:76977025-76977227	0	+
chr5	77174060	77177061	Enhancer__chr5:77175908-77176078	0	+
chr5	77175917	77178918	Enhancer__chr5:77177525-77177937	0	+
chr5	77176729	77179730	Enhancer__chr5:77178463-77178819	0	+
chr5	77230006	77233007	Enhancer__chr5:77231954-77232009	0	+
chr5	77287882	77290883	Enhancer__chr5:77289736-77289928	0	+
chr5	77777761	77780762	Enhancer__chr5:77779546-77779957	0	+
chr5	78841531	78844532	Enhancer__chr5:78843402-78843606	0	+
chr5	78842071	78845072	Enhancer__chr5:78843882-78844075	0	+
chr5	78854762	78857763	Enhancer__chr5:78856687-78856763	0	+
chr5	78855193	78858194	Enhancer__chr5:78857059-78857243	0	+
chr5	78855718	78858719	Enhancer__chr5:78857523-78857719	0	+
chr5	78884490	78887491	Enhancer__chr5:78886263-78886493	0	+
chr5	79134641	79137642	Enhancer__chr5:79136529-79136694	0	+
chr5	79256877	79259878	Enhancer__chr5:79258800-79259000	0	+
chr5	79551615	79554616	Enhancer__chr5:79553045-79553765	0	+
chr5	79582947	79585948	Enhancer__chr5:79584551-79584948	0	+
chr5	79693806	79696807	Enhancer__chr5:79695212-79695829	0	+
chr5	79867295	79870296	Enhancer__chr5:79869152-79869296	0	+
chr5	79900569	79903570	Enhancer__chr5:79902559-79902570	0	+
chr5	80215157	80218158	Enhancer__chr5:80216788-80217158	0	+
chr5	80252093	80255094	Enhancer__chr5:80253952-80254094	0	+
chr5	80562837	80565838	Enhancer__chr5:80564528-80564843	0	+
chr5	80577430	80580431	Enhancer__chr5:80579237-80579431	0	+
chr5	80703792	80706793	Enhancer__chr5:80705760-80705793	0	+
chr5	80705677	80708678	Enhancer__chr5:80707651-80707683	0	+
chr5	81052810	81055811	Enhancer__chr5:81054697-81054861	0	+
chr5	81067590	81070591	Enhancer__chr5:81069582-81069591	0	+
chr5	81073049	81076050	Enhancer__chr5:81074673-81075064	0	+
chr5	81079427	81082428	Enhancer__chr5:81081275-81081428	0	+
chr5	81145812	81148813	Enhancer__chr5:81147637-81148063	0	+
chr5	81146772	81149773	Enhancer__chr5:81148608-81149026	0	+
chr5	81147692	81150693	Enhancer__chr5:81149415-81149815	0	+
chr5	81691097	81694098	Enhancer__chr5:81692717-81693105	0	+
chr5	81699756	81702757	Enhancer__chr5:81701396-81701769	0	+
chr5	81700393	81703394	Enhancer__chr5:81702078-81702394	0	+
chr5	81715280	81718281	Enhancer__chr5:81717066-81717283	0	+
chr5	81720630	81723631	Enhancer__chr5:81722343-81722631	0	+
chr5	81740822	81743823	Enhancer__chr5:81742564-81742823	0	+
chr5	81932377	81935378	Enhancer__chr5:81934356-81934439	0	+
chr5	82003934	82006935	Enhancer__chr5:82005927-82005935	0	+
chr5	82152754	82155755	Enhancer__chr5:82154448-82154799	0	+
chr5	82157270	82160271	Enhancer__chr5:82159039-82159271	0	+
chr5	82222707	82225708	Enhancer__chr5:82224684-82224708	0	+
chr5	82233568	82236569	Enhancer__chr5:82235322-82235569	0	+
chr5	82305781	82308782	Enhancer__chr5:82307578-82308063	0	+
chr5	82325992	82328993	Enhancer__chr5:82327653-82327993	0	+
chr5	82337395	82340396	Enhancer__chr5:82339174-82339396	0	+
chr5	82662370	82665371	Enhancer__chr5:82664194-82664491	0	+
chr5	82663071	82666072	Enhancer__chr5:82664842-82665072	0	+
chr5	82668200	82671201	Enhancer__chr5:82669990-82670202	0	+
chr5	82668643	82671644	Enhancer__chr5:82670509-82670662	0	+
chr5	82671180	82674181	Enhancer__chr5:82673073-82673304	0	+
chr5	82673011	82676012	Enhancer__chr5:82674868-82675097	0	+
chr5	82675102	82678103	Enhancer__chr5:82677091-82677103	0	+
chr5	82681124	82684125	Enhancer__chr5:82682858-82683173	0	+
chr5	82694349	82697350	Enhancer__chr5:82696125-82696357	0	+
chr5	82700970	82703971	Enhancer__chr5:82702779-82702990	0	+
chr5	82884757	82887758	Enhancer__chr5:82886397-82886761	0	+
chr5	83016478	83019479	Enhancer__chr5:83018086-83018575	0	+
chr5	83062602	83065603	Enhancer__chr5:83064228-83064603	0	+
chr5	83138590	83141591	Enhancer__chr5:83140507-83140806	0	+
chr5	83213024	83216025	Enhancer__chr5:83214867-83215139	0	+
chr5	83218169	83221170	Enhancer__chr5:83219939-83220298	0	+
chr5	83219157	83222158	Enhancer__chr5:83221150-83221158	0	+
chr5	83775162	83778163	Enhancer__chr5:83776854-83777163	0	+
chr5	83783109	83786110	Enhancer__chr5:83785098-83785110	0	+
chr5	83788679	83791680	Enhancer__chr5:83790350-83790680	0	+
chr5	83931484	83934485	Enhancer__chr5:83933466-83933504	0	+
chr5	8399227	8402228	Enhancer__chr5:8401222-8401229	0	+
chr5	84084393	84087394	Enhancer__chr5:84086289-84086461	0	+
chr5	84085188	84088189	Enhancer__chr5:84086997-84087245	0	+
chr5	84742200	84745201	Enhancer__chr5:84744146-84744237	0	+
chr5	84857723	84860724	Enhancer__chr5:84859384-84859724	0	+
chr5	85301914	85304915	Enhancer__chr5:85303843-85303915	0	+
chr5	85393320	85396321	Enhancer__chr5:85394936-85395321	0	+
chr5	85652482	85655483	Enhancer__chr5:85654132-85654483	0	+
chr5	85787184	85790185	Enhancer__chr5:85789046-85789185	0	+
chr5	85831762	85834763	Enhancer__chr5:85833622-85833763	0	+
chr5	86170594	86173595	Enhancer__chr5:86172267-86172595	0	+
chr5	86271289	86274290	Enhancer__chr5:86273106-86273352	0	+
chr5	86273792	86276793	Enhancer__chr5:86275506-86275814	0	+
chr5	86296639	86299640	Enhancer__chr5:86298338-86298640	0	+
chr5	86314182	86317183	Enhancer__chr5:86316064-86316214	0	+
chr5	86415368	86418369	Enhancer__chr5:86417249-86417398	0	+
chr5	86416063	86419064	Enhancer__chr5:86417910-86418259	0	+
chr5	86435443	86438444	Enhancer__chr5:86437073-86437444	0	+
chr5	86823518	86826519	Enhancer__chr5:86825396-86825519	0	+
chr5	87115744	87118745	Enhancer__chr5:87117594-87117745	0	+
chr5	87127956	87130957	Enhancer__chr5:87129889-87129957	0	+
chr5	87212646	87215647	Enhancer__chr5:87214641-87214647	0	+
chr5	87660726	87663727	Enhancer__chr5:87662538-87662727	0	+
chr5	87690955	87693956	Enhancer__chr5:87692594-87693229	0	+
chr5	87797101	87800102	Enhancer__chr5:87798983-87799105	0	+
chr5	87833947	87836948	Enhancer__chr5:87835885-87836098	0	+
chr5	87849649	87852650	Enhancer__chr5:87851521-87851656	0	+
chr5	87954978	87957979	Enhancer__chr5:87956632-87957169	0	+
chr5	87957741	87960742	Enhancer__chr5:87959441-87959829	0	+
chr5	87965526	87968527	Enhancer__chr5:87967371-87967797	0	+
chr5	87981672	87984673	Enhancer__chr5:87983386-87983674	0	+
chr5	87983151	87986152	Enhancer__chr5:87985071-87985193	0	+
chr5	87983523	87986524	Enhancer__chr5:87985363-87985679	0	+
chr5	88218041	88221042	Enhancer__chr5:88219671-88220042	0	+
chr5	88247411	88250412	Enhancer__chr5:88249242-88249425	0	+
chr5	88250421	88253422	Enhancer__chr5:88252267-88252500	0	+
chr5	88365580	88368581	Enhancer__chr5:88367349-88367581	0	+
chr5	8842184	8845185	Enhancer__chr5:8843874-8844185	0	+
chr5	88485000	88488001	Enhancer__chr5:88486933-88487001	0	+
chr5	88497542	88500543	Enhancer__chr5:88499363-88499762	0	+
chr5	88498989	88501990	Enhancer__chr5:88500691-88501014	0	+
chr5	88548703	88551704	Enhancer__chr5:88550638-88550704	0	+
chr5	88565512	88568513	Enhancer__chr5:88567403-88567611	0	+
chr5	88576885	88579886	Enhancer__chr5:88578660-88578886	0	+
chr5	88587860	88590861	Enhancer__chr5:88589438-88590015	0	+
chr5	88595630	88598631	Enhancer__chr5:88597488-88597631	0	+
chr5	88597155	88600156	Enhancer__chr5:88598870-88599245	0	+
chr5	88607883	88610884	Enhancer__chr5:88609683-88609884	0	+
chr5	88693586	88696587	Enhancer__chr5:88695442-88695627	0	+
chr5	88714982	88717983	Enhancer__chr5:88716854-88717050	0	+
chr5	88739248	88742249	Enhancer__chr5:88740978-88741351	0	+
chr5	88752066	88755067	Enhancer__chr5:88753859-88754177	0	+
chr5	88997900	89000901	Enhancer__chr5:88999738-88999908	0	+
chr5	89051008	89054009	Enhancer__chr5:89052822-89053009	0	+
chr5	89217747	89220748	Enhancer__chr5:89219373-89219748	0	+
chr5	89257656	89260657	Enhancer__chr5:89259292-89259660	0	+
chr5	89311752	89314753	Enhancer__chr5:89313497-89313753	0	+
chr5	89449704	89452705	Enhancer__chr5:89451450-89451878	0	+
chr5	89544300	89547301	Enhancer__chr5:89545918-89546301	0	+
chr5	89621058	89624059	Enhancer__chr5:89622952-89623064	0	+
chr5	89645975	89648976	Enhancer__chr5:89647964-89647976	0	+
chr5	8979416	8982417	Enhancer__chr5:8981221-8981557	0	+
chr5	90464304	90467305	Enhancer__chr5:90466120-90466308	0	+
chr5	90476849	90479850	Enhancer__chr5:90478577-90478850	0	+
chr5	90484073	90487074	Enhancer__chr5:90485915-90486074	0	+
chr5	90513145	90516146	Enhancer__chr5:90514939-90515247	0	+
chr5	90523112	90526113	Enhancer__chr5:90524899-90525113	0	+
chr5	90544344	90547345	Enhancer__chr5:90546326-90546345	0	+
chr5	90577970	90580971	Enhancer__chr5:90579794-90579971	0	+
chr5	90595613	90598614	Enhancer__chr5:90597376-90597666	0	+
chr5	90602631	90605632	Enhancer__chr5:90604425-90604632	0	+
chr5	90660572	90663573	Enhancer__chr5:90662566-90662573	0	+
chr5	90678636	90681637	Enhancer__chr5:90680524-90680637	0	+
chr5	90684388	90687389	Enhancer__chr5:90686186-90686389	0	+
chr5	90698890	90701891	Enhancer__chr5:90700877-90700891	0	+
chr5	90763835	90766836	Enhancer__chr5:90765478-90765836	0	+
chr5	90770952	90773953	Enhancer__chr5:90772639-90772960	0	+
chr5	91014062	91017063	Enhancer__chr5:91015868-91016069	0	+
chr5	91570107	91573108	Enhancer__chr5:91571858-91572108	0	+
chr5	91688957	91691958	Enhancer__chr5:91690867-91690958	0	+
chr5	91947515	91950516	Enhancer__chr5:91949366-91949620	0	+
chr5	92073350	92076351	Enhancer__chr5:92074962-92075351	0	+
chr5	92220105	92223106	Enhancer__chr5:92221738-92222106	0	+
chr5	92591981	92594982	Enhancer__chr5:92593669-92593984	0	+
chr5	92676616	92679617	Enhancer__chr5:92678371-92678771	0	+
chr5	92759237	92762238	Enhancer__chr5:92760867-92761238	0	+
chr5	92912012	92915013	Enhancer__chr5:92913655-92914013	0	+
chr5	92912984	92915985	Enhancer__chr5:92914746-92915169	0	+
chr5	92930747	92933748	Enhancer__chr5:92932600-92932748	0	+
chr5	92931100	92934101	Enhancer__chr5:92932960-92933102	0	+
chr5	92933352	92936353	Enhancer__chr5:92935260-92935353	0	+
chr5	92935456	92938457	Enhancer__chr5:92937296-92937457	0	+
chr5	92938349	92941350	Enhancer__chr5:92940140-92940350	0	+
chr5	92948259	92951260	Enhancer__chr5:92949916-92950260	0	+
chr5	94965189	94968190	Enhancer__chr5:94967007-94967227	0	+
chr5	94975770	94978771	Enhancer__chr5:94977624-94977816	0	+
chr5	95168506	95171507	Enhancer__chr5:95170246-95170624	0	+
chr5	95168867	95171868	Enhancer__chr5:95170754-95171173	0	+
chr5	95174881	95177882	Enhancer__chr5:95176732-95176977	0	+
chr5	95175813	95178814	Enhancer__chr5:95177682-95177989	0	+
chr5	95177143	95180144	Enhancer__chr5:95178953-95179190	0	+
chr5	95177722	95180723	Enhancer__chr5:95179469-95179934	0	+
chr5	95197291	95200292	Enhancer__chr5:95199166-95199388	0	+
chr5	95200655	95203656	Enhancer__chr5:95202297-95202743	0	+
chr5	95204022	95207023	Enhancer__chr5:95205682-95206201	0	+
chr5	95205209	95208210	Enhancer__chr5:95207014-95207210	0	+
chr5	95358311	95361312	Enhancer__chr5:95360201-95360335	0	+
chr5	95398847	95401848	Enhancer__chr5:95400695-95400848	0	+
chr5	95401982	95404983	Enhancer__chr5:95403711-95404019	0	+
chr5	95404839	95407840	Enhancer__chr5:95406696-95406840	0	+
chr5	95413068	95416069	Enhancer__chr5:95414896-95415105	0	+
chr5	95414485	95417486	Enhancer__chr5:95416336-95416571	0	+
chr5	95417438	95420439	Enhancer__chr5:95419074-95419624	0	+
chr5	95419069	95422070	Enhancer__chr5:95420931-95421090	0	+
chr5	95425907	95428908	Enhancer__chr5:95427654-95427940	0	+
chr5	9546002	9549003	Enhancer__chr5:9547741-9548115	0	+
chr5	95480734	95483735	Enhancer__chr5:95482384-95482735	0	+
chr5	95481898	95484899	Enhancer__chr5:95483654-95483899	0	+
chr5	95483464	95486465	Enhancer__chr5:95485310-95485563	0	+
chr5	95506047	95509048	Enhancer__chr5:95507678-95508048	0	+
chr5	95512226	95515227	Enhancer__chr5:95514219-95514227	0	+
chr5	95553925	95556926	Enhancer__chr5:95555701-95555931	0	+
chr5	95561073	95564074	Enhancer__chr5:95562741-95563074	0	+
chr5	95569189	95572190	Enhancer__chr5:95571032-95571517	0	+
chr5	95593170	95596171	Enhancer__chr5:95594948-95595289	0	+
chr5	95631331	95634332	Enhancer__chr5:95633075-95633361	0	+
chr5	95674257	95677258	Enhancer__chr5:95676015-95676411	0	+
chr5	955484	958485	Enhancer__chr5:957095-957485	0	+
chr5	955688	958689	Enhancer__chr5:957591-958302	0	+
chr5	95843954	95846955	Enhancer__chr5:95845653-95846023	0	+
chr5	95851223	95854224	Enhancer__chr5:95853104-95853290	0	+
chr5	962109	965110	Enhancer__chr5:963791-964176	0	+
chr5	962436	965437	Enhancer__chr5:964244-964536	0	+
chr5	963248	966249	Enhancer__chr5:964858-965249	0	+
chr5	96900037	96903038	Enhancer__chr5:96902008-96902041	0	+
chr5	97442538	97445539	Enhancer__chr5:97444170-97444562	0	+
chr5	97442918	97445919	Enhancer__chr5:97444908-97445288	0	+
chr5	97443474	97446475	Enhancer__chr5:97445347-97445652	0	+
chr5	97444327	97447328	Enhancer__chr5:97446063-97446328	0	+
chr5	97641767	97644768	Enhancer__chr5:97643613-97643769	0	+
chr5	97643619	97646620	Enhancer__chr5:97645408-97646168	0	+
chr5	97648215	97651216	Enhancer__chr5:97650049-97650331	0	+
chr5	97748970	97751971	Enhancer__chr5:97750593-97751065	0	+
chr5	97788925	97791926	Enhancer__chr5:97790785-97791036	0	+
chr5	98173661	98176662	Enhancer__chr5:98175322-98175662	0	+
chr5	98267291	98270292	Enhancer__chr5:98269147-98269595	0	+
chr5	9831278	9834279	Enhancer__chr5:9833016-9833279	0	+
chr5	9886973	9889974	Enhancer__chr5:9888689-9888977	0	+
chr5	99380957	99383958	Enhancer__chr5:99382569-99383254	0	+
chr5	99384788	99387789	Enhancer__chr5:99386410-99387139	0	+
chr5	99386624	99389625	Enhancer__chr5:99387251-99388845	0	+
chr5	99388211	99391212	Enhancer__chr5:99389717-99390411	0	+
chr5	99929403	99932404	Enhancer__chr5:99931309-99931404	0	+
chr5	9998241	10001242	Enhancer__chr5:9999886-10000242	0	+
chr6	100049621	100052622	Enhancer__chr6:100051584-100051769	0	+
chr6	100234071	100237072	Enhancer__chr6:100236025-100236072	0	+
chr6	1001896	1004897	Enhancer__chr6:1003791-1004094	0	+
chr6	100573124	100576125	Enhancer__chr6:100574733-100575125	0	+
chr6	100582308	100585309	Enhancer__chr6:100584000-100584312	0	+
chr6	100655810	100658811	Enhancer__chr6:100657588-100657811	0	+
chr6	100675031	100678032	Enhancer__chr6:100676865-100677032	0	+
chr6	100791950	100794951	Enhancer__chr6:100793824-100793952	0	+
chr6	101591338	101594339	Enhancer__chr6:101593141-101593339	0	+
chr6	102686517	102689518	Enhancer__chr6:102688376-102688518	0	+
chr6	102690116	102693117	Enhancer__chr6:102692105-102692117	0	+
chr6	102946815	102949816	Enhancer__chr6:102948586-102948935	0	+
chr6	10313426	10316427	Enhancer__chr6:10315279-10315501	0	+
chr6	10314858	10317859	Enhancer__chr6:10316491-10316897	0	+
chr6	10353873	10356874	Enhancer__chr6:10355646-10355875	0	+
chr6	10381865	10384866	Enhancer__chr6:10383571-10383981	0	+
chr6	104318782	104321783	Enhancer__chr6:104320591-104320783	0	+
chr6	10439735	10442736	Enhancer__chr6:10441526-10441791	0	+
chr6	104460527	104463528	Enhancer__chr6:104462253-104462528	0	+
chr6	104496422	104499423	Enhancer__chr6:104498022-104498423	0	+
chr6	10456427	10459428	Enhancer__chr6:10458287-10458428	0	+
chr6	104970890	104973891	Enhancer__chr6:104972844-104972913	0	+
chr6	104973451	104976452	Enhancer__chr6:104975114-104975455	0	+
chr6	105003599	105006600	Enhancer__chr6:105005292-105005600	0	+
chr6	105011345	105014346	Enhancer__chr6:105012983-105013346	0	+
chr6	105041426	105044427	Enhancer__chr6:105043045-105043499	0	+
chr6	105046079	105049080	Enhancer__chr6:105047828-105048080	0	+
chr6	105049344	105052345	Enhancer__chr6:105051103-105051348	0	+
chr6	105052209	105055210	Enhancer__chr6:105053949-105054302	0	+
chr6	105056654	105059655	Enhancer__chr6:105058323-105058655	0	+
chr6	105060007	105063008	Enhancer__chr6:105061628-105062008	0	+
chr6	105071678	105074679	Enhancer__chr6:105073456-105073750	0	+
chr6	105076347	105079348	Enhancer__chr6:105078095-105078422	0	+
chr6	105086856	105089857	Enhancer__chr6:105088715-105088857	0	+
chr6	105098269	105101270	Enhancer__chr6:105100220-105100270	0	+
chr6	105387170	105390171	Enhancer__chr6:105388915-105389637	0	+
chr6	105399762	105402763	Enhancer__chr6:105401566-105401766	0	+
chr6	105400640	105403641	Enhancer__chr6:105402548-105402641	0	+
chr6	105401573	105404574	Enhancer__chr6:105403500-105403904	0	+
chr6	105538290	105541291	Enhancer__chr6:105540278-105540291	0	+
chr6	1054125	1057126	Enhancer__chr6:1055850-1056126	0	+
chr6	105706146	105709147	Enhancer__chr6:105707945-105708326	0	+
chr6	105904607	105907608	Enhancer__chr6:105906571-105906609	0	+
chr6	105905220	105908221	Enhancer__chr6:105907056-105907328	0	+
chr6	105906046	105909047	Enhancer__chr6:105907845-105908047	0	+
chr6	105933930	105936931	Enhancer__chr6:105935895-105935931	0	+
chr6	105939375	105942376	Enhancer__chr6:105941085-105941388	0	+
chr6	105946085	105949086	Enhancer__chr6:105947903-105948089	0	+
chr6	105956886	105959887	Enhancer__chr6:105958594-105958887	0	+
chr6	105999259	106002260	Enhancer__chr6:106001074-106001464	0	+
chr6	106006840	106009841	Enhancer__chr6:106008502-106008841	0	+
chr6	1058172	1061173	Enhancer__chr6:1060093-1060393	0	+
chr6	106007608	106010609	Enhancer__chr6:106009450-106009635	0	+
chr6	106045873	106048874	Enhancer__chr6:106047524-106047990	0	+
chr6	106046408	106049409	Enhancer__chr6:106048262-106048533	0	+
chr6	106047634	106050635	Enhancer__chr6:106049296-106049799	0	+
chr6	106052939	106055940	Enhancer__chr6:106054753-106054940	0	+
chr6	106055607	106058608	Enhancer__chr6:106057484-106057635	0	+
chr6	106067095	106070096	Enhancer__chr6:106068870-106069096	0	+
chr6	106092585	106095586	Enhancer__chr6:106094309-106094752	0	+
chr6	106137358	106140359	Enhancer__chr6:106139083-106139418	0	+
chr6	106139017	106142018	Enhancer__chr6:106140824-106141032	0	+
chr6	106141632	106144633	Enhancer__chr6:106143414-106143640	0	+
chr6	106194970	106197971	Enhancer__chr6:106196612-106197041	0	+
chr6	106216129	106219130	Enhancer__chr6:106217867-106218170	0	+
chr6	106231545	106234546	Enhancer__chr6:106233418-106233647	0	+
chr6	106241437	106244438	Enhancer__chr6:106243356-106243438	0	+
chr6	106242189	106245190	Enhancer__chr6:106243976-106244328	0	+
chr6	106250490	106253491	Enhancer__chr6:106252415-106252491	0	+
chr6	106251574	106254575	Enhancer__chr6:106253342-106253636	0	+
chr6	106257192	106260193	Enhancer__chr6:106258484-106259193	0	+
chr6	106283039	106286040	Enhancer__chr6:106284892-106285069	0	+
chr6	106305562	106308563	Enhancer__chr6:106307323-106307598	0	+
chr6	106314953	106317954	Enhancer__chr6:106316826-106316965	0	+
chr6	106315978	106318979	Enhancer__chr6:106317855-106318240	0	+
chr6	106318426	106321427	Enhancer__chr6:106320025-106320545	0	+
chr6	106319371	106322372	Enhancer__chr6:106321206-106321605	0	+
chr6	106321354	106324355	Enhancer__chr6:106323209-106323562	0	+
chr6	106326129	106329130	Enhancer__chr6:106327703-106328607	0	+
chr6	106327135	106330136	Enhancer__chr6:106328995-106329365	0	+
chr6	106330090	106333091	Enhancer__chr6:106331932-106332259	0	+
chr6	106331330	106334331	Enhancer__chr6:106333197-106333331	0	+
chr6	106333686	106336687	Enhancer__chr6:106335541-106335714	0	+
chr6	106339043	106342044	Enhancer__chr6:106340722-106341083	0	+
chr6	106346687	106349688	Enhancer__chr6:106348518-106348841	0	+
chr6	106355151	106358152	Enhancer__chr6:106357126-106357152	0	+
chr6	106366340	106369341	Enhancer__chr6:106368015-106368374	0	+
chr6	106367730	106370731	Enhancer__chr6:106369673-106369731	0	+
chr6	106371926	106374927	Enhancer__chr6:106373601-106374078	0	+
chr6	106380867	106383868	Enhancer__chr6:106382678-106382885	0	+
chr6	106387744	106390745	Enhancer__chr6:106389460-106389820	0	+
chr6	106411155	106414156	Enhancer__chr6:106412802-106413161	0	+
chr6	106412664	106415665	Enhancer__chr6:106414401-106414697	0	+
chr6	106413082	106416083	Enhancer__chr6:106414871-106415086	0	+
chr6	106414359	106417360	Enhancer__chr6:106416219-106416368	0	+
chr6	106424004	106427005	Enhancer__chr6:106425839-106426057	0	+
chr6	106427399	106430400	Enhancer__chr6:106429303-106429642	0	+
chr6	106429268	106432269	Enhancer__chr6:106430993-106431324	0	+
chr6	106432189	106435190	Enhancer__chr6:106433951-106434222	0	+
chr6	106438503	106441504	Enhancer__chr6:106440406-106440671	0	+
chr6	106440275	106443276	Enhancer__chr6:106442094-106442641	0	+
chr6	106440992	106443993	Enhancer__chr6:106442778-106443178	0	+
chr6	106483190	106486191	Enhancer__chr6:106485079-106485360	0	+
chr6	106509720	106512721	Enhancer__chr6:106511410-106511721	0	+
chr6	106530458	106533459	Enhancer__chr6:106532439-106532606	0	+
chr6	10654215	10657216	Enhancer__chr6:10655946-10656230	0	+
chr6	106563614	106566615	Enhancer__chr6:106565443-106565616	0	+
chr6	106565824	106568825	Enhancer__chr6:106567550-106567825	0	+
chr6	106566174	106569175	Enhancer__chr6:106568072-106568176	0	+
chr6	106572202	106575203	Enhancer__chr6:106574001-106574334	0	+
chr6	106580513	106583514	Enhancer__chr6:106582399-106582514	0	+
chr6	106587530	106590531	Enhancer__chr6:106589360-106589531	0	+
chr6	106587824	106590825	Enhancer__chr6:106589555-106589870	0	+
chr6	106590273	106593274	Enhancer__chr6:106591976-106592274	0	+
chr6	106609472	106612473	Enhancer__chr6:106611101-106611647	0	+
chr6	106610063	106613064	Enhancer__chr6:106611677-106612214	0	+
chr6	106610540	106613541	Enhancer__chr6:106612334-106612792	0	+
chr6	106614288	106617289	Enhancer__chr6:106616078-106616322	0	+
chr6	106774821	106777822	Enhancer__chr6:106776793-106776822	0	+
chr6	106948703	106951704	Enhancer__chr6:106950504-106950708	0	+
chr6	107148637	107151638	Enhancer__chr6:107150270-107150783	0	+
chr6	107177319	107180320	Enhancer__chr6:107179087-107179455	0	+
chr6	107194111	107197112	Enhancer__chr6:107195885-107196112	0	+
chr6	10718212	10721213	Enhancer__chr6:10719904-10720278	0	+
chr6	107207143	107210144	Enhancer__chr6:107209131-107209144	0	+
chr6	107215097	107218098	Enhancer__chr6:107216864-107217098	0	+
chr6	107228830	107231831	Enhancer__chr6:107230465-107230834	0	+
chr6	107270076	107273077	Enhancer__chr6:107272036-107272194	0	+
chr6	107304858	107307859	Enhancer__chr6:107306631-107306860	0	+
chr6	107436174	107439175	Enhancer__chr6:107437804-107438343	0	+
chr6	108017507	108020508	Enhancer__chr6:108019411-108019664	0	+
chr6	108167735	108170736	Enhancer__chr6:108169525-108169909	0	+
chr6	108322278	108325279	Enhancer__chr6:108324190-108324471	0	+
chr6	108877359	108880360	Enhancer__chr6:108879164-108879427	0	+
chr6	108877858	108880859	Enhancer__chr6:108879521-108879931	0	+
chr6	109009404	109012405	Enhancer__chr6:109011028-109011405	0	+
chr6	109033993	109036994	Enhancer__chr6:109035823-109035995	0	+
chr6	109054765	109057766	Enhancer__chr6:109056613-109056789	0	+
chr6	109057408	109060409	Enhancer__chr6:109059217-109059645	0	+
chr6	109058492	109061493	Enhancer__chr6:109060413-109060511	0	+
chr6	109099000	109102001	Enhancer__chr6:109100819-109101213	0	+
chr6	109100840	109103841	Enhancer__chr6:109102631-109102946	0	+
chr6	109125259	109128260	Enhancer__chr6:109126872-109127260	0	+
chr6	109157025	109160026	Enhancer__chr6:109158885-109159026	0	+
chr6	109160788	109163789	Enhancer__chr6:109162509-109162938	0	+
chr6	109557001	109560002	Enhancer__chr6:109558807-109559007	0	+
chr6	109560763	109563764	Enhancer__chr6:109562596-109562789	0	+
chr6	109600839	109603840	Enhancer__chr6:109602805-109602853	0	+
chr6	109623791	109626792	Enhancer__chr6:109625470-109626069	0	+
chr6	109635153	109638154	Enhancer__chr6:109637041-109637243	0	+
chr6	109671127	109674128	Enhancer__chr6:109672770-109673128	0	+
chr6	109678880	109681881	Enhancer__chr6:109680867-109680881	0	+
chr6	110148562	110151563	Enhancer__chr6:110150540-110150563	0	+
chr6	110187382	110190383	Enhancer__chr6:110189198-110189383	0	+
chr6	110187878	110190879	Enhancer__chr6:110189562-110189879	0	+
chr6	110213881	110216882	Enhancer__chr6:110215629-110215882	0	+
chr6	110359042	110362043	Enhancer__chr6:110360700-110361043	0	+
chr6	110362747	110365748	Enhancer__chr6:110364727-110364749	0	+
chr6	110378136	110381137	Enhancer__chr6:110379820-110380137	0	+
chr6	110413809	110416810	Enhancer__chr6:110415658-110415810	0	+
chr6	110416327	110419328	Enhancer__chr6:110418117-110418342	0	+
chr6	11070643	11073644	Enhancer__chr6:11072389-11072644	0	+
chr6	110811231	110814232	Enhancer__chr6:110812850-110813232	0	+
chr6	110848839	110851840	Enhancer__chr6:110850705-110850840	0	+
chr6	110856664	110859665	Enhancer__chr6:110858540-110858785	0	+
chr6	110861755	110864756	Enhancer__chr6:110863659-110863841	0	+
chr6	110862554	110865555	Enhancer__chr6:110864475-110864588	0	+
chr6	110868739	110871740	Enhancer__chr6:110870639-110870789	0	+
chr6	110874462	110877463	Enhancer__chr6:110876210-110876587	0	+
chr6	111178849	111181850	Enhancer__chr6:111180623-111180918	0	+
chr6	111192799	111195800	Enhancer__chr6:111194680-111194889	0	+
chr6	111253450	111256451	Enhancer__chr6:111255245-111255563	0	+
chr6	111264071	111267072	Enhancer__chr6:111265873-111266130	0	+
chr6	111380941	111383942	Enhancer__chr6:111382725-111382978	0	+
chr6	111395646	111398647	Enhancer__chr6:111397331-111397647	0	+
chr6	11142202	11145203	Enhancer__chr6:11144047-11144288	0	+
chr6	111557993	111560994	Enhancer__chr6:111559730-111559994	0	+
chr6	111558942	111561943	Enhancer__chr6:111560758-111560946	0	+
chr6	111610527	111613528	Enhancer__chr6:111612312-111612528	0	+
chr6	111612761	111615762	Enhancer__chr6:111614404-111614762	0	+
chr6	11168297	11171298	Enhancer__chr6:11170049-11170298	0	+
chr6	111807163	111810164	Enhancer__chr6:111808995-111809308	0	+
chr6	111840195	111843196	Enhancer__chr6:111841823-111842197	0	+
chr6	111871869	111874870	Enhancer__chr6:111873587-111873978	0	+
chr6	111944460	111947461	Enhancer__chr6:111946442-111946461	0	+
chr6	111945023	111948024	Enhancer__chr6:111946812-111947024	0	+
chr6	111947979	111950980	Enhancer__chr6:111949677-111949980	0	+
chr6	112291261	112294262	Enhancer__chr6:112292948-112293337	0	+
chr6	112292513	112295514	Enhancer__chr6:112294288-112295069	0	+
chr6	112304576	112307577	Enhancer__chr6:112306517-112306577	0	+
chr6	112309277	112312278	Enhancer__chr6:112311135-112311681	0	+
chr6	112312371	112315372	Enhancer__chr6:112314244-112314384	0	+
chr6	112327264	112330265	Enhancer__chr6:112329121-112329453	0	+
chr6	112332618	112335619	Enhancer__chr6:112334275-112334619	0	+
chr6	112333951	112336952	Enhancer__chr6:112335734-112335952	0	+
chr6	112335802	112338803	Enhancer__chr6:112337513-112337988	0	+
chr6	112347390	112350391	Enhancer__chr6:112349180-112349430	0	+
chr6	112354005	112357006	Enhancer__chr6:112355948-112356047	0	+
chr6	112354894	112357895	Enhancer__chr6:112356617-112357007	0	+
chr6	112357232	112360233	Enhancer__chr6:112358882-112359559	0	+
chr6	112362451	112365452	Enhancer__chr6:112364338-112364486	0	+
chr6	112426733	112429734	Enhancer__chr6:112428707-112428734	0	+
chr6	112616039	112619040	Enhancer__chr6:112617826-112618166	0	+
chr6	112616436	112619437	Enhancer__chr6:112618415-112618437	0	+
chr6	112617470	112620471	Enhancer__chr6:112619249-112619579	0	+
chr6	112618146	112621147	Enhancer__chr6:112619942-112620186	0	+
chr6	112627955	112630956	Enhancer__chr6:112629632-112629958	0	+
chr6	112822763	112825764	Enhancer__chr6:112824431-112824764	0	+
chr6	112836701	112839702	Enhancer__chr6:112838554-112838702	0	+
chr6	113103144	113106145	Enhancer__chr6:113104974-113105145	0	+
chr6	1130189	1133190	Enhancer__chr6:1131986-1132306	0	+
chr6	113349964	113352965	Enhancer__chr6:113351587-113351965	0	+
chr6	113386044	113389045	Enhancer__chr6:113388033-113388045	0	+
chr6	113467027	113470028	Enhancer__chr6:113468828-113469029	0	+
chr6	113487239	113490240	Enhancer__chr6:113489185-113489240	0	+
chr6	113503716	113506717	Enhancer__chr6:113505450-113505765	0	+
chr6	113671956	113674957	Enhancer__chr6:113673815-113673995	0	+
chr6	113679230	113682231	Enhancer__chr6:113680929-113681231	0	+
chr6	113734012	113737013	Enhancer__chr6:113735884-113736013	0	+
chr6	113747026	113750027	Enhancer__chr6:113748852-113749029	0	+
chr6	113766544	113769545	Enhancer__chr6:113768352-113768613	0	+
chr6	113768408	113771409	Enhancer__chr6:113770240-113770449	0	+
chr6	113769452	113772453	Enhancer__chr6:113771227-113771453	0	+
chr6	113770408	113773409	Enhancer__chr6:113772353-113772409	0	+
chr6	113784420	113787421	Enhancer__chr6:113786299-113786716	0	+
chr6	113800958	113803959	Enhancer__chr6:113802634-113802992	0	+
chr6	113801343	113804344	Enhancer__chr6:113803139-113803358	0	+
chr6	113805626	113808627	Enhancer__chr6:113807395-113807724	0	+
chr6	11383286	11386287	Enhancer__chr6:11384988-11385287	0	+
chr6	113880434	113883435	Enhancer__chr6:113882209-113882518	0	+
chr6	113884200	113887201	Enhancer__chr6:113885832-113886201	0	+
chr6	11388547	11391548	Enhancer__chr6:11390283-11390548	0	+
chr6	113918921	113921922	Enhancer__chr6:113920817-113920923	0	+
chr6	11391442	11394443	Enhancer__chr6:11393241-11393536	0	+
chr6	113947440	113950441	Enhancer__chr6:113949367-113949484	0	+
chr6	113948745	113951746	Enhancer__chr6:113950596-113950759	0	+
chr6	113950641	113953642	Enhancer__chr6:113951649-113952852	0	+
chr6	113954268	113957269	Enhancer__chr6:113955337-113956547	0	+
chr6	113962855	113965856	Enhancer__chr6:113964677-113964926	0	+
chr6	113964337	113967338	Enhancer__chr6:113966016-113966399	0	+
chr6	113964983	113967984	Enhancer__chr6:113966975-113967088	0	+
chr6	113966515	113969516	Enhancer__chr6:113968348-113968516	0	+
chr6	113972031	113975032	Enhancer__chr6:113973928-113974236	0	+
chr6	113972792	113975793	Enhancer__chr6:113974523-113974815	0	+
chr6	113973776	113976777	Enhancer__chr6:113975639-113976185	0	+
chr6	113981572	113984573	Enhancer__chr6:113983357-113983757	0	+
chr6	113986157	113989158	Enhancer__chr6:113988036-113988158	0	+
chr6	11397471	11400472	Enhancer__chr6:11399331-11399472	0	+
chr6	114004015	114007016	Enhancer__chr6:114005806-114006016	0	+
chr6	114013314	114016315	Enhancer__chr6:114015292-114015315	0	+
chr6	114014979	114017980	Enhancer__chr6:114016687-114017056	0	+
chr6	114016398	114019399	Enhancer__chr6:114018240-114018467	0	+
chr6	114038487	114041488	Enhancer__chr6:114040344-114040537	0	+
chr6	11402527	11405528	Enhancer__chr6:11404386-11404537	0	+
chr6	11403366	11406367	Enhancer__chr6:11405070-11405367	0	+
chr6	114054509	114057510	Enhancer__chr6:114056297-114056582	0	+
chr6	114078150	114081151	Enhancer__chr6:114080075-114080323	0	+
chr6	114082135	114085136	Enhancer__chr6:114083825-114084309	0	+
chr6	114082695	114085696	Enhancer__chr6:114084486-114084718	0	+
chr6	114083233	114086234	Enhancer__chr6:114085047-114085453	0	+
chr6	114114906	114117907	Enhancer__chr6:114116586-114116907	0	+
chr6	114124651	114127652	Enhancer__chr6:114126430-114126653	0	+
chr6	114129407	114132408	Enhancer__chr6:114131008-114131408	0	+
chr6	114132713	114135714	Enhancer__chr6:114134484-114134714	0	+
chr6	114137958	114140959	Enhancer__chr6:114139850-114140115	0	+
chr6	11412244	11415245	Enhancer__chr6:11414036-11414330	0	+
chr6	114145333	114148334	Enhancer__chr6:114147001-114147334	0	+
chr6	11413010	11416011	Enhancer__chr6:11414898-11415336	0	+
chr6	114165417	114168418	Enhancer__chr6:114167209-114167452	0	+
chr6	114174204	114177205	Enhancer__chr6:114176108-114176553	0	+
chr6	11426441	11429442	Enhancer__chr6:11428073-11428442	0	+
chr6	11432321	11435322	Enhancer__chr6:11434091-11434361	0	+
chr6	11437549	11440550	Enhancer__chr6:11439294-11439659	0	+
chr6	11457422	11460423	Enhancer__chr6:11459328-11459680	0	+
chr6	11458331	11461332	Enhancer__chr6:11460199-11460430	0	+
chr6	11458678	11461679	Enhancer__chr6:11460602-11460937	0	+
chr6	11461444	11464445	Enhancer__chr6:11463374-11463445	0	+
chr6	114813856	114816857	Enhancer__chr6:114815822-114815857	0	+
chr6	114864589	114867590	Enhancer__chr6:114866496-114866590	0	+
chr6	11493151	11496152	Enhancer__chr6:11495068-11495420	0	+
chr6	11495534	11498535	Enhancer__chr6:11497142-11497666	0	+
chr6	115033136	115036137	Enhancer__chr6:115034872-115035137	0	+
chr6	115034534	115037535	Enhancer__chr6:115036196-115036557	0	+
chr6	115062161	115065162	Enhancer__chr6:115064151-115064163	0	+
chr6	115161466	115164467	Enhancer__chr6:115163170-115163515	0	+
chr6	11518024	11521025	Enhancer__chr6:11519890-11520089	0	+
chr6	11521231	11524232	Enhancer__chr6:11523168-11523305	0	+
chr6	115390412	115393413	Enhancer__chr6:115392062-115392420	0	+
chr6	115793886	115796887	Enhancer__chr6:115795867-115795888	0	+
chr6	11584995	11587996	Enhancer__chr6:11586757-11587121	0	+
chr6	11590823	11593824	Enhancer__chr6:11592688-11592910	0	+
chr6	115928081	115931082	Enhancer__chr6:115929904-115930082	0	+
chr6	11603624	11606625	Enhancer__chr6:11605309-11605625	0	+
chr6	11604708	11607709	Enhancer__chr6:11606636-11606709	0	+
chr6	11605762	11608763	Enhancer__chr6:11607697-11608051	0	+
chr6	11607946	11610947	Enhancer__chr6:11609469-11609947	0	+
chr6	11613730	11616731	Enhancer__chr6:11615625-11615765	0	+
chr6	116246074	116249075	Enhancer__chr6:116247686-116248075	0	+
chr6	116393461	116396462	Enhancer__chr6:116395142-116395462	0	+
chr6	11641696	11644697	Enhancer__chr6:11643512-11643697	0	+
chr6	11643641	11646642	Enhancer__chr6:11645632-11645642	0	+
chr6	11648776	11651777	Enhancer__chr6:11650418-11650889	0	+
chr6	11649369	11652370	Enhancer__chr6:11651155-11651370	0	+
chr6	11651358	11654359	Enhancer__chr6:11653356-11653414	0	+
chr6	11653344	11656345	Enhancer__chr6:11655133-11655345	0	+
chr6	116765624	116768625	Enhancer__chr6:116767554-116767785	0	+
chr6	116770054	116773055	Enhancer__chr6:116771989-116772055	0	+
chr6	116770751	116773752	Enhancer__chr6:116772615-116772756	0	+
chr6	116776328	116779329	Enhancer__chr6:116778152-116778369	0	+
chr6	116784617	116787618	Enhancer__chr6:116786414-116786618	0	+
chr6	11682407	11685408	Enhancer__chr6:11684204-11684412	0	+
chr6	11686293	11689294	Enhancer__chr6:11687957-11688294	0	+
chr6	117068183	117071184	Enhancer__chr6:117069916-117070184	0	+
chr6	117164169	117167170	Enhancer__chr6:117165832-117166170	0	+
chr6	117935220	117938221	Enhancer__chr6:117937053-117937396	0	+
chr6	118190029	118193030	Enhancer__chr6:118191790-118192030	0	+
chr6	11826845	11829846	Enhancer__chr6:11828547-11828846	0	+
chr6	11828602	11831603	Enhancer__chr6:11830397-11830664	0	+
chr6	11832780	11835781	Enhancer__chr6:11834601-11834816	0	+
chr6	11853316	11856317	Enhancer__chr6:11855229-11855371	0	+
chr6	118646963	118649964	Enhancer__chr6:118648714-118648964	0	+
chr6	118697514	118700515	Enhancer__chr6:118699224-118699515	0	+
chr6	118757217	118760218	Enhancer__chr6:118759105-118759218	0	+
chr6	11875542	11878543	Enhancer__chr6:11877263-11877653	0	+
chr6	119081103	119084104	Enhancer__chr6:119082982-119083196	0	+
chr6	119088472	119091473	Enhancer__chr6:119090277-119090473	0	+
chr6	119119906	119122907	Enhancer__chr6:119121596-119121907	0	+
chr6	119128147	119131148	Enhancer__chr6:119129812-119130192	0	+
chr6	119129903	119132904	Enhancer__chr6:119131601-119131904	0	+
chr6	11919461	11922462	Enhancer__chr6:11921182-11921467	0	+
chr6	11929695	11932696	Enhancer__chr6:11931418-11931784	0	+
chr6	11942570	11945571	Enhancer__chr6:11944480-11944614	0	+
chr6	119476043	119479044	Enhancer__chr6:119477899-119478044	0	+
chr6	11973952	11976953	Enhancer__chr6:11975838-11976169	0	+
chr6	119762190	119765191	Enhancer__chr6:119764172-119764289	0	+
chr6	119895122	119898123	Enhancer__chr6:119896932-119897123	0	+
chr6	11999545	12002546	Enhancer__chr6:12001443-12001573	0	+
chr6	12000159	12003160	Enhancer__chr6:12002035-12002174	0	+
chr6	120444035	120447036	Enhancer__chr6:120445667-120446036	0	+
chr6	121395111	121398112	Enhancer__chr6:121396728-121397112	0	+
chr6	121396950	121399951	Enhancer__chr6:121398601-121398951	0	+
chr6	12181211	12184212	Enhancer__chr6:12183004-12183212	0	+
chr6	121835229	121838230	Enhancer__chr6:121836944-121837286	0	+
chr6	121841710	121844711	Enhancer__chr6:121843500-121843932	0	+
chr6	121867594	121870595	Enhancer__chr6:121869277-121869599	0	+
chr6	121892831	121895832	Enhancer__chr6:121894723-121894832	0	+
chr6	1217662	1220663	Enhancer__chr6:1219361-1219663	0	+
chr6	121938518	121941519	Enhancer__chr6:121940262-121940519	0	+
chr6	122014786	122017787	Enhancer__chr6:122016612-122016787	0	+
chr6	12206672	12209673	Enhancer__chr6:12208445-12208821	0	+
chr6	12207183	12210184	Enhancer__chr6:12209013-12209223	0	+
chr6	122142815	122145816	Enhancer__chr6:122144548-122144816	0	+
chr6	122170677	122173678	Enhancer__chr6:122172452-122172679	0	+
chr6	122209968	122212969	Enhancer__chr6:122211841-122211969	0	+
chr6	122252076	122255077	Enhancer__chr6:122253904-122254092	0	+
chr6	122271157	122274158	Enhancer__chr6:122272803-122273158	0	+
chr6	12230796	12233797	Enhancer__chr6:12232536-12232937	0	+
chr6	12231948	12234949	Enhancer__chr6:12233796-12234233	0	+
chr6	12232766	12235767	Enhancer__chr6:12234649-12234812	0	+
chr6	122371684	122374685	Enhancer__chr6:122373442-122373685	0	+
chr6	12240320	12243321	Enhancer__chr6:12242168-12242480	0	+
chr6	12248892	12251893	Enhancer__chr6:12250724-12250902	0	+
chr6	12263240	12266241	Enhancer__chr6:12265023-12265287	0	+
chr6	12263700	12266701	Enhancer__chr6:12265595-12266493	0	+
chr6	122662821	122665822	Enhancer__chr6:122664813-122664822	0	+
chr6	12265064	12268065	Enhancer__chr6:12266931-12267079	0	+
chr6	12271859	12274860	Enhancer__chr6:12273843-12273861	0	+
chr6	12273544	12276545	Enhancer__chr6:12275390-12275636	0	+
chr6	12275769	12278770	Enhancer__chr6:12277553-12277959	0	+
chr6	12283489	12286490	Enhancer__chr6:12285143-12285495	0	+
chr6	12285528	12288529	Enhancer__chr6:12287477-12287842	0	+
chr6	12286166	12289167	Enhancer__chr6:12288026-12288260	0	+
chr6	12286576	12289577	Enhancer__chr6:12288471-12288892	0	+
chr6	123073075	123076076	Enhancer__chr6:123074884-123075101	0	+
chr6	123078510	123081511	Enhancer__chr6:123080244-123080532	0	+
chr6	123090139	123093140	Enhancer__chr6:123091934-123092233	0	+
chr6	12313382	12316383	Enhancer__chr6:12315136-12315383	0	+
chr6	123152581	123155582	Enhancer__chr6:123154348-123154672	0	+
chr6	123158336	123161337	Enhancer__chr6:123160043-123160346	0	+
chr6	12322677	12325678	Enhancer__chr6:12324386-12324755	0	+
chr6	12327153	12330154	Enhancer__chr6:12328741-12329205	0	+
chr6	12330481	12333482	Enhancer__chr6:12332214-12332482	0	+
chr6	123410305	123413306	Enhancer__chr6:123412243-123412622	0	+
chr6	12341752	12344753	Enhancer__chr6:12343376-12343753	0	+
chr6	12357516	12360517	Enhancer__chr6:12359398-12359540	0	+
chr6	12364256	12367257	Enhancer__chr6:12366032-12366308	0	+
chr6	12368377	12371378	Enhancer__chr6:12370081-12370433	0	+
chr6	12370066	12373067	Enhancer__chr6:12371691-12372070	0	+
chr6	12381987	12384988	Enhancer__chr6:12383787-12384051	0	+
chr6	12471280	12474281	Enhancer__chr6:12472967-12473281	0	+
chr6	12482297	12485298	Enhancer__chr6:12484193-12484504	0	+
chr6	12483770	12486771	Enhancer__chr6:12485726-12485919	0	+
chr6	1249113	1252114	Enhancer__chr6:1250840-1251149	0	+
chr6	125203435	125206436	Enhancer__chr6:125205098-125205436	0	+
chr6	125276865	125279866	Enhancer__chr6:125278816-125279129	0	+
chr6	125280527	125283528	Enhancer__chr6:125282351-125282561	0	+
chr6	125418700	125421701	Enhancer__chr6:125420389-125420754	0	+
chr6	125419079	125422080	Enhancer__chr6:125420883-125421200	0	+
chr6	125422322	125425323	Enhancer__chr6:125424080-125424400	0	+
chr6	125424964	125427965	Enhancer__chr6:125426714-125426967	0	+
chr6	12544442	12547443	Enhancer__chr6:12546211-12546443	0	+
chr6	125636121	125639122	Enhancer__chr6:125637722-125638122	0	+
chr6	12571652	12574653	Enhancer__chr6:12573441-12573699	0	+
chr6	125761044	125764045	Enhancer__chr6:125762729-125763045	0	+
chr6	12575852	12578853	Enhancer__chr6:12577591-12578036	0	+
chr6	12585654	12588655	Enhancer__chr6:12587436-12587655	0	+
chr6	12591168	12594169	Enhancer__chr6:12592849-12593177	0	+
chr6	125950360	125953361	Enhancer__chr6:125952344-125952361	0	+
chr6	125951297	125954298	Enhancer__chr6:125952984-125953298	0	+
chr6	12593660	12596661	Enhancer__chr6:12595340-12595665	0	+
chr6	12600409	12603410	Enhancer__chr6:12602137-12602410	0	+
chr6	12600862	12603863	Enhancer__chr6:12602673-12603131	0	+
chr6	126263865	126266866	Enhancer__chr6:126265741-126265870	0	+
chr6	126265689	126268690	Enhancer__chr6:126267356-126267782	0	+
chr6	126269735	126272736	Enhancer__chr6:126271537-126271736	0	+
chr6	12636397	12639398	Enhancer__chr6:12638264-12638403	0	+
chr6	126577619	126580620	Enhancer__chr6:126579500-126579620	0	+
chr6	126619726	126622727	Enhancer__chr6:126621398-126621727	0	+
chr6	126898665	126901666	Enhancer__chr6:126900511-126900666	0	+
chr6	127421591	127424592	Enhancer__chr6:127423270-127423808	0	+
chr6	127433835	127436836	Enhancer__chr6:127435497-127435847	0	+
chr6	127434440	127437441	Enhancer__chr6:127436334-127436441	0	+
chr6	127567204	127570205	Enhancer__chr6:127568891-127569205	0	+
chr6	127717366	127720367	Enhancer__chr6:127719126-127719428	0	+
chr6	127717366	127720367	Enhancer__chr6:127719126-127719428	0	+
chr6	127739879	127742880	Enhancer__chr6:127741693-127741944	0	+
chr6	127739879	127742880	Enhancer__chr6:127741693-127741944	0	+
chr6	127743524	127746525	Enhancer__chr6:127745246-127745525	0	+
chr6	127743524	127746525	Enhancer__chr6:127745246-127745525	0	+
chr6	127957249	127960250	Enhancer__chr6:127958949-127959282	0	+
chr6	127979158	127982159	Enhancer__chr6:127980874-127981174	0	+
chr6	127979398	127982399	Enhancer__chr6:127981338-127981402	0	+
chr6	128253887	128256888	Enhancer__chr6:128255729-128255914	0	+
chr6	128846226	128849227	Enhancer__chr6:128847994-128848227	0	+
chr6	128918040	128921041	Enhancer__chr6:128919743-128920041	0	+
chr6	128919846	128922847	Enhancer__chr6:128921613-128921847	0	+
chr6	128976540	128979541	Enhancer__chr6:128978518-128978541	0	+
chr6	1296253	1299254	Enhancer__chr6:1298118-1298254	0	+
chr6	129853705	129856706	Enhancer__chr6:129855341-129855708	0	+
chr6	130048437	130051438	Enhancer__chr6:130050306-130050648	0	+
chr6	130067756	130070757	Enhancer__chr6:130069572-130069764	0	+
chr6	130211232	130214233	Enhancer__chr6:130212906-130213257	0	+
chr6	130249824	130252825	Enhancer__chr6:130251821-130251825	0	+
chr6	130772620	130775621	Enhancer__chr6:130774409-130774738	0	+
chr6	130879600	130882601	Enhancer__chr6:130881420-130881601	0	+
chr6	130920143	130923144	Enhancer__chr6:130921923-130922144	0	+
chr6	130920456	130923457	Enhancer__chr6:130922387-130922557	0	+
chr6	130921821	130924822	Enhancer__chr6:130923561-130923822	0	+
chr6	130990486	130993487	Enhancer__chr6:130992314-130992487	0	+
chr6	131032517	131035518	Enhancer__chr6:131034271-131034518	0	+
chr6	131110270	131113271	Enhancer__chr6:131111993-131112271	0	+
chr6	1309377	1312378	Enhancer__chr6:1311143-1311466	0	+
chr6	131144331	131147332	Enhancer__chr6:131146297-131146332	0	+
chr6	131385182	131388183	Enhancer__chr6:131386975-131387183	0	+
chr6	131425527	131428528	Enhancer__chr6:131427301-131427528	0	+
chr6	131614440	131617441	Enhancer__chr6:131616361-131616694	0	+
chr6	131642781	131645782	Enhancer__chr6:131644422-131644782	0	+
chr6	131669519	131672520	Enhancer__chr6:131671156-131671520	0	+
chr6	132263745	132266746	Enhancer__chr6:132265494-132265746	0	+
chr6	132272339	132275340	Enhancer__chr6:132274150-132274356	0	+
chr6	132295792	132298793	Enhancer__chr6:132297518-132297793	0	+
chr6	132380291	132383292	Enhancer__chr6:132381910-132382292	0	+
chr6	132382634	132385635	Enhancer__chr6:132384454-132384635	0	+
chr6	132385221	132388222	Enhancer__chr6:132387151-132387222	0	+
chr6	132405088	132408089	Enhancer__chr6:132406911-132407089	0	+
chr6	132433819	132436820	Enhancer__chr6:132435629-132435820	0	+
chr6	132452420	132455421	Enhancer__chr6:132454121-132454421	0	+
chr6	132466897	132469898	Enhancer__chr6:132468651-132469082	0	+
chr6	132472591	132475592	Enhancer__chr6:132474362-132474724	0	+
chr6	132552027	132555028	Enhancer__chr6:132554019-132554114	0	+
chr6	132606919	132609920	Enhancer__chr6:132608774-132608920	0	+
chr6	132970540	132973541	Enhancer__chr6:132972348-132972541	0	+
chr6	133055610	133058611	Enhancer__chr6:133057339-133057671	0	+
chr6	133057953	133060954	Enhancer__chr6:133059787-133059954	0	+
chr6	133131579	133134580	Enhancer__chr6:133133336-133133580	0	+
chr6	133132345	133135346	Enhancer__chr6:133134288-133134908	0	+
chr6	133381393	133384394	Enhancer__chr6:133383318-133383532	0	+
chr6	133413338	133416339	Enhancer__chr6:133415162-133415339	0	+
chr6	13352808	13355809	Enhancer__chr6:13354550-13354809	0	+
chr6	1333963	1336964	Enhancer__chr6:1335859-1336005	0	+
chr6	133872706	133875707	Enhancer__chr6:133874375-133874708	0	+
chr6	133888902	133891903	Enhancer__chr6:133890779-133890909	0	+
chr6	133929088	133932089	Enhancer__chr6:133930803-133931089	0	+
chr6	133930951	133933952	Enhancer__chr6:133932660-133932952	0	+
chr6	134024504	134027505	Enhancer__chr6:134026254-134026532	0	+
chr6	134071073	134074074	Enhancer__chr6:134072842-134073074	0	+
chr6	134083884	134086885	Enhancer__chr6:134085872-134085913	0	+
chr6	134086965	134089966	Enhancer__chr6:134088671-134088966	0	+
chr6	134092217	134095218	Enhancer__chr6:134093867-134094218	0	+
chr6	134262798	134265799	Enhancer__chr6:134264415-134264799	0	+
chr6	134393681	134396682	Enhancer__chr6:134395597-134395721	0	+
chr6	134428939	134431940	Enhancer__chr6:134430650-134430940	0	+
chr6	134667315	134670316	Enhancer__chr6:134668918-134669336	0	+
chr6	134667874	134670875	Enhancer__chr6:134669516-134669878	0	+
chr6	134677645	134680646	Enhancer__chr6:134679459-134679725	0	+
chr6	134682732	134685733	Enhancer__chr6:134684660-134684778	0	+
chr6	134691005	134694006	Enhancer__chr6:134692898-134693006	0	+
chr6	134694305	134697306	Enhancer__chr6:134696098-134696325	0	+
chr6	134698375	134701376	Enhancer__chr6:134700193-134700599	0	+
chr6	134699793	134702794	Enhancer__chr6:134701422-134701794	0	+
chr6	134708451	134711452	Enhancer__chr6:134710179-134710657	0	+
chr6	134734223	134737224	Enhancer__chr6:134736049-134736297	0	+
chr6	134739890	134742891	Enhancer__chr6:134741718-134742020	0	+
chr6	134740314	134743315	Enhancer__chr6:134742048-134742399	0	+
chr6	134742184	134745185	Enhancer__chr6:134743944-134744382	0	+
chr6	134743524	134746525	Enhancer__chr6:134745374-134745525	0	+
chr6	134744186	134747187	Enhancer__chr6:134746076-134746187	0	+
chr6	134759865	134762866	Enhancer__chr6:134761528-134761869	0	+
chr6	134766327	134769328	Enhancer__chr6:134768134-134768363	0	+
chr6	134836729	134839730	Enhancer__chr6:134838672-134838766	0	+
chr6	134837232	134840233	Enhancer__chr6:134838896-134839303	0	+
chr6	134838816	134841817	Enhancer__chr6:134840674-134840895	0	+
chr6	134843657	134846658	Enhancer__chr6:134845573-134845660	0	+
chr6	134861347	134864348	Enhancer__chr6:134863333-134863348	0	+
chr6	134941370	134944371	Enhancer__chr6:134943068-134943371	0	+
chr6	134951414	134954415	Enhancer__chr6:134953101-134953540	0	+
chr6	134960375	134963376	Enhancer__chr6:134961963-134962506	0	+
chr6	134969739	134972740	Enhancer__chr6:134971404-134971740	0	+
chr6	134985459	134988460	Enhancer__chr6:134987118-134987554	0	+
chr6	135031782	135034783	Enhancer__chr6:135033530-135033783	0	+
chr6	135038070	135041071	Enhancer__chr6:135039766-135040264	0	+
chr6	135040226	135043227	Enhancer__chr6:135041820-135042306	0	+
chr6	135042838	135045839	Enhancer__chr6:135044677-135044952	0	+
chr6	135044232	135047233	Enhancer__chr6:135045910-135046288	0	+
chr6	135054846	135057847	Enhancer__chr6:135056726-135056847	0	+
chr6	135057560	135060561	Enhancer__chr6:135059362-135059611	0	+
chr6	135058980	135061981	Enhancer__chr6:135060842-135060981	0	+
chr6	13511388	13514389	Enhancer__chr6:13513035-13513392	0	+
chr6	135169307	135172308	Enhancer__chr6:135171035-135171388	0	+
chr6	135229685	135232686	Enhancer__chr6:135231583-135231692	0	+
chr6	135233615	135236616	Enhancer__chr6:135235486-135235616	0	+
chr6	13525207	13528208	Enhancer__chr6:13527016-13527208	0	+
chr6	135429481	135432482	Enhancer__chr6:135431355-135431486	0	+
chr6	135433764	135436765	Enhancer__chr6:135435494-135435847	0	+
chr6	135447919	135450920	Enhancer__chr6:135449814-135450002	0	+
chr6	135487967	135490968	Enhancer__chr6:135489674-135489968	0	+
chr6	135489833	135492834	Enhancer__chr6:135491546-135491834	0	+
chr6	135600184	135603185	Enhancer__chr6:135601929-135602188	0	+
chr6	135857367	135860368	Enhancer__chr6:135859214-135859375	0	+
chr6	135906322	135909323	Enhancer__chr6:135908025-135908402	0	+
chr6	135943833	135946834	Enhancer__chr6:135945584-135945951	0	+
chr6	136131599	136134600	Enhancer__chr6:136133495-136133602	0	+
chr6	136526259	136529260	Enhancer__chr6:136528020-136528260	0	+
chr6	136644440	136647441	Enhancer__chr6:136646315-136646580	0	+
chr6	136656012	136659013	Enhancer__chr6:136657752-136658013	0	+
chr6	137112805	137115806	Enhancer__chr6:137114423-137114806	0	+
chr6	13711055	13714056	Enhancer__chr6:13712805-13713056	0	+
chr6	137240317	137243318	Enhancer__chr6:137242009-137242335	0	+
chr6	137308826	137311827	Enhancer__chr6:137310723-137310892	0	+
chr6	137415051	137418052	Enhancer__chr6:137416861-137417114	0	+
chr6	137416441	137419442	Enhancer__chr6:137418316-137418442	0	+
chr6	137422523	137425524	Enhancer__chr6:137424160-137424524	0	+
chr6	137436748	137439749	Enhancer__chr6:137438439-137438749	0	+
chr6	137541788	137544789	Enhancer__chr6:137543604-137543841	0	+
chr6	137543332	137546333	Enhancer__chr6:137545116-137545441	0	+
chr6	137544269	137547270	Enhancer__chr6:137546255-137546371	0	+
chr6	137553317	137556318	Enhancer__chr6:137555218-137555651	0	+
chr6	137556826	137559827	Enhancer__chr6:137558650-137558845	0	+
chr6	137557182	137560183	Enhancer__chr6:137558937-137559207	0	+
chr6	137610862	137613863	Enhancer__chr6:137612569-137612863	0	+
chr6	13761199	13764200	Enhancer__chr6:13762938-13763200	0	+
chr6	13764617	13767618	Enhancer__chr6:13766479-13766874	0	+
chr6	137669634	137672635	Enhancer__chr6:137671381-137671752	0	+
chr6	137677076	137680077	Enhancer__chr6:137678748-137679081	0	+
chr6	137706505	137709506	Enhancer__chr6:137708334-137708542	0	+
chr6	137815699	137818700	Enhancer__chr6:137817525-137817701	0	+
chr6	137977910	137980911	Enhancer__chr6:137979768-137979911	0	+
chr6	137986330	137989331	Enhancer__chr6:137988139-137988331	0	+
chr6	1377915	1380916	Enhancer__chr6:1379891-1379916	0	+
chr6	137997845	138000846	Enhancer__chr6:137999518-137999862	0	+
chr6	138000125	138003126	Enhancer__chr6:138001907-138002451	0	+
chr6	138003345	138006346	Enhancer__chr6:138005111-138005398	0	+
chr6	138004068	138007069	Enhancer__chr6:138005755-138006075	0	+
chr6	138007948	138010949	Enhancer__chr6:138009857-138009953	0	+
chr6	138013178	138016179	Enhancer__chr6:138014873-138015216	0	+
chr6	138018449	138021450	Enhancer__chr6:138019778-138020625	0	+
chr6	138020496	138023497	Enhancer__chr6:138022263-138022940	0	+
chr6	138021871	138024872	Enhancer__chr6:138023530-138023872	0	+
chr6	138025690	138028691	Enhancer__chr6:138027517-138027801	0	+
chr6	138027944	138030945	Enhancer__chr6:138029722-138029945	0	+
chr6	138029347	138032348	Enhancer__chr6:138031185-138031386	0	+
chr6	138035063	138038064	Enhancer__chr6:138036542-138037293	0	+
chr6	138036794	138039795	Enhancer__chr6:138038588-138039125	0	+
chr6	138043492	138046493	Enhancer__chr6:138045007-138045495	0	+
chr6	138044172	138047173	Enhancer__chr6:138045950-138046370	0	+
chr6	138045998	138048999	Enhancer__chr6:138047812-138048029	0	+
chr6	138046557	138049558	Enhancer__chr6:138048378-138048588	0	+
chr6	138048135	138051136	Enhancer__chr6:138049891-138050457	0	+
chr6	138051408	138054409	Enhancer__chr6:138053118-138053503	0	+
chr6	138051947	138054948	Enhancer__chr6:138053751-138053959	0	+
chr6	138054157	138057158	Enhancer__chr6:138055973-138056386	0	+
chr6	138054767	138057768	Enhancer__chr6:138056622-138056809	0	+
chr6	138055782	138058783	Enhancer__chr6:138057580-138057838	0	+
chr6	138073778	138076779	Enhancer__chr6:138075692-138075815	0	+
chr6	138083319	138086320	Enhancer__chr6:138085203-138085348	0	+
chr6	138083824	138086825	Enhancer__chr6:138085431-138085825	0	+
chr6	138084500	138087501	Enhancer__chr6:138086356-138086546	0	+
chr6	138086009	138089010	Enhancer__chr6:138087808-138088010	0	+
chr6	138086819	138089820	Enhancer__chr6:138088640-138088820	0	+
chr6	138087507	138090508	Enhancer__chr6:138089315-138089719	0	+
chr6	138092282	138095283	Enhancer__chr6:138094028-138094402	0	+
chr6	138094572	138097573	Enhancer__chr6:138096329-138096662	0	+
chr6	138096728	138099729	Enhancer__chr6:138098319-138098907	0	+
chr6	138109753	138112754	Enhancer__chr6:138111354-138111837	0	+
chr6	138110822	138113823	Enhancer__chr6:138112672-138112919	0	+
chr6	138112040	138115041	Enhancer__chr6:138113661-138114081	0	+
chr6	138113457	138116458	Enhancer__chr6:138115195-138115471	0	+
chr6	138113867	138116868	Enhancer__chr6:138115529-138115913	0	+
chr6	138119317	138122318	Enhancer__chr6:138121024-138121385	0	+
chr6	138127580	138130581	Enhancer__chr6:138129336-138129581	0	+
chr6	138130099	138133100	Enhancer__chr6:138131793-138132158	0	+
chr6	138130666	138133667	Enhancer__chr6:138132277-138133056	0	+
chr6	138131255	138134256	Enhancer__chr6:138133089-138133355	0	+
chr6	138135340	138138341	Enhancer__chr6:138136995-138137931	0	+
chr6	138139141	138142142	Enhancer__chr6:138140937-138141355	0	+
chr6	138146216	138149217	Enhancer__chr6:138148087-138148219	0	+
chr6	138147327	138150328	Enhancer__chr6:138149142-138149492	0	+
chr6	138147773	138150774	Enhancer__chr6:138149499-138149821	0	+
chr6	138149049	138152050	Enhancer__chr6:138150613-138151141	0	+
chr6	138149743	138152744	Enhancer__chr6:138151589-138151844	0	+
chr6	138150165	138153166	Enhancer__chr6:138151863-138152166	0	+
chr6	138151538	138154539	Enhancer__chr6:138153323-138153539	0	+
chr6	138162651	138165652	Enhancer__chr6:138164498-138164657	0	+
chr6	138166053	138169054	Enhancer__chr6:138167673-138168756	0	+
chr6	138182721	138185722	Enhancer__chr6:138184436-138184726	0	+
chr6	138211740	138214741	Enhancer__chr6:138213585-138213859	0	+
chr6	138214400	138217401	Enhancer__chr6:138216222-138216422	0	+
chr6	138223871	138226872	Enhancer__chr6:138225639-138226065	0	+
chr6	138224469	138227470	Enhancer__chr6:138226179-138226660	0	+
chr6	138228146	138231147	Enhancer__chr6:138230089-138230240	0	+
chr6	138229832	138232833	Enhancer__chr6:138231733-138231922	0	+
chr6	138230968	138233969	Enhancer__chr6:138232915-138233113	0	+
chr6	138253030	138256031	Enhancer__chr6:138254871-138255039	0	+
chr6	138259595	138262596	Enhancer__chr6:138261431-138261678	0	+
chr6	138263725	138266726	Enhancer__chr6:138265633-138265773	0	+
chr6	138278288	138281289	Enhancer__chr6:138280144-138280298	0	+
chr6	138287527	138290528	Enhancer__chr6:138289343-138289531	0	+
chr6	138288356	138291357	Enhancer__chr6:138290142-138290398	0	+
chr6	138289771	138292772	Enhancer__chr6:138291437-138291772	0	+
chr6	138348260	138351261	Enhancer__chr6:138350085-138350335	0	+
chr6	138350731	138353732	Enhancer__chr6:138352596-138352732	0	+
chr6	138351346	138354347	Enhancer__chr6:138353138-138353418	0	+
chr6	138352070	138355071	Enhancer__chr6:138353782-138354071	0	+
chr6	138354507	138357508	Enhancer__chr6:138356192-138356530	0	+
chr6	13843483	13846484	Enhancer__chr6:13845342-13845484	0	+
chr6	1386905	1389906	Enhancer__chr6:1388566-1388906	0	+
chr6	139432605	139435606	Enhancer__chr6:139434485-139434651	0	+
chr6	139439205	139442206	Enhancer__chr6:139441008-139441206	0	+
chr6	139616261	139619262	Enhancer__chr6:139618175-139618262	0	+
chr6	139623011	139626012	Enhancer__chr6:139625000-139625014	0	+
chr6	139640748	139643749	Enhancer__chr6:139642501-139642749	0	+
chr6	139644343	139647344	Enhancer__chr6:139646263-139646344	0	+
chr6	139654144	139657145	Enhancer__chr6:139655939-139656428	0	+
chr6	139654993	139657994	Enhancer__chr6:139656661-139656994	0	+
chr6	139657159	139660160	Enhancer__chr6:139659063-139659241	0	+
chr6	139695370	139698371	Enhancer__chr6:139697079-139697371	0	+
chr6	139718936	139721937	Enhancer__chr6:139720926-139720937	0	+
chr6	139722650	139725651	Enhancer__chr6:139724388-139724651	0	+
chr6	139761492	139764493	Enhancer__chr6:139763356-139763495	0	+
chr6	139810113	139813114	Enhancer__chr6:139812084-139812114	0	+
chr6	139839919	139842920	Enhancer__chr6:139841535-139841931	0	+
chr6	139847935	139850936	Enhancer__chr6:139849634-139849936	0	+
chr6	139850508	139853509	Enhancer__chr6:139852407-139852567	0	+
chr6	139850873	139853874	Enhancer__chr6:139852770-139852917	0	+
chr6	139852950	139855951	Enhancer__chr6:139854911-139854985	0	+
chr6	139857832	139860833	Enhancer__chr6:139859712-139859864	0	+
chr6	139859227	139862228	Enhancer__chr6:139860975-139861228	0	+
chr6	139859727	139862728	Enhancer__chr6:139861409-139861802	0	+
chr6	139897587	139900588	Enhancer__chr6:139899473-139899647	0	+
chr6	139907507	139910508	Enhancer__chr6:139909356-139909574	0	+
chr6	139917065	139920066	Enhancer__chr6:139918701-139919066	0	+
chr6	139921852	139924853	Enhancer__chr6:139923737-139923853	0	+
chr6	139946076	139949077	Enhancer__chr6:139947909-139948079	0	+
chr6	140028309	140031310	Enhancer__chr6:140029935-140030328	0	+
chr6	14001440	14004441	Enhancer__chr6:14003081-14003445	0	+
chr6	140063016	140066017	Enhancer__chr6:140064888-140065017	0	+
chr6	140068083	140071084	Enhancer__chr6:140069895-140070090	0	+
chr6	140074181	140077182	Enhancer__chr6:140075983-140076182	0	+
chr6	140082045	140085046	Enhancer__chr6:140083778-140084203	0	+
chr6	140084003	140087004	Enhancer__chr6:140085604-140086085	0	+
chr6	140133882	140136883	Enhancer__chr6:140135760-140135883	0	+
chr6	140159199	140162200	Enhancer__chr6:140161065-140161313	0	+
chr6	140201539	140204540	Enhancer__chr6:140203387-140203540	0	+
chr6	140208206	140211207	Enhancer__chr6:140210036-140210207	0	+
chr6	140260414	140263415	Enhancer__chr6:140262103-140262492	0	+
chr6	140297389	140300390	Enhancer__chr6:140299062-140299512	0	+
chr6	140359779	140362780	Enhancer__chr6:140361637-140361784	0	+
chr6	140362806	140365807	Enhancer__chr6:140364539-140364814	0	+
chr6	140365401	140368402	Enhancer__chr6:140367136-140367402	0	+
chr6	140381401	140384402	Enhancer__chr6:140383051-140383491	0	+
chr6	140391017	140394018	Enhancer__chr6:140392756-140393018	0	+
chr6	140398092	140401093	Enhancer__chr6:140399868-140400230	0	+
chr6	140398562	140401563	Enhancer__chr6:140400470-140400745	0	+
chr6	14073660	14076661	Enhancer__chr6:14075513-14075713	0	+
chr6	140760671	140763672	Enhancer__chr6:140762502-140762813	0	+
chr6	14078000	14081001	Enhancer__chr6:14079832-14080001	0	+
chr6	140805613	140808614	Enhancer__chr6:140807335-140807614	0	+
chr6	140856526	140859527	Enhancer__chr6:140858396-140858527	0	+
chr6	140857123	140860124	Enhancer__chr6:140858869-140859245	0	+
chr6	140858305	140861306	Enhancer__chr6:140860203-140860346	0	+
chr6	140891602	140894603	Enhancer__chr6:140893217-140893627	0	+
chr6	14089895	14092896	Enhancer__chr6:14091718-14091954	0	+
chr6	140918619	140921620	Enhancer__chr6:140920515-140920620	0	+
chr6	140924587	140927588	Enhancer__chr6:140926275-140926589	0	+
chr6	140927322	140930323	Enhancer__chr6:140929042-140929323	0	+
chr6	140928537	140931538	Enhancer__chr6:140930496-140930538	0	+
chr6	14092569	14095570	Enhancer__chr6:14094295-14094789	0	+
chr6	14093808	14096809	Enhancer__chr6:14095647-14096028	0	+
chr6	140983146	140986147	Enhancer__chr6:140984884-140985153	0	+
chr6	14096860	14099861	Enhancer__chr6:14098655-14099040	0	+
chr6	14098719	14101720	Enhancer__chr6:14100441-14100877	0	+
chr6	14100835	14103836	Enhancer__chr6:14102679-14102971	0	+
chr6	14106984	14109985	Enhancer__chr6:14108622-14109690	0	+
chr6	141169868	141172869	Enhancer__chr6:141171716-141171869	0	+
chr6	141202567	141205568	Enhancer__chr6:141204403-141204777	0	+
chr6	141299177	141302178	Enhancer__chr6:141300848-141301178	0	+
chr6	14136815	14139816	Enhancer__chr6:14138760-14138894	0	+
chr6	1413242	1416243	Enhancer__chr6:1414938-1415248	0	+
chr6	141721047	141724048	Enhancer__chr6:141722933-141723109	0	+
chr6	141763235	141766236	Enhancer__chr6:141765105-141765268	0	+
chr6	141803051	141806052	Enhancer__chr6:141804737-141805118	0	+
chr6	141804107	141807108	Enhancer__chr6:141805925-141806152	0	+
chr6	141871941	141874942	Enhancer__chr6:141873662-141873944	0	+
chr6	141882209	141885210	Enhancer__chr6:141884052-141884255	0	+
chr6	142089498	142092499	Enhancer__chr6:142091291-142091499	0	+
chr6	14209430	14212431	Enhancer__chr6:14211061-14211714	0	+
chr6	14210161	14213162	Enhancer__chr6:14211875-14212265	0	+
chr6	14215411	14218412	Enhancer__chr6:14217203-14217412	0	+
chr6	142288594	142291595	Enhancer__chr6:142290502-142290595	0	+
chr6	142333948	142336949	Enhancer__chr6:142335769-142335959	0	+
chr6	14269337	14272338	Enhancer__chr6:14271187-14271701	0	+
chr6	14270764	14273765	Enhancer__chr6:14272446-14272765	0	+
chr6	14271591	14274592	Enhancer__chr6:14273453-14273611	0	+
chr6	14275404	14278405	Enhancer__chr6:14277047-14277501	0	+
chr6	14282159	14285160	Enhancer__chr6:14283985-14284180	0	+
chr6	142843353	142846354	Enhancer__chr6:142845007-142845354	0	+
chr6	14293569	14296570	Enhancer__chr6:14295530-14295570	0	+
chr6	143019418	143022419	Enhancer__chr6:143021135-143021589	0	+
chr6	143020031	143023032	Enhancer__chr6:143021922-143022138	0	+
chr6	143020762	143023763	Enhancer__chr6:143022659-143022825	0	+
chr6	143021872	143024873	Enhancer__chr6:143023506-143024108	0	+
chr6	143024551	143027552	Enhancer__chr6:143026336-143026552	0	+
chr6	14309439	14312440	Enhancer__chr6:14311227-14311573	0	+
chr6	14310610	14313611	Enhancer__chr6:14312400-14312611	0	+
chr6	14311702	14314703	Enhancer__chr6:14313575-14313880	0	+
chr6	143272659	143275660	Enhancer__chr6:143274620-143274763	0	+
chr6	143279527	143282528	Enhancer__chr6:143281299-143281549	0	+
chr6	143285054	143288055	Enhancer__chr6:143286973-143287055	0	+
chr6	143290388	143293389	Enhancer__chr6:143292193-143292400	0	+
chr6	143327458	143330459	Enhancer__chr6:143329201-143329459	0	+
chr6	143344078	143347079	Enhancer__chr6:143345728-143346079	0	+
chr6	143716880	143719881	Enhancer__chr6:143718495-143718881	0	+
chr6	14379774	14382775	Enhancer__chr6:14381564-14381859	0	+
chr6	14395751	14398752	Enhancer__chr6:14397488-14397752	0	+
chr6	14403723	14406724	Enhancer__chr6:14405473-14405724	0	+
chr6	144466309	144469310	Enhancer__chr6:144468300-144468310	0	+
chr6	14451171	14454172	Enhancer__chr6:14452907-14453346	0	+
chr6	144535712	144538713	Enhancer__chr6:144537313-144537754	0	+
chr6	144583659	144586660	Enhancer__chr6:144585551-144585700	0	+
chr6	144585347	144588348	Enhancer__chr6:144587251-144587368	0	+
chr6	14515721	14518722	Enhancer__chr6:14517575-14517722	0	+
chr6	145322582	145325583	Enhancer__chr6:145324405-145324583	0	+
chr6	145335342	145338343	Enhancer__chr6:145337204-145337426	0	+
chr6	14540692	14543693	Enhancer__chr6:14542467-14542693	0	+
chr6	145436784	145439785	Enhancer__chr6:145438577-145438785	0	+
chr6	145447614	145450615	Enhancer__chr6:145449220-145449615	0	+
chr6	145548469	145551470	Enhancer__chr6:145550206-145550533	0	+
chr6	14554397	14557398	Enhancer__chr6:14556348-14556398	0	+
chr6	145586536	145589537	Enhancer__chr6:145588326-145588537	0	+
chr6	145616516	145619517	Enhancer__chr6:145618136-145618517	0	+
chr6	145711589	145714590	Enhancer__chr6:145713293-145713590	0	+
chr6	14571255	14574256	Enhancer__chr6:14573197-14573256	0	+
chr6	14585821	14588822	Enhancer__chr6:14587491-14587822	0	+
chr6	14594881	14597882	Enhancer__chr6:14596764-14596944	0	+
chr6	14596954	14599955	Enhancer__chr6:14598711-14599042	0	+
chr6	146062664	146065665	Enhancer__chr6:146064598-146064921	0	+
chr6	14610002	14613003	Enhancer__chr6:14611994-14612003	0	+
chr6	14637040	14640041	Enhancer__chr6:14638705-14639298	0	+
chr6	14637696	14640697	Enhancer__chr6:14639406-14639891	0	+
chr6	14638833	14641834	Enhancer__chr6:14640701-14640843	0	+
chr6	14640574	14643575	Enhancer__chr6:14642464-14642575	0	+
chr6	14654179	14657180	Enhancer__chr6:14656056-14656180	0	+
chr6	14654695	14657696	Enhancer__chr6:14656351-14656887	0	+
chr6	14655138	14658139	Enhancer__chr6:14657070-14657479	0	+
chr6	14656589	14659590	Enhancer__chr6:14658378-14658636	0	+
chr6	14657375	14660376	Enhancer__chr6:14659204-14659944	0	+
chr6	14659537	14662538	Enhancer__chr6:14661271-14661715	0	+
chr6	14664283	14667284	Enhancer__chr6:14666096-14666691	0	+
chr6	14669878	14672879	Enhancer__chr6:14671680-14671958	0	+
chr6	14674597	14677598	Enhancer__chr6:14676415-14676598	0	+
chr6	14680552	14683553	Enhancer__chr6:14682403-14682575	0	+
chr6	14702847	14705848	Enhancer__chr6:14704734-14704892	0	+
chr6	14704825	14707826	Enhancer__chr6:14706582-14707144	0	+
chr6	14705637	14708638	Enhancer__chr6:14707372-14707952	0	+
chr6	14709644	14712645	Enhancer__chr6:14711169-14711813	0	+
chr6	14710299	14713300	Enhancer__chr6:14712238-14712648	0	+
chr6	14711399	14714400	Enhancer__chr6:14713126-14713654	0	+
chr6	14713628	14716629	Enhancer__chr6:14715498-14715629	0	+
chr6	14714928	14717929	Enhancer__chr6:14716675-14716945	0	+
chr6	14715734	14718735	Enhancer__chr6:14717717-14717780	0	+
chr6	14717730	14720731	Enhancer__chr6:14719569-14719813	0	+
chr6	147196036	147199037	Enhancer__chr6:147197725-147198235	0	+
chr6	147198316	147201317	Enhancer__chr6:147200051-147200365	0	+
chr6	147198978	147201979	Enhancer__chr6:147200853-147201003	0	+
chr6	147200547	147203548	Enhancer__chr6:147202417-147202548	0	+
chr6	147203213	147206214	Enhancer__chr6:147205032-147205241	0	+
chr6	147206604	147209605	Enhancer__chr6:147208204-147208605	0	+
chr6	14719446	14722447	Enhancer__chr6:14721191-14721587	0	+
chr6	14719883	14722884	Enhancer__chr6:14721605-14721949	0	+
chr6	147215851	147218852	Enhancer__chr6:147217441-147217852	0	+
chr6	147217498	147220499	Enhancer__chr6:147219291-147219548	0	+
chr6	147232740	147235741	Enhancer__chr6:147234581-147234754	0	+
chr6	147233225	147236226	Enhancer__chr6:147235088-147235549	0	+
chr6	147234209	147237210	Enhancer__chr6:147235645-147236230	0	+
chr6	14723037	14726038	Enhancer__chr6:14724933-14725069	0	+
chr6	14724225	14727226	Enhancer__chr6:14725890-14726226	0	+
chr6	14725530	14728531	Enhancer__chr6:14727219-14727672	0	+
chr6	14726270	14729271	Enhancer__chr6:14728163-14728500	0	+
chr6	14727041	14730042	Enhancer__chr6:14728833-14729150	0	+
chr6	14728123	14731124	Enhancer__chr6:14729905-14730136	0	+
chr6	14731226	14734227	Enhancer__chr6:14732820-14733791	0	+
chr6	14731883	14734884	Enhancer__chr6:14733801-14734229	0	+
chr6	14733304	14736305	Enhancer__chr6:14735052-14735658	0	+
chr6	14737356	14740357	Enhancer__chr6:14739279-14739644	0	+
chr6	14742461	14745462	Enhancer__chr6:14744083-14744613	0	+
chr6	147446236	147449237	Enhancer__chr6:147447991-147448237	0	+
chr6	147475534	147478535	Enhancer__chr6:147477372-147477535	0	+
chr6	147479266	147482267	Enhancer__chr6:147480962-147481272	0	+
chr6	14746817	14749818	Enhancer__chr6:14748705-14748822	0	+
chr6	147485863	147488864	Enhancer__chr6:147487699-147487864	0	+
chr6	147514532	147517533	Enhancer__chr6:147516145-147516533	0	+
chr6	14756741	14759742	Enhancer__chr6:14758684-14758801	0	+
chr6	14757207	14760208	Enhancer__chr6:14759070-14759272	0	+
chr6	14760884	14763885	Enhancer__chr6:14762682-14762941	0	+
chr6	14761713	14764714	Enhancer__chr6:14763577-14763747	0	+
chr6	14764816	14767817	Enhancer__chr6:14766593-14766865	0	+
chr6	14775942	14778943	Enhancer__chr6:14777704-14777964	0	+
chr6	14780172	14783173	Enhancer__chr6:14782035-14782178	0	+
chr6	14790534	14793535	Enhancer__chr6:14792379-14792566	0	+
chr6	14825097	14828098	Enhancer__chr6:14826835-14827098	0	+
chr6	14826310	14829311	Enhancer__chr6:14828185-14828316	0	+
chr6	148356994	148359995	Enhancer__chr6:148358652-148358995	0	+
chr6	14835946	14838947	Enhancer__chr6:14837546-14837947	0	+
chr6	148422894	148425895	Enhancer__chr6:148424761-148425105	0	+
chr6	148442166	148445167	Enhancer__chr6:148443958-148444368	0	+
chr6	148522386	148525387	Enhancer__chr6:148524085-148524387	0	+
chr6	148533158	148536159	Enhancer__chr6:148535046-148535159	0	+
chr6	148563119	148566120	Enhancer__chr6:148564785-148565120	0	+
chr6	148567047	148570048	Enhancer__chr6:148568898-148569048	0	+
chr6	14855901	14858902	Enhancer__chr6:14857748-14858148	0	+
chr6	148587171	148590172	Enhancer__chr6:148588961-148589218	0	+
chr6	14864192	14867193	Enhancer__chr6:14865991-14866350	0	+
chr6	14873549	14876550	Enhancer__chr6:14875420-14876058	0	+
chr6	14879832	14882833	Enhancer__chr6:14881727-14881903	0	+
chr6	14882280	14885281	Enhancer__chr6:14884214-14884345	0	+
chr6	14884081	14887082	Enhancer__chr6:14885997-14886091	0	+
chr6	148877312	148880313	Enhancer__chr6:148879188-148879351	0	+
chr6	14887726	14890727	Enhancer__chr6:14889640-14889747	0	+
chr6	14888660	14891661	Enhancer__chr6:14890476-14890661	0	+
chr6	14890213	14893214	Enhancer__chr6:14891991-14892395	0	+
chr6	148976392	148979393	Enhancer__chr6:148978169-148978518	0	+
chr6	148995147	148998148	Enhancer__chr6:148996997-148997198	0	+
chr6	149017098	149020099	Enhancer__chr6:149018728-149019099	0	+
chr6	149020175	149023176	Enhancer__chr6:149022109-149022176	0	+
chr6	14909097	14912098	Enhancer__chr6:14910842-14911169	0	+
chr6	14909559	14912560	Enhancer__chr6:14911397-14911613	0	+
chr6	14917764	14920765	Enhancer__chr6:14919592-14919766	0	+
chr6	14919529	14922530	Enhancer__chr6:14921244-14921932	0	+
chr6	14920423	14923424	Enhancer__chr6:14922104-14922958	0	+
chr6	14928019	14931020	Enhancer__chr6:14929648-14930020	0	+
chr6	149398745	149401746	Enhancer__chr6:149400726-149401123	0	+
chr6	149413572	149416573	Enhancer__chr6:149415397-149415605	0	+
chr6	149414474	149417475	Enhancer__chr6:149416134-149416493	0	+
chr6	149415266	149418267	Enhancer__chr6:149417128-149417333	0	+
chr6	149427474	149430475	Enhancer__chr6:149429145-149429475	0	+
chr6	149432398	149435399	Enhancer__chr6:149434183-149434490	0	+
chr6	149433595	149436596	Enhancer__chr6:149435248-149435596	0	+
chr6	149447876	149450877	Enhancer__chr6:149449654-149449877	0	+
chr6	149451724	149454725	Enhancer__chr6:149453610-149453783	0	+
chr6	14944247	14947248	Enhancer__chr6:14945973-14946248	0	+
chr6	149460204	149463205	Enhancer__chr6:149461644-149462305	0	+
chr6	149462484	149465485	Enhancer__chr6:149464325-149464485	0	+
chr6	149467730	149470731	Enhancer__chr6:149469483-149469749	0	+
chr6	149468121	149471122	Enhancer__chr6:149469951-149470122	0	+
chr6	149490108	149493109	Enhancer__chr6:149491877-149492459	0	+
chr6	149515359	149518360	Enhancer__chr6:149517197-149517428	0	+
chr6	149530761	149533762	Enhancer__chr6:149532522-149532762	0	+
chr6	149532229	149535230	Enhancer__chr6:149534143-149534249	0	+
chr6	149533012	149536013	Enhancer__chr6:149534652-149535013	0	+
chr6	149535783	149538784	Enhancer__chr6:149537612-149537784	0	+
chr6	14964930	14967931	Enhancer__chr6:14966546-14966931	0	+
chr6	149742960	149745961	Enhancer__chr6:149744636-149745011	0	+
chr6	14973456	14976457	Enhancer__chr6:14975402-14975457	0	+
chr6	14973918	14976919	Enhancer__chr6:14975849-14976030	0	+
chr6	149808258	149811259	Enhancer__chr6:149810083-149810269	0	+
chr6	14980426	14983427	Enhancer__chr6:14982265-14982427	0	+
chr6	14982853	14985854	Enhancer__chr6:14984607-14984854	0	+
chr6	15015813	15018814	Enhancer__chr6:15017481-15017823	0	+
chr6	150199036	150202037	Enhancer__chr6:150200694-150201094	0	+
chr6	15019882	15022883	Enhancer__chr6:15021707-15021883	0	+
chr6	15020420	15023421	Enhancer__chr6:15022090-15022421	0	+
chr6	150258150	150261151	Enhancer__chr6:150259749-150260211	0	+
chr6	15035374	15038375	Enhancer__chr6:15037123-15037399	0	+
chr6	150574167	150577168	Enhancer__chr6:150576036-150576243	0	+
chr6	150575119	150578120	Enhancer__chr6:150577051-150577247	0	+
chr6	150587080	150590081	Enhancer__chr6:150588952-150589102	0	+
chr6	150589108	150592109	Enhancer__chr6:150590987-150591352	0	+
chr6	15060154	15063155	Enhancer__chr6:15061765-15062156	0	+
chr6	15061053	15064054	Enhancer__chr6:15062704-15063082	0	+
chr6	15061867	15064868	Enhancer__chr6:15063756-15063967	0	+
chr6	150645807	150648808	Enhancer__chr6:150647426-150647808	0	+
chr6	15065042	15068043	Enhancer__chr6:15066743-15067555	0	+
chr6	150737538	150740539	Enhancer__chr6:150739160-150739823	0	+
chr6	15076481	15079482	Enhancer__chr6:15078356-15078482	0	+
chr6	150790117	150793118	Enhancer__chr6:150791994-150792118	0	+
chr6	150915715	150918716	Enhancer__chr6:150917591-150917716	0	+
chr6	15095595	15098596	Enhancer__chr6:15097391-15097615	0	+
chr6	15105519	15108520	Enhancer__chr6:15107334-15107747	0	+
chr6	151176540	151179541	Enhancer__chr6:151178145-151178545	0	+
chr6	151176918	151179919	Enhancer__chr6:151178746-151179109	0	+
chr6	151460601	151463602	Enhancer__chr6:151462497-151462602	0	+
chr6	151466500	151469501	Enhancer__chr6:151468369-151468540	0	+
chr6	15146980	15149981	Enhancer__chr6:15148655-15149132	0	+
chr6	151801123	151804124	Enhancer__chr6:151803039-151803196	0	+
chr6	151801779	151804780	Enhancer__chr6:151803491-151803848	0	+
chr6	151805017	151808018	Enhancer__chr6:151806818-151807048	0	+
chr6	151806851	151809852	Enhancer__chr6:151808675-151808852	0	+
chr6	151971404	151974405	Enhancer__chr6:151973040-151973410	0	+
chr6	151971735	151974736	Enhancer__chr6:151973589-151973736	0	+
chr6	15197596	15200597	Enhancer__chr6:15199575-15199598	0	+
chr6	15204752	15207753	Enhancer__chr6:15206545-15206759	0	+
chr6	153000856	153003857	Enhancer__chr6:153002467-153002857	0	+
chr6	153130730	153133731	Enhancer__chr6:153132437-153132820	0	+
chr6	153489974	153492975	Enhancer__chr6:153491745-153492007	0	+
chr6	153799329	153802330	Enhancer__chr6:153801084-153801330	0	+
chr6	153918045	153921046	Enhancer__chr6:153919839-153920046	0	+
chr6	153934862	153937863	Enhancer__chr6:153936514-153936863	0	+
chr6	153982000	153985001	Enhancer__chr6:153983605-153984001	0	+
chr6	154856558	154859559	Enhancer__chr6:154858221-154858762	0	+
chr6	154912492	154915493	Enhancer__chr6:154914262-154914493	0	+
chr6	154925922	154928923	Enhancer__chr6:154927537-154927923	0	+
chr6	154970618	154973619	Enhancer__chr6:154972437-154972630	0	+
chr6	154973209	154976210	Enhancer__chr6:154975061-154975312	0	+
chr6	1552640	1555641	Enhancer__chr6:1554418-1554641	0	+
chr6	155647930	155650931	Enhancer__chr6:155649228-155649931	0	+
chr6	155807151	155810152	Enhancer__chr6:155809000-155809155	0	+
chr6	155848469	155851470	Enhancer__chr6:155850166-155850642	0	+
chr6	155914770	155917771	Enhancer__chr6:155916760-155916771	0	+
chr6	155947793	155950794	Enhancer__chr6:155949410-155949938	0	+
chr6	156137210	156140211	Enhancer__chr6:156139110-156139232	0	+
chr6	156137706	156140707	Enhancer__chr6:156139676-156139707	0	+
chr6	156401577	156404578	Enhancer__chr6:156403374-156403578	0	+
chr6	156426885	156429886	Enhancer__chr6:156428584-156428923	0	+
chr6	156448651	156451652	Enhancer__chr6:156450389-156450652	0	+
chr6	156570057	156573058	Enhancer__chr6:156571786-156572058	0	+
chr6	156571224	156574225	Enhancer__chr6:156572867-156573225	0	+
chr6	156598979	156601980	Enhancer__chr6:156600917-156600980	0	+
chr6	156657630	156660631	Enhancer__chr6:156659234-156659631	0	+
chr6	156715765	156718766	Enhancer__chr6:156717523-156717937	0	+
chr6	156740008	156743009	Enhancer__chr6:156741738-156742009	0	+
chr6	156746825	156749826	Enhancer__chr6:156748534-156748826	0	+
chr6	156757032	156760033	Enhancer__chr6:156758659-156759033	0	+
chr6	156826814	156829815	Enhancer__chr6:156828683-156828815	0	+
chr6	156834112	156837113	Enhancer__chr6:156836023-156836113	0	+
chr6	157006585	157009586	Enhancer__chr6:157007979-157008724	0	+
chr6	157039294	157042295	Enhancer__chr6:157041058-157041538	0	+
chr6	157095135	157098136	Enhancer__chr6:157096939-157097165	0	+
chr6	157540608	157543609	Enhancer__chr6:157542479-157542718	0	+
chr6	157608033	157611034	Enhancer__chr6:157609644-157610034	0	+
chr6	157637410	157640411	Enhancer__chr6:157639062-157639495	0	+
chr6	157692931	157695932	Enhancer__chr6:157694703-157694954	0	+
chr6	157693617	157696618	Enhancer__chr6:157695432-157695688	0	+
chr6	158134974	158137975	Enhancer__chr6:158136804-158137189	0	+
chr6	158144649	158147650	Enhancer__chr6:158146371-158146650	0	+
chr6	158176702	158179703	Enhancer__chr6:158178530-158178849	0	+
chr6	158177853	158180854	Enhancer__chr6:158179542-158179858	0	+
chr6	158180617	158183618	Enhancer__chr6:158182288-158182636	0	+
chr6	15816442	15819443	Enhancer__chr6:15818301-15818443	0	+
chr6	158182661	158185662	Enhancer__chr6:158184460-158184689	0	+
chr6	158183884	158186885	Enhancer__chr6:158185393-158186221	0	+
chr6	158186137	158189138	Enhancer__chr6:158188080-158188190	0	+
chr6	158187650	158190651	Enhancer__chr6:158189433-158189765	0	+
chr6	158188522	158191523	Enhancer__chr6:158190286-158190548	0	+
chr6	158190285	158193286	Enhancer__chr6:158191942-158192437	0	+
chr6	158231329	158234330	Enhancer__chr6:158232953-158233347	0	+
chr6	158233219	158236220	Enhancer__chr6:158234848-158235220	0	+
chr6	158373390	158376391	Enhancer__chr6:158375265-158375579	0	+
chr6	158397082	158400083	Enhancer__chr6:158398935-158399083	0	+
chr6	158524120	158527121	Enhancer__chr6:158525965-158526121	0	+
chr6	158638476	158641477	Enhancer__chr6:158640222-158640658	0	+
chr6	158668370	158671371	Enhancer__chr6:158670119-158670409	0	+
chr6	158700442	158703443	Enhancer__chr6:158702253-158702563	0	+
chr6	15895533	15898534	Enhancer__chr6:15897327-15897534	0	+
chr6	15899470	15902471	Enhancer__chr6:15901378-15901471	0	+
chr6	15900148	15903149	Enhancer__chr6:15902018-15902163	0	+
chr6	15906578	15909579	Enhancer__chr6:15908447-15908579	0	+
chr6	159266295	159269296	Enhancer__chr6:159268112-159268313	0	+
chr6	159269147	159272148	Enhancer__chr6:159270971-159271326	0	+
chr6	159269714	159272715	Enhancer__chr6:159271429-159272000	0	+
chr6	159272563	159275564	Enhancer__chr6:159273925-159274893	0	+
chr6	159283252	159286253	Enhancer__chr6:159284894-159285253	0	+
chr6	159358004	159361005	Enhancer__chr6:159359890-159360005	0	+
chr6	159358646	159361647	Enhancer__chr6:159360638-159360649	0	+
chr6	159360636	159363637	Enhancer__chr6:159362401-159362637	0	+
chr6	159381435	159384436	Enhancer__chr6:159383408-159383511	0	+
chr6	159432575	159435576	Enhancer__chr6:159434370-159434675	0	+
chr6	159443259	159446260	Enhancer__chr6:159445065-159445260	0	+
chr6	159447521	159450522	Enhancer__chr6:159449163-159449535	0	+
chr6	15944619	15947620	Enhancer__chr6:15946473-15946620	0	+
chr6	159474347	159477348	Enhancer__chr6:159476148-159476442	0	+
chr6	159475324	159478325	Enhancer__chr6:159477039-159477499	0	+
chr6	159481484	159484485	Enhancer__chr6:159483193-159483967	0	+
chr6	159482218	159485219	Enhancer__chr6:159484182-159484547	0	+
chr6	159483078	159486079	Enhancer__chr6:159484779-159485166	0	+
chr6	159486606	159489607	Enhancer__chr6:159488301-159488791	0	+
chr6	159488168	159491169	Enhancer__chr6:159489988-159490179	0	+
chr6	159493611	159496612	Enhancer__chr6:159495451-159495612	0	+
chr6	159496377	159499378	Enhancer__chr6:159498189-159498579	0	+
chr6	159505416	159508417	Enhancer__chr6:159507236-159507417	0	+
chr6	159511955	159514956	Enhancer__chr6:159513696-159514062	0	+
chr6	159512825	159515826	Enhancer__chr6:159514738-159514976	0	+
chr6	159517972	159520973	Enhancer__chr6:159519651-159520119	0	+
chr6	159519260	159522261	Enhancer__chr6:159521076-159521322	0	+
chr6	159521965	159524966	Enhancer__chr6:159523668-159523966	0	+
chr6	159523360	159526361	Enhancer__chr6:159525207-159525384	0	+
chr6	159524083	159527084	Enhancer__chr6:159525909-159526201	0	+
chr6	159533373	159536374	Enhancer__chr6:159535033-159535374	0	+
chr6	159533789	159536790	Enhancer__chr6:159535722-159535802	0	+
chr6	159535631	159538632	Enhancer__chr6:159537511-159537808	0	+
chr6	159536351	159539352	Enhancer__chr6:159538261-159538397	0	+
chr6	159536899	159539900	Enhancer__chr6:159538614-159539047	0	+
chr6	159538238	159541239	Enhancer__chr6:159540030-159540244	0	+
chr6	159538971	159541972	Enhancer__chr6:159540597-159541415	0	+
chr6	159540729	159543730	Enhancer__chr6:159542385-159542836	0	+
chr6	15960890	15963891	Enhancer__chr6:15962763-15962891	0	+
chr6	159860449	159863450	Enhancer__chr6:159862041-159862452	0	+
chr6	159880469	159883470	Enhancer__chr6:159882331-159882470	0	+
chr6	159882371	159885372	Enhancer__chr6:159884310-159884416	0	+
chr6	159888367	159891368	Enhancer__chr6:159890219-159890368	0	+
chr6	159997812	160000813	Enhancer__chr6:159999734-159999818	0	+
chr6	15999263	16002264	Enhancer__chr6:16001247-16001264	0	+
chr6	160020966	160023967	Enhancer__chr6:160022957-160022967	0	+
chr6	160050298	160053299	Enhancer__chr6:160051927-160052299	0	+
chr6	160081292	160084293	Enhancer__chr6:160083070-160083297	0	+
chr6	160307800	160310801	Enhancer__chr6:160309708-160309802	0	+
chr6	160369721	160372722	Enhancer__chr6:160371712-160371722	0	+
chr6	160372617	160375618	Enhancer__chr6:160374399-160374641	0	+
chr6	160379207	160382208	Enhancer__chr6:160381061-160381401	0	+
chr6	160380788	160383789	Enhancer__chr6:160382613-160382870	0	+
chr6	160698333	160701334	Enhancer__chr6:160699946-160700334	0	+
chr6	1607467	1610468	Enhancer__chr6:1609094-1609758	0	+
chr6	161181334	161184335	Enhancer__chr6:161183008-161183335	0	+
chr6	161392559	161395560	Enhancer__chr6:161394419-161394560	0	+
chr6	16149746	16152747	Enhancer__chr6:16151584-16151748	0	+
chr6	161544102	161547103	Enhancer__chr6:161545851-161546111	0	+
chr6	161547889	161550890	Enhancer__chr6:161549553-161550030	0	+
chr6	16180200	16183201	Enhancer__chr6:16181886-16182201	0	+
chr6	16204033	16207034	Enhancer__chr6:16205650-16206035	0	+
chr6	16214009	16217010	Enhancer__chr6:16215873-16216103	0	+
chr6	16216935	16219936	Enhancer__chr6:16218769-16218941	0	+
chr6	16235050	16238051	Enhancer__chr6:16236938-16237113	0	+
chr6	163744287	163747288	Enhancer__chr6:163746157-163746288	0	+
chr6	163750938	163753939	Enhancer__chr6:163752850-163752940	0	+
chr6	163754896	163757897	Enhancer__chr6:163756815-163756929	0	+
chr6	163768447	163771448	Enhancer__chr6:163770339-163770695	0	+
chr6	163771514	163774515	Enhancer__chr6:163773301-163773556	0	+
chr6	163772767	163775768	Enhancer__chr6:163774373-163774768	0	+
chr6	163773323	163776324	Enhancer__chr6:163775171-163775345	0	+
chr6	163774103	163777104	Enhancer__chr6:163775993-163776169	0	+
chr6	163774571	163777572	Enhancer__chr6:163776294-163776859	0	+
chr6	163774983	163777984	Enhancer__chr6:163776894-163776984	0	+
chr6	163782197	163785198	Enhancer__chr6:163784160-163784198	0	+
chr6	163812887	163815888	Enhancer__chr6:163814515-163814888	0	+
chr6	163816160	163819161	Enhancer__chr6:163817744-163818245	0	+
chr6	163824254	163827255	Enhancer__chr6:163826086-163826393	0	+
chr6	163825134	163828135	Enhancer__chr6:163826910-163827186	0	+
chr6	163831508	163834509	Enhancer__chr6:163833338-163833600	0	+
chr6	164009541	164012542	Enhancer__chr6:164011259-164011546	0	+
chr6	164080619	164083620	Enhancer__chr6:164082461-164082621	0	+
chr6	164087066	164090067	Enhancer__chr6:164088799-164089067	0	+
chr6	164133460	164136461	Enhancer__chr6:164135216-164135461	0	+
chr6	164136153	164139154	Enhancer__chr6:164137885-164138154	0	+
chr6	164151710	164154711	Enhancer__chr6:164153671-164153711	0	+
chr6	164196457	164199458	Enhancer__chr6:164198350-164198619	0	+
chr6	164213429	164216430	Enhancer__chr6:164215366-164215430	0	+
chr6	164363366	164366367	Enhancer__chr6:164365039-164365367	0	+
chr6	164364249	164367250	Enhancer__chr6:164366059-164366250	0	+
chr6	164379382	164382383	Enhancer__chr6:164381210-164381383	0	+
chr6	164394999	164398000	Enhancer__chr6:164396601-164397000	0	+
chr6	164412013	164415014	Enhancer__chr6:164413703-164414020	0	+
chr6	164441414	164444415	Enhancer__chr6:164443230-164443419	0	+
chr6	164461617	164464618	Enhancer__chr6:164463312-164463618	0	+
chr6	164518863	164521864	Enhancer__chr6:164520797-164520864	0	+
chr6	164524947	164527948	Enhancer__chr6:164526889-164526985	0	+
chr6	164533944	164536945	Enhancer__chr6:164535814-164535945	0	+
chr6	164570710	164573711	Enhancer__chr6:164572657-164572833	0	+
chr6	164757269	164760270	Enhancer__chr6:164758879-164759308	0	+
chr6	165293490	165296491	Enhancer__chr6:165295473-165295491	0	+
chr6	165594826	165597827	Enhancer__chr6:165596464-165596827	0	+
chr6	166417125	166420126	Enhancer__chr6:166418787-166419137	0	+
chr6	166417718	166420719	Enhancer__chr6:166419567-166419719	0	+
chr6	166418199	166421200	Enhancer__chr6:166420168-166420416	0	+
chr6	166420748	166423749	Enhancer__chr6:166422302-166422862	0	+
chr6	166468399	166471400	Enhancer__chr6:166470192-166470586	0	+
chr6	166670671	166673672	Enhancer__chr6:166672303-166672771	0	+
chr6	166671341	166674342	Enhancer__chr6:166673039-166673451	0	+
chr6	166687407	166690408	Enhancer__chr6:166689031-166689408	0	+
chr6	166709266	166712267	Enhancer__chr6:166711154-166711571	0	+
chr6	166715502	166718503	Enhancer__chr6:166717190-166717503	0	+
chr6	166763682	166766683	Enhancer__chr6:166765505-166765751	0	+
chr6	167370987	167373988	Enhancer__chr6:167372859-167373027	0	+
chr6	167393691	167396692	Enhancer__chr6:167395299-167395692	0	+
chr6	167409308	167412309	Enhancer__chr6:167411045-167411413	0	+
chr6	167466772	167469773	Enhancer__chr6:167468441-167468774	0	+
chr6	167502651	167505652	Enhancer__chr6:167504486-167505103	0	+
chr6	167504356	167507357	Enhancer__chr6:167506323-167506574	0	+
chr6	167505705	167508706	Enhancer__chr6:167507570-167507764	0	+
chr6	167506631	167509632	Enhancer__chr6:167508392-167508748	0	+
chr6	167631730	167634731	Enhancer__chr6:167633568-167633756	0	+
chr6	167648386	167651387	Enhancer__chr6:167650169-167650392	0	+
chr6	16764750	16767751	Enhancer__chr6:16766520-16766751	0	+
chr6	16769372	16772373	Enhancer__chr6:16771345-16771373	0	+
chr6	167832941	167835942	Enhancer__chr6:167834861-167835135	0	+
chr6	167835712	167838713	Enhancer__chr6:167837583-167837890	0	+
chr6	167852803	167855804	Enhancer__chr6:167854632-167854836	0	+
chr6	16801855	16804856	Enhancer__chr6:16803732-16803856	0	+
chr6	168075087	168078088	Enhancer__chr6:168076868-168077090	0	+
chr6	168089557	168092558	Enhancer__chr6:168091312-168091558	0	+
chr6	168098379	168101380	Enhancer__chr6:168100191-168100503	0	+
chr6	168214555	168217556	Enhancer__chr6:168216462-168216639	0	+
chr6	168373493	168376494	Enhancer__chr6:168375482-168375653	0	+
chr6	168386508	168389509	Enhancer__chr6:168388482-168388509	0	+
chr6	168491902	168494903	Enhancer__chr6:168493730-168493970	0	+
chr6	16847819	16850820	Enhancer__chr6:16849710-16850068	0	+
chr6	16850327	16853328	Enhancer__chr6:16852135-16852357	0	+
chr6	168531607	168534608	Enhancer__chr6:168533513-168533636	0	+
chr6	168556460	168559461	Enhancer__chr6:168558082-168558596	0	+
chr6	168577944	168580945	Enhancer__chr6:168579885-168580010	0	+
chr6	168680547	168683548	Enhancer__chr6:168682215-168682594	0	+
chr6	168688087	168691088	Enhancer__chr6:168689987-168690088	0	+
chr6	168776342	168779343	Enhancer__chr6:168778167-168778509	0	+
chr6	168787684	168790685	Enhancer__chr6:168789584-168789819	0	+
chr6	168812005	168815006	Enhancer__chr6:168813720-168814071	0	+
chr6	169078997	169081998	Enhancer__chr6:169080976-169080998	0	+
chr6	169258916	169261917	Enhancer__chr6:169260852-169260926	0	+
chr6	169276501	169279502	Enhancer__chr6:169278156-169278506	0	+
chr6	169307235	169310236	Enhancer__chr6:169308928-169309266	0	+
chr6	169312428	169315429	Enhancer__chr6:169314330-169314429	0	+
chr6	169315103	169318104	Enhancer__chr6:169316937-169317104	0	+
chr6	169323635	169326636	Enhancer__chr6:169325623-169325636	0	+
chr6	169341681	169344682	Enhancer__chr6:169343312-169344112	0	+
chr6	169355284	169358285	Enhancer__chr6:169356921-169357287	0	+
chr6	169359581	169362582	Enhancer__chr6:169361499-169361602	0	+
chr6	169366546	169369547	Enhancer__chr6:169368330-169368547	0	+
chr6	169468855	169471856	Enhancer__chr6:169470702-169471012	0	+
chr6	169470791	169473792	Enhancer__chr6:169472384-169472934	0	+
chr6	169471659	169474660	Enhancer__chr6:169473606-169473776	0	+
chr6	169473491	169476492	Enhancer__chr6:169475360-169475647	0	+
chr6	169494086	169497087	Enhancer__chr6:169495883-169496177	0	+
chr6	169495695	169498696	Enhancer__chr6:169497404-169497715	0	+
chr6	169540606	169543607	Enhancer__chr6:169542234-169542607	0	+
chr6	169544587	169547588	Enhancer__chr6:169546204-169546599	0	+
chr6	169554775	169557776	Enhancer__chr6:169556642-169556776	0	+
chr6	169566233	169569234	Enhancer__chr6:169568038-169568505	0	+
chr6	169567647	169570648	Enhancer__chr6:169569548-169569688	0	+
chr6	169570771	169573772	Enhancer__chr6:169572627-169572772	0	+
chr6	169572185	169575186	Enhancer__chr6:169573934-169574190	0	+
chr6	169584721	169587722	Enhancer__chr6:169586350-169586754	0	+
chr6	169586864	169589865	Enhancer__chr6:169588480-169588865	0	+
chr6	169667655	169670656	Enhancer__chr6:169669487-169669656	0	+
chr6	169688354	169691355	Enhancer__chr6:169690222-169690462	0	+
chr6	16978563	16981564	Enhancer__chr6:16980273-16980564	0	+
chr6	169826287	169829288	Enhancer__chr6:169827902-169828288	0	+
chr6	17014046	17017047	Enhancer__chr6:17015732-17016108	0	+
chr6	17014366	17017367	Enhancer__chr6:17016303-17016440	0	+
chr6	170201841	170204842	Enhancer__chr6:170203615-170204008	0	+
chr6	170206693	170209694	Enhancer__chr6:170208297-170208700	0	+
chr6	17031411	17034412	Enhancer__chr6:17033300-17033417	0	+
chr6	170332981	170335982	Enhancer__chr6:170334610-170334982	0	+
chr6	170336632	170339633	Enhancer__chr6:170338493-170338711	0	+
chr6	170350467	170353468	Enhancer__chr6:170352210-170352516	0	+
chr6	170356645	170359646	Enhancer__chr6:170358465-170358648	0	+
chr6	170360324	170363325	Enhancer__chr6:170361995-170362544	0	+
chr6	170361338	170364339	Enhancer__chr6:170362967-170363366	0	+
chr6	170362070	170365071	Enhancer__chr6:170363631-170364652	0	+
chr6	170363234	170366235	Enhancer__chr6:170364764-170365251	0	+
chr6	170401366	170404367	Enhancer__chr6:170403251-170403438	0	+
chr6	170402950	170405951	Enhancer__chr6:170404880-170405014	0	+
chr6	170410254	170413255	Enhancer__chr6:170412106-170412415	0	+
chr6	170447547	170450548	Enhancer__chr6:170449336-170449548	0	+
chr6	170450933	170453934	Enhancer__chr6:170452843-170452974	0	+
chr6	170459883	170462884	Enhancer__chr6:170461603-170461884	0	+
chr6	170460066	170463067	Enhancer__chr6:170461964-170462067	0	+
chr6	170461581	170464582	Enhancer__chr6:170463024-170463652	0	+
chr6	170465793	170468794	Enhancer__chr6:170467648-170467815	0	+
chr6	170466423	170469424	Enhancer__chr6:170468202-170468424	0	+
chr6	170480999	170484000	Enhancer__chr6:170482866-170483129	0	+
chr6	170490043	170493044	Enhancer__chr6:170491997-170492052	0	+
chr6	170490646	170493647	Enhancer__chr6:170492436-170492647	0	+
chr6	170500089	170503090	Enhancer__chr6:170501868-170502090	0	+
chr6	170576121	170579122	Enhancer__chr6:170577975-170578174	0	+
chr6	170587599	170590600	Enhancer__chr6:170589556-170589600	0	+
chr6	170742012	170745013	Enhancer__chr6:170743671-170744013	0	+
chr6	170751442	170754443	Enhancer__chr6:170753168-170753555	0	+
chr6	170771698	170774699	Enhancer__chr6:170773633-170773746	0	+
chr6	170836627	170839628	Enhancer__chr6:170838453-170838652	0	+
chr6	17278399	17281400	Enhancer__chr6:17280388-17280785	0	+
chr6	17310237	17313238	Enhancer__chr6:17312081-17312238	0	+
chr6	17710922	17713923	Enhancer__chr6:17712711-17712926	0	+
chr6	17713541	17716542	Enhancer__chr6:17715315-17715544	0	+
chr6	17727791	17730792	Enhancer__chr6:17729455-17729796	0	+
chr6	17992030	17995031	Enhancer__chr6:17993716-17994031	0	+
chr6	18014661	18017662	Enhancer__chr6:18016545-18016825	0	+
chr6	18019067	18022068	Enhancer__chr6:18020711-18021071	0	+
chr6	18021371	18024372	Enhancer__chr6:18022998-18023444	0	+
chr6	18306618	18309619	Enhancer__chr6:18308493-18308879	0	+
chr6	18326042	18329043	Enhancer__chr6:18327832-18328148	0	+
chr6	18328870	18331871	Enhancer__chr6:18330565-18331115	0	+
chr6	18339502	18342503	Enhancer__chr6:18341418-18341503	0	+
chr6	18340871	18343872	Enhancer__chr6:18342517-18342875	0	+
chr6	18342179	18345180	Enhancer__chr6:18343795-18344357	0	+
chr6	18349146	18352147	Enhancer__chr6:18350965-18351333	0	+
chr6	18351839	18354840	Enhancer__chr6:18353568-18353841	0	+
chr6	18364032	18367033	Enhancer__chr6:18365705-18366033	0	+
chr6	18500131	18503132	Enhancer__chr6:18501640-18502226	0	+
chr6	18502140	18505141	Enhancer__chr6:18503772-18504216	0	+
chr6	18583721	18586722	Enhancer__chr6:18585399-18585722	0	+
chr6	18625152	18628153	Enhancer__chr6:18626849-18627153	0	+
chr6	18698659	18701660	Enhancer__chr6:18700371-18700729	0	+
chr6	18739792	18742793	Enhancer__chr6:18741782-18741870	0	+
chr6	18776873	18779874	Enhancer__chr6:18778775-18778874	0	+
chr6	18831567	18834568	Enhancer__chr6:18833535-18833568	0	+
chr6	18834460	18837461	Enhancer__chr6:18836304-18836461	0	+
chr6	19145422	19148423	Enhancer__chr6:19147287-19147423	0	+
chr6	19296956	19299957	Enhancer__chr6:19298680-19298958	0	+
chr6	19446468	19449469	Enhancer__chr6:19448405-19448469	0	+
chr6	19447910	19450911	Enhancer__chr6:19449826-19449949	0	+
chr6	19476107	19479108	Enhancer__chr6:19477913-19478110	0	+
chr6	19489779	19492780	Enhancer__chr6:19491602-19491780	0	+
chr6	19513036	19516037	Enhancer__chr6:19514678-19515039	0	+
chr6	194239	197240	Enhancer__chr6:195893-196312	0	+
chr6	19690158	19693159	Enhancer__chr6:19691933-19692175	0	+
chr6	19803595	19806596	Enhancer__chr6:19805542-19805809	0	+
chr6	19817398	19820399	Enhancer__chr6:19819390-19819399	0	+
chr6	20067515	20070516	Enhancer__chr6:20069175-20069519	0	+
chr6	20237079	20240080	Enhancer__chr6:20239005-20239080	0	+
chr6	20238037	20241038	Enhancer__chr6:20239709-20240042	0	+
chr6	20324681	20327682	Enhancer__chr6:20326479-20326699	0	+
chr6	20496469	20499470	Enhancer__chr6:20498349-20498567	0	+
chr6	20517676	20520677	Enhancer__chr6:20519618-20519701	0	+
chr6	21257044	21260045	Enhancer__chr6:21258987-21259049	0	+
chr6	21262432	21265433	Enhancer__chr6:21264288-21264471	0	+
chr6	21271314	21274315	Enhancer__chr6:21273280-21273316	0	+
chr6	21307046	21310047	Enhancer__chr6:21308841-21309049	0	+
chr6	21312096	21315097	Enhancer__chr6:21314082-21314097	0	+
chr6	21381702	21384703	Enhancer__chr6:21383430-21383704	0	+
chr6	21436974	21439975	Enhancer__chr6:21438877-21439001	0	+
chr6	21587226	21590227	Enhancer__chr6:21587723-21589288	0	+
chr6	21587710	21590711	Enhancer__chr6:21589338-21589711	0	+
chr6	21601896	21604897	Enhancer__chr6:21603523-21603934	0	+
chr6	21665820	21668821	Enhancer__chr6:21667588-21667834	0	+
chr6	21721610	21724611	Enhancer__chr6:21723251-21723611	0	+
chr6	21736753	21739754	Enhancer__chr6:21738487-21738974	0	+
chr6	21738324	21741325	Enhancer__chr6:21740205-21740397	0	+
chr6	21763397	21766398	Enhancer__chr6:21765300-21765398	0	+
chr6	21770079	21773080	Enhancer__chr6:21771871-21772218	0	+
chr6	21806551	21809552	Enhancer__chr6:21808482-21808727	0	+
chr6	21826873	21829874	Enhancer__chr6:21828782-21828874	0	+
chr6	21836175	21839176	Enhancer__chr6:21838162-21838485	0	+
chr6	21854550	21857551	Enhancer__chr6:21856086-21856579	0	+
chr6	21857502	21860503	Enhancer__chr6:21859421-21859505	0	+
chr6	21886036	21889037	Enhancer__chr6:21887910-21888037	0	+
chr6	21923505	21926506	Enhancer__chr6:21925228-21925506	0	+
chr6	21944934	21947935	Enhancer__chr6:21946635-21946935	0	+
chr6	21945286	21948287	Enhancer__chr6:21947021-21947287	0	+
chr6	21985918	21988919	Enhancer__chr6:21987708-21987959	0	+
chr6	218133	221134	Enhancer__chr6:219974-220134	0	+
chr6	21996075	21999076	Enhancer__chr6:21997954-21998076	0	+
chr6	22022941	22025942	Enhancer__chr6:22024666-22024942	0	+
chr6	22024221	22027222	Enhancer__chr6:22026062-22026222	0	+
chr6	22070122	22073123	Enhancer__chr6:22072015-22072158	0	+
chr6	22072366	22075367	Enhancer__chr6:22073995-22074367	0	+
chr6	22143496	22146497	Enhancer__chr6:22145253-22145497	0	+
chr6	22146767	22149768	Enhancer__chr6:22148644-22148866	0	+
chr6	22147524	22150525	Enhancer__chr6:22149387-22149566	0	+
chr6	22180125	22183126	Enhancer__chr6:22181735-22182137	0	+
chr6	22220923	22223924	Enhancer__chr6:22222867-22222924	0	+
chr6	22227372	22230373	Enhancer__chr6:22229364-22229373	0	+
chr6	222105	225106	Enhancer__chr6:224011-224106	0	+
chr6	22473902	22476903	Enhancer__chr6:22475595-22475903	0	+
chr6	224977	227978	Enhancer__chr6:226754-226982	0	+
chr6	225354	228355	Enhancer__chr6:227166-227537	0	+
chr6	22716332	22719333	Enhancer__chr6:22718056-22718333	0	+
chr6	226118	229119	Enhancer__chr6:227922-228119	0	+
chr6	22794113	22797114	Enhancer__chr6:22796105-22796114	0	+
chr6	22891029	22894030	Enhancer__chr6:22892698-22893030	0	+
chr6	227499	230500	Enhancer__chr6:229164-229558	0	+
chr6	2297972	2300973	Enhancer__chr6:2299603-2299973	0	+
chr6	231273	234274	Enhancer__chr6:232942-233376	0	+
chr6	2328682	2331683	Enhancer__chr6:2330490-2330806	0	+
chr6	23414260	23417261	Enhancer__chr6:23416144-23416318	0	+
chr6	234062	237063	Enhancer__chr6:235986-236322	0	+
chr6	23621052	23624053	Enhancer__chr6:23623042-23623053	0	+
chr6	23629072	23632073	Enhancer__chr6:23630929-23631073	0	+
chr6	23654646	23657647	Enhancer__chr6:23656570-23656900	0	+
chr6	23680308	23683309	Enhancer__chr6:23682082-23682309	0	+
chr6	2375428	2378429	Enhancer__chr6:2377151-2377429	0	+
chr6	23887764	23890765	Enhancer__chr6:23889512-23889765	0	+
chr6	24167076	24170077	Enhancer__chr6:24168850-24169077	0	+
chr6	2427717	2430718	Enhancer__chr6:2429511-2429720	0	+
chr6	24361910	24364911	Enhancer__chr6:24363883-24363911	0	+
chr6	24399918	24402919	Enhancer__chr6:24401869-24401919	0	+
chr6	24741635	24744636	Enhancer__chr6:24743523-24743742	0	+
chr6	24742040	24745041	Enhancer__chr6:24743891-24744276	0	+
chr6	24743508	24746509	Enhancer__chr6:24745178-24745770	0	+
chr6	25041554	25044555	Enhancer__chr6:25043414-25043566	0	+
chr6	25048713	25051714	Enhancer__chr6:25050592-25050945	0	+
chr6	25087898	25090899	Enhancer__chr6:25089428-25090170	0	+
chr6	25092740	25095741	Enhancer__chr6:25094713-25094741	0	+
chr6	25096344	25099345	Enhancer__chr6:25098063-25098345	0	+
chr6	25135250	25138251	Enhancer__chr6:25137169-25137503	0	+
chr6	25166392	25169393	Enhancer__chr6:25168126-25168486	0	+
chr6	25168456	25171457	Enhancer__chr6:25170221-25170501	0	+
chr6	25172460	25175461	Enhancer__chr6:25174209-25174610	0	+
chr6	25175996	25178997	Enhancer__chr6:25177828-25178052	0	+
chr6	25177049	25180050	Enhancer__chr6:25178778-25179206	0	+
chr6	25177727	25180728	Enhancer__chr6:25179629-25179893	0	+
chr6	25192014	25195015	Enhancer__chr6:25193718-25194203	0	+
chr6	250127	253128	Enhancer__chr6:251975-252188	0	+
chr6	2520884	2523885	Enhancer__chr6:2522882-2523160	0	+
chr6	2541347	2544348	Enhancer__chr6:2543068-2543554	0	+
chr6	2545278	2548279	Enhancer__chr6:2547136-2547485	0	+
chr6	253893	256894	Enhancer__chr6:255735-255985	0	+
chr6	25628437	25631438	Enhancer__chr6:25630252-25630438	0	+
chr6	255308	258309	Enhancer__chr6:257100-257415	0	+
chr6	25990866	25993867	Enhancer__chr6:25992254-25993073	0	+
chr6	26004045	26007046	Enhancer__chr6:26006011-26006046	0	+
chr6	26004452	26007453	Enhancer__chr6:26006419-26006453	0	+
chr6	26024098	26027099	Enhancer__chr6:26025834-26026125	0	+
chr6	26027358	26030359	Enhancer__chr6:26029019-26029363	0	+
chr6	26141768	26144769	Enhancer__chr6:26143490-26143769	0	+
chr6	26217264	26220265	Enhancer__chr6:26219063-26219301	0	+
chr6	26221668	26224669	Enhancer__chr6:26223563-26223671	0	+
chr6	26231198	26234199	Enhancer__chr6:26232920-26233434	0	+
chr6	26264989	26267990	Enhancer__chr6:26266741-26266990	0	+
chr6	26303344	26306345	Enhancer__chr6:26304989-26305345	0	+
chr6	26321037	26324038	Enhancer__chr6:26322637-26323123	0	+
chr6	26330198	26333199	Enhancer__chr6:26332123-26332243	0	+
chr6	26395373	26398374	Enhancer__chr6:26397110-26397374	0	+
chr6	26436170	26439171	Enhancer__chr6:26437952-26438171	0	+
chr6	26519173	26522174	Enhancer__chr6:26521003-26521206	0	+
chr6	26519709	26522710	Enhancer__chr6:26521444-26521777	0	+
chr6	26520941	26523942	Enhancer__chr6:26522673-26522990	0	+
chr6	2650393	2653394	Enhancer__chr6:2652280-2652418	0	+
chr6	26531397	26534398	Enhancer__chr6:26533222-26533398	0	+
chr6	26535026	26538027	Enhancer__chr6:26536966-26537248	0	+
chr6	26548857	26551858	Enhancer__chr6:26550694-26551000	0	+
chr6	2657351	2660352	Enhancer__chr6:2658960-2659503	0	+
chr6	2658360	2661361	Enhancer__chr6:2660154-2660406	0	+
chr6	27063153	27066154	Enhancer__chr6:27065086-27065154	0	+
chr6	27069557	27072558	Enhancer__chr6:27071259-27071558	0	+
chr6	27134688	27137689	Enhancer__chr6:27136362-27136689	0	+
chr6	27141933	27144934	Enhancer__chr6:27143830-27144149	0	+
chr6	27143717	27146718	Enhancer__chr6:27145585-27145720	0	+
chr6	27144112	27147113	Enhancer__chr6:27145729-27146130	0	+
chr6	27144994	27147995	Enhancer__chr6:27146789-27146995	0	+
chr6	27154422	27157423	Enhancer__chr6:27156271-27156423	0	+
chr6	27201419	27204420	Enhancer__chr6:27203038-27203420	0	+
chr6	27203469	27206470	Enhancer__chr6:27205361-27205470	0	+
chr6	27299025	27302026	Enhancer__chr6:27300679-27301026	0	+
chr6	27373649	27376650	Enhancer__chr6:27375308-27375650	0	+
chr6	27414556	27417557	Enhancer__chr6:27416333-27416557	0	+
chr6	27445381	27448382	Enhancer__chr6:27446506-27447382	0	+
chr6	27511459	27514460	Enhancer__chr6:27513313-27513537	0	+
chr6	27584129	27587130	Enhancer__chr6:27585757-27586130	0	+
chr6	2761071	2764072	Enhancer__chr6:2763022-2763072	0	+
chr6	2761486	2764487	Enhancer__chr6:2763251-2763536	0	+
chr6	27633377	27636378	Enhancer__chr6:27635260-27635378	0	+
chr6	27635396	27638397	Enhancer__chr6:27637197-27637397	0	+
chr6	27635705	27638706	Enhancer__chr6:27637652-27637706	0	+
chr6	27638351	27641352	Enhancer__chr6:27640311-27640352	0	+
chr6	27653458	27656459	Enhancer__chr6:27655152-27655475	0	+
chr6	27653958	27656959	Enhancer__chr6:27655687-27656083	0	+
chr6	27685165	27688166	Enhancer__chr6:27686942-27687278	0	+
chr6	27704350	27707351	Enhancer__chr6:27706104-27706357	0	+
chr6	27718864	27721865	Enhancer__chr6:27720726-27720895	0	+
chr6	27738747	27741748	Enhancer__chr6:27740489-27740807	0	+
chr6	27743277	27746278	Enhancer__chr6:27745023-27745278	0	+
chr6	27743721	27746722	Enhancer__chr6:27745629-27745723	0	+
chr6	27758038	27761039	Enhancer__chr6:27759985-27760333	0	+
chr6	27779063	27782064	Enhancer__chr6:27780866-27781094	0	+
chr6	27861043	27864044	Enhancer__chr6:27862895-27863061	0	+
chr6	27861659	27864660	Enhancer__chr6:27863298-27863662	0	+
chr6	2789082	2792083	Enhancer__chr6:2790944-2791090	0	+
chr6	2794375	2797376	Enhancer__chr6:2796199-2796380	0	+
chr6	2798480	2801481	Enhancer__chr6:2800199-2800731	0	+
chr6	28070545	28073546	Enhancer__chr6:28072476-28072872	0	+
chr6	28078791	28081792	Enhancer__chr6:28080593-28080792	0	+
chr6	28097598	28100599	Enhancer__chr6:28099505-28099599	0	+
chr6	28099192	28102193	Enhancer__chr6:28101066-28101269	0	+
chr6	28100745	28103746	Enhancer__chr6:28102608-28102781	0	+
chr6	28178635	28181636	Enhancer__chr6:28180543-28180884	0	+
chr6	2816420	2819421	Enhancer__chr6:2818084-2818421	0	+
chr6	28186420	28189421	Enhancer__chr6:28188130-28188520	0	+
chr6	2817149	2820150	Enhancer__chr6:2818912-2819151	0	+
chr6	28278637	28281638	Enhancer__chr6:28280351-28280639	0	+
chr6	28278944	28281945	Enhancer__chr6:28280673-28280945	0	+
chr6	28413078	28416079	Enhancer__chr6:28414953-28415259	0	+
chr6	28455351	28458352	Enhancer__chr6:28457225-28458028	0	+
chr6	2847280	2850281	Enhancer__chr6:2849123-2849376	0	+
chr6	28519804	28522805	Enhancer__chr6:28521433-28521958	0	+
chr6	2851449	2854450	Enhancer__chr6:2853307-2853467	0	+
chr6	2857440	2860441	Enhancer__chr6:2858879-2859560	0	+
chr6	28600270	28603271	Enhancer__chr6:28601930-28602271	0	+
chr6	28601325	28604326	Enhancer__chr6:28603148-28603326	0	+
chr6	2861365	2864366	Enhancer__chr6:2862869-2863678	0	+
chr6	284846	287847	Enhancer__chr6:286457-287090	0	+
chr6	2864920	2867921	Enhancer__chr6:2866705-2867019	0	+
chr6	2867170	2870171	Enhancer__chr6:2868839-2869182	0	+
chr6	28709034	28712035	Enhancer__chr6:28710805-28711035	0	+
chr6	28713514	28716515	Enhancer__chr6:28715387-28715696	0	+
chr6	2870549	2873550	Enhancer__chr6:2872094-2872570	0	+
chr6	2871003	2874004	Enhancer__chr6:2872631-2873198	0	+
chr6	2873083	2876084	Enhancer__chr6:2874865-2875144	0	+
chr6	28748083	28751084	Enhancer__chr6:28749781-28750084	0	+
chr6	2873316	2876317	Enhancer__chr6:2875221-2875651	0	+
chr6	2876077	2879078	Enhancer__chr6:2877769-2878087	0	+
chr6	28780212	28783213	Enhancer__chr6:28782096-28782213	0	+
chr6	28803417	28806418	Enhancer__chr6:28805076-28805418	0	+
chr6	28820751	28823752	Enhancer__chr6:28822567-28822754	0	+
chr6	28832578	28835579	Enhancer__chr6:28834475-28834586	0	+
chr6	28858527	28861528	Enhancer__chr6:28860175-28860528	0	+
chr6	28954847	28957848	Enhancer__chr6:28956602-28956848	0	+
chr6	28983266	28986267	Enhancer__chr6:28985048-28985267	0	+
chr6	2917442	2920443	Enhancer__chr6:2919194-2919590	0	+
chr6	2919206	2922207	Enhancer__chr6:2921060-2921305	0	+
chr6	2930682	2933683	Enhancer__chr6:2932472-2932683	0	+
chr6	29433628	29436629	Enhancer__chr6:29435323-29435629	0	+
chr6	29443988	29446989	Enhancer__chr6:29445593-29446156	0	+
chr6	29445596	29448597	Enhancer__chr6:29447385-29447671	0	+
chr6	29475148	29478149	Enhancer__chr6:29477023-29477149	0	+
chr6	29518616	29521617	Enhancer__chr6:29520395-29520654	0	+
chr6	29519455	29522456	Enhancer__chr6:29521167-29521548	0	+
chr6	29676437	29679438	Enhancer__chr6:29678266-29678438	0	+
chr6	2978647	2981648	Enhancer__chr6:2980500-2980669	0	+
chr6	2979980	2982981	Enhancer__chr6:2981739-2982093	0	+
chr6	2980943	2983944	Enhancer__chr6:2982794-2982947	0	+
chr6	29827210	29830211	Enhancer__chr6:29829189-29829211	0	+
chr6	29930824	29933825	Enhancer__chr6:29932777-29932958	0	+
chr6	29932019	29935020	Enhancer__chr6:29933738-29934144	0	+
chr6	29933651	29936652	Enhancer__chr6:29935319-29935652	0	+
chr6	29947839	29950840	Enhancer__chr6:29949488-29949840	0	+
chr6	30008997	30011998	Enhancer__chr6:30010922-30011054	0	+
chr6	30017502	30020503	Enhancer__chr6:30019374-30019509	0	+
chr6	30066684	30069685	Enhancer__chr6:30068638-30068845	0	+
chr6	30180482	30183483	Enhancer__chr6:30182160-30182533	0	+
chr6	30245450	30248451	Enhancer__chr6:30247447-30247451	0	+
chr6	30252366	30255367	Enhancer__chr6:30254050-30254472	0	+
chr6	30274697	30277698	Enhancer__chr6:30276337-30276699	0	+
chr6	30432728	30435729	Enhancer__chr6:30434534-30434831	0	+
chr6	30446504	30449505	Enhancer__chr6:30448319-30448624	0	+
chr6	30452131	30455132	Enhancer__chr6:30453844-30454132	0	+
chr6	30453696	30456697	Enhancer__chr6:30455675-30455831	0	+
chr6	30475324	30478325	Enhancer__chr6:30477053-30477329	0	+
chr6	30493843	30496844	Enhancer__chr6:30495647-30495976	0	+
chr6	30495484	30498485	Enhancer__chr6:30497378-30497566	0	+
chr6	30496067	30499068	Enhancer__chr6:30497672-30498068	0	+
chr6	3051073	3054074	Enhancer__chr6:3052992-3053074	0	+
chr6	30714138	30717139	Enhancer__chr6:30716024-30716359	0	+
chr6	30714960	30717961	Enhancer__chr6:30716597-30717062	0	+
chr6	30715564	30718565	Enhancer__chr6:30717441-30717627	0	+
chr6	30717813	30720814	Enhancer__chr6:30719576-30719814	0	+
chr6	30718373	30721374	Enhancer__chr6:30720004-30720713	0	+
chr6	30720600	30723601	Enhancer__chr6:30722480-30722729	0	+
chr6	30721919	30724920	Enhancer__chr6:30723847-30723920	0	+
chr6	30725070	30728071	Enhancer__chr6:30726704-30727354	0	+
chr6	30725971	30728972	Enhancer__chr6:30727821-30727972	0	+
chr6	30729483	30732484	Enhancer__chr6:30731311-30731508	0	+
chr6	30730169	30733170	Enhancer__chr6:30731781-30732171	0	+
chr6	30733714	30736715	Enhancer__chr6:30735359-30735715	0	+
chr6	30735254	30738255	Enhancer__chr6:30736850-30737361	0	+
chr6	30735598	30738599	Enhancer__chr6:30737456-30737900	0	+
chr6	30745070	30748071	Enhancer__chr6:30746716-30747579	0	+
chr6	30746168	30749169	Enhancer__chr6:30748126-30748169	0	+
chr6	30746637	30749638	Enhancer__chr6:30748515-30748873	0	+
chr6	30752945	30755946	Enhancer__chr6:30754817-30754946	0	+
chr6	30753836	30756837	Enhancer__chr6:30755729-30756010	0	+
chr6	30759746	30762747	Enhancer__chr6:30761567-30761766	0	+
chr6	30772427	30775428	Enhancer__chr6:30774085-30774428	0	+
chr6	30783185	30786186	Enhancer__chr6:30785034-30785335	0	+
chr6	30784287	30787288	Enhancer__chr6:30785907-30786494	0	+
chr6	30786210	30789211	Enhancer__chr6:30787859-30788252	0	+
chr6	30788217	30791218	Enhancer__chr6:30789955-30790218	0	+
chr6	30794564	30797565	Enhancer__chr6:30796195-30796565	0	+
chr6	30802602	30805603	Enhancer__chr6:30804295-30804603	0	+
chr6	30810083	30813084	Enhancer__chr6:30811913-30812084	0	+
chr6	30838772	30841773	Enhancer__chr6:30840574-30840974	0	+
chr6	30895410	30898411	Enhancer__chr6:30897391-30897411	0	+
chr6	30899292	30902293	Enhancer__chr6:30901201-30901293	0	+
chr6	30921717	30924718	Enhancer__chr6:30923441-30923743	0	+
chr6	30924864	30927865	Enhancer__chr6:30926851-30926868	0	+
chr6	31007274	31010275	Enhancer__chr6:31008975-31009347	0	+
chr6	31239005	31242006	Enhancer__chr6:31240851-31241006	0	+
chr6	31274118	31277119	Enhancer__chr6:31275830-31276119	0	+
chr6	31274388	31277389	Enhancer__chr6:31276281-31276390	0	+
chr6	31324902	31327903	Enhancer__chr6:31326609-31326903	0	+
chr6	31332872	31335873	Enhancer__chr6:31334700-31334921	0	+
chr6	31351062	31354063	Enhancer__chr6:31352932-31353063	0	+
chr6	31389543	31392544	Enhancer__chr6:31391390-31391544	0	+
chr6	31528210	31531211	Enhancer__chr6:31529822-31530211	0	+
chr6	31529329	31532330	Enhancer__chr6:31530961-31531387	0	+
chr6	3158594	3161595	Enhancer__chr6:3160462-3160701	0	+
chr6	3161427	3164428	Enhancer__chr6:3163246-3163428	0	+
chr6	3164577	3167578	Enhancer__chr6:3166310-3166878	0	+
chr6	3175247	3178248	Enhancer__chr6:3177072-3177481	0	+
chr6	31787183	31790184	Enhancer__chr6:31789098-31789184	0	+
chr6	31787892	31790893	Enhancer__chr6:31789672-31790268	0	+
chr6	3207697	3210698	Enhancer__chr6:3209395-3209963	0	+
chr6	32097780	32100781	Enhancer__chr6:32099404-32099781	0	+
chr6	32112241	32115242	Enhancer__chr6:32114130-32114430	0	+
chr6	32403459	32406460	Enhancer__chr6:32405012-32405514	0	+
chr6	32426119	32429120	Enhancer__chr6:32427743-32428120	0	+
chr6	32428735	32431736	Enhancer__chr6:32430540-32430779	0	+
chr6	32569930	32572931	Enhancer__chr6:32571766-32572024	0	+
chr6	32570499	32573500	Enhancer__chr6:32572305-32572687	0	+
chr6	32574292	32577293	Enhancer__chr6:32576157-32576293	0	+
chr6	32575841	32578842	Enhancer__chr6:32577297-32577935	0	+
chr6	32580702	32583703	Enhancer__chr6:32582541-32582735	0	+
chr6	32587825	32590826	Enhancer__chr6:32589432-32589826	0	+
chr6	32589049	32592050	Enhancer__chr6:32590770-32591146	0	+
chr6	32589682	32592683	Enhancer__chr6:32591414-32591731	0	+
chr6	32651790	32654791	Enhancer__chr6:32653438-32653801	0	+
chr6	32655545	32658546	Enhancer__chr6:32657421-32657546	0	+
chr6	32731004	32734005	Enhancer__chr6:32732829-32733005	0	+
chr6	32740433	32743434	Enhancer__chr6:32742286-32742469	0	+
chr6	32760637	32763638	Enhancer__chr6:32762261-32762648	0	+
chr6	32833072	32836073	Enhancer__chr6:32834766-32835076	0	+
chr6	32950701	32953702	Enhancer__chr6:32952668-32952702	0	+
chr6	32954138	32957139	Enhancer__chr6:32956037-32956271	0	+
chr6	32980836	32983837	Enhancer__chr6:32982632-32982839	0	+
chr6	32982502	32985503	Enhancer__chr6:32984432-32984503	0	+
chr6	32983908	32986909	Enhancer__chr6:32985194-32986078	0	+
chr6	32984860	32987861	Enhancer__chr6:32986611-32987175	0	+
chr6	32994479	32997480	Enhancer__chr6:32996316-32996705	0	+
chr6	32995441	32998442	Enhancer__chr6:32997077-32997532	0	+
chr6	33015660	33018661	Enhancer__chr6:33017498-33017699	0	+
chr6	33016781	33019782	Enhancer__chr6:33018722-33018782	0	+
chr6	33028063	33031064	Enhancer__chr6:33029858-33030076	0	+
chr6	33085978	33088979	Enhancer__chr6:33087772-33087979	0	+
chr6	33127413	33130414	Enhancer__chr6:33129390-33129479	0	+
chr6	33179503	33182504	Enhancer__chr6:33181288-33181504	0	+
chr6	33214306	33217307	Enhancer__chr6:33216178-33216307	0	+
chr6	33309880	33312881	Enhancer__chr6:33311865-33311969	0	+
chr6	33310401	33313402	Enhancer__chr6:33312244-33312406	0	+
chr6	33536707	33539708	Enhancer__chr6:33538378-33538887	0	+
chr6	33537193	33540194	Enhancer__chr6:33538911-33539356	0	+
chr6	33556896	33559897	Enhancer__chr6:33558672-33558897	0	+
chr6	33579915	33582916	Enhancer__chr6:33581625-33581918	0	+
chr6	33682920	33685921	Enhancer__chr6:33684801-33685193	0	+
chr6	33779808	33782809	Enhancer__chr6:33781645-33781809	0	+
chr6	33790433	33793434	Enhancer__chr6:33792376-33792455	0	+
chr6	33816266	33819267	Enhancer__chr6:33818239-33818267	0	+
chr6	33822036	33825037	Enhancer__chr6:33823941-33824081	0	+
chr6	33870501	33873502	Enhancer__chr6:33872168-33872571	0	+
chr6	33871089	33874090	Enhancer__chr6:33872922-33873175	0	+
chr6	33949143	33952144	Enhancer__chr6:33950913-33951144	0	+
chr6	34148865	34151866	Enhancer__chr6:34150537-34150894	0	+
chr6	34171549	34174550	Enhancer__chr6:34173295-34173599	0	+
chr6	34189886	34192887	Enhancer__chr6:34191726-34192136	0	+
chr6	34201030	34204031	Enhancer__chr6:34202925-34203288	0	+
chr6	34402877	34405878	Enhancer__chr6:34404691-34404878	0	+
chr6	35073195	35076196	Enhancer__chr6:35075035-35075196	0	+
chr6	3510017	3513018	Enhancer__chr6:3511713-3512018	0	+
chr6	35131742	35134743	Enhancer__chr6:35133552-35133743	0	+
chr6	35147912	35150913	Enhancer__chr6:35149645-35149913	0	+
chr6	35151263	35154264	Enhancer__chr6:35152934-35153484	0	+
chr6	35157906	35160907	Enhancer__chr6:35159725-35159966	0	+
chr6	35159501	35162502	Enhancer__chr6:35161358-35161502	0	+
chr6	3514601	3517602	Enhancer__chr6:3516507-3516602	0	+
chr6	35168328	35171329	Enhancer__chr6:35170056-35170397	0	+
chr6	35169778	35172779	Enhancer__chr6:35171617-35171779	0	+
chr6	35530577	35533578	Enhancer__chr6:35532430-35532714	0	+
chr6	3590949	3593950	Enhancer__chr6:3592685-3593043	0	+
chr6	35991960	35994961	Enhancer__chr6:35993910-35993966	0	+
chr6	36084658	36087659	Enhancer__chr6:36086314-36086741	0	+
chr6	36087128	36090129	Enhancer__chr6:36088988-36089165	0	+
chr6	36087576	36090577	Enhancer__chr6:36089275-36089599	0	+
chr6	3614496	3617497	Enhancer__chr6:3616228-3616497	0	+
chr6	36201344	36204345	Enhancer__chr6:36203078-36203345	0	+
chr6	36203139	36206140	Enhancer__chr6:36204828-36205160	0	+
chr6	36275556	36278557	Enhancer__chr6:36277211-36277557	0	+
chr6	36309293	36312294	Enhancer__chr6:36311068-36311294	0	+
chr6	36316860	36319861	Enhancer__chr6:36318512-36318897	0	+
chr6	36545858	36548859	Enhancer__chr6:36547678-36548077	0	+
chr6	36558312	36561313	Enhancer__chr6:36560154-36560313	0	+
chr6	36594940	36597941	Enhancer__chr6:36596849-36597094	0	+
chr6	36626853	36629854	Enhancer__chr6:36628616-36629003	0	+
chr6	36633060	36636061	Enhancer__chr6:36634782-36635224	0	+
chr6	36654211	36657212	Enhancer__chr6:36656050-36656213	0	+
chr6	36658194	36661195	Enhancer__chr6:36660058-36660307	0	+
chr6	36701158	36704159	Enhancer__chr6:36702912-36703302	0	+
chr6	36701854	36704855	Enhancer__chr6:36703665-36703855	0	+
chr6	36810442	36813443	Enhancer__chr6:36812029-36812445	0	+
chr6	36819405	36822406	Enhancer__chr6:36821118-36821514	0	+
chr6	3683981	3686982	Enhancer__chr6:3685850-3685982	0	+
chr6	36999175	37002176	Enhancer__chr6:37001116-37001406	0	+
chr6	37004753	37007754	Enhancer__chr6:37006588-37006757	0	+
chr6	37014659	37017660	Enhancer__chr6:37016531-37017062	0	+
chr6	37015481	37018482	Enhancer__chr6:37017119-37017495	0	+
chr6	37016081	37019082	Enhancer__chr6:37017809-37018367	0	+
chr6	37017475	37020476	Enhancer__chr6:37018897-37019476	0	+
chr6	37017974	37020975	Enhancer__chr6:37019695-37020025	0	+
chr6	37022555	37025556	Enhancer__chr6:37024161-37024556	0	+
chr6	37024062	37027063	Enhancer__chr6:37025964-37026081	0	+
chr6	37028476	37031477	Enhancer__chr6:37030245-37030479	0	+
chr6	37049446	37052447	Enhancer__chr6:37051169-37051555	0	+
chr6	37062053	37065054	Enhancer__chr6:37063832-37064083	0	+
chr6	37065520	37068521	Enhancer__chr6:37067331-37067581	0	+
chr6	37068494	37071495	Enhancer__chr6:37070053-37070857	0	+
chr6	37075888	37078889	Enhancer__chr6:37077622-37078018	0	+
chr6	37091699	37094700	Enhancer__chr6:37093441-37093739	0	+
chr6	37092317	37095318	Enhancer__chr6:37094186-37094408	0	+
chr6	37094088	37097089	Enhancer__chr6:37095912-37096089	0	+
chr6	37097401	37100402	Enhancer__chr6:37098455-37099411	0	+
chr6	37100649	37103650	Enhancer__chr6:37102324-37102775	0	+
chr6	37102137	37105138	Enhancer__chr6:37104071-37104158	0	+
chr6	37103417	37106418	Enhancer__chr6:37104908-37105418	0	+
chr6	37107678	37110679	Enhancer__chr6:37109258-37109689	0	+
chr6	37121400	37124401	Enhancer__chr6:37123257-37123409	0	+
chr6	37149240	37152241	Enhancer__chr6:37150975-37151397	0	+
chr6	37152193	37155194	Enhancer__chr6:37154148-37154217	0	+
chr6	37153214	37156215	Enhancer__chr6:37155093-37155653	0	+
chr6	37155200	37158201	Enhancer__chr6:37157081-37157214	0	+
chr6	37157928	37160929	Enhancer__chr6:37159773-37160042	0	+
chr6	37176761	37179762	Enhancer__chr6:37178650-37178811	0	+
chr6	37364085	37367086	Enhancer__chr6:37366071-37366087	0	+
chr6	37395440	37398441	Enhancer__chr6:37397282-37397451	0	+
chr6	37467935	37470936	Enhancer__chr6:37469900-37470015	0	+
chr6	37468750	37471751	Enhancer__chr6:37470188-37470996	0	+
chr6	37469449	37472450	Enhancer__chr6:37471092-37471543	0	+
chr6	37482584	37485585	Enhancer__chr6:37484293-37484960	0	+
chr6	37483492	37486493	Enhancer__chr6:37485031-37485566	0	+
chr6	37519654	37522655	Enhancer__chr6:37521439-37521998	0	+
chr6	37521247	37524248	Enhancer__chr6:37522898-37523251	0	+
chr6	37521610	37524611	Enhancer__chr6:37523438-37523883	0	+
chr6	37522751	37525752	Enhancer__chr6:37524660-37525395	0	+
chr6	37528179	37531180	Enhancer__chr6:37529793-37530180	0	+
chr6	37671327	37674328	Enhancer__chr6:37673124-37673343	0	+
chr6	37671703	37674704	Enhancer__chr6:37673638-37673745	0	+
chr6	37743310	37746311	Enhancer__chr6:37745135-37745338	0	+
chr6	37748955	37751956	Enhancer__chr6:37750628-37750998	0	+
chr6	37749395	37752396	Enhancer__chr6:37751286-37751497	0	+
chr6	37750571	37753572	Enhancer__chr6:37752102-37752667	0	+
chr6	3775694	3778695	Enhancer__chr6:3777287-3777695	0	+
chr6	3787808	3790809	Enhancer__chr6:3789456-3789809	0	+
chr6	3796150	3799151	Enhancer__chr6:3797931-3798162	0	+
chr6	3824510	3827511	Enhancer__chr6:3826272-3826513	0	+
chr6	3841842	3844843	Enhancer__chr6:3843738-3843843	0	+
chr6	385725	388726	Enhancer__chr6:387336-387726	0	+
chr6	3874662	3877663	Enhancer__chr6:3876469-3876663	0	+
chr6	387926	390927	Enhancer__chr6:389797-389927	0	+
chr6	3903226	3906227	Enhancer__chr6:3904869-3905227	0	+
chr6	39059193	39062194	Enhancer__chr6:39061184-39061194	0	+
chr6	39120672	39123673	Enhancer__chr6:39122561-39122673	0	+
chr6	3911518	3914519	Enhancer__chr6:3913172-3913519	0	+
chr6	3914711	3917712	Enhancer__chr6:3916569-3916712	0	+
chr6	39247430	39250431	Enhancer__chr6:39249172-39249431	0	+
chr6	39735105	39738106	Enhancer__chr6:39736908-39737107	0	+
chr6	3984666	3987667	Enhancer__chr6:3986661-3986667	0	+
chr6	3985159	3988160	Enhancer__chr6:3987035-3987350	0	+
chr6	39947078	39950079	Enhancer__chr6:39949042-39949079	0	+
chr6	40130395	40133396	Enhancer__chr6:40132230-40132456	0	+
chr6	40213341	40216342	Enhancer__chr6:40215028-40215342	0	+
chr6	40353112	40356113	Enhancer__chr6:40354913-40355113	0	+
chr6	40356303	40359304	Enhancer__chr6:40358061-40358307	0	+
chr6	40592248	40595249	Enhancer__chr6:40593868-40594266	0	+
chr6	40673489	40676490	Enhancer__chr6:40675234-40675490	0	+
chr6	40676405	40679406	Enhancer__chr6:40678267-40678503	0	+
chr6	40902746	40905747	Enhancer__chr6:40904550-40904902	0	+
chr6	40962028	40965029	Enhancer__chr6:40964017-40964029	0	+
chr6	40962817	40965818	Enhancer__chr6:40964511-40964818	0	+
chr6	40963485	40966486	Enhancer__chr6:40965087-40965613	0	+
chr6	41148600	41151601	Enhancer__chr6:41150451-41150957	0	+
chr6	41152148	41155149	Enhancer__chr6:41153851-41154204	0	+
chr6	41208359	41211360	Enhancer__chr6:41210309-41210360	0	+
chr6	41209168	41212169	Enhancer__chr6:41210935-41211193	0	+
chr6	41213181	41216182	Enhancer__chr6:41214844-41215190	0	+
chr6	41217962	41220963	Enhancer__chr6:41219899-41219963	0	+
chr6	41284823	41287824	Enhancer__chr6:41286601-41286824	0	+
chr6	41299663	41302664	Enhancer__chr6:41301419-41301724	0	+
chr6	41300121	41303122	Enhancer__chr6:41301757-41302315	0	+
chr6	41323598	41326599	Enhancer__chr6:41325588-41325600	0	+
chr6	41339772	41342773	Enhancer__chr6:41341728-41341773	0	+
chr6	41340189	41343190	Enhancer__chr6:41342006-41342190	0	+
chr6	41348930	41351931	Enhancer__chr6:41350827-41350931	0	+
chr6	41398377	41401378	Enhancer__chr6:41400166-41400378	0	+
chr6	41410233	41413234	Enhancer__chr6:41412168-41412234	0	+
chr6	41454682	41457683	Enhancer__chr6:41456339-41456683	0	+
chr6	41469832	41472833	Enhancer__chr6:41471691-41471833	0	+
chr6	41470458	41473459	Enhancer__chr6:41472054-41472459	0	+
chr6	41504634	41507635	Enhancer__chr6:41506487-41506686	0	+
chr6	41621875	41624876	Enhancer__chr6:41623844-41623904	0	+
chr6	41648126	41651127	Enhancer__chr6:41649853-41650127	0	+
chr6	4187239	4190240	Enhancer__chr6:4189159-4189278	0	+
chr6	42065710	42068711	Enhancer__chr6:42067343-42067714	0	+
chr6	421095	424096	Enhancer__chr6:422827-423098	0	+
chr6	42418933	42421934	Enhancer__chr6:42420719-42421067	0	+
chr6	42419559	42422560	Enhancer__chr6:42421408-42421762	0	+
chr6	42486939	42489940	Enhancer__chr6:42488672-42489031	0	+
chr6	42513506	42516507	Enhancer__chr6:42515407-42515543	0	+
chr6	42514013	42517014	Enhancer__chr6:42515662-42516014	0	+
chr6	42520383	42523384	Enhancer__chr6:42522150-42522385	0	+
chr6	4264218	4267219	Enhancer__chr6:4266051-4266219	0	+
chr6	42692523	42695524	Enhancer__chr6:42694331-42694739	0	+
chr6	42721126	42724127	Enhancer__chr6:42722931-42723177	0	+
chr6	42733756	42736757	Enhancer__chr6:42735698-42735757	0	+
chr6	42736961	42739962	Enhancer__chr6:42738530-42739530	0	+
chr6	42737750	42740751	Enhancer__chr6:42739653-42739820	0	+
chr6	42741020	42744021	Enhancer__chr6:42743007-42743021	0	+
chr6	42877416	42880417	Enhancer__chr6:42879334-42879417	0	+
chr6	4300424	4303425	Enhancer__chr6:4302281-4302425	0	+
chr6	4315475	4318476	Enhancer__chr6:4317088-4317563	0	+
chr6	4316855	4319856	Enhancer__chr6:4318505-4318856	0	+
chr6	43349846	43352847	Enhancer__chr6:43351423-43351855	0	+
chr6	433495	436496	Enhancer__chr6:435145-435499	0	+
chr6	4350210	4353211	Enhancer__chr6:4352111-4352211	0	+
chr6	4353713	4356714	Enhancer__chr6:4355650-4355845	0	+
chr6	4357128	4360129	Enhancer__chr6:4358823-4359231	0	+
chr6	4360869	4363870	Enhancer__chr6:4362615-4362967	0	+
chr6	43663421	43666422	Enhancer__chr6:43665132-43665423	0	+
chr6	43690984	43693985	Enhancer__chr6:43692783-43693195	0	+
chr6	43699937	43702938	Enhancer__chr6:43701754-43702119	0	+
chr6	43755885	43758886	Enhancer__chr6:43757757-43757886	0	+
chr6	43764853	43767854	Enhancer__chr6:43766474-43766976	0	+
chr6	43765912	43768913	Enhancer__chr6:43767552-43768173	0	+
chr6	43767798	43770799	Enhancer__chr6:43769637-43769823	0	+
chr6	43769980	43772981	Enhancer__chr6:43771690-43772179	0	+
chr6	43772452	43775453	Enhancer__chr6:43774176-43774478	0	+
chr6	43802371	43805372	Enhancer__chr6:43804281-43804391	0	+
chr6	43876624	43879625	Enhancer__chr6:43878497-43878687	0	+
chr6	43892677	43895678	Enhancer__chr6:43894411-43894725	0	+
chr6	43943432	43946433	Enhancer__chr6:43945256-43945478	0	+
chr6	43943856	43946857	Enhancer__chr6:43945734-43945924	0	+
chr6	43973196	43976197	Enhancer__chr6:43975133-43975197	0	+
chr6	43975930	43978931	Enhancer__chr6:43977606-43978027	0	+
chr6	43976731	43979732	Enhancer__chr6:43978439-43978901	0	+
chr6	43978073	43981074	Enhancer__chr6:43979820-43980209	0	+
chr6	43988280	43991281	Enhancer__chr6:43990134-43990470	0	+
chr6	44000378	44003379	Enhancer__chr6:44002049-44002379	0	+
chr6	44001086	44004087	Enhancer__chr6:44002811-44003092	0	+
chr6	44001521	44004522	Enhancer__chr6:44003388-44003679	0	+
chr6	44002619	44005620	Enhancer__chr6:44004425-44004647	0	+
chr6	44007533	44010534	Enhancer__chr6:44009201-44009753	0	+
chr6	44008197	44011198	Enhancer__chr6:44010067-44010199	0	+
chr6	44009870	44012871	Enhancer__chr6:44011469-44011879	0	+
chr6	44010114	44013115	Enhancer__chr6:44011946-44012485	0	+
chr6	438270	441271	Enhancer__chr6:440153-440531	0	+
chr6	44017406	44020407	Enhancer__chr6:44019349-44019523	0	+
chr6	44018725	44021726	Enhancer__chr6:44020614-44020967	0	+
chr6	44020122	44023123	Enhancer__chr6:44021972-44022127	0	+
chr6	44020966	44023967	Enhancer__chr6:44022822-44022968	0	+
chr6	44022912	44025913	Enhancer__chr6:44024667-44024914	0	+
chr6	44023337	44026338	Enhancer__chr6:44025238-44025386	0	+
chr6	44024507	44027508	Enhancer__chr6:44026121-44027353	0	+
chr6	44025963	44028964	Enhancer__chr6:44027585-44027979	0	+
chr6	44027737	44030738	Enhancer__chr6:44029482-44029781	0	+
chr6	44030432	44033433	Enhancer__chr6:44031882-44032664	0	+
chr6	44031747	44034748	Enhancer__chr6:44033415-44033925	0	+
chr6	44032410	44035411	Enhancer__chr6:44034299-44034628	0	+
chr6	44032841	44035842	Enhancer__chr6:44034696-44034923	0	+
chr6	44033750	44036751	Enhancer__chr6:44035639-44035810	0	+
chr6	44037710	44040711	Enhancer__chr6:44039522-44039890	0	+
chr6	44038716	44041717	Enhancer__chr6:44040704-44041103	0	+
chr6	44041664	44044665	Enhancer__chr6:44043583-44043857	0	+
chr6	44042480	44045481	Enhancer__chr6:44044328-44044673	0	+
chr6	44048803	44051804	Enhancer__chr6:44050434-44050837	0	+
chr6	44050742	44053743	Enhancer__chr6:44052522-44052743	0	+
chr6	44068757	44071758	Enhancer__chr6:44070488-44070804	0	+
chr6	44168050	44171051	Enhancer__chr6:44169709-44170051	0	+
chr6	44174133	44177134	Enhancer__chr6:44175981-44176134	0	+
chr6	44182945	44185946	Enhancer__chr6:44184938-44185313	0	+
chr6	44183899	44186900	Enhancer__chr6:44185571-44185900	0	+
chr6	44203398	44206399	Enhancer__chr6:44205272-44205504	0	+
chr6	44203964	44206965	Enhancer__chr6:44205807-44206020	0	+
chr6	44440957	44443958	Enhancer__chr6:44442929-44442983	0	+
chr6	44441679	44444680	Enhancer__chr6:44443307-44443732	0	+
chr6	44456220	44459221	Enhancer__chr6:44458019-44458222	0	+
chr6	4445332	4448333	Enhancer__chr6:4447290-4447339	0	+
chr6	44488986	44491987	Enhancer__chr6:44490773-44490987	0	+
chr6	44517350	44520351	Enhancer__chr6:44519247-44519352	0	+
chr6	44531131	44534132	Enhancer__chr6:44532734-44533132	0	+
chr6	44533433	44536434	Enhancer__chr6:44535263-44535485	0	+
chr6	44593052	44596053	Enhancer__chr6:44594803-44595107	0	+
chr6	44594029	44597030	Enhancer__chr6:44595651-44596101	0	+
chr6	44596433	44599434	Enhancer__chr6:44598266-44598445	0	+
chr6	4459069	4462070	Enhancer__chr6:4460888-4461081	0	+
chr6	44607409	44610410	Enhancer__chr6:44609159-44609410	0	+
chr6	44608927	44611928	Enhancer__chr6:44610699-44610959	0	+
chr6	44612375	44615376	Enhancer__chr6:44614079-44614376	0	+
chr6	44616333	44619334	Enhancer__chr6:44618318-44618334	0	+
chr6	44625674	44628675	Enhancer__chr6:44627574-44627760	0	+
chr6	44626417	44629418	Enhancer__chr6:44628128-44628418	0	+
chr6	44626744	44629745	Enhancer__chr6:44628436-44628745	0	+
chr6	44627285	44630286	Enhancer__chr6:44629177-44629312	0	+
chr6	44628677	44631678	Enhancer__chr6:44630454-44631299	0	+
chr6	44630728	44633729	Enhancer__chr6:44632359-44632804	0	+
chr6	44633278	44636279	Enhancer__chr6:44634916-44635472	0	+
chr6	44667702	44670703	Enhancer__chr6:44669523-44669744	0	+
chr6	44670418	44673419	Enhancer__chr6:44672179-44672486	0	+
chr6	445055	448056	Enhancer__chr6:446897-447289	0	+
chr6	44704581	44707582	Enhancer__chr6:44706347-44706582	0	+
chr6	4486978	4489979	Enhancer__chr6:4488861-4489056	0	+
chr6	4509644	4512645	Enhancer__chr6:4511516-4511645	0	+
chr6	4557484	4560485	Enhancer__chr6:4559342-4559485	0	+
chr6	45631992	45634993	Enhancer__chr6:45633739-45634017	0	+
chr6	45643446	45646447	Enhancer__chr6:45645081-45645602	0	+
chr6	45648019	45651020	Enhancer__chr6:45649659-45650055	0	+
chr6	45663584	45666585	Enhancer__chr6:45665421-45665594	0	+
chr6	45676436	45679437	Enhancer__chr6:45678135-45678537	0	+
chr6	45678689	45681690	Enhancer__chr6:45680550-45680853	0	+
chr6	45680045	45683046	Enhancer__chr6:45681948-45682227	0	+
chr6	45694505	45697506	Enhancer__chr6:45696340-45696570	0	+
chr6	45722512	45725513	Enhancer__chr6:45724421-45724513	0	+
chr6	4580540	4583541	Enhancer__chr6:4582137-4582541	0	+
chr6	4601894	4604895	Enhancer__chr6:4603647-4603982	0	+
chr6	46094331	46097332	Enhancer__chr6:46096116-46096332	0	+
chr6	4611744	4614745	Enhancer__chr6:4613428-4613746	0	+
chr6	46157025	46160026	Enhancer__chr6:46158707-46159070	0	+
chr6	46183733	46186734	Enhancer__chr6:46185453-46185734	0	+
chr6	4660945	4663946	Enhancer__chr6:4662909-4662946	0	+
chr6	464878	467879	Enhancer__chr6:466739-466879	0	+
chr6	46736848	46739849	Enhancer__chr6:46738555-46739161	0	+
chr6	46738639	46741640	Enhancer__chr6:46740254-46741123	0	+
chr6	4686444	4689445	Enhancer__chr6:4688350-4688741	0	+
chr6	47039251	47042252	Enhancer__chr6:47041238-47041252	0	+
chr6	47042081	47045082	Enhancer__chr6:47043667-47044082	0	+
chr6	47072571	47075572	Enhancer__chr6:47074438-47074572	0	+
chr6	47100638	47103639	Enhancer__chr6:47102503-47102708	0	+
chr6	47104047	47107048	Enhancer__chr6:47105709-47106057	0	+
chr6	47119234	47122235	Enhancer__chr6:47121097-47121235	0	+
chr6	47135757	47138758	Enhancer__chr6:47137622-47137758	0	+
chr6	470700	473701	Enhancer__chr6:472688-472701	0	+
chr6	47285824	47288825	Enhancer__chr6:47287720-47287828	0	+
chr6	47380702	47383703	Enhancer__chr6:47382599-47382792	0	+
chr6	47616919	47619920	Enhancer__chr6:47618805-47618920	0	+
chr6	47702914	47705915	Enhancer__chr6:47704906-47704915	0	+
chr6	47829626	47832627	Enhancer__chr6:47831581-47831627	0	+
chr6	48284127	48287128	Enhancer__chr6:48286107-48286128	0	+
chr6	48695747	48698748	Enhancer__chr6:48697380-48697748	0	+
chr6	48783659	48786660	Enhancer__chr6:48785390-48785660	0	+
chr6	48792810	48795811	Enhancer__chr6:48794608-48794845	0	+
chr6	48900077	48903078	Enhancer__chr6:48901779-48902078	0	+
chr6	48965790	48968791	Enhancer__chr6:48967422-48967791	0	+
chr6	49091699	49094700	Enhancer__chr6:49093671-49093700	0	+
chr6	49136827	49139828	Enhancer__chr6:49138743-49138828	0	+
chr6	49300374	49303375	Enhancer__chr6:49302208-49302375	0	+
chr6	49506635	49509636	Enhancer__chr6:49508325-49508636	0	+
chr6	49507055	49510056	Enhancer__chr6:49508939-49509088	0	+
chr6	49508131	49511132	Enhancer__chr6:49509760-49510135	0	+
chr6	49509135	49512136	Enhancer__chr6:49510900-49511136	0	+
chr6	49531901	49534902	Enhancer__chr6:49533704-49534052	0	+
chr6	49612319	49615320	Enhancer__chr6:49613970-49614320	0	+
chr6	49857042	49860043	Enhancer__chr6:49858814-49859043	0	+
chr6	4988904	4991905	Enhancer__chr6:4990656-4990905	0	+
chr6	5029202	5032203	Enhancer__chr6:5031190-5031205	0	+
chr6	50500695	50503696	Enhancer__chr6:50502511-50502696	0	+
chr6	50642038	50645039	Enhancer__chr6:50643793-50644039	0	+
chr6	50783214	50786215	Enhancer__chr6:50785208-50785298	0	+
chr6	50816330	50819331	Enhancer__chr6:50818020-50818494	0	+
chr6	51082692	51085693	Enhancer__chr6:51084563-51084693	0	+
chr6	51260568	51263569	Enhancer__chr6:51262552-51262854	0	+
chr6	51273667	51276668	Enhancer__chr6:51275260-51275721	0	+
chr6	52020685	52023686	Enhancer__chr6:52022474-52022690	0	+
chr6	52168001	52171002	Enhancer__chr6:52169925-52170002	0	+
chr6	52168884	52171885	Enhancer__chr6:52170561-52170996	0	+
chr6	52215695	52218696	Enhancer__chr6:52217307-52217701	0	+
chr6	52458324	52461325	Enhancer__chr6:52460126-52460529	0	+
chr6	52459565	52462566	Enhancer__chr6:52461371-52461586	0	+
chr6	52461456	52464457	Enhancer__chr6:52463140-52463494	0	+
chr6	52503184	52506185	Enhancer__chr6:52505026-52505217	0	+
chr6	52520526	52523527	Enhancer__chr6:52522235-52522527	0	+
chr6	52589707	52592708	Enhancer__chr6:52591404-52591712	0	+
chr6	52739252	52742253	Enhancer__chr6:52741236-52741253	0	+
chr6	52839605	52842606	Enhancer__chr6:52841440-52841610	0	+
chr6	52971147	52974148	Enhancer__chr6:52972904-52973327	0	+
chr6	53035055	53038056	Enhancer__chr6:53036859-53037076	0	+
chr6	53222329	53225330	Enhancer__chr6:53224045-53224723	0	+
chr6	53223139	53226140	Enhancer__chr6:53225010-53225140	0	+
chr6	53223820	53226821	Enhancer__chr6:53225493-53225821	0	+
chr6	53224521	53227522	Enhancer__chr6:53226308-53226528	0	+
chr6	53295912	53298913	Enhancer__chr6:53297739-53297913	0	+
chr6	53302626	53305627	Enhancer__chr6:53304487-53304630	0	+
chr6	53324446	53327447	Enhancer__chr6:53326196-53326715	0	+
chr6	53328123	53331124	Enhancer__chr6:53329907-53330283	0	+
chr6	53346311	53349312	Enhancer__chr6:53348299-53348382	0	+
chr6	53349932	53352933	Enhancer__chr6:53351858-53351933	0	+
chr6	53487276	53490277	Enhancer__chr6:53489073-53489386	0	+
chr6	53615915	53618916	Enhancer__chr6:53617793-53617916	0	+
chr6	54454505	54457506	Enhancer__chr6:54456287-54456506	0	+
chr6	54562101	54565102	Enhancer__chr6:54563992-54564126	0	+
chr6	54581811	54584812	Enhancer__chr6:54583648-54583812	0	+
chr6	54602548	54605549	Enhancer__chr6:54604535-54604549	0	+
chr6	54844151	54847152	Enhancer__chr6:54845767-54846152	0	+
chr6	54903027	54906028	Enhancer__chr6:54904951-54905261	0	+
chr6	55491067	55494068	Enhancer__chr6:55493056-55493068	0	+
chr6	55499629	55502630	Enhancer__chr6:55501240-55501664	0	+
chr6	55903397	55906398	Enhancer__chr6:55905205-55905398	0	+
chr6	56294567	56297568	Enhancer__chr6:56296413-56296568	0	+
chr6	56295382	56298383	Enhancer__chr6:56297273-56297383	0	+
chr6	56313398	56316399	Enhancer__chr6:56315031-56315399	0	+
chr6	57120909	57123910	Enhancer__chr6:57122777-57122910	0	+
chr6	57121283	57124284	Enhancer__chr6:57123026-57123284	0	+
chr6	57512823	57515824	Enhancer__chr6:57514718-57514824	0	+
chr6	57559046	57562047	Enhancer__chr6:57561032-57561048	0	+
chr6	5864096	5867097	Enhancer__chr6:5865845-5866110	0	+
chr6	58771769	58774770	Enhancer__chr6:58773660-58773770	0	+
chr6	58775068	58778069	Enhancer__chr6:58776280-58777091	0	+
chr6	58775791	58778792	Enhancer__chr6:58777244-58778438	0	+
chr6	58776723	58779724	Enhancer__chr6:58778631-58779245	0	+
chr6	5964225	5967226	Enhancer__chr6:5966118-5966226	0	+
chr6	5978112	5981113	Enhancer__chr6:5979927-5980113	0	+
chr6	5989673	5992674	Enhancer__chr6:5991588-5991674	0	+
chr6	5990055	5993056	Enhancer__chr6:5991749-5992069	0	+
chr6	5992643	5995644	Enhancer__chr6:5994378-5994644	0	+
chr6	5994618	5997619	Enhancer__chr6:5996432-5996750	0	+
chr6	5995203	5998204	Enhancer__chr6:5997075-5997523	0	+
chr6	6007211	6010212	Enhancer__chr6:6008887-6009261	0	+
chr6	62195279	62198280	Enhancer__chr6:62197150-62197280	0	+
chr6	62306764	62309765	Enhancer__chr6:62308410-62308765	0	+
chr6	63003022	63006023	Enhancer__chr6:63004824-63005023	0	+
chr6	63122505	63125506	Enhancer__chr6:63124224-63124506	0	+
chr6	6329880	6332881	Enhancer__chr6:6331637-6331947	0	+
chr6	63801821	63804822	Enhancer__chr6:63803405-63803823	0	+
chr6	6389240	6392241	Enhancer__chr6:6391112-6391289	0	+
chr6	64053768	64056769	Enhancer__chr6:64055548-64055769	0	+
chr6	64055749	64058750	Enhancer__chr6:64057545-64057895	0	+
chr6	64060194	64063195	Enhancer__chr6:64062073-64062288	0	+
chr6	64060863	64063864	Enhancer__chr6:64062508-64062954	0	+
chr6	6405763	6408764	Enhancer__chr6:6407628-6407920	0	+
chr6	64086971	64089972	Enhancer__chr6:64088639-64088972	0	+
chr6	64148238	64151239	Enhancer__chr6:64150073-64150241	0	+
chr6	64149708	64152709	Enhancer__chr6:64151294-64151779	0	+
chr6	6413428	6416429	Enhancer__chr6:6415215-6415612	0	+
chr6	64166910	64169911	Enhancer__chr6:64168515-64168918	0	+
chr6	64218317	64221318	Enhancer__chr6:64220104-64220377	0	+
chr6	64298198	64301199	Enhancer__chr6:64299850-64300199	0	+
chr6	64306712	64309713	Enhancer__chr6:64308595-64308777	0	+
chr6	6456748	6459749	Enhancer__chr6:6458674-6458823	0	+
chr6	6458146	6461147	Enhancer__chr6:6460137-6460147	0	+
chr6	6465847	6468848	Enhancer__chr6:6467672-6467854	0	+
chr6	6467572	6470573	Enhancer__chr6:6469397-6469651	0	+
chr6	6481939	6484940	Enhancer__chr6:6483548-6483940	0	+
chr6	6501625	6504626	Enhancer__chr6:6503494-6503758	0	+
chr6	66422211	66425212	Enhancer__chr6:66424040-66424212	0	+
chr6	66495295	66498296	Enhancer__chr6:66497189-66497296	0	+
chr6	66495759	66498760	Enhancer__chr6:66497701-66498057	0	+
chr6	6656003	6659004	Enhancer__chr6:6657678-6658009	0	+
chr6	6658163	6661164	Enhancer__chr6:6660040-6660205	0	+
chr6	6660263	6663264	Enhancer__chr6:6662049-6662264	0	+
chr6	66635578	66638579	Enhancer__chr6:66637182-66637579	0	+
chr6	66707241	66710242	Enhancer__chr6:66708902-66709242	0	+
chr6	66718443	66721444	Enhancer__chr6:66720267-66720472	0	+
chr6	6676745	6679746	Enhancer__chr6:6678540-6678781	0	+
chr6	6685458	6688459	Enhancer__chr6:6687140-6687567	0	+
chr6	6692724	6695725	Enhancer__chr6:6694635-6694734	0	+
chr6	6700268	6703269	Enhancer__chr6:6702168-6702420	0	+
chr6	67060218	67063219	Enhancer__chr6:67062209-67062219	0	+
chr6	6705720	6708721	Enhancer__chr6:6707572-6707761	0	+
chr6	6711017	6714018	Enhancer__chr6:6712780-6713068	0	+
chr6	6711390	6714391	Enhancer__chr6:6713207-6713532	0	+
chr6	6715379	6718380	Enhancer__chr6:6717376-6717439	0	+
chr6	6716456	6719457	Enhancer__chr6:6718281-6718608	0	+
chr6	67223144	67226145	Enhancer__chr6:67225027-67225145	0	+
chr6	6721881	6724882	Enhancer__chr6:6723657-6723882	0	+
chr6	6724185	6727186	Enhancer__chr6:6726025-6726320	0	+
chr6	67320658	67323659	Enhancer__chr6:67322312-67322659	0	+
chr6	6734442	6737443	Enhancer__chr6:6736226-6736443	0	+
chr6	6740723	6743724	Enhancer__chr6:6742676-6742724	0	+
chr6	6748435	6751436	Enhancer__chr6:6750084-6750462	0	+
chr6	6780532	6783533	Enhancer__chr6:6782480-6782533	0	+
chr6	6802151	6805152	Enhancer__chr6:6803868-6804205	0	+
chr6	6805365	6808366	Enhancer__chr6:6807115-6807400	0	+
chr6	6810133	6813134	Enhancer__chr6:6811454-6812228	0	+
chr6	6823584	6826585	Enhancer__chr6:6825409-6825642	0	+
chr6	6824380	6827381	Enhancer__chr6:6826283-6826384	0	+
chr6	6824697	6827698	Enhancer__chr6:6826619-6826698	0	+
chr6	68338093	68341094	Enhancer__chr6:68340064-68340094	0	+
chr6	6849562	6852563	Enhancer__chr6:6851413-6851674	0	+
chr6	6854990	6857991	Enhancer__chr6:6856813-6857789	0	+
chr6	6857067	6860068	Enhancer__chr6:6858872-6859247	0	+
chr6	68604726	68607727	Enhancer__chr6:68606503-68606727	0	+
chr6	6869422	6872423	Enhancer__chr6:6871234-6871442	0	+
chr6	6870939	6873940	Enhancer__chr6:6872803-6873162	0	+
chr6	6872328	6875329	Enhancer__chr6:6874206-6874337	0	+
chr6	6874211	6877212	Enhancer__chr6:6876146-6876412	0	+
chr6	6877348	6880349	Enhancer__chr6:6879215-6879409	0	+
chr6	6879224	6882225	Enhancer__chr6:6881148-6881243	0	+
chr6	6880295	6883296	Enhancer__chr6:6881907-6882296	0	+
chr6	6881076	6884077	Enhancer__chr6:6882933-6883109	0	+
chr6	6882832	6885833	Enhancer__chr6:6884588-6884911	0	+
chr6	6883870	6886871	Enhancer__chr6:6885637-6886125	0	+
chr6	6884502	6887503	Enhancer__chr6:6886373-6886682	0	+
chr6	68904665	68907666	Enhancer__chr6:68906654-68906666	0	+
chr6	6889222	6892223	Enhancer__chr6:6890950-6891223	0	+
chr6	6890714	6893715	Enhancer__chr6:6892535-6892715	0	+
chr6	6891532	6894533	Enhancer__chr6:6893405-6893534	0	+
chr6	69072005	69075006	Enhancer__chr6:69073987-69074006	0	+
chr6	6914349	6917350	Enhancer__chr6:6916000-6916350	0	+
chr6	6926338	6929339	Enhancer__chr6:6928196-6928339	0	+
chr6	69307334	69310335	Enhancer__chr6:69308968-69309335	0	+
chr6	6939114	6942115	Enhancer__chr6:6940785-6941121	0	+
chr6	6968320	6971321	Enhancer__chr6:6970116-6970321	0	+
chr6	6971137	6974138	Enhancer__chr6:6972865-6973138	0	+
chr6	70369694	70372695	Enhancer__chr6:70371691-70371695	0	+
chr6	7039904	7042905	Enhancer__chr6:7041789-7041905	0	+
chr6	7041421	7044422	Enhancer__chr6:7043208-7043422	0	+
chr6	7050963	7053964	Enhancer__chr6:7052517-7053280	0	+
chr6	7056915	7059916	Enhancer__chr6:7058764-7058925	0	+
chr6	7072419	7075420	Enhancer__chr6:7074033-7074425	0	+
chr6	71013682	71016683	Enhancer__chr6:71015586-71015683	0	+
chr6	71062204	71065205	Enhancer__chr6:71064198-71064205	0	+
chr6	709014	712015	Enhancer__chr6:710742-711015	0	+
chr6	709502	712503	Enhancer__chr6:711154-711526	0	+
chr6	71312914	71315915	Enhancer__chr6:71314897-71314915	0	+
chr6	71335570	71338571	Enhancer__chr6:71337325-71337571	0	+
chr6	71796160	71799161	Enhancer__chr6:71798002-71798222	0	+
chr6	71815688	71818689	Enhancer__chr6:71817586-71817689	0	+
chr6	71833134	71836135	Enhancer__chr6:71835104-71835283	0	+
chr6	71854711	71857712	Enhancer__chr6:71856502-71856731	0	+
chr6	71905264	71908265	Enhancer__chr6:71906987-71907342	0	+
chr6	71905709	71908710	Enhancer__chr6:71907627-71907757	0	+
chr6	71956300	71959301	Enhancer__chr6:71958276-71958301	0	+
chr6	71958297	71961298	Enhancer__chr6:71960082-71960298	0	+
chr6	72032727	72035728	Enhancer__chr6:72034617-72034728	0	+
chr6	72041760	72044761	Enhancer__chr6:72043439-72043836	0	+
chr6	72042743	72045744	Enhancer__chr6:72044589-72044818	0	+
chr6	72049852	72052853	Enhancer__chr6:72051718-72051897	0	+
chr6	72054277	72057278	Enhancer__chr6:72055906-72056381	0	+
chr6	72055063	72058064	Enhancer__chr6:72056766-72057142	0	+
chr6	72091393	72094394	Enhancer__chr6:72092992-72093394	0	+
chr6	72101230	72104231	Enhancer__chr6:72103028-72103231	0	+
chr6	72102120	72105121	Enhancer__chr6:72103736-72104124	0	+
chr6	72112615	72115616	Enhancer__chr6:72114373-72114910	0	+
chr6	72177166	72180167	Enhancer__chr6:72178822-72179167	0	+
chr6	72177413	72180414	Enhancer__chr6:72179171-72179414	0	+
chr6	72186899	72189900	Enhancer__chr6:72188537-72188902	0	+
chr6	72232187	72235188	Enhancer__chr6:72233830-72234188	0	+
chr6	72293203	72296204	Enhancer__chr6:72294841-72295504	0	+
chr6	7259699	7262700	Enhancer__chr6:7261407-7261720	0	+
chr6	73327916	73330917	Enhancer__chr6:73329727-73330142	0	+
chr6	73328365	73331366	Enhancer__chr6:73330314-73330844	0	+
chr6	74288439	74291440	Enhancer__chr6:74289769-74290568	0	+
chr6	74289150	74292151	Enhancer__chr6:74290752-74291151	0	+
chr6	74293480	74296481	Enhancer__chr6:74295249-74295764	0	+
chr6	74293852	74296853	Enhancer__chr6:74295823-74296227	0	+
chr6	7443567	7446568	Enhancer__chr6:7445365-7445655	0	+
chr6	74583899	74586900	Enhancer__chr6:74585822-74585900	0	+
chr6	74778019	74781020	Enhancer__chr6:74779845-74780097	0	+
chr6	74783311	74786312	Enhancer__chr6:74785141-74785313	0	+
chr6	7478514	7481515	Enhancer__chr6:7480187-7480515	0	+
chr6	74859684	74862685	Enhancer__chr6:74861347-74861685	0	+
chr6	7503741	7506742	Enhancer__chr6:7505623-7505742	0	+
chr6	7524966	7527967	Enhancer__chr6:7526939-7527338	0	+
chr6	75276766	75279767	Enhancer__chr6:75278400-75278829	0	+
chr6	75281508	75284509	Enhancer__chr6:75283394-75283535	0	+
chr6	7527090	7530091	Enhancer__chr6:7528818-7529102	0	+
chr6	75323909	75326910	Enhancer__chr6:75325664-75325910	0	+
chr6	7530707	7533708	Enhancer__chr6:7532623-7532708	0	+
chr6	75339497	75342498	Enhancer__chr6:75341134-75341498	0	+
chr6	75450154	75453155	Enhancer__chr6:75452130-75452155	0	+
chr6	75514312	75517313	Enhancer__chr6:75516143-75516313	0	+
chr6	75575295	75578296	Enhancer__chr6:75577049-75577299	0	+
chr6	75639672	75642673	Enhancer__chr6:75641321-75641673	0	+
chr6	75789954	75792955	Enhancer__chr6:75791624-75791955	0	+
chr6	75915794	75918795	Enhancer__chr6:75917428-75917795	0	+
chr6	75925288	75928289	Enhancer__chr6:75926990-75927321	0	+
chr6	75995295	75998296	Enhancer__chr6:75997264-75997445	0	+
chr6	7616992	7619993	Enhancer__chr6:7618671-7618993	0	+
chr6	7649413	7652414	Enhancer__chr6:7651015-7651415	0	+
chr6	7671545	7674546	Enhancer__chr6:7673327-7673604	0	+
chr6	7690706	7693707	Enhancer__chr6:7692548-7692711	0	+
chr6	7700030	7703031	Enhancer__chr6:7701709-7702095	0	+
chr6	77397581	77400582	Enhancer__chr6:77399312-77399582	0	+
chr6	77979488	77982489	Enhancer__chr6:77981127-77981489	0	+
chr6	78013338	78016339	Enhancer__chr6:78014950-78015339	0	+
chr6	78174334	78177335	Enhancer__chr6:78176276-78176348	0	+
chr6	79041229	79044230	Enhancer__chr6:79043157-79043230	0	+
chr6	79052252	79055253	Enhancer__chr6:79054201-79054253	0	+
chr6	79799770	79802771	Enhancer__chr6:79801698-79801771	0	+
chr6	79833775	79836776	Enhancer__chr6:79835760-79835776	0	+
chr6	79860349	79863350	Enhancer__chr6:79862008-79862376	0	+
chr6	80011561	80014562	Enhancer__chr6:80013382-80013562	0	+
chr6	80300780	80303781	Enhancer__chr6:80302449-80302781	0	+
chr6	80486032	80489033	Enhancer__chr6:80487784-80488033	0	+
chr6	80661266	80664267	Enhancer__chr6:80663174-80663336	0	+
chr6	80689624	80692625	Enhancer__chr6:80691501-80691632	0	+
chr6	80775275	80778276	Enhancer__chr6:80777050-80777287	0	+
chr6	81132898	81135899	Enhancer__chr6:81134610-81134899	0	+
chr6	81165314	81168315	Enhancer__chr6:81167165-81167315	0	+
chr6	81180808	81183809	Enhancer__chr6:81182434-81182809	0	+
chr6	81195655	81198656	Enhancer__chr6:81197510-81197656	0	+
chr6	81196930	81199931	Enhancer__chr6:81198805-81198931	0	+
chr6	81217686	81220687	Enhancer__chr6:81219301-81219687	0	+
chr6	81221576	81224577	Enhancer__chr6:81223412-81223597	0	+
chr6	81227863	81230864	Enhancer__chr6:81229630-81229864	0	+
chr6	81251742	81254743	Enhancer__chr6:81253590-81253803	0	+
chr6	81346676	81349677	Enhancer__chr6:81348599-81348680	0	+
chr6	81427685	81430686	Enhancer__chr6:81429575-81429686	0	+
chr6	81428111	81431112	Enhancer__chr6:81429960-81430117	0	+
chr6	81428890	81431891	Enhancer__chr6:81430793-81430891	0	+
chr6	81433066	81436067	Enhancer__chr6:81434803-81435240	0	+
chr6	81441566	81444567	Enhancer__chr6:81443202-81443816	0	+
chr6	81514897	81517898	Enhancer__chr6:81516803-81516898	0	+
chr6	81548288	81551289	Enhancer__chr6:81550162-81550525	0	+
chr6	81566226	81569227	Enhancer__chr6:81568183-81568227	0	+
chr6	81605537	81608538	Enhancer__chr6:81607414-81607652	0	+
chr6	81606892	81609893	Enhancer__chr6:81608575-81608893	0	+
chr6	81660530	81663531	Enhancer__chr6:81662295-81662532	0	+
chr6	8178774	8181775	Enhancer__chr6:8180632-8181260	0	+
chr6	8180922	8183923	Enhancer__chr6:8182620-8183022	0	+
chr6	81847225	81850226	Enhancer__chr6:81848833-81849226	0	+
chr6	82520322	82523323	Enhancer__chr6:82522164-82522345	0	+
chr6	82529028	82532029	Enhancer__chr6:82530793-82531077	0	+
chr6	82545978	82548979	Enhancer__chr6:82547816-82548067	0	+
chr6	82552697	82555698	Enhancer__chr6:82554529-82554698	0	+
chr6	82562318	82565319	Enhancer__chr6:82564309-82564319	0	+
chr6	82599773	82602774	Enhancer__chr6:82601601-82601990	0	+
chr6	82600844	82603845	Enhancer__chr6:82602692-82602845	0	+
chr6	82628981	82631982	Enhancer__chr6:82630976-82630982	0	+
chr6	82629829	82632830	Enhancer__chr6:82631547-82631830	0	+
chr6	82646412	82649413	Enhancer__chr6:82648128-82648420	0	+
chr6	82649202	82652203	Enhancer__chr6:82650994-82651260	0	+
chr6	82774969	82777970	Enhancer__chr6:82776707-82776974	0	+
chr6	82780663	82783664	Enhancer__chr6:82782508-82782739	0	+
chr6	82783600	82786601	Enhancer__chr6:82785578-82785603	0	+
chr6	8281456	8284457	Enhancer__chr6:8283102-8283467	0	+
chr6	82852943	82855944	Enhancer__chr6:82854780-82854947	0	+
chr6	82979410	82982411	Enhancer__chr6:82981400-82981707	0	+
chr6	83104992	83107993	Enhancer__chr6:83106802-83107017	0	+
chr6	83192909	83195910	Enhancer__chr6:83194805-83194910	0	+
chr6	83278003	83281004	Enhancer__chr6:83279659-83280006	0	+
chr6	83305937	83308938	Enhancer__chr6:83307766-83307938	0	+
chr6	83316264	83319265	Enhancer__chr6:83317901-83318280	0	+
chr6	83447300	83450301	Enhancer__chr6:83449136-83449335	0	+
chr6	83447976	83450977	Enhancer__chr6:83449874-83450088	0	+
chr6	83449991	83452992	Enhancer__chr6:83451720-83452083	0	+
chr6	83491854	83494855	Enhancer__chr6:83493686-83493855	0	+
chr6	83519455	83522456	Enhancer__chr6:83521076-83521456	0	+
chr6	83544212	83547213	Enhancer__chr6:83546132-83546541	0	+
chr6	83588693	83591694	Enhancer__chr6:83590354-83590694	0	+
chr6	84171867	84174868	Enhancer__chr6:84173676-84173897	0	+
chr6	85025751	85028752	Enhancer__chr6:85027392-85027752	0	+
chr6	85086260	85089261	Enhancer__chr6:85087981-85088261	0	+
chr6	85216199	85219200	Enhancer__chr6:85218127-85218200	0	+
chr6	85256724	85259725	Enhancer__chr6:85258714-85258725	0	+
chr6	85332300	85335301	Enhancer__chr6:85334002-85334301	0	+
chr6	8543821	8546822	Enhancer__chr6:8545597-8545822	0	+
chr6	85482406	85485407	Enhancer__chr6:85484169-85484410	0	+
chr6	85482669	85485670	Enhancer__chr6:85484432-85484730	0	+
chr6	85703596	85706597	Enhancer__chr6:85705228-85705597	0	+
chr6	85715391	85718392	Enhancer__chr6:85717073-85717392	0	+
chr6	85823817	85826818	Enhancer__chr6:85825649-85825818	0	+
chr6	85833081	85836082	Enhancer__chr6:85834833-85835082	0	+
chr6	85834392	85837393	Enhancer__chr6:85836095-85836393	0	+
chr6	85968803	85971804	Enhancer__chr6:85970731-85970804	0	+
chr6	86072340	86075341	Enhancer__chr6:86074188-86074341	0	+
chr6	86111567	86114568	Enhancer__chr6:86113432-86113601	0	+
chr6	86112741	86115742	Enhancer__chr6:86114496-86114829	0	+
chr6	86364667	86367668	Enhancer__chr6:86366565-86366789	0	+
chr6	86368256	86371257	Enhancer__chr6:86370103-86370257	0	+
chr6	86375041	86378042	Enhancer__chr6:86377022-86377042	0	+
chr6	86653355	86656356	Enhancer__chr6:86655114-86655471	0	+
chr6	86668879	86671880	Enhancer__chr6:86670557-86670880	0	+
chr6	86879635	86882636	Enhancer__chr6:86881419-86881652	0	+
chr6	87142815	87145816	Enhancer__chr6:87144768-87144816	0	+
chr6	87255675	87258676	Enhancer__chr6:87257432-87257676	0	+
chr6	87414782	87417783	Enhancer__chr6:87416643-87416783	0	+
chr6	87430146	87433147	Enhancer__chr6:87431954-87432148	0	+
chr6	87431868	87434869	Enhancer__chr6:87433521-87433927	0	+
chr6	87725601	87728602	Enhancer__chr6:87727434-87727816	0	+
chr6	87830244	87833245	Enhancer__chr6:87832223-87832245	0	+
chr6	88413192	88416193	Enhancer__chr6:88414970-88415193	0	+
chr6	88414717	88417718	Enhancer__chr6:88416343-88416722	0	+
chr6	88427150	88430151	Enhancer__chr6:88428781-88429279	0	+
chr6	88431094	88434095	Enhancer__chr6:88433013-88433258	0	+
chr6	88433407	88436408	Enhancer__chr6:88435204-88435416	0	+
chr6	88439774	88442775	Enhancer__chr6:88441576-88441861	0	+
chr6	88440358	88443359	Enhancer__chr6:88442140-88442415	0	+
chr6	88450070	88453071	Enhancer__chr6:88451884-88452128	0	+
chr6	88464899	88467900	Enhancer__chr6:88466651-88466901	0	+
chr6	88497546	88500547	Enhancer__chr6:88499265-88499658	0	+
chr6	88533822	88536823	Enhancer__chr6:88535652-88535845	0	+
chr6	88626384	88629385	Enhancer__chr6:88628138-88628524	0	+
chr6	88630760	88633761	Enhancer__chr6:88632431-88632870	0	+
chr6	88633608	88636609	Enhancer__chr6:88635405-88635681	0	+
chr6	88887660	88890661	Enhancer__chr6:88889388-88889661	0	+
chr6	89082230	89085231	Enhancer__chr6:89084006-89084236	0	+
chr6	89088611	89091612	Enhancer__chr6:89090505-89090612	0	+
chr6	89094046	89097047	Enhancer__chr6:89095880-89096050	0	+
chr6	89314051	89317052	Enhancer__chr6:89315918-89316052	0	+
chr6	89741413	89744414	Enhancer__chr6:89743266-89743480	0	+
chr6	89742612	89745613	Enhancer__chr6:89744158-89744669	0	+
chr6	89743882	89746883	Enhancer__chr6:89744998-89746016	0	+
chr6	89744984	89747985	Enhancer__chr6:89746839-89747007	0	+
chr6	89745354	89748355	Enhancer__chr6:89747040-89747487	0	+
chr6	89752876	89755877	Enhancer__chr6:89754563-89754924	0	+
chr6	89753551	89756552	Enhancer__chr6:89755402-89755578	0	+
chr6	89756362	89759363	Enhancer__chr6:89758081-89758394	0	+
chr6	89758217	89761218	Enhancer__chr6:89759996-89760376	0	+
chr6	89794243	89797244	Enhancer__chr6:89796215-89796534	0	+
chr6	90029623	90032624	Enhancer__chr6:90031448-90031662	0	+
chr6	90064564	90067565	Enhancer__chr6:90066169-90066565	0	+
chr6	9035740	9038741	Enhancer__chr6:9037386-9037741	0	+
chr6	90548522	90551523	Enhancer__chr6:90550185-90550523	0	+
chr6	90594413	90597414	Enhancer__chr6:90596283-90596734	0	+
chr6	90618232	90621233	Enhancer__chr6:90619987-90620233	0	+
chr6	91006592	91009593	Enhancer__chr6:91008460-91008611	0	+
chr6	91058586	91061587	Enhancer__chr6:91060377-91060660	0	+
chr6	91077115	91080116	Enhancer__chr6:91078844-91079184	0	+
chr6	91105876	91108877	Enhancer__chr6:91107707-91108107	0	+
chr6	91110178	91113179	Enhancer__chr6:91112012-91112325	0	+
chr6	91119352	91122353	Enhancer__chr6:91121051-91121489	0	+
chr6	91133086	91136087	Enhancer__chr6:91134952-91135221	0	+
chr6	91152091	91155092	Enhancer__chr6:91153938-91154295	0	+
chr6	91166365	91169366	Enhancer__chr6:91168030-91168508	0	+
chr6	910045	913046	Enhancer__chr6:911871-912046	0	+
chr6	91318838	91321839	Enhancer__chr6:91320632-91321099	0	+
chr6	91423203	91426204	Enhancer__chr6:91424968-91425340	0	+
chr6	9154450	9157451	Enhancer__chr6:9156165-9156451	0	+
chr6	91653882	91656883	Enhancer__chr6:91655857-91655883	0	+
chr6	91790686	91793687	Enhancer__chr6:91792357-91792687	0	+
chr6	91879773	91882774	Enhancer__chr6:91881447-91881774	0	+
chr6	92007565	92010566	Enhancer__chr6:92009340-92009566	0	+
chr6	92183913	92186914	Enhancer__chr6:92185644-92186055	0	+
chr6	92190492	92193493	Enhancer__chr6:92192227-92192613	0	+
chr6	92482132	92485133	Enhancer__chr6:92484123-92484133	0	+
chr6	92642238	92645239	Enhancer__chr6:92644130-92644239	0	+
chr6	92905861	92908862	Enhancer__chr6:92907681-92907862	0	+
chr6	92972437	92975438	Enhancer__chr6:92974389-92974438	0	+
chr6	93034031	93037032	Enhancer__chr6:93036003-93036032	0	+
chr6	93253902	93256903	Enhancer__chr6:93255659-93255903	0	+
chr6	93380031	93383032	Enhancer__chr6:93381785-93382032	0	+
chr6	93695547	93698548	Enhancer__chr6:93697293-93697548	0	+
chr6	93729470	93732471	Enhancer__chr6:93731331-93731585	0	+
chr6	93800076	93803077	Enhancer__chr6:93802046-93802077	0	+
chr6	9396524	9399525	Enhancer__chr6:9398519-9398525	0	+
chr6	94160892	94163893	Enhancer__chr6:94162540-94162893	0	+
chr6	94441466	94444467	Enhancer__chr6:94443419-94443467	0	+
chr6	94492949	94495950	Enhancer__chr6:94494942-94495122	0	+
chr6	94494343	94497344	Enhancer__chr6:94496305-94496344	0	+
chr6	94500884	94503885	Enhancer__chr6:94502513-94502885	0	+
chr6	94507203	94510204	Enhancer__chr6:94508854-94509204	0	+
chr6	9452419	9455420	Enhancer__chr6:9454371-9454420	0	+
chr6	94543463	94546464	Enhancer__chr6:94545083-94545465	0	+
chr6	94546784	94549785	Enhancer__chr6:94548457-94548785	0	+
chr6	94858337	94861338	Enhancer__chr6:94860177-94860339	0	+
chr6	9501927	9504928	Enhancer__chr6:9503675-9503928	0	+
chr6	95148106	95151107	Enhancer__chr6:95149839-95150112	0	+
chr6	9514652	9517653	Enhancer__chr6:9516527-9516706	0	+
chr6	95242906	95245907	Enhancer__chr6:95244699-95244909	0	+
chr6	95322826	95325827	Enhancer__chr6:95324557-95324827	0	+
chr6	95443773	95446774	Enhancer__chr6:95445556-95445774	0	+
chr6	95885861	95888862	Enhancer__chr6:95887569-95887862	0	+
chr6	95928258	95931259	Enhancer__chr6:95930092-95930259	0	+
chr6	95982779	95985780	Enhancer__chr6:95984707-95984780	0	+
chr6	96277090	96280091	Enhancer__chr6:96278764-96279091	0	+
chr6	96291308	96294309	Enhancer__chr6:96292932-96293309	0	+
chr6	96303000	96306001	Enhancer__chr6:96304846-96305132	0	+
chr6	96394401	96397402	Enhancer__chr6:96396057-96396402	0	+
chr6	97906788	97909789	Enhancer__chr6:97908458-97908789	0	+
chr6	97909289	97912290	Enhancer__chr6:97911204-97911291	0	+
chr6	97923933	97926934	Enhancer__chr6:97925618-97925934	0	+
chr6	98334651	98337652	Enhancer__chr6:98336263-98336652	0	+
chr6	98487204	98490205	Enhancer__chr6:98489059-98489205	0	+
chr6	98631972	98634973	Enhancer__chr6:98633797-98633973	0	+
chr6	99080102	99083103	Enhancer__chr6:99081727-99082103	0	+
chr6	99083120	99086121	Enhancer__chr6:99084955-99085121	0	+
chr6	99270435	99273436	Enhancer__chr6:99272215-99272664	0	+
chr6	99273795	99276796	Enhancer__chr6:99275631-99275937	0	+
chr6	99274798	99277799	Enhancer__chr6:99276652-99276809	0	+
chr6	99277734	99280735	Enhancer__chr6:99279577-99279776	0	+
chr6	99278057	99281058	Enhancer__chr6:99279823-99280075	0	+
chr6	99278707	99281708	Enhancer__chr6:99280317-99280875	0	+
chr6	99291189	99294190	Enhancer__chr6:99292960-99293281	0	+
chr6	99291814	99294815	Enhancer__chr6:99293549-99293815	0	+
chr6	99549954	99552955	Enhancer__chr6:99551894-99551958	0	+
chr6	99552730	99555731	Enhancer__chr6:99554375-99554731	0	+
chr6	99973426	99976427	Enhancer__chr6:99975087-99975427	0	+
chr7	100040330	100043331	Enhancer__chr7:100042030-100042585	0	+
chr7	100166187	100169188	Enhancer__chr7:100167857-100168189	0	+
chr7	100166187	100169188	Enhancer__chr7:100167857-100168189	0	+
chr7	100341163	100344164	Enhancer__chr7:100342957-100343164	0	+
chr7	10041670	10044671	Enhancer__chr7:10043571-10043672	0	+
chr7	100512182	100515183	Enhancer__chr7:100514077-100514183	0	+
chr7	100520081	100523082	Enhancer__chr7:100522006-100522082	0	+
chr7	10059349	10062350	Enhancer__chr7:10061109-10061474	0	+
chr7	100741658	100744659	Enhancer__chr7:100743461-100743946	0	+
chr7	100747898	100750899	Enhancer__chr7:100749807-100749916	0	+
chr7	100750635	100753636	Enhancer__chr7:100752309-100752636	0	+
chr7	100755938	100758939	Enhancer__chr7:100757831-100758077	0	+
chr7	100758982	100761983	Enhancer__chr7:100760673-100761017	0	+
chr7	100759915	100762916	Enhancer__chr7:100761754-100762006	0	+
chr7	100763976	100766977	Enhancer__chr7:100765253-100766084	0	+
chr7	100808230	100811231	Enhancer__chr7:100809834-100810470	0	+
chr7	100810267	100813268	Enhancer__chr7:100812004-100812607	0	+
chr7	100935754	100938755	Enhancer__chr7:100937395-100937799	0	+
chr7	100950181	100953182	Enhancer__chr7:100952176-100952182	0	+
chr7	101015658	101018659	Enhancer__chr7:101017578-101017665	0	+
chr7	101020422	101023423	Enhancer__chr7:101022292-101022423	0	+
chr7	101043666	101046667	Enhancer__chr7:101045498-101045795	0	+
chr7	101060189	101063190	Enhancer__chr7:101062164-101062286	0	+
chr7	101095343	101098344	Enhancer__chr7:101096950-101097344	0	+
chr7	101243931	101246932	Enhancer__chr7:101245696-101245932	0	+
chr7	101339359	101342360	Enhancer__chr7:101340987-101341360	0	+
chr7	101359157	101362158	Enhancer__chr7:101361034-101362207	0	+
chr7	101370983	101373984	Enhancer__chr7:101372678-101373024	0	+
chr7	101375412	101378413	Enhancer__chr7:101377148-101377442	0	+
chr7	101382478	101385479	Enhancer__chr7:101384323-101384583	0	+
chr7	101388580	101391581	Enhancer__chr7:101390428-101390601	0	+
chr7	101426354	101429355	Enhancer__chr7:101428138-101428355	0	+
chr7	101428200	101431201	Enhancer__chr7:101430141-101430201	0	+
chr7	1015641	1018642	Enhancer__chr7:1017371-1017727	0	+
chr7	10194961	10197962	Enhancer__chr7:10196582-10196962	0	+
chr7	101965864	101968865	Enhancer__chr7:101967480-101967865	0	+
chr7	102069498	102072499	Enhancer__chr7:102071349-102071499	0	+
chr7	10275221	10278222	Enhancer__chr7:10276978-10277222	0	+
chr7	10277971	10280972	Enhancer__chr7:10279597-10279972	0	+
chr7	102917709	102920710	Enhancer__chr7:102919685-102919710	0	+
chr7	1033208	1036209	Enhancer__chr7:1035018-1035209	0	+
chr7	104581718	104584719	Enhancer__chr7:104583415-104583719	0	+
chr7	104582939	104585940	Enhancer__chr7:104584670-104585063	0	+
chr7	104583664	104586665	Enhancer__chr7:104585458-104586124	0	+
chr7	104595794	104598795	Enhancer__chr7:104597631-104597869	0	+
chr7	104599701	104602702	Enhancer__chr7:104601504-104601791	0	+
chr7	104601562	104604563	Enhancer__chr7:104603312-104603563	0	+
chr7	104602535	104605536	Enhancer__chr7:104604382-104604536	0	+
chr7	104605861	104608862	Enhancer__chr7:104607797-104607862	0	+
chr7	104606357	104609358	Enhancer__chr7:104608110-104608364	0	+
chr7	104611031	104614032	Enhancer__chr7:104612836-104613032	0	+
chr7	104612700	104615701	Enhancer__chr7:104614051-104614727	0	+
chr7	104616710	104619711	Enhancer__chr7:104618643-104618978	0	+
chr7	104625283	104628284	Enhancer__chr7:104626890-104627731	0	+
chr7	105039454	105042455	Enhancer__chr7:105041443-105041755	0	+
chr7	105703594	105706595	Enhancer__chr7:105705488-105705603	0	+
chr7	105710299	105713300	Enhancer__chr7:105711914-105712310	0	+
chr7	105712390	105715391	Enhancer__chr7:105714190-105714395	0	+
chr7	105713078	105716079	Enhancer__chr7:105714803-105715079	0	+
chr7	105764503	105767504	Enhancer__chr7:105766301-105766504	0	+
chr7	105855163	105858164	Enhancer__chr7:105856842-105857229	0	+
chr7	105855768	105858769	Enhancer__chr7:105857491-105857771	0	+
chr7	105857955	105860956	Enhancer__chr7:105859767-105859956	0	+
chr7	105952696	105955697	Enhancer__chr7:105954417-105954898	0	+
chr7	105983499	105986500	Enhancer__chr7:105984735-105985626	0	+
chr7	105986233	105989234	Enhancer__chr7:105988057-105988433	0	+
chr7	105989058	105992059	Enhancer__chr7:105990952-105991060	0	+
chr7	105996868	105999869	Enhancer__chr7:105998601-105999042	0	+
chr7	106003925	106006926	Enhancer__chr7:106005704-106006316	0	+
chr7	106005713	106008714	Enhancer__chr7:106007567-106007812	0	+
chr7	106006396	106009397	Enhancer__chr7:106008187-106008469	0	+
chr7	106008093	106011094	Enhancer__chr7:106009960-106010160	0	+
chr7	106010201	106013202	Enhancer__chr7:106012031-106012296	0	+
chr7	106016739	106019740	Enhancer__chr7:106018568-106018864	0	+
chr7	106037575	106040576	Enhancer__chr7:106039283-106039583	0	+
chr7	106055928	106058929	Enhancer__chr7:106057745-106058020	0	+
chr7	106056723	106059724	Enhancer__chr7:106058630-106058799	0	+
chr7	106058442	106061443	Enhancer__chr7:106059987-106060502	0	+
chr7	106059619	106062620	Enhancer__chr7:106061034-106061788	0	+
chr7	106060172	106063173	Enhancer__chr7:106061873-106062291	0	+
chr7	106060970	106063971	Enhancer__chr7:106062610-106062971	0	+
chr7	106063613	106066614	Enhancer__chr7:106065261-106066901	0	+
chr7	106087895	106090896	Enhancer__chr7:106089773-106090176	0	+
chr7	106191478	106194479	Enhancer__chr7:106193303-106193479	0	+
chr7	106205237	106208238	Enhancer__chr7:106206962-106207238	0	+
chr7	106207451	106210452	Enhancer__chr7:106209189-106209713	0	+
chr7	106208237	106211238	Enhancer__chr7:106209872-106210238	0	+
chr7	106279158	106282159	Enhancer__chr7:106280912-106281173	0	+
chr7	106302914	106305915	Enhancer__chr7:106304808-106304915	0	+
chr7	106356907	106359908	Enhancer__chr7:106358724-106358979	0	+
chr7	106359213	106362214	Enhancer__chr7:106360961-106361340	0	+
chr7	106360312	106363313	Enhancer__chr7:106361926-106362427	0	+
chr7	106396991	106399992	Enhancer__chr7:106398803-106399173	0	+
chr7	106406806	106409807	Enhancer__chr7:106408522-106408807	0	+
chr7	106411350	106414351	Enhancer__chr7:106413227-106413352	0	+
chr7	106450690	106453691	Enhancer__chr7:106452481-106452693	0	+
chr7	106662700	106665701	Enhancer__chr7:106664370-106664701	0	+
chr7	107459648	107462649	Enhancer__chr7:107461501-107461649	0	+
chr7	107475000	107478001	Enhancer__chr7:107476895-107477090	0	+
chr7	107643001	107646002	Enhancer__chr7:107644827-107645024	0	+
chr7	107783007	107786008	Enhancer__chr7:107784751-107785008	0	+
chr7	109025832	109028833	Enhancer__chr7:109027797-109027833	0	+
chr7	109645640	109648641	Enhancer__chr7:109647470-109647641	0	+
chr7	109664247	109667248	Enhancer__chr7:109666174-109666248	0	+
chr7	109680052	109683053	Enhancer__chr7:109682039-109682053	0	+
chr7	11209772	11212773	Enhancer__chr7:11211603-11211773	0	+
chr7	112146095	112149096	Enhancer__chr7:112148005-112148307	0	+
chr7	112222574	112225575	Enhancer__chr7:112224523-112224575	0	+
chr7	112256117	112259118	Enhancer__chr7:112258006-112258292	0	+
chr7	112320412	112323413	Enhancer__chr7:112322399-112322413	0	+
chr7	112382203	112385204	Enhancer__chr7:112383831-112384204	0	+
chr7	112597620	112600621	Enhancer__chr7:112599414-112599621	0	+
chr7	11292114	11295115	Enhancer__chr7:11293871-11294115	0	+
chr7	111170	114171	Enhancer__chr7:113076-113191	0	+
chr7	113098485	113101486	Enhancer__chr7:113100139-113100486	0	+
chr7	113232201	113235202	Enhancer__chr7:113233852-113234207	0	+
chr7	113437600	113440601	Enhancer__chr7:113439597-113439601	0	+
chr7	11353600	11356601	Enhancer__chr7:11355462-11355647	0	+
chr7	11370392	11373393	Enhancer__chr7:11372104-11372414	0	+
chr7	113722940	113725941	Enhancer__chr7:113724652-113724941	0	+
chr7	114406840	114409841	Enhancer__chr7:114408811-114408841	0	+
chr7	114457998	114460999	Enhancer__chr7:114459820-114459999	0	+
chr7	114554667	114557668	Enhancer__chr7:114556498-114556779	0	+
chr7	114675784	114678785	Enhancer__chr7:114677768-114677789	0	+
chr7	115324914	115327915	Enhancer__chr7:115326798-115327008	0	+
chr7	115488262	115491263	Enhancer__chr7:115489996-115490263	0	+
chr7	113735	116736	Enhancer__chr7:115581-115835	0	+
chr7	115802899	115805900	Enhancer__chr7:115804760-115804900	0	+
chr7	115803996	115806997	Enhancer__chr7:115805806-115806214	0	+
chr7	115910450	115913451	Enhancer__chr7:115912136-115912451	0	+
chr7	116150265	116153266	Enhancer__chr7:116152142-116152412	0	+
chr7	116200475	116203476	Enhancer__chr7:116202174-116202561	0	+
chr7	116215312	116218313	Enhancer__chr7:116217100-116217359	0	+
chr7	116221392	116224393	Enhancer__chr7:116223147-116223399	0	+
chr7	116231126	116234127	Enhancer__chr7:116232713-116233127	0	+
chr7	116260043	116263044	Enhancer__chr7:116261779-116262057	0	+
chr7	116264439	116267440	Enhancer__chr7:116266157-116266440	0	+
chr7	116269243	116272244	Enhancer__chr7:116271021-116271344	0	+
chr7	116271920	116274921	Enhancer__chr7:116273487-116274025	0	+
chr7	116291084	116294085	Enhancer__chr7:116292970-116293085	0	+
chr7	116890029	116893030	Enhancer__chr7:116891724-116892257	0	+
chr7	116988259	116991260	Enhancer__chr7:116990120-116990313	0	+
chr7	117668578	117671579	Enhancer__chr7:117670497-117670579	0	+
chr7	117936908	117939909	Enhancer__chr7:117938685-117938909	0	+
chr7	117949825	117952826	Enhancer__chr7:117951613-117952046	0	+
chr7	117951261	117954262	Enhancer__chr7:117953120-117953279	0	+
chr7	1179119	1182120	Enhancer__chr7:1181035-1181120	0	+
chr7	118518913	118521914	Enhancer__chr7:118520575-118520914	0	+
chr7	11879243	11882244	Enhancer__chr7:11881231-11881244	0	+
chr7	117446	120447	Enhancer__chr7:119028-119765	0	+
chr7	119268210	119271211	Enhancer__chr7:119269873-119270211	0	+
chr7	119282005	119285006	Enhancer__chr7:119283625-119284006	0	+
chr7	119298912	119301913	Enhancer__chr7:119300626-119300913	0	+
chr7	119340556	119343557	Enhancer__chr7:119342265-119342557	0	+
chr7	119433693	119436694	Enhancer__chr7:119435371-119435694	0	+
chr7	11964188	11967189	Enhancer__chr7:11965950-11966189	0	+
chr7	119691242	119694243	Enhancer__chr7:119692917-119693243	0	+
chr7	119910472	119913473	Enhancer__chr7:119912248-119912651	0	+
chr7	120392635	120395636	Enhancer__chr7:120394465-120394636	0	+
chr7	120409132	120412133	Enhancer__chr7:120410984-120411133	0	+
chr7	120418393	120421394	Enhancer__chr7:120420082-120420394	0	+
chr7	120419065	120422066	Enhancer__chr7:120420685-120421066	0	+
chr7	120420992	120423993	Enhancer__chr7:120422644-120422993	0	+
chr7	120530358	120533359	Enhancer__chr7:120532080-120532359	0	+
chr7	120587728	120590729	Enhancer__chr7:120589568-120589730	0	+
chr7	120940538	120943539	Enhancer__chr7:120942380-120942663	0	+
chr7	120943514	120946515	Enhancer__chr7:120945288-120945594	0	+
chr7	121046835	121049836	Enhancer__chr7:121048712-121048836	0	+
chr7	12103995	12106996	Enhancer__chr7:12105634-12105996	0	+
chr7	121068159	121071160	Enhancer__chr7:121069872-121070160	0	+
chr7	121114411	121117412	Enhancer__chr7:121116174-121116412	0	+
chr7	121118339	121121340	Enhancer__chr7:121120093-121120403	0	+
chr7	121124475	121127476	Enhancer__chr7:121126211-121126499	0	+
chr7	121148827	121151828	Enhancer__chr7:121150464-121150828	0	+
chr7	121168614	121171615	Enhancer__chr7:121170486-121170616	0	+
chr7	121169232	121172233	Enhancer__chr7:121170860-121171233	0	+
chr7	121437245	121440246	Enhancer__chr7:121439115-121439246	0	+
chr7	121872560	121875561	Enhancer__chr7:121874177-121874561	0	+
chr7	121949888	121952889	Enhancer__chr7:121951485-121951902	0	+
chr7	121950317	121953318	Enhancer__chr7:121951914-121952318	0	+
chr7	121953272	121956273	Enhancer__chr7:121955120-121955496	0	+
chr7	121953843	121956844	Enhancer__chr7:121955592-121955853	0	+
chr7	121954564	121957565	Enhancer__chr7:121956215-121956565	0	+
chr7	122608877	122611878	Enhancer__chr7:122610759-122610994	0	+
chr7	122842388	122845389	Enhancer__chr7:122844207-122844389	0	+
chr7	12295574	12298575	Enhancer__chr7:12297328-12297575	0	+
chr7	123078475	123081476	Enhancer__chr7:123080180-123080550	0	+
chr7	123282090	123285091	Enhancer__chr7:123283866-123284127	0	+
chr7	123282363	123285364	Enhancer__chr7:123284312-123284364	0	+
chr7	123408744	123411745	Enhancer__chr7:123410612-123410856	0	+
chr7	123556957	123559958	Enhancer__chr7:123558914-123558958	0	+
chr7	123675522	123678523	Enhancer__chr7:123677483-123677526	0	+
chr7	123841308	123844309	Enhancer__chr7:123843194-123843309	0	+
chr7	123901714	123904715	Enhancer__chr7:123903491-123903761	0	+
chr7	124118665	124121666	Enhancer__chr7:124120610-124120698	0	+
chr7	124417630	124420631	Enhancer__chr7:124419446-124419631	0	+
chr7	12462088	12465089	Enhancer__chr7:12463736-12464090	0	+
chr7	124809506	124812507	Enhancer__chr7:124811194-124811507	0	+
chr7	12508794	12511795	Enhancer__chr7:12510735-12510860	0	+
chr7	125243034	125246035	Enhancer__chr7:125245004-125245035	0	+
chr7	125277654	125280655	Enhancer__chr7:125279639-125279913	0	+
chr7	125442228	125445229	Enhancer__chr7:125443892-125444229	0	+
chr7	125790865	125793866	Enhancer__chr7:125792651-125792866	0	+
chr7	12580053	12583054	Enhancer__chr7:12582030-12582229	0	+
chr7	126892430	126895431	Enhancer__chr7:126894131-126894431	0	+
chr7	1268603	1271604	Enhancer__chr7:1270215-1270604	0	+
chr7	127257926	127260927	Enhancer__chr7:127259770-127260165	0	+
chr7	12753467	12756468	Enhancer__chr7:12755276-12755712	0	+
chr7	12756911	12759912	Enhancer__chr7:12758831-12759023	0	+
chr7	12757463	12760464	Enhancer__chr7:12759260-12759464	0	+
chr7	12757744	12760745	Enhancer__chr7:12759659-12759934	0	+
chr7	127773900	127776901	Enhancer__chr7:127775885-127775901	0	+
chr7	127805707	127808708	Enhancer__chr7:127807416-127807928	0	+
chr7	127806501	127809502	Enhancer__chr7:127808367-127808804	0	+
chr7	127815785	127818786	Enhancer__chr7:127817401-127817786	0	+
chr7	127839512	127842513	Enhancer__chr7:127841401-127841535	0	+
chr7	127855312	127858313	Enhancer__chr7:127857172-127857463	0	+
chr7	127860215	127863216	Enhancer__chr7:127862070-127862227	0	+
chr7	127875249	127878250	Enhancer__chr7:127876972-127877440	0	+
chr7	128092119	128095120	Enhancer__chr7:128093966-128094206	0	+
chr7	128092699	128095700	Enhancer__chr7:128094514-128094949	0	+
chr7	128169280	128172281	Enhancer__chr7:128170830-128171695	0	+
chr7	1280078	1283079	Enhancer__chr7:1282050-1282079	0	+
chr7	128247636	128250637	Enhancer__chr7:128249599-128249637	0	+
chr7	128466398	128469399	Enhancer__chr7:128468302-128468509	0	+
chr7	128499270	128502271	Enhancer__chr7:128500948-128501348	0	+
chr7	128535280	128538281	Enhancer__chr7:128537199-128537282	0	+
chr7	128548077	128551078	Enhancer__chr7:128549999-128550078	0	+
chr7	128550839	128553840	Enhancer__chr7:128552783-128552840	0	+
chr7	128571401	128574402	Enhancer__chr7:128573328-128573749	0	+
chr7	128572774	128575775	Enhancer__chr7:128574660-128575408	0	+
chr7	128694582	128697583	Enhancer__chr7:128696279-128696583	0	+
chr7	128730514	128733515	Enhancer__chr7:128732250-128732515	0	+
chr7	128760903	128763904	Enhancer__chr7:128762617-128763071	0	+
chr7	128808450	128811451	Enhancer__chr7:128810067-128810454	0	+
chr7	129174018	129177019	Enhancer__chr7:129175900-129176034	0	+
chr7	129174350	129177351	Enhancer__chr7:129176186-129176414	0	+
chr7	129244886	129247887	Enhancer__chr7:129246747-129246901	0	+
chr7	129408356	129411357	Enhancer__chr7:129410177-129410359	0	+
chr7	129416800	129419801	Enhancer__chr7:129418602-129418801	0	+
chr7	129417157	129420158	Enhancer__chr7:129419118-129419176	0	+
chr7	129418096	129421097	Enhancer__chr7:129419876-129420343	0	+
chr7	129418840	129421841	Enhancer__chr7:129420694-129421120	0	+
chr7	129419834	129422835	Enhancer__chr7:129421490-129421976	0	+
chr7	129448203	129451204	Enhancer__chr7:129450096-129450204	0	+
chr7	129458705	129461706	Enhancer__chr7:129460659-129460706	0	+
chr7	129462980	129465981	Enhancer__chr7:129464915-129465297	0	+
chr7	129463814	129466815	Enhancer__chr7:129465628-129465864	0	+
chr7	129596759	129599760	Enhancer__chr7:129598516-129598781	0	+
chr7	129607886	129610887	Enhancer__chr7:129609674-129609888	0	+
chr7	127878	130879	Enhancer__chr7:129626-129879	0	+
chr7	129647567	129650568	Enhancer__chr7:129649203-129649568	0	+
chr7	129648428	129651429	Enhancer__chr7:129650131-129650429	0	+
chr7	130011877	130014878	Enhancer__chr7:130013597-130013906	0	+
chr7	13020071	13023072	Enhancer__chr7:13021746-13022072	0	+
chr7	130528728	130531729	Enhancer__chr7:130530611-130530821	0	+
chr7	130550428	130553429	Enhancer__chr7:130552122-130552429	0	+
chr7	13055482	13058483	Enhancer__chr7:13057101-13057487	0	+
chr7	130570325	130573326	Enhancer__chr7:130571851-130572495	0	+
chr7	130574442	130577443	Enhancer__chr7:130575591-130576512	0	+
chr7	130579992	130582993	Enhancer__chr7:130581597-130582393	0	+
chr7	130582165	130585166	Enhancer__chr7:130583676-130584341	0	+
chr7	130584378	130587379	Enhancer__chr7:130586004-130586434	0	+
chr7	130586593	130589594	Enhancer__chr7:130588239-130588699	0	+
chr7	130587965	130590966	Enhancer__chr7:130589567-130590049	0	+
chr7	130592878	130595879	Enhancer__chr7:130593505-130595916	0	+
chr7	130599485	130602486	Enhancer__chr7:130601178-130601963	0	+
chr7	130600734	130603735	Enhancer__chr7:130602337-130602820	0	+
chr7	130604325	130607326	Enhancer__chr7:130606000-130606565	0	+
chr7	130613212	130616213	Enhancer__chr7:130614674-130615489	0	+
chr7	130631861	130634862	Enhancer__chr7:130633473-130633870	0	+
chr7	130634717	130637718	Enhancer__chr7:130636331-130636776	0	+
chr7	130640041	130643042	Enhancer__chr7:130641725-130642119	0	+
chr7	130642660	130645661	Enhancer__chr7:130644314-130644883	0	+
chr7	130643361	130646362	Enhancer__chr7:130645057-130645459	0	+
chr7	130656536	130659537	Enhancer__chr7:130658258-130658537	0	+
chr7	130664113	130667114	Enhancer__chr7:130665753-130666114	0	+
chr7	130667690	130670691	Enhancer__chr7:130669444-130669692	0	+
chr7	130669133	130672134	Enhancer__chr7:130670866-130671152	0	+
chr7	130673441	130676442	Enhancer__chr7:130675334-130675529	0	+
chr7	130683193	130686194	Enhancer__chr7:130684801-130685194	0	+
chr7	130690951	130693952	Enhancer__chr7:130692586-130692952	0	+
chr7	130693754	130696755	Enhancer__chr7:130695403-130695870	0	+
chr7	130695001	130698002	Enhancer__chr7:130696655-130697004	0	+
chr7	130695384	130698385	Enhancer__chr7:130697034-130697567	0	+
chr7	130711079	130714080	Enhancer__chr7:130712808-130713080	0	+
chr7	130711746	130714747	Enhancer__chr7:130713444-130713747	0	+
chr7	130718773	130721774	Enhancer__chr7:130720133-130720826	0	+
chr7	130734509	130737510	Enhancer__chr7:130735932-130736596	0	+
chr7	130737345	130740346	Enhancer__chr7:130739026-130739346	0	+
chr7	130740152	130743153	Enhancer__chr7:130741821-130742227	0	+
chr7	130755081	130758082	Enhancer__chr7:130756735-130757090	0	+
chr7	130761468	130764469	Enhancer__chr7:130763104-130763469	0	+
chr7	13083828	13086829	Enhancer__chr7:13085757-13085829	0	+
chr7	131269152	131272153	Enhancer__chr7:131271012-131271384	0	+
chr7	131287916	131290917	Enhancer__chr7:131289586-131289917	0	+
chr7	131288453	131291454	Enhancer__chr7:131290113-131290454	0	+
chr7	131302981	131305982	Enhancer__chr7:131304608-131304982	0	+
chr7	131306101	131309102	Enhancer__chr7:131307786-131308102	0	+
chr7	131312531	131315532	Enhancer__chr7:131314351-131314532	0	+
chr7	131326280	131329281	Enhancer__chr7:131327963-131328346	0	+
chr7	131346476	131349477	Enhancer__chr7:131348420-131348477	0	+
chr7	131578628	131581629	Enhancer__chr7:131580267-131580830	0	+
chr7	131579888	131582889	Enhancer__chr7:131581821-131581890	0	+
chr7	131581443	131584444	Enhancer__chr7:131583321-131583576	0	+
chr7	131587865	131590866	Enhancer__chr7:131589581-131589949	0	+
chr7	131628417	131631418	Enhancer__chr7:131630256-131630418	0	+
chr7	131708339	131711340	Enhancer__chr7:131710330-131710341	0	+
chr7	131712683	131715684	Enhancer__chr7:131714586-131714684	0	+
chr7	131718652	131721653	Enhancer__chr7:131720596-131720653	0	+
chr7	131804741	131807742	Enhancer__chr7:131806652-131806768	0	+
chr7	132439140	132442141	Enhancer__chr7:132441115-132441141	0	+
chr7	1328230	1331231	Enhancer__chr7:1329910-1330257	0	+
chr7	13366353	13369354	Enhancer__chr7:13368007-13368354	0	+
chr7	13371191	13374192	Enhancer__chr7:13372875-13373192	0	+
chr7	133767949	133770950	Enhancer__chr7:133769640-133769950	0	+
chr7	134031110	134034111	Enhancer__chr7:134032840-134033111	0	+
chr7	134115309	134118310	Enhancer__chr7:134117156-134117311	0	+
chr7	134285862	134288863	Enhancer__chr7:134287776-134287871	0	+
chr7	134376298	134379299	Enhancer__chr7:134378159-134378392	0	+
chr7	134395241	134398242	Enhancer__chr7:134397020-134397253	0	+
chr7	134397825	134400826	Enhancer__chr7:134399420-134399826	0	+
chr7	134421101	134424102	Enhancer__chr7:134422783-134423192	0	+
chr7	134860442	134863443	Enhancer__chr7:134862087-134862457	0	+
chr7	134992385	134995386	Enhancer__chr7:134994024-134994387	0	+
chr7	135013402	135016403	Enhancer__chr7:135015340-135015403	0	+
chr7	13510926	13513927	Enhancer__chr7:13512547-13512927	0	+
chr7	135441491	135444492	Enhancer__chr7:135443440-135443607	0	+
chr7	135444882	135447883	Enhancer__chr7:135446640-135446883	0	+
chr7	135457253	135460254	Enhancer__chr7:135459124-135459310	0	+
chr7	13551289	13554290	Enhancer__chr7:13553275-13553295	0	+
chr7	135662904	135665905	Enhancer__chr7:135664784-135664953	0	+
chr7	135663618	135666619	Enhancer__chr7:135665513-135665767	0	+
chr7	135706581	135709582	Enhancer__chr7:135708293-135708582	0	+
chr7	135707116	135710117	Enhancer__chr7:135708856-135709118	0	+
chr7	135716356	135719357	Enhancer__chr7:135718216-135718576	0	+
chr7	135717768	135720769	Enhancer__chr7:135719733-135719962	0	+
chr7	135733084	135736085	Enhancer__chr7:135734772-135735380	0	+
chr7	135734465	135737466	Enhancer__chr7:135736414-135736506	0	+
chr7	135736694	135739695	Enhancer__chr7:135738489-135738866	0	+
chr7	135746993	135749994	Enhancer__chr7:135748931-135749147	0	+
chr7	135769745	135772746	Enhancer__chr7:135771654-135771794	0	+
chr7	135807400	135810401	Enhancer__chr7:135809318-135809401	0	+
chr7	135813683	135816684	Enhancer__chr7:135815346-135815684	0	+
chr7	135823803	135826804	Enhancer__chr7:135825717-135825804	0	+
chr7	135864069	135867070	Enhancer__chr7:135865911-135866070	0	+
chr7	135872249	135875250	Enhancer__chr7:135874032-135874250	0	+
chr7	13590416	13593417	Enhancer__chr7:13592138-13592417	0	+
chr7	136493741	136496742	Enhancer__chr7:136495640-136495742	0	+
chr7	136898745	136901746	Enhancer__chr7:136900611-136900746	0	+
chr7	13692113	13695114	Enhancer__chr7:13694099-13694114	0	+
chr7	13698989	13701990	Enhancer__chr7:13700759-13700990	0	+
chr7	137034970	137037971	Enhancer__chr7:137036619-137036971	0	+
chr7	137542737	137545738	Enhancer__chr7:137544616-137544738	0	+
chr7	13757050	13760051	Enhancer__chr7:13758700-13759051	0	+
chr7	137852522	137855523	Enhancer__chr7:137854250-137854558	0	+
chr7	137922342	137925343	Enhancer__chr7:137923997-137924349	0	+
chr7	137926513	137929514	Enhancer__chr7:137928273-137928746	0	+
chr7	137930963	137933964	Enhancer__chr7:137932803-137932964	0	+
chr7	137940493	137943494	Enhancer__chr7:137942214-137942717	0	+
chr7	13795365	13798366	Enhancer__chr7:13797003-13797366	0	+
chr7	137999633	138002634	Enhancer__chr7:138001269-138001637	0	+
chr7	138033755	138036756	Enhancer__chr7:138035380-138035759	0	+
chr7	138079413	138082414	Enhancer__chr7:138081171-138081424	0	+
chr7	138122213	138125214	Enhancer__chr7:138123858-138124244	0	+
chr7	138141781	138144782	Enhancer__chr7:138143570-138143814	0	+
chr7	13816848	13819849	Enhancer__chr7:13818689-13818849	0	+
chr7	138795031	138798032	Enhancer__chr7:138796651-138797059	0	+
chr7	138801145	138804146	Enhancer__chr7:138802981-138803298	0	+
chr7	138801855	138804856	Enhancer__chr7:138803807-138803918	0	+
chr7	138807529	138810530	Enhancer__chr7:138809331-138809531	0	+
chr7	138814778	138817779	Enhancer__chr7:138816354-138816809	0	+
chr7	13887949	13890950	Enhancer__chr7:13889552-13889950	0	+
chr7	139780471	139783472	Enhancer__chr7:139782179-139782472	0	+
chr7	139898087	139901088	Enhancer__chr7:139899867-139900246	0	+
chr7	139910058	139913059	Enhancer__chr7:139911821-139912154	0	+
chr7	139917329	139920330	Enhancer__chr7:139919307-139919330	0	+
chr7	139921820	139924821	Enhancer__chr7:139923705-139923858	0	+
chr7	139927994	139930995	Enhancer__chr7:139929659-139930294	0	+
chr7	139928521	139931522	Enhancer__chr7:139930411-139930852	0	+
chr7	139929216	139932217	Enhancer__chr7:139930863-139931473	0	+
chr7	139929877	139932878	Enhancer__chr7:139931722-139931923	0	+
chr7	139931065	139934066	Enhancer__chr7:139932775-139933344	0	+
chr7	139937942	139940943	Enhancer__chr7:139939680-139939943	0	+
chr7	139950938	139953939	Enhancer__chr7:139952632-139953094	0	+
chr7	139973559	139976560	Enhancer__chr7:139975435-139975617	0	+
chr7	140186431	140189432	Enhancer__chr7:140188165-140188433	0	+
chr7	14040911	14043912	Enhancer__chr7:14042792-14042945	0	+
chr7	1406111	1409112	Enhancer__chr7:1407991-1408135	0	+
chr7	141213678	141216679	Enhancer__chr7:141215560-141215822	0	+
chr7	141490414	141493415	Enhancer__chr7:141492164-141492415	0	+
chr7	141499773	141502774	Enhancer__chr7:141501394-141501805	0	+
chr7	141510821	141513822	Enhancer__chr7:141512676-141512822	0	+
chr7	141562838	141565839	Enhancer__chr7:141564578-141564874	0	+
chr7	141572819	141575820	Enhancer__chr7:141574657-141574825	0	+
chr7	141582789	141585790	Enhancer__chr7:141584515-141584993	0	+
chr7	141587430	141590431	Enhancer__chr7:141589060-141589499	0	+
chr7	141589389	141592390	Enhancer__chr7:141591231-141591445	0	+
chr7	1415153	1418154	Enhancer__chr7:1416814-1417157	0	+
chr7	142005541	142008542	Enhancer__chr7:142007410-142007542	0	+
chr7	142187529	142190530	Enhancer__chr7:142189260-142189530	0	+
chr7	142189285	142192286	Enhancer__chr7:142191082-142191483	0	+
chr7	142228191	142231192	Enhancer__chr7:142229805-142230192	0	+
chr7	142244559	142247560	Enhancer__chr7:142246179-142246560	0	+
chr7	142500700	142503701	Enhancer__chr7:142502471-142502881	0	+
chr7	142503541	142506542	Enhancer__chr7:142505354-142505882	0	+
chr7	142510985	142513986	Enhancer__chr7:142512822-142513372	0	+
chr7	142517465	142520466	Enhancer__chr7:142519257-142519562	0	+
chr7	142529087	142532088	Enhancer__chr7:142530869-142531090	0	+
chr7	1424338	1427339	Enhancer__chr7:1426244-1426339	0	+
chr7	142794254	142797255	Enhancer__chr7:142795854-142796255	0	+
chr7	142821993	142824994	Enhancer__chr7:142823985-142823994	0	+
chr7	142901333	142904334	Enhancer__chr7:142903045-142903353	0	+
chr7	142902063	142905064	Enhancer__chr7:142903719-142904064	0	+
chr7	142935122	142938123	Enhancer__chr7:142936809-142937123	0	+
chr7	143070833	143073834	Enhancer__chr7:143072489-143072836	0	+
chr7	143071685	143074686	Enhancer__chr7:143073510-143073687	0	+
chr7	143109360	143112361	Enhancer__chr7:143111009-143111369	0	+
chr7	143153544	143156545	Enhancer__chr7:143155352-143155545	0	+
chr7	143600146	143603147	Enhancer__chr7:143602007-143602175	0	+
chr7	143676135	143679136	Enhancer__chr7:143677856-143678208	0	+
chr7	143854502	143857503	Enhancer__chr7:143856214-143856503	0	+
chr7	144537630	144540631	Enhancer__chr7:144539515-144539760	0	+
chr7	144537919	144540920	Enhancer__chr7:144539832-144539937	0	+
chr7	145490773	145493774	Enhancer__chr7:145492630-145492774	0	+
chr7	1454157	1457158	Enhancer__chr7:1456103-1456158	0	+
chr7	148267442	148270443	Enhancer__chr7:148269293-148269443	0	+
chr7	148274745	148277746	Enhancer__chr7:148276562-148276806	0	+
chr7	148276995	148279996	Enhancer__chr7:148278798-148279067	0	+
chr7	148316175	148319176	Enhancer__chr7:148317797-148318240	0	+
chr7	148320146	148323147	Enhancer__chr7:148321858-148322147	0	+
chr7	148332939	148335940	Enhancer__chr7:148334506-148334940	0	+
chr7	148635923	148638924	Enhancer__chr7:148637842-148638122	0	+
chr7	148636575	148639576	Enhancer__chr7:148638273-148638633	0	+
chr7	148678837	148681838	Enhancer__chr7:148680544-148680840	0	+
chr7	148682595	148685596	Enhancer__chr7:148684338-148684706	0	+
chr7	148683276	148686277	Enhancer__chr7:148685182-148685277	0	+
chr7	148786879	148789880	Enhancer__chr7:148788628-148788884	0	+
chr7	149110318	149113319	Enhancer__chr7:149112304-149112563	0	+
chr7	149230603	149233604	Enhancer__chr7:149232526-149232604	0	+
chr7	149264970	149267971	Enhancer__chr7:149266694-149267035	0	+
chr7	149278528	149281529	Enhancer__chr7:149280287-149280529	0	+
chr7	149317340	149320341	Enhancer__chr7:149318954-149319342	0	+
chr7	149321271	149324272	Enhancer__chr7:149323228-149323272	0	+
chr7	149469708	149472709	Enhancer__chr7:149471511-149471709	0	+
chr7	149647116	149650117	Enhancer__chr7:149648752-149649117	0	+
chr7	149742715	149745716	Enhancer__chr7:149744537-149744792	0	+
chr7	149743622	149746623	Enhancer__chr7:149745351-149745623	0	+
chr7	1498820	1501821	Enhancer__chr7:1500451-1500958	0	+
chr7	150052730	150055731	Enhancer__chr7:150054539-150054733	0	+
chr7	150061303	150064304	Enhancer__chr7:150063162-150063570	0	+
chr7	1499313	1502314	Enhancer__chr7:1501148-1501314	0	+
chr7	150131076	150134077	Enhancer__chr7:150132530-150133131	0	+
chr7	150135410	150138411	Enhancer__chr7:150137170-150137441	0	+
chr7	150176877	150179878	Enhancer__chr7:150178104-150178888	0	+
chr7	150185176	150188177	Enhancer__chr7:150186882-150187279	0	+
chr7	150252079	150255080	Enhancer__chr7:150253873-150254085	0	+
chr7	150281643	150284644	Enhancer__chr7:150283538-150283644	0	+
chr7	150282049	150285050	Enhancer__chr7:150283922-150284215	0	+
chr7	150305668	150308669	Enhancer__chr7:150307379-150307669	0	+
chr7	150315698	150318699	Enhancer__chr7:150317630-150317699	0	+
chr7	150349170	150352171	Enhancer__chr7:150350808-150351171	0	+
chr7	150360493	150363494	Enhancer__chr7:150362264-150362507	0	+
chr7	150361209	150364210	Enhancer__chr7:150363010-150363297	0	+
chr7	150363717	150366718	Enhancer__chr7:150365537-150365923	0	+
chr7	150372243	150375244	Enhancer__chr7:150373884-150374244	0	+
chr7	150449663	150452664	Enhancer__chr7:150451392-150451664	0	+
chr7	150450864	150453865	Enhancer__chr7:150452624-150452940	0	+
chr7	150480195	150483196	Enhancer__chr7:150482077-150482267	0	+
chr7	150482915	150485916	Enhancer__chr7:150484830-150485185	0	+
chr7	150518561	150521562	Enhancer__chr7:150520183-150520563	0	+
chr7	150592818	150595819	Enhancer__chr7:150594675-150594819	0	+
chr7	150674991	150677992	Enhancer__chr7:150676721-150676998	0	+
chr7	150683830	150686831	Enhancer__chr7:150685490-150685831	0	+
chr7	150894923	150897924	Enhancer__chr7:150896725-150896924	0	+
chr7	151031644	151034645	Enhancer__chr7:151033271-151033667	0	+
chr7	15107618	15110619	Enhancer__chr7:15109433-15109619	0	+
chr7	151155345	151158346	Enhancer__chr7:151157060-151157432	0	+
chr7	151234385	151237386	Enhancer__chr7:151236196-151236396	0	+
chr7	151589648	151592649	Enhancer__chr7:151591335-151591652	0	+
chr7	151615800	151618801	Enhancer__chr7:151617608-151617991	0	+
chr7	151618966	151621967	Enhancer__chr7:151620751-151620976	0	+
chr7	151621360	151624361	Enhancer__chr7:151622915-151623433	0	+
chr7	151627628	151630629	Enhancer__chr7:151629318-151629666	0	+
chr7	151639066	151642067	Enhancer__chr7:151640969-151641067	0	+
chr7	151821483	151824484	Enhancer__chr7:151823102-151823484	0	+
chr7	152158421	152161422	Enhancer__chr7:152160343-152160554	0	+
chr7	152159118	152162119	Enhancer__chr7:152160715-152161193	0	+
chr7	152159625	152162626	Enhancer__chr7:152161348-152162014	0	+
chr7	152217294	152220295	Enhancer__chr7:152219127-152219295	0	+
chr7	152233890	152236891	Enhancer__chr7:152235560-152235891	0	+
chr7	152328804	152331805	Enhancer__chr7:152330696-152330805	0	+
chr7	152336654	152339655	Enhancer__chr7:152338571-152338711	0	+
chr7	152404997	152407998	Enhancer__chr7:152406869-152407001	0	+
chr7	152668278	152671279	Enhancer__chr7:152670161-152670279	0	+
chr7	152720029	152723030	Enhancer__chr7:152722023-152722030	0	+
chr7	153034945	153037946	Enhancer__chr7:153036739-153036946	0	+
chr7	153103403	153106404	Enhancer__chr7:153105018-153105427	0	+
chr7	153571168	153574169	Enhancer__chr7:153573062-153573453	0	+
chr7	1544639	1547640	Enhancer__chr7:1546424-1546775	0	+
chr7	154880627	154883628	Enhancer__chr7:154882474-154882633	0	+
chr7	154956646	154959647	Enhancer__chr7:154958521-154958650	0	+
chr7	154983171	154986172	Enhancer__chr7:154985078-154985219	0	+
chr7	154998869	155001870	Enhancer__chr7:154999343-155001070	0	+
chr7	155003227	155006228	Enhancer__chr7:155005136-155005410	0	+
chr7	155004189	155007190	Enhancer__chr7:155006028-155006426	0	+
chr7	155018043	155021044	Enhancer__chr7:155019709-155020044	0	+
chr7	1548529	1551530	Enhancer__chr7:1550412-1550644	0	+
chr7	155042830	155045831	Enhancer__chr7:155044646-155044885	0	+
chr7	155047494	155050495	Enhancer__chr7:155049368-155049519	0	+
chr7	155055512	155058513	Enhancer__chr7:155057410-155057513	0	+
chr7	155072609	155075610	Enhancer__chr7:155074428-155074660	0	+
chr7	155084047	155087048	Enhancer__chr7:155085901-155086048	0	+
chr7	155103512	155106513	Enhancer__chr7:155105447-155105513	0	+
chr7	155135545	155138546	Enhancer__chr7:155137156-155137555	0	+
chr7	155135841	155138842	Enhancer__chr7:155137693-155138087	0	+
chr7	155140096	155143097	Enhancer__chr7:155141940-155142097	0	+
chr7	155245747	155248748	Enhancer__chr7:155247602-155247748	0	+
chr7	155258823	155261824	Enhancer__chr7:155260612-155260850	0	+
chr7	155259406	155262407	Enhancer__chr7:155261046-155261407	0	+
chr7	1551131	1554132	Enhancer__chr7:1553000-1553189	0	+
chr7	155381375	155384376	Enhancer__chr7:155383034-155383540	0	+
chr7	155384514	155387515	Enhancer__chr7:155386367-155386555	0	+
chr7	155385962	155388963	Enhancer__chr7:155387679-155387976	0	+
chr7	155578445	155581446	Enhancer__chr7:155580383-155580450	0	+
chr7	155625045	155628046	Enhancer__chr7:155627034-155627046	0	+
chr7	155672766	155675767	Enhancer__chr7:155674509-155674767	0	+
chr7	155676489	155679490	Enhancer__chr7:155678402-155678700	0	+
chr7	155712877	155715878	Enhancer__chr7:155714561-155715080	0	+
chr7	155735949	155738950	Enhancer__chr7:155737542-155737967	0	+
chr7	155742340	155745341	Enhancer__chr7:155744220-155744341	0	+
chr7	155742685	155745686	Enhancer__chr7:155744375-155744769	0	+
chr7	155750933	155753934	Enhancer__chr7:155752755-155752934	0	+
chr7	155936741	155939742	Enhancer__chr7:155938596-155938791	0	+
chr7	155984736	155987737	Enhancer__chr7:155986656-155986792	0	+
chr7	1558549	1561550	Enhancer__chr7:1560213-1560697	0	+
chr7	156109369	156112370	Enhancer__chr7:156111013-156111412	0	+
chr7	156206798	156209799	Enhancer__chr7:156208710-156208799	0	+
chr7	156288501	156291502	Enhancer__chr7:156290432-156290782	0	+
chr7	156307105	156310106	Enhancer__chr7:156309005-156309294	0	+
chr7	156314326	156317327	Enhancer__chr7:156316263-156316366	0	+
chr7	156399985	156402986	Enhancer__chr7:156401711-156402014	0	+
chr7	156405701	156408702	Enhancer__chr7:156407407-156407702	0	+
chr7	156407505	156410506	Enhancer__chr7:156409241-156409518	0	+
chr7	156410412	156413413	Enhancer__chr7:156412276-156412413	0	+
chr7	156723028	156726029	Enhancer__chr7:156724801-156725029	0	+
chr7	156733624	156736625	Enhancer__chr7:156735476-156735625	0	+
chr7	156802837	156805838	Enhancer__chr7:156804828-156804838	0	+
chr7	157062792	157065793	Enhancer__chr7:157064608-157064951	0	+
chr7	157066137	157069138	Enhancer__chr7:157067817-157068138	0	+
chr7	157067624	157070625	Enhancer__chr7:157069496-157069783	0	+
chr7	157068132	157071133	Enhancer__chr7:157070019-157070314	0	+
chr7	157069935	157072936	Enhancer__chr7:157071910-157072285	0	+
chr7	157070615	157073616	Enhancer__chr7:157072331-157072686	0	+
chr7	157076922	157079923	Enhancer__chr7:157078729-157079029	0	+
chr7	157080273	157083274	Enhancer__chr7:157082177-157082296	0	+
chr7	157080698	157083699	Enhancer__chr7:157082402-157082699	0	+
chr7	157083714	157086715	Enhancer__chr7:157085416-157085724	0	+
chr7	157090998	157093999	Enhancer__chr7:157092515-157093215	0	+
chr7	157092924	157095925	Enhancer__chr7:157094771-157094925	0	+
chr7	157101439	157104440	Enhancer__chr7:157103071-157103446	0	+
chr7	157109041	157112042	Enhancer__chr7:157110858-157111344	0	+
chr7	157110813	157113814	Enhancer__chr7:157112606-157112849	0	+
chr7	157223519	157226520	Enhancer__chr7:157225296-157225625	0	+
chr7	157225697	157228698	Enhancer__chr7:157227632-157227698	0	+
chr7	157254208	157257209	Enhancer__chr7:157255834-157256209	0	+
chr7	157292881	157295882	Enhancer__chr7:157294785-157294882	0	+
chr7	158385828	158388829	Enhancer__chr7:158387429-158387829	0	+
chr7	158409170	158412171	Enhancer__chr7:158410794-158411171	0	+
chr7	158498634	158501635	Enhancer__chr7:158500449-158500649	0	+
chr7	158764169	158767170	Enhancer__chr7:158765978-158766170	0	+
chr7	158766664	158769665	Enhancer__chr7:158768295-158768665	0	+
chr7	158806307	158809308	Enhancer__chr7:158808159-158808606	0	+
chr7	158986704	158989705	Enhancer__chr7:158988480-158988780	0	+
chr7	158988439	158991440	Enhancer__chr7:158990200-158990517	0	+
chr7	15955284	15958285	Enhancer__chr7:15957269-15957287	0	+
chr7	16059069	16062070	Enhancer__chr7:16060900-16061318	0	+
chr7	16093443	16096444	Enhancer__chr7:16095120-16095542	0	+
chr7	1614181	1617182	Enhancer__chr7:1616013-1616182	0	+
chr7	1656595	1659596	Enhancer__chr7:1658452-1658596	0	+
chr7	1657208	1660209	Enhancer__chr7:1659138-1659514	0	+
chr7	16749547	16752548	Enhancer__chr7:16751358-16751548	0	+
chr7	16885125	16888126	Enhancer__chr7:16886935-16887473	0	+
chr7	16959907	16962908	Enhancer__chr7:16961680-16961908	0	+
chr7	16982084	16985085	Enhancer__chr7:16983943-16984085	0	+
chr7	17027647	17030648	Enhancer__chr7:17029591-17029925	0	+
chr7	17047278	17050279	Enhancer__chr7:17049089-17049358	0	+
chr7	1704493	1707494	Enhancer__chr7:1706379-1706695	0	+
chr7	1705443	1708444	Enhancer__chr7:1707278-1707453	0	+
chr7	17077525	17080526	Enhancer__chr7:17079409-17079565	0	+
chr7	17079121	17082122	Enhancer__chr7:17081003-17081300	0	+
chr7	17080791	17083792	Enhancer__chr7:17082630-17082968	0	+
chr7	17082755	17085756	Enhancer__chr7:17084621-17084791	0	+
chr7	1706806	1709807	Enhancer__chr7:1708705-1709030	0	+
chr7	1707399	1710400	Enhancer__chr7:1709256-1709641	0	+
chr7	17092954	17095955	Enhancer__chr7:17094571-17094955	0	+
chr7	17107079	17110080	Enhancer__chr7:17108869-17109083	0	+
chr7	17137292	17140293	Enhancer__chr7:17139132-17139382	0	+
chr7	169602	172603	Enhancer__chr7:171572-171794	0	+
chr7	17160932	17163933	Enhancer__chr7:17162731-17163011	0	+
chr7	17168154	17171155	Enhancer__chr7:17170041-17170200	0	+
chr7	17180644	17183645	Enhancer__chr7:17182469-17182787	0	+
chr7	17182219	17185220	Enhancer__chr7:17184032-17184264	0	+
chr7	17187921	17190922	Enhancer__chr7:17189836-17190040	0	+
chr7	17190625	17193626	Enhancer__chr7:17192314-17192682	0	+
chr7	17223496	17226497	Enhancer__chr7:17225443-17225596	0	+
chr7	17272614	17275615	Enhancer__chr7:17273276-17274796	0	+
chr7	17274491	17277492	Enhancer__chr7:17276329-17276492	0	+
chr7	17312393	17315394	Enhancer__chr7:17314276-17314419	0	+
chr7	17314115	17317116	Enhancer__chr7:17315787-17316189	0	+
chr7	17334991	17337992	Enhancer__chr7:17336947-17337086	0	+
chr7	17400649	17403650	Enhancer__chr7:17402534-17402650	0	+
chr7	17407916	17410917	Enhancer__chr7:17409796-17409963	0	+
chr7	17410054	17413055	Enhancer__chr7:17412000-17412058	0	+
chr7	17444662	17447663	Enhancer__chr7:17446496-17446663	0	+
chr7	17562272	17565273	Enhancer__chr7:17564000-17564574	0	+
chr7	17617996	17620997	Enhancer__chr7:17619829-17619997	0	+
chr7	17631887	17634888	Enhancer__chr7:17633548-17633888	0	+
chr7	17662930	17665931	Enhancer__chr7:17664691-17664931	0	+
chr7	17699792	17702793	Enhancer__chr7:17701568-17701856	0	+
chr7	17700490	17703491	Enhancer__chr7:17702282-17702491	0	+
chr7	17719810	17722811	Enhancer__chr7:17721637-17721811	0	+
chr7	17720576	17723577	Enhancer__chr7:17722333-17722641	0	+
chr7	17727926	17730927	Enhancer__chr7:17729678-17729968	0	+
chr7	18015553	18018554	Enhancer__chr7:18017428-18017554	0	+
chr7	189623	192624	Enhancer__chr7:191531-191871	0	+
chr7	19156296	19159297	Enhancer__chr7:19157963-19158297	0	+
chr7	19184501	19187502	Enhancer__chr7:19186475-19186536	0	+
chr7	19339777	19342778	Enhancer__chr7:19341760-19341778	0	+
chr7	19407496	19410497	Enhancer__chr7:19409277-19409527	0	+
chr7	19638393	19641394	Enhancer__chr7:19640371-19640397	0	+
chr7	20005155	20008156	Enhancer__chr7:20006905-20007156	0	+
chr7	20007988	20010989	Enhancer__chr7:20009712-20010019	0	+
chr7	20053071	20056072	Enhancer__chr7:20054783-20055072	0	+
chr7	20057443	20060444	Enhancer__chr7:20059372-20059444	0	+
chr7	20068811	20071812	Enhancer__chr7:20070639-20070953	0	+
chr7	20121650	20124651	Enhancer__chr7:20123446-20123761	0	+
chr7	20152357	20155358	Enhancer__chr7:20154173-20154365	0	+
chr7	20158584	20161585	Enhancer__chr7:20160280-20160875	0	+
chr7	20162060	20165061	Enhancer__chr7:20163699-20164108	0	+
chr7	20261229	20264230	Enhancer__chr7:20263019-20263230	0	+
chr7	20261915	20264916	Enhancer__chr7:20263871-20263993	0	+
chr7	20274171	20277172	Enhancer__chr7:20275780-20276172	0	+
chr7	20275555	20278556	Enhancer__chr7:20277450-20277556	0	+
chr7	20276557	20279558	Enhancer__chr7:20278131-20278917	0	+
chr7	20321834	20324835	Enhancer__chr7:20323624-20323835	0	+
chr7	20328603	20331604	Enhancer__chr7:20330382-20330655	0	+
chr7	20344576	20347577	Enhancer__chr7:20346298-20346577	0	+
chr7	20344939	20347940	Enhancer__chr7:20346814-20347223	0	+
chr7	20364182	20367183	Enhancer__chr7:20366116-20366290	0	+
chr7	20461696	20464697	Enhancer__chr7:20463565-20463840	0	+
chr7	20473078	20476079	Enhancer__chr7:20474863-20475329	0	+
chr7	20475341	20478342	Enhancer__chr7:20477231-20477463	0	+
chr7	20476536	20479537	Enhancer__chr7:20478077-20478972	0	+
chr7	20481391	20484392	Enhancer__chr7:20483183-20483403	0	+
chr7	20482327	20485328	Enhancer__chr7:20484074-20484547	0	+
chr7	20486379	20489380	Enhancer__chr7:20488084-20488380	0	+
chr7	20486988	20489989	Enhancer__chr7:20488630-20489286	0	+
chr7	20488371	20491372	Enhancer__chr7:20490140-20490870	0	+
chr7	20512090	20515091	Enhancer__chr7:20513866-20514196	0	+
chr7	20513624	20516625	Enhancer__chr7:20515457-20515666	0	+
chr7	20514861	20517862	Enhancer__chr7:20516668-20517013	0	+
chr7	20522210	20525211	Enhancer__chr7:20524071-20524315	0	+
chr7	20545815	20548816	Enhancer__chr7:20547767-20548194	0	+
chr7	20580429	20583430	Enhancer__chr7:20582388-20582432	0	+
chr7	20634481	20637482	Enhancer__chr7:20636374-20636677	0	+
chr7	20635252	20638253	Enhancer__chr7:20636990-20637450	0	+
chr7	20636329	20639330	Enhancer__chr7:20638119-20638330	0	+
chr7	20636963	20639964	Enhancer__chr7:20638818-20638965	0	+
chr7	20835778	20838779	Enhancer__chr7:20837430-20837819	0	+
chr7	20836946	20839947	Enhancer__chr7:20838802-20838947	0	+
chr7	20991861	20994862	Enhancer__chr7:20993749-20993911	0	+
chr7	21118890	21121891	Enhancer__chr7:21120779-21120894	0	+
chr7	21137329	21140330	Enhancer__chr7:21139045-21139343	0	+
chr7	21220702	21223703	Enhancer__chr7:21222695-21222703	0	+
chr7	21252487	21255488	Enhancer__chr7:21254361-21254488	0	+
chr7	21252997	21255998	Enhancer__chr7:21254928-21255253	0	+
chr7	21258991	21261992	Enhancer__chr7:21260621-21260992	0	+
chr7	21393215	21396216	Enhancer__chr7:21395079-21395235	0	+
chr7	21415476	21418477	Enhancer__chr7:21417349-21417477	0	+
chr7	22009900	22012901	Enhancer__chr7:22011633-22011901	0	+
chr7	22025864	22028865	Enhancer__chr7:22027858-22027865	0	+
chr7	22046799	22049800	Enhancer__chr7:22048509-22048800	0	+
chr7	22120926	22123927	Enhancer__chr7:22122614-22122929	0	+
chr7	22121034	22124035	Enhancer__chr7:22122992-22123068	0	+
chr7	22128316	22131317	Enhancer__chr7:22130088-22130317	0	+
chr7	22397216	22400217	Enhancer__chr7:22398962-22399217	0	+
chr7	22401884	22404885	Enhancer__chr7:22403573-22403885	0	+
chr7	22407486	22410487	Enhancer__chr7:22409424-22409487	0	+
chr7	22442585	22445586	Enhancer__chr7:22444276-22444586	0	+
chr7	22685293	22688294	Enhancer__chr7:22687053-22687419	0	+
chr7	22709464	22712465	Enhancer__chr7:22711367-22711465	0	+
chr7	22736103	22739104	Enhancer__chr7:22737910-22738207	0	+
chr7	22736669	22739670	Enhancer__chr7:22738442-22738822	0	+
chr7	22738504	22741505	Enhancer__chr7:22740240-22740629	0	+
chr7	22740953	22743954	Enhancer__chr7:22742818-22742960	0	+
chr7	22741278	22744279	Enhancer__chr7:22742975-22743282	0	+
chr7	22756008	22759009	Enhancer__chr7:22757674-22758207	0	+
chr7	22760323	22763324	Enhancer__chr7:22761943-22762469	0	+
chr7	22761206	22764207	Enhancer__chr7:22762845-22763243	0	+
chr7	22892733	22895734	Enhancer__chr7:22894313-22894860	0	+
chr7	22923080	22926081	Enhancer__chr7:22924921-22925081	0	+
chr7	23057751	23060752	Enhancer__chr7:23059376-23059761	0	+
chr7	23058783	23061784	Enhancer__chr7:23060438-23060786	0	+
chr7	23059065	23062066	Enhancer__chr7:23060904-23061101	0	+
chr7	23060045	23063046	Enhancer__chr7:23061903-23062212	0	+
chr7	23082500	23085501	Enhancer__chr7:23084280-23084501	0	+
chr7	23248416	23251417	Enhancer__chr7:23250227-23250417	0	+
chr7	23253905	23256906	Enhancer__chr7:23255757-23255961	0	+
chr7	23512100	23515101	Enhancer__chr7:23513815-23514383	0	+
chr7	23692938	23695939	Enhancer__chr7:23694687-23694939	0	+
chr7	23902946	23905947	Enhancer__chr7:23904639-23904947	0	+
chr7	23916919	23919920	Enhancer__chr7:23918679-23918920	0	+
chr7	24004901	24007902	Enhancer__chr7:24006556-24006902	0	+
chr7	24090800	24093801	Enhancer__chr7:24092646-24092866	0	+
chr7	24149678	24152679	Enhancer__chr7:24151573-24151679	0	+
chr7	24227421	24230422	Enhancer__chr7:24229401-24229422	0	+
chr7	24379749	24382750	Enhancer__chr7:24381432-24381799	0	+
chr7	24436736	24439737	Enhancer__chr7:24438416-24438737	0	+
chr7	24513318	24516319	Enhancer__chr7:24515093-24515320	0	+
chr7	24811987	24814988	Enhancer__chr7:24813861-24813988	0	+
chr7	24816686	24819687	Enhancer__chr7:24818395-24818855	0	+
chr7	24818901	24821902	Enhancer__chr7:24820839-24820982	0	+
chr7	24821597	24824598	Enhancer__chr7:24823380-24823654	0	+
chr7	24822264	24825265	Enhancer__chr7:24824166-24824267	0	+
chr7	24824149	24827150	Enhancer__chr7:24825805-24826210	0	+
chr7	24824855	24827856	Enhancer__chr7:24826484-24826966	0	+
chr7	24826853	24829854	Enhancer__chr7:24828501-24828972	0	+
chr7	25062975	25065976	Enhancer__chr7:25064852-25065012	0	+
chr7	25066494	25069495	Enhancer__chr7:25068217-25068495	0	+
chr7	25070050	25073051	Enhancer__chr7:25071903-25072051	0	+
chr7	2515646	2518647	Enhancer__chr7:2517395-2517647	0	+
chr7	25267304	25270305	Enhancer__chr7:25269294-25269305	0	+
chr7	25297554	25300555	Enhancer__chr7:25299375-25299555	0	+
chr7	2536640	2539641	Enhancer__chr7:2538442-2538641	0	+
chr7	25423344	25426345	Enhancer__chr7:25424979-25425345	0	+
chr7	2546316	2549317	Enhancer__chr7:2548054-2548433	0	+
chr7	2546754	2549755	Enhancer__chr7:2548551-2548955	0	+
chr7	2548715	2551716	Enhancer__chr7:2550421-2551074	0	+
chr7	25580682	25583683	Enhancer__chr7:25582500-25582683	0	+
chr7	25658097	25661098	Enhancer__chr7:25659927-25660160	0	+
chr7	2568079	2571080	Enhancer__chr7:2569854-2570215	0	+
chr7	2568450	2571451	Enhancer__chr7:2570337-2570495	0	+
chr7	2573448	2576449	Enhancer__chr7:2575019-2575461	0	+
chr7	25870828	25873829	Enhancer__chr7:25872655-25872829	0	+
chr7	25884449	25887450	Enhancer__chr7:25886406-25886699	0	+
chr7	25890283	25893284	Enhancer__chr7:25892049-25892317	0	+
chr7	25891489	25894490	Enhancer__chr7:25893186-25893494	0	+
chr7	25892940	25895941	Enhancer__chr7:25894654-25894946	0	+
chr7	25894426	25897427	Enhancer__chr7:25896245-25896461	0	+
chr7	25894825	25897826	Enhancer__chr7:25896515-25897081	0	+
chr7	25895315	25898316	Enhancer__chr7:25897167-25897316	0	+
chr7	25898212	25901213	Enhancer__chr7:25899920-25900213	0	+
chr7	25900080	25903081	Enhancer__chr7:25901745-25902114	0	+
chr7	25932594	25935595	Enhancer__chr7:25934373-25934595	0	+
chr7	25978816	25981817	Enhancer__chr7:25980642-25980887	0	+
chr7	25989110	25992111	Enhancer__chr7:25990725-25991211	0	+
chr7	25990447	25993448	Enhancer__chr7:25992296-25992472	0	+
chr7	26002417	26005418	Enhancer__chr7:26004342-26004519	0	+
chr7	26005176	26008177	Enhancer__chr7:26007044-26007425	0	+
chr7	26006490	26009491	Enhancer__chr7:26008426-26008494	0	+
chr7	26116810	26119811	Enhancer__chr7:26118658-26118811	0	+
chr7	26127366	26130367	Enhancer__chr7:26129103-26129367	0	+
chr7	26138333	26141334	Enhancer__chr7:26140100-26140337	0	+
chr7	26139239	26142240	Enhancer__chr7:26140883-26141586	0	+
chr7	26141340	26144341	Enhancer__chr7:26143303-26143447	0	+
chr7	26316243	26319244	Enhancer__chr7:26317891-26318244	0	+
chr7	26435187	26438188	Enhancer__chr7:26437040-26437353	0	+
chr7	26439388	26442389	Enhancer__chr7:26441148-26441389	0	+
chr7	26458641	26461642	Enhancer__chr7:26460550-26460642	0	+
chr7	26475149	26478150	Enhancer__chr7:26477083-26477150	0	+
chr7	26487609	26490610	Enhancer__chr7:26489472-26489611	0	+
chr7	26521303	26524304	Enhancer__chr7:26523285-26523306	0	+
chr7	26567108	26570109	Enhancer__chr7:26568856-26569109	0	+
chr7	2655492	2658493	Enhancer__chr7:2657383-2657705	0	+
chr7	26587319	26590320	Enhancer__chr7:26589150-26589521	0	+
chr7	2660127	2663128	Enhancer__chr7:2661791-2662128	0	+
chr7	2661111	2664112	Enhancer__chr7:2662902-2663119	0	+
chr7	2666062	2669063	Enhancer__chr7:2667919-2668210	0	+
chr7	26695975	26698976	Enhancer__chr7:26697823-26697978	0	+
chr7	27141782	27144783	Enhancer__chr7:27143635-27143783	0	+
chr7	27229923	27232924	Enhancer__chr7:27231816-27231998	0	+
chr7	27251414	27254415	Enhancer__chr7:27253282-27253417	0	+
chr7	27384572	27387573	Enhancer__chr7:27386345-27386573	0	+
chr7	27530014	27533015	Enhancer__chr7:27531639-27532015	0	+
chr7	27715785	27718786	Enhancer__chr7:27717680-27717897	0	+
chr7	27772517	27775518	Enhancer__chr7:27774263-27774520	0	+
chr7	27773013	27776014	Enhancer__chr7:27774829-27775014	0	+
chr7	28219867	28222868	Enhancer__chr7:28221716-28221868	0	+
chr7	28237195	28240196	Enhancer__chr7:28239024-28239196	0	+
chr7	28238397	28241398	Enhancer__chr7:28240290-28240601	0	+
chr7	28241680	28244681	Enhancer__chr7:28243549-28243770	0	+
chr7	28307872	28310873	Enhancer__chr7:28309747-28309873	0	+
chr7	28891543	28894544	Enhancer__chr7:28893180-28893544	0	+
chr7	2901490	2904491	Enhancer__chr7:2903227-2903785	0	+
chr7	2932411	2935412	Enhancer__chr7:2934107-2934513	0	+
chr7	29626402	29629403	Enhancer__chr7:29628381-29628403	0	+
chr7	29643993	29646994	Enhancer__chr7:29645878-29645994	0	+
chr7	29833981	29836982	Enhancer__chr7:29835746-29835982	0	+
chr7	30202305	30205306	Enhancer__chr7:30204020-30204306	0	+
chr7	30204324	30207325	Enhancer__chr7:30206134-30206379	0	+
chr7	30207086	30210087	Enhancer__chr7:30208837-30209260	0	+
chr7	30208629	30211630	Enhancer__chr7:30210405-30210743	0	+
chr7	30209660	30212661	Enhancer__chr7:30211441-30211675	0	+
chr7	30210960	30213961	Enhancer__chr7:30212903-30212961	0	+
chr7	30218565	30221566	Enhancer__chr7:30220432-30220648	0	+
chr7	30220638	30223639	Enhancer__chr7:30222465-30222780	0	+
chr7	30222874	30225875	Enhancer__chr7:30224515-30225078	0	+
chr7	30224225	30227226	Enhancer__chr7:30226121-30226226	0	+
chr7	30226269	30229270	Enhancer__chr7:30227972-30228314	0	+
chr7	30255526	30258527	Enhancer__chr7:30257510-30257901	0	+
chr7	30262502	30265503	Enhancer__chr7:30264220-30264659	0	+
chr7	30263784	30266785	Enhancer__chr7:30265497-30265992	0	+
chr7	30270351	30273352	Enhancer__chr7:30272091-30272372	0	+
chr7	30275226	30278227	Enhancer__chr7:30277092-30277406	0	+
chr7	30276757	30279758	Enhancer__chr7:30278478-30278832	0	+
chr7	30277059	30280060	Enhancer__chr7:30278920-30279116	0	+
chr7	3105141	3108142	Enhancer__chr7:3106976-3107174	0	+
chr7	3106505	3109506	Enhancer__chr7:3108356-3108506	0	+
chr7	3130292	3133293	Enhancer__chr7:3132208-3132320	0	+
chr7	31347305	31350306	Enhancer__chr7:31349237-31349306	0	+
chr7	3145169	3148170	Enhancer__chr7:3146978-3147373	0	+
chr7	31702752	31705753	Enhancer__chr7:31704634-31704826	0	+
chr7	31756046	31759047	Enhancer__chr7:31757734-31758047	0	+
chr7	3282311	3285312	Enhancer__chr7:3283908-3284312	0	+
chr7	3305630	3308631	Enhancer__chr7:3307587-3307977	0	+
chr7	33706946	33709947	Enhancer__chr7:33708733-33708947	0	+
chr7	33760305	33763306	Enhancer__chr7:33762230-33762341	0	+
chr7	34314912	34317913	Enhancer__chr7:34316740-34316919	0	+
chr7	34392962	34395963	Enhancer__chr7:34394594-34394965	0	+
chr7	34427912	34430913	Enhancer__chr7:34429750-34429913	0	+
chr7	34479293	34482294	Enhancer__chr7:34481286-34481294	0	+
chr7	34527929	34530930	Enhancer__chr7:34529792-34529930	0	+
chr7	35418641	35421642	Enhancer__chr7:35420402-35420642	0	+
chr7	35627047	35630048	Enhancer__chr7:35629037-35629048	0	+
chr7	35755861	35758862	Enhancer__chr7:35757759-35757862	0	+
chr7	35765553	35768554	Enhancer__chr7:35767397-35767554	0	+
chr7	35767149	35770150	Enhancer__chr7:35768741-35769300	0	+
chr7	35823206	35826207	Enhancer__chr7:35825022-35825249	0	+
chr7	36155821	36158822	Enhancer__chr7:36157611-36157822	0	+
chr7	36530615	36533616	Enhancer__chr7:36532434-36532616	0	+
chr7	36549042	36552043	Enhancer__chr7:36550737-36551043	0	+
chr7	36764916	36767917	Enhancer__chr7:36766830-36767015	0	+
chr7	36769750	36772751	Enhancer__chr7:36771570-36771751	0	+
chr7	36771418	36774419	Enhancer__chr7:36773035-36773473	0	+
chr7	36774493	36777494	Enhancer__chr7:36776109-36776821	0	+
chr7	36784135	36787136	Enhancer__chr7:36785983-36786266	0	+
chr7	36785398	36788399	Enhancer__chr7:36787255-36787404	0	+
chr7	36785802	36788803	Enhancer__chr7:36787487-36788062	0	+
chr7	36787514	36790515	Enhancer__chr7:36789237-36789558	0	+
chr7	36814882	36817883	Enhancer__chr7:36816660-36817008	0	+
chr7	36825895	36828896	Enhancer__chr7:36827736-36827917	0	+
chr7	36828114	36831115	Enhancer__chr7:36829789-36830115	0	+
chr7	36841630	36844631	Enhancer__chr7:36843340-36843728	0	+
chr7	36847407	36850408	Enhancer__chr7:36849242-36849408	0	+
chr7	36865830	36868831	Enhancer__chr7:36867686-36867831	0	+
chr7	36883487	36886488	Enhancer__chr7:36885113-36885488	0	+
chr7	371249	374250	Enhancer__chr7:373094-373351	0	+
chr7	37504891	37507892	Enhancer__chr7:37506764-37506892	0	+
chr7	37628562	37631563	Enhancer__chr7:37630466-37630784	0	+
chr7	37633286	37636287	Enhancer__chr7:37635277-37635287	0	+
chr7	37636620	37639621	Enhancer__chr7:37638515-37638731	0	+
chr7	37704402	37707403	Enhancer__chr7:37706109-37706403	0	+
chr7	37708346	37711347	Enhancer__chr7:37710054-37710386	0	+
chr7	37712419	37715420	Enhancer__chr7:37714252-37714421	0	+
chr7	375471	378472	Enhancer__chr7:377359-377570	0	+
chr7	38270781	38273782	Enhancer__chr7:38272460-38272983	0	+
chr7	38280653	38283654	Enhancer__chr7:38282478-38282707	0	+
chr7	38283383	38286384	Enhancer__chr7:38285257-38285450	0	+
chr7	38318586	38321587	Enhancer__chr7:38320391-38320829	0	+
chr7	38345565	38348566	Enhancer__chr7:38347341-38347566	0	+
chr7	38346033	38349034	Enhancer__chr7:38347845-38348075	0	+
chr7	38347361	38350362	Enhancer__chr7:38349304-38349469	0	+
chr7	38348238	38351239	Enhancer__chr7:38350123-38350385	0	+
chr7	38353068	38356069	Enhancer__chr7:38354761-38355072	0	+
chr7	38369584	38372585	Enhancer__chr7:38371416-38371642	0	+
chr7	38374384	38377385	Enhancer__chr7:38376350-38376385	0	+
chr7	38377957	38380958	Enhancer__chr7:38379769-38380269	0	+
chr7	38693602	38696603	Enhancer__chr7:38695355-38695603	0	+
chr7	38694837	38697838	Enhancer__chr7:38696707-38696840	0	+
chr7	38710104	38713105	Enhancer__chr7:38712091-38712232	0	+
chr7	38715890	38718891	Enhancer__chr7:38717686-38717891	0	+
chr7	38748276	38751277	Enhancer__chr7:38750267-38750277	0	+
chr7	386191	389192	Enhancer__chr7:387969-388196	0	+
chr7	38978103	38981104	Enhancer__chr7:38980085-38980104	0	+
chr7	39011954	39014955	Enhancer__chr7:39013847-39013955	0	+
chr7	389473	392474	Enhancer__chr7:391299-391474	0	+
chr7	39651446	39654447	Enhancer__chr7:39653266-39653514	0	+
chr7	39654017	39657018	Enhancer__chr7:39655828-39656055	0	+
chr7	39659102	39662103	Enhancer__chr7:39660879-39661112	0	+
chr7	39659543	39662544	Enhancer__chr7:39661364-39661771	0	+
chr7	39660013	39663014	Enhancer__chr7:39661947-39662014	0	+
chr7	39772144	39775145	Enhancer__chr7:39774001-39774145	0	+
chr7	40136140	40139141	Enhancer__chr7:40138099-40138142	0	+
chr7	407346	410347	Enhancer__chr7:409137-409513	0	+
chr7	40935546	40938547	Enhancer__chr7:40937326-40937587	0	+
chr7	40936984	40939985	Enhancer__chr7:40938770-40939089	0	+
chr7	40945041	40948042	Enhancer__chr7:40946906-40947042	0	+
chr7	40950567	40953568	Enhancer__chr7:40952368-40952631	0	+
chr7	40960176	40963177	Enhancer__chr7:40961938-40962183	0	+
chr7	41024251	41027252	Enhancer__chr7:41025919-41026252	0	+
chr7	41044546	41047547	Enhancer__chr7:41046291-41046547	0	+
chr7	41047054	41050055	Enhancer__chr7:41048804-41049055	0	+
chr7	41085736	41088737	Enhancer__chr7:41087461-41087737	0	+
chr7	41092761	41095762	Enhancer__chr7:41094451-41094797	0	+
chr7	41097266	41100267	Enhancer__chr7:41099054-41099343	0	+
chr7	41134854	41137855	Enhancer__chr7:41136491-41136863	0	+
chr7	41145991	41148992	Enhancer__chr7:41147789-41147992	0	+
chr7	41148014	41151015	Enhancer__chr7:41149816-41150165	0	+
chr7	41172137	41175138	Enhancer__chr7:41173932-41174138	0	+
chr7	41405295	41408296	Enhancer__chr7:41406895-41407296	0	+
chr7	414504	417505	Enhancer__chr7:416236-416525	0	+
chr7	41665929	41668930	Enhancer__chr7:41667670-41667973	0	+
chr7	41666721	41669722	Enhancer__chr7:41668666-41669019	0	+
chr7	41668687	41671688	Enhancer__chr7:41670449-41670706	0	+
chr7	41747520	41750521	Enhancer__chr7:41749009-41749672	0	+
chr7	41768063	41771064	Enhancer__chr7:41769902-41770065	0	+
chr7	41769749	41772750	Enhancer__chr7:41771654-41771750	0	+
chr7	41770550	41773551	Enhancer__chr7:41772502-41772952	0	+
chr7	41774698	41777699	Enhancer__chr7:41776318-41776705	0	+
chr7	41798135	41801136	Enhancer__chr7:41800026-41800177	0	+
chr7	41817727	41820728	Enhancer__chr7:41819583-41819881	0	+
chr7	41824101	41827102	Enhancer__chr7:41826002-41826265	0	+
chr7	41824670	41827671	Enhancer__chr7:41826532-41826836	0	+
chr7	41841968	41844969	Enhancer__chr7:41843959-41843969	0	+
chr7	41847336	41850337	Enhancer__chr7:41849167-41849509	0	+
chr7	41851161	41854162	Enhancer__chr7:41852761-41853250	0	+
chr7	41853539	41856540	Enhancer__chr7:41855273-41855616	0	+
chr7	41870882	41873883	Enhancer__chr7:41872538-41872895	0	+
chr7	41885007	41888008	Enhancer__chr7:41886875-41887018	0	+
chr7	41906913	41909914	Enhancer__chr7:41908728-41909092	0	+
chr7	41907902	41910903	Enhancer__chr7:41909567-41909969	0	+
chr7	41908378	41911379	Enhancer__chr7:41910000-41910551	0	+
chr7	41911106	41914107	Enhancer__chr7:41912949-41913127	0	+
chr7	41912117	41915118	Enhancer__chr7:41913809-41914162	0	+
chr7	41918073	41921074	Enhancer__chr7:41919848-41920138	0	+
chr7	41919493	41922494	Enhancer__chr7:41921124-41921832	0	+
chr7	41923033	41926034	Enhancer__chr7:41924805-41925034	0	+
chr7	41924072	41927073	Enhancer__chr7:41925856-41926073	0	+
chr7	41924668	41927669	Enhancer__chr7:41926602-41926763	0	+
chr7	41925354	41928355	Enhancer__chr7:41927130-41927355	0	+
chr7	41949698	41952699	Enhancer__chr7:41951393-41951863	0	+
chr7	41951129	41954130	Enhancer__chr7:41952797-41953130	0	+
chr7	41956444	41959445	Enhancer__chr7:41958074-41958450	0	+
chr7	41962585	41965586	Enhancer__chr7:41964397-41964735	0	+
chr7	42531405	42534406	Enhancer__chr7:42533163-42533415	0	+
chr7	42639954	42642955	Enhancer__chr7:42641707-42641955	0	+
chr7	42894681	42897682	Enhancer__chr7:42896548-42896903	0	+
chr7	42926358	42929359	Enhancer__chr7:42927750-42928726	0	+
chr7	43114313	43117314	Enhancer__chr7:43115932-43116315	0	+
chr7	43115569	43118570	Enhancer__chr7:43117230-43117632	0	+
chr7	43136878	43139879	Enhancer__chr7:43138797-43138930	0	+
chr7	43606455	43609456	Enhancer__chr7:43608248-43608485	0	+
chr7	43610340	43613341	Enhancer__chr7:43612098-43612408	0	+
chr7	43773650	43776651	Enhancer__chr7:43775424-43775755	0	+
chr7	43781243	43784244	Enhancer__chr7:43783185-43783244	0	+
chr7	43785552	43788553	Enhancer__chr7:43787328-43787553	0	+
chr7	43787413	43790414	Enhancer__chr7:43789186-43789414	0	+
chr7	43788706	43791707	Enhancer__chr7:43790579-43790787	0	+
chr7	43791348	43794349	Enhancer__chr7:43793010-43793349	0	+
chr7	43794517	43797518	Enhancer__chr7:43796405-43796790	0	+
chr7	43852610	43855611	Enhancer__chr7:43854418-43854699	0	+
chr7	43994889	43997890	Enhancer__chr7:43996825-43996925	0	+
chr7	44125712	44128713	Enhancer__chr7:44127636-44127736	0	+
chr7	44135273	44138274	Enhancer__chr7:44136998-44137292	0	+
chr7	44138293	44141294	Enhancer__chr7:44140138-44140294	0	+
chr7	44139954	44142955	Enhancer__chr7:44141919-44142207	0	+
chr7	440155	443156	Enhancer__chr7:442011-442156	0	+
chr7	44548202	44551203	Enhancer__chr7:44549904-44550285	0	+
chr7	44614488	44617489	Enhancer__chr7:44616133-44616490	0	+
chr7	44763150	44766151	Enhancer__chr7:44764845-44765151	0	+
chr7	44773263	44776264	Enhancer__chr7:44775082-44775384	0	+
chr7	44905139	44908140	Enhancer__chr7:44907031-44907191	0	+
chr7	44929178	44932179	Enhancer__chr7:44931026-44931179	0	+
chr7	44932576	44935577	Enhancer__chr7:44934410-44934613	0	+
chr7	44935220	44938221	Enhancer__chr7:44936968-44937252	0	+
chr7	44952895	44955896	Enhancer__chr7:44954682-44954978	0	+
chr7	4499578	4502579	Enhancer__chr7:4501361-4501586	0	+
chr7	45127526	45130527	Enhancer__chr7:45129269-45129527	0	+
chr7	45176222	45179223	Enhancer__chr7:45178203-45178225	0	+
chr7	45230693	45233694	Enhancer__chr7:45232429-45232709	0	+
chr7	45241920	45244921	Enhancer__chr7:45243795-45243955	0	+
chr7	45242974	45245975	Enhancer__chr7:45244610-45244975	0	+
chr7	45248970	45251971	Enhancer__chr7:45250665-45250989	0	+
chr7	45296367	45299368	Enhancer__chr7:45298233-45298368	0	+
chr7	45440726	45443727	Enhancer__chr7:45442455-45442729	0	+
chr7	45493541	45496542	Enhancer__chr7:45495394-45495553	0	+
chr7	45495498	45498499	Enhancer__chr7:45497218-45497499	0	+
chr7	45516950	45519951	Enhancer__chr7:45518614-45518951	0	+
chr7	45548518	45551519	Enhancer__chr7:45550212-45550523	0	+
chr7	45593567	45596568	Enhancer__chr7:45595486-45595825	0	+
chr7	45946100	45949101	Enhancer__chr7:45947887-45948101	0	+
chr7	45962204	45965205	Enhancer__chr7:45963987-45964294	0	+
chr7	46070807	46073808	Enhancer__chr7:46072625-46072971	0	+
chr7	4606202	4609203	Enhancer__chr7:4607963-4608203	0	+
chr7	46183265	46186266	Enhancer__chr7:46184955-46185274	0	+
chr7	46184231	46187232	Enhancer__chr7:46186122-46186484	0	+
chr7	46184643	46187644	Enhancer__chr7:46186512-46186858	0	+
chr7	46296531	46299532	Enhancer__chr7:46298525-46298532	0	+
chr7	46329685	46332686	Enhancer__chr7:46331323-46331686	0	+
chr7	46383081	46386082	Enhancer__chr7:46385021-46385087	0	+
chr7	46428084	46431085	Enhancer__chr7:46430070-46430085	0	+
chr7	46430083	46433084	Enhancer__chr7:46431809-46432084	0	+
chr7	46595386	46598387	Enhancer__chr7:46597190-46597387	0	+
chr7	4658311	4661312	Enhancer__chr7:4660172-4660397	0	+
chr7	46662298	46665299	Enhancer__chr7:46664139-46664299	0	+
chr7	46689157	46692158	Enhancer__chr7:46691155-46691159	0	+
chr7	46689611	46692612	Enhancer__chr7:46691314-46691685	0	+
chr7	46706155	46709156	Enhancer__chr7:46708141-46708157	0	+
chr7	46802143	46805144	Enhancer__chr7:46803788-46804144	0	+
chr7	4679454	4682455	Enhancer__chr7:4681329-4681565	0	+
chr7	46837192	46840193	Enhancer__chr7:46839094-46839193	0	+
chr7	46840578	46843579	Enhancer__chr7:46842508-46842579	0	+
chr7	46893048	46896049	Enhancer__chr7:46894770-46895049	0	+
chr7	46919183	46922184	Enhancer__chr7:46920965-46921354	0	+
chr7	46970699	46973700	Enhancer__chr7:46972513-46972753	0	+
chr7	47035599	47038600	Enhancer__chr7:47037255-47037600	0	+
chr7	47090719	47093720	Enhancer__chr7:47092629-47092731	0	+
chr7	47141695	47144696	Enhancer__chr7:47143537-47143697	0	+
chr7	47183933	47186934	Enhancer__chr7:47185619-47185934	0	+
chr7	47235451	47238452	Enhancer__chr7:47237063-47237452	0	+
chr7	47256713	47259714	Enhancer__chr7:47258454-47258947	0	+
chr7	47291342	47294343	Enhancer__chr7:47293209-47293414	0	+
chr7	47300378	47303379	Enhancer__chr7:47302239-47302434	0	+
chr7	473995	476996	Enhancer__chr7:475920-475996	0	+
chr7	47629455	47632456	Enhancer__chr7:47631233-47631542	0	+
chr7	47639267	47642268	Enhancer__chr7:47641076-47641289	0	+
chr7	47640195	47643196	Enhancer__chr7:47641950-47642196	0	+
chr7	47642664	47645665	Enhancer__chr7:47644474-47644665	0	+
chr7	47643684	47646685	Enhancer__chr7:47645534-47645685	0	+
chr7	47673121	47676122	Enhancer__chr7:47675013-47675155	0	+
chr7	47684608	47687609	Enhancer__chr7:47686221-47686609	0	+
chr7	47686501	47689502	Enhancer__chr7:47688297-47688502	0	+
chr7	47689476	47692477	Enhancer__chr7:47691174-47691510	0	+
chr7	47707307	47710308	Enhancer__chr7:47709189-47709374	0	+
chr7	47707973	47710974	Enhancer__chr7:47709618-47709974	0	+
chr7	48112151	48115152	Enhancer__chr7:48114005-48114152	0	+
chr7	48120307	48123308	Enhancer__chr7:48122110-48122308	0	+
chr7	48124699	48127700	Enhancer__chr7:48126389-48126700	0	+
chr7	48125170	48128171	Enhancer__chr7:48127053-48127182	0	+
chr7	49175981	49178982	Enhancer__chr7:49177785-49177982	0	+
chr7	5001071	5004072	Enhancer__chr7:5002733-5003319	0	+
chr7	50235377	50238378	Enhancer__chr7:50237139-50237380	0	+
chr7	50244257	50247258	Enhancer__chr7:50246074-50246259	0	+
chr7	50246228	50249229	Enhancer__chr7:50248047-50248231	0	+
chr7	50247444	50250445	Enhancer__chr7:50249173-50249488	0	+
chr7	50248400	50251401	Enhancer__chr7:50250206-50250548	0	+
chr7	50251207	50254208	Enhancer__chr7:50253120-50253208	0	+
chr7	50257035	50260036	Enhancer__chr7:50258777-50259036	0	+
chr7	50258921	50261922	Enhancer__chr7:50260682-50260922	0	+
chr7	50302851	50305852	Enhancer__chr7:50304641-50305016	0	+
chr7	50303817	50306818	Enhancer__chr7:50305644-50305818	0	+
chr7	50304630	50307631	Enhancer__chr7:50306514-50306844	0	+
chr7	50319376	50322377	Enhancer__chr7:50321209-50321522	0	+
chr7	50319825	50322826	Enhancer__chr7:50321653-50321864	0	+
chr7	50321156	50324157	Enhancer__chr7:50322940-50323157	0	+
chr7	50327152	50330153	Enhancer__chr7:50328982-50329153	0	+
chr7	50330231	50333232	Enhancer__chr7:50332008-50332237	0	+
chr7	50338760	50341761	Enhancer__chr7:50340633-50340761	0	+
chr7	50475868	50478869	Enhancer__chr7:50477707-50477995	0	+
chr7	50477303	50480304	Enhancer__chr7:50479164-50479304	0	+
chr7	50479572	50482573	Enhancer__chr7:50481345-50481573	0	+
chr7	50482822	50485823	Enhancer__chr7:50484533-50484862	0	+
chr7	506727	509728	Enhancer__chr7:508552-508748	0	+
chr7	50866602	50869603	Enhancer__chr7:50868471-50868710	0	+
chr7	507069	510070	Enhancer__chr7:508827-509102	0	+
chr7	50884721	50887722	Enhancer__chr7:50886712-50886722	0	+
chr7	50887419	50890420	Enhancer__chr7:50889237-50889584	0	+
chr7	50903966	50906967	Enhancer__chr7:50905745-50905993	0	+
chr7	50935348	50938349	Enhancer__chr7:50937136-50937349	0	+
chr7	50946791	50949792	Enhancer__chr7:50948563-50948792	0	+
chr7	51393234	51396235	Enhancer__chr7:51395107-51395355	0	+
chr7	51416196	51419197	Enhancer__chr7:51417920-51418197	0	+
chr7	51542690	51545691	Enhancer__chr7:51544453-51544703	0	+
chr7	523587	526588	Enhancer__chr7:525455-525590	0	+
chr7	5275125	5278126	Enhancer__chr7:5276988-5277279	0	+
chr7	53116323	53119324	Enhancer__chr7:53118098-53118324	0	+
chr7	53128789	53131790	Enhancer__chr7:53130490-53130791	0	+
chr7	53464480	53467481	Enhancer__chr7:53466177-53466481	0	+
chr7	53555238	53558239	Enhancer__chr7:53557235-53557239	0	+
chr7	53789933	53792934	Enhancer__chr7:53791556-53791934	0	+
chr7	54213119	54216120	Enhancer__chr7:54215101-54215120	0	+
chr7	54729796	54732797	Enhancer__chr7:54731630-54731797	0	+
chr7	55012959	55015960	Enhancer__chr7:55014473-55014960	0	+
chr7	55033444	55036445	Enhancer__chr7:55035120-55035446	0	+
chr7	55061478	55064479	Enhancer__chr7:55063452-55063479	0	+
chr7	55061867	55064868	Enhancer__chr7:55063666-55063958	0	+
chr7	55639968	55642969	Enhancer__chr7:55641818-55642122	0	+
chr7	55723622	55726623	Enhancer__chr7:55725404-55725623	0	+
chr7	5602991	5605992	Enhancer__chr7:5604591-5604992	0	+
chr7	5607421	5610422	Enhancer__chr7:5609221-5609424	0	+
chr7	5607944	5610945	Enhancer__chr7:5609541-5610012	0	+
chr7	56241566	56244567	Enhancer__chr7:56243524-56243790	0	+
chr7	5648438	5651439	Enhancer__chr7:5650367-5650762	0	+
chr7	56549692	56552693	Enhancer__chr7:56551603-56551711	0	+
chr7	56604394	56607395	Enhancer__chr7:56606357-56606502	0	+
chr7	56724825	56727826	Enhancer__chr7:56726422-56726843	0	+
chr7	56727053	56730054	Enhancer__chr7:56728982-56729054	0	+
chr7	57454588	57457589	Enhancer__chr7:57456304-57456589	0	+
chr7	57469881	57472882	Enhancer__chr7:57471842-57471971	0	+
chr7	57575752	57578753	Enhancer__chr7:57577552-57577783	0	+
chr7	57637694	57640695	Enhancer__chr7:57639323-57639702	0	+
chr7	57704785	57707786	Enhancer__chr7:57706434-57706786	0	+
chr7	57709009	57712010	Enhancer__chr7:57710851-57711018	0	+
chr7	576094	579095	Enhancer__chr7:577876-578141	0	+
chr7	577677	580678	Enhancer__chr7:579426-579712	0	+
chr7	5862178	5865179	Enhancer__chr7:5864046-5864273	0	+
chr7	61819966	61822967	Enhancer__chr7:61821873-61821967	0	+
chr7	61967022	61970023	Enhancer__chr7:61968807-61969730	0	+
chr7	61968590	61971591	Enhancer__chr7:61970082-61970606	0	+
chr7	61969700	61972701	Enhancer__chr7:61971522-61971701	0	+
chr7	61970538	61973539	Enhancer__chr7:61972235-61972539	0	+
chr7	61974542	61977543	Enhancer__chr7:61976180-61976543	0	+
chr7	6317207	6320208	Enhancer__chr7:6319055-6319208	0	+
chr7	63358258	63361259	Enhancer__chr7:63360152-63360282	0	+
chr7	63390513	63393514	Enhancer__chr7:63392433-63392546	0	+
chr7	63922189	63925190	Enhancer__chr7:63924105-63924304	0	+
chr7	64070886	64073887	Enhancer__chr7:64072607-64072919	0	+
chr7	64086163	64089164	Enhancer__chr7:64087976-64088164	0	+
chr7	64195126	64198127	Enhancer__chr7:64196878-64197130	0	+
chr7	64215387	64218388	Enhancer__chr7:64217374-64217388	0	+
chr7	64293914	64296915	Enhancer__chr7:64295695-64295915	0	+
chr7	64325293	64328294	Enhancer__chr7:64327072-64327294	0	+
chr7	64732165	64735166	Enhancer__chr7:64733908-64734317	0	+
chr7	66013628	66016629	Enhancer__chr7:66015251-66015629	0	+
chr7	66038907	66041908	Enhancer__chr7:66040596-66040908	0	+
chr7	66054549	66057550	Enhancer__chr7:66056218-66056609	0	+
chr7	66341679	66344680	Enhancer__chr7:66343310-66343680	0	+
chr7	6668253	6671254	Enhancer__chr7:6670090-6670335	0	+
chr7	6674333	6677334	Enhancer__chr7:6676235-6676334	0	+
chr7	6675444	6678445	Enhancer__chr7:6677371-6677641	0	+
chr7	66781943	66784944	Enhancer__chr7:66783772-66783944	0	+
chr7	6680669	6683670	Enhancer__chr7:6682292-6682670	0	+
chr7	66895209	66898210	Enhancer__chr7:66897123-66897210	0	+
chr7	67068054	67071055	Enhancer__chr7:67069957-67070055	0	+
chr7	67217934	67220935	Enhancer__chr7:67219684-67219936	0	+
chr7	67230749	67233750	Enhancer__chr7:67232726-67232750	0	+
chr7	67491302	67494303	Enhancer__chr7:67493172-67493303	0	+
chr7	67721650	67724651	Enhancer__chr7:67723259-67723651	0	+
chr7	68131025	68134026	Enhancer__chr7:68132850-68133026	0	+
chr7	68162641	68165642	Enhancer__chr7:68164626-68164642	0	+
chr7	68169583	68172584	Enhancer__chr7:68171287-68171584	0	+
chr7	68553930	68556931	Enhancer__chr7:68555899-68555934	0	+
chr7	68720038	68723039	Enhancer__chr7:68721718-68722081	0	+
chr7	68795218	68798219	Enhancer__chr7:68797127-68797219	0	+
chr7	68875896	68878897	Enhancer__chr7:68877694-68877897	0	+
chr7	6911805	6914806	Enhancer__chr7:6913436-6913808	0	+
chr7	70356663	70359664	Enhancer__chr7:70358448-70358664	0	+
chr7	70357381	70360382	Enhancer__chr7:70359236-70359526	0	+
chr7	70361035	70364036	Enhancer__chr7:70363018-70363036	0	+
chr7	70429409	70432410	Enhancer__chr7:70431276-70431410	0	+
chr7	7137404	7140405	Enhancer__chr7:7139165-7139472	0	+
chr7	7138376	7141377	Enhancer__chr7:7140103-7140511	0	+
chr7	7160866	7163867	Enhancer__chr7:7162473-7162881	0	+
chr7	72938025	72941026	Enhancer__chr7:72939749-72940060	0	+
chr7	7296124	7299125	Enhancer__chr7:7298097-7298125	0	+
chr7	7296564	7299565	Enhancer__chr7:7298478-7298713	0	+
chr7	72994695	72997696	Enhancer__chr7:72996446-72996696	0	+
chr7	73000483	73003484	Enhancer__chr7:73002313-73002519	0	+
chr7	73060613	73063614	Enhancer__chr7:73062013-73062614	0	+
chr7	73076963	73079964	Enhancer__chr7:73078661-73079023	0	+
chr7	73154223	73157224	Enhancer__chr7:73156040-73156347	0	+
chr7	73154898	73157899	Enhancer__chr7:73156679-73157033	0	+
chr7	73155503	73158504	Enhancer__chr7:73157180-73157738	0	+
chr7	73178445	73181446	Enhancer__chr7:73180066-73180446	0	+
chr7	73264202	73267203	Enhancer__chr7:73265870-73266203	0	+
chr7	73302814	73305815	Enhancer__chr7:73304571-73304815	0	+
chr7	73307627	73310628	Enhancer__chr7:73309402-73309628	0	+
chr7	73309174	73312175	Enhancer__chr7:73311055-73311352	0	+
chr7	73312314	73315315	Enhancer__chr7:73314080-73314324	0	+
chr7	73321964	73324965	Enhancer__chr7:73323660-73323965	0	+
chr7	7344460	7347461	Enhancer__chr7:7346319-7346471	0	+
chr7	73546177	73549178	Enhancer__chr7:73547862-73548178	0	+
chr7	73684806	73687807	Enhancer__chr7:73686776-73686884	0	+
chr7	73685239	73688240	Enhancer__chr7:73686940-73687240	0	+
chr7	73692189	73695190	Enhancer__chr7:73694024-73694283	0	+
chr7	73700769	73703770	Enhancer__chr7:73702546-73702842	0	+
chr7	73864883	73867884	Enhancer__chr7:73866647-73867033	0	+
chr7	74018499	74021500	Enhancer__chr7:74020286-74020548	0	+
chr7	74019126	74022127	Enhancer__chr7:74020929-74021149	0	+
chr7	74048053	74051054	Enhancer__chr7:74050043-74050194	0	+
chr7	74055857	74058858	Enhancer__chr7:74057565-74058043	0	+
chr7	74062565	74065566	Enhancer__chr7:74064444-74064957	0	+
chr7	75463429	75466430	Enhancer__chr7:75465283-75465439	0	+
chr7	75520526	75523527	Enhancer__chr7:75522158-75522529	0	+
chr7	75699282	75702283	Enhancer__chr7:75701168-75701283	0	+
chr7	75791402	75794403	Enhancer__chr7:75793189-75793404	0	+
chr7	75794016	75797017	Enhancer__chr7:75795833-75796053	0	+
chr7	75918713	75921714	Enhancer__chr7:75920543-75920716	0	+
chr7	75921080	75924081	Enhancer__chr7:75922960-75923105	0	+
chr7	75922237	75925238	Enhancer__chr7:75923846-75924306	0	+
chr7	75924830	75927831	Enhancer__chr7:75926781-75926853	0	+
chr7	75938208	75941209	Enhancer__chr7:75940045-75940212	0	+
chr7	75945557	75948558	Enhancer__chr7:75947305-75947626	0	+
chr7	75946310	75949311	Enhancer__chr7:75948116-75948327	0	+
chr7	75991593	75994594	Enhancer__chr7:75993529-75993613	0	+
chr7	75992027	75995028	Enhancer__chr7:75993825-75994303	0	+
chr7	76000790	76003791	Enhancer__chr7:76002661-76002791	0	+
chr7	76007523	76010524	Enhancer__chr7:76009173-76009680	0	+
chr7	7602273	7605274	Enhancer__chr7:7604061-7604281	0	+
chr7	77048037	77051038	Enhancer__chr7:77049958-77050038	0	+
chr7	77055613	77058614	Enhancer__chr7:77057322-77057668	0	+
chr7	77084337	77087338	Enhancer__chr7:77086113-77086340	0	+
chr7	77092760	77095761	Enhancer__chr7:77094704-77094881	0	+
chr7	77094006	77097007	Enhancer__chr7:77095688-77096033	0	+
chr7	77101182	77104183	Enhancer__chr7:77103076-77103183	0	+
chr7	77314834	77317835	Enhancer__chr7:77316787-77316835	0	+
chr7	79607050	79610051	Enhancer__chr7:79608686-79609051	0	+
chr7	79705923	79708924	Enhancer__chr7:79707758-79707924	0	+
chr7	79738027	79741028	Enhancer__chr7:79739782-79740028	0	+
chr7	79756501	79759502	Enhancer__chr7:79758220-79758512	0	+
chr7	80335735	80338736	Enhancer__chr7:80337478-80337851	0	+
chr7	80350239	80353240	Enhancer__chr7:80352083-80352704	0	+
chr7	80354174	80357175	Enhancer__chr7:80355972-80356402	0	+
chr7	80358751	80361752	Enhancer__chr7:80360559-80360752	0	+
chr7	80557446	80560447	Enhancer__chr7:80559039-80559447	0	+
chr7	80569789	80572790	Enhancer__chr7:80571600-80571811	0	+
chr7	80702709	80705710	Enhancer__chr7:80704469-80704743	0	+
chr7	80787002	80790003	Enhancer__chr7:80788656-80789003	0	+
chr7	80835150	80838151	Enhancer__chr7:80836919-80837151	0	+
chr7	80839232	80842233	Enhancer__chr7:80840847-80841237	0	+
chr7	80884606	80887607	Enhancer__chr7:80886424-80886607	0	+
chr7	81060324	81063325	Enhancer__chr7:81061967-81062325	0	+
chr7	81069083	81072084	Enhancer__chr7:81070726-81071084	0	+
chr7	81106383	81109384	Enhancer__chr7:81108173-81108384	0	+
chr7	81115215	81118216	Enhancer__chr7:81116888-81117288	0	+
chr7	81231821	81234822	Enhancer__chr7:81233474-81233832	0	+
chr7	81232042	81235043	Enhancer__chr7:81234008-81234151	0	+
chr7	81232710	81235711	Enhancer__chr7:81234371-81234711	0	+
chr7	81245959	81248960	Enhancer__chr7:81247788-81247966	0	+
chr7	81417715	81420716	Enhancer__chr7:81419480-81419716	0	+
chr7	81424936	81427937	Enhancer__chr7:81426606-81427001	0	+
chr7	81429772	81432773	Enhancer__chr7:81431614-81431790	0	+
chr7	81474000	81477001	Enhancer__chr7:81475817-81476043	0	+
chr7	81501221	81504222	Enhancer__chr7:81502965-81503222	0	+
chr7	81551879	81554880	Enhancer__chr7:81553797-81553880	0	+
chr7	82222591	82225592	Enhancer__chr7:82224524-82224592	0	+
chr7	82244028	82247029	Enhancer__chr7:82245739-82246083	0	+
chr7	84163734	84166735	Enhancer__chr7:84165433-84165798	0	+
chr7	84225720	84228721	Enhancer__chr7:84227562-84227721	0	+
chr7	84242677	84245678	Enhancer__chr7:84244540-84244678	0	+
chr7	84246667	84249668	Enhancer__chr7:84248657-84248668	0	+
chr7	84265623	84268624	Enhancer__chr7:84267436-84267624	0	+
chr7	84611732	84614733	Enhancer__chr7:84613691-84613734	0	+
chr7	8464152	8467153	Enhancer__chr7:8465802-8466184	0	+
chr7	848448	851449	Enhancer__chr7:850307-850449	0	+
chr7	85401485	85404486	Enhancer__chr7:85403399-85403494	0	+
chr7	85448710	85451711	Enhancer__chr7:85450448-85450904	0	+
chr7	85574388	85577389	Enhancer__chr7:85576189-85576390	0	+
chr7	85709320	85712321	Enhancer__chr7:85711087-85711321	0	+
chr7	86119282	86122283	Enhancer__chr7:86121271-86121385	0	+
chr7	86944403	86947404	Enhancer__chr7:86946167-86946460	0	+
chr7	86946645	86949646	Enhancer__chr7:86948267-86948659	0	+
chr7	87554208	87557209	Enhancer__chr7:87555987-87556252	0	+
chr7	87884481	87887482	Enhancer__chr7:87886356-87886519	0	+
chr7	87896401	87899402	Enhancer__chr7:87898214-87898528	0	+
chr7	87935388	87938389	Enhancer__chr7:87937179-87937443	0	+
chr7	87941796	87944797	Enhancer__chr7:87943529-87943823	0	+
chr7	87944988	87947989	Enhancer__chr7:87946934-87947082	0	+
chr7	87949686	87952687	Enhancer__chr7:87951408-87951802	0	+
chr7	87982620	87985621	Enhancer__chr7:87984321-87984701	0	+
chr7	87983316	87986317	Enhancer__chr7:87985127-87985317	0	+
chr7	88027090	88030091	Enhancer__chr7:88029071-88029091	0	+
chr7	88086044	88089045	Enhancer__chr7:88087842-88088045	0	+
chr7	88205817	88208818	Enhancer__chr7:88207618-88207818	0	+
chr7	87591	90592	Enhancer__chr7:89354-89662	0	+
chr7	89870398	89873399	Enhancer__chr7:89872159-89872438	0	+
chr7	88328	91329	Enhancer__chr7:90161-90450	0	+
chr7	88815	91816	Enhancer__chr7:90518-90816	0	+
chr7	90859547	90862548	Enhancer__chr7:90861359-90861732	0	+
chr7	91140501	91143502	Enhancer__chr7:91142488-91142502	0	+
chr7	91193247	91196248	Enhancer__chr7:91195125-91195302	0	+
chr7	91204483	91207484	Enhancer__chr7:91206328-91206484	0	+
chr7	9134027	9137028	Enhancer__chr7:9135754-9136028	0	+
chr7	9194035	9197036	Enhancer__chr7:9195924-9196036	0	+
chr7	9198578	9201579	Enhancer__chr7:9200213-9200579	0	+
chr7	92046392	92049393	Enhancer__chr7:92048303-92048393	0	+
chr7	92051815	92054816	Enhancer__chr7:92053507-92053858	0	+
chr7	92225547	92228548	Enhancer__chr7:92227351-92227620	0	+
chr7	92486617	92489618	Enhancer__chr7:92488583-92488710	0	+
chr7	92510473	92513474	Enhancer__chr7:92512382-92512474	0	+
chr7	92531972	92534973	Enhancer__chr7:92533719-92534002	0	+
chr7	92572345	92575346	Enhancer__chr7:92574319-92574346	0	+
chr7	92590394	92593395	Enhancer__chr7:92592095-92592395	0	+
chr7	92639754	92642755	Enhancer__chr7:92641531-92641755	0	+
chr7	92643440	92646441	Enhancer__chr7:92645240-92645486	0	+
chr7	92671275	92674276	Enhancer__chr7:92673041-92673276	0	+
chr7	92789742	92792743	Enhancer__chr7:92791476-92791843	0	+
chr7	92793132	92796133	Enhancer__chr7:92794866-92795133	0	+
chr7	93203044	93206045	Enhancer__chr7:93204906-93205045	0	+
chr7	93207343	93210344	Enhancer__chr7:93208987-93209344	0	+
chr7	93565853	93568854	Enhancer__chr7:93567669-93567854	0	+
chr7	93569935	93572936	Enhancer__chr7:93571793-93571936	0	+
chr7	93575660	93578661	Enhancer__chr7:93577576-93577749	0	+
chr7	93583616	93586617	Enhancer__chr7:93585573-93585617	0	+
chr7	93670821	93673822	Enhancer__chr7:93672671-93673149	0	+
chr7	93684501	93687502	Enhancer__chr7:93686304-93686593	0	+
chr7	93687312	93690313	Enhancer__chr7:93688988-93689431	0	+
chr7	93798436	93801437	Enhancer__chr7:93800221-93800521	0	+
chr7	93804370	93807371	Enhancer__chr7:93806058-93806399	0	+
chr7	93805740	93808741	Enhancer__chr7:93807342-93807859	0	+
chr7	93809617	93812618	Enhancer__chr7:93811483-93811628	0	+
chr7	93811013	93814014	Enhancer__chr7:93812688-93813130	0	+
chr7	93865046	93868047	Enhancer__chr7:93866857-93867086	0	+
chr7	93888485	93891486	Enhancer__chr7:93890127-93890486	0	+
chr7	93910843	93913844	Enhancer__chr7:93912832-93912844	0	+
chr7	93924913	93927914	Enhancer__chr7:93926616-93927074	0	+
chr7	93926562	93929563	Enhancer__chr7:93928348-93928567	0	+
chr7	93929141	93932142	Enhancer__chr7:93930998-93931300	0	+
chr7	93964783	93967784	Enhancer__chr7:93966776-93966980	0	+
chr7	93969122	93972123	Enhancer__chr7:93970898-93971123	0	+
chr7	93995819	93998820	Enhancer__chr7:93997588-93997985	0	+
chr7	94001744	94004745	Enhancer__chr7:94003622-94003870	0	+
chr7	94003412	94006413	Enhancer__chr7:94004729-94005413	0	+
chr7	94019572	94022573	Enhancer__chr7:94021237-94021945	0	+
chr7	94106188	94109189	Enhancer__chr7:94107956-94108189	0	+
chr7	94371264	94374265	Enhancer__chr7:94373187-94373494	0	+
chr7	95028374	95031375	Enhancer__chr7:95030354-95030375	0	+
chr7	95068240	95071241	Enhancer__chr7:95070230-95070589	0	+
chr7	95177733	95180734	Enhancer__chr7:95179507-95179842	0	+
chr7	95204801	95207802	Enhancer__chr7:95206497-95206802	0	+
chr7	95236369	95239370	Enhancer__chr7:95238124-95238400	0	+
chr7	95304356	95307357	Enhancer__chr7:95305973-95306357	0	+
chr7	95318108	95321109	Enhancer__chr7:95320009-95320109	0	+
chr7	9560244	9563245	Enhancer__chr7:9561904-9562245	0	+
chr7	95745988	95748989	Enhancer__chr7:95747900-95748043	0	+
chr7	96355274	96358275	Enhancer__chr7:96356973-96357275	0	+
chr7	96480200	96483201	Enhancer__chr7:96482190-96482573	0	+
chr7	96552179	96555180	Enhancer__chr7:96554123-96554404	0	+
chr7	96590773	96593774	Enhancer__chr7:96592754-96592990	0	+
chr7	96598828	96601829	Enhancer__chr7:96600471-96600829	0	+
chr7	96620686	96623687	Enhancer__chr7:96622528-96622811	0	+
chr7	96640299	96643300	Enhancer__chr7:96642145-96642338	0	+
chr7	96640667	96643668	Enhancer__chr7:96642423-96642668	0	+
chr7	96643256	96646257	Enhancer__chr7:96644857-96645287	0	+
chr7	96644416	96647417	Enhancer__chr7:96646199-96646417	0	+
chr7	96645368	96648369	Enhancer__chr7:96647181-96647459	0	+
chr7	96655214	96658215	Enhancer__chr7:96657052-96657215	0	+
chr7	9664487	9667488	Enhancer__chr7:9666155-9666488	0	+
chr7	96692755	96695756	Enhancer__chr7:96694369-96694759	0	+
chr7	96717640	96720641	Enhancer__chr7:96719258-96719641	0	+
chr7	96856112	96859113	Enhancer__chr7:96858072-96858113	0	+
chr7	96903486	96906487	Enhancer__chr7:96905282-96905489	0	+
chr7	98045206	98048207	Enhancer__chr7:98047040-98047207	0	+
chr7	98046459	98049460	Enhancer__chr7:98048213-98048460	0	+
chr7	98098149	98101150	Enhancer__chr7:98099989-98100186	0	+
chr7	98187579	98190580	Enhancer__chr7:98189463-98189580	0	+
chr7	98197588	98200589	Enhancer__chr7:98199346-98199589	0	+
chr7	98205309	98208310	Enhancer__chr7:98207086-98207310	0	+
chr7	98284987	98287988	Enhancer__chr7:98286893-98287005	0	+
chr7	98381680	98384681	Enhancer__chr7:98383358-98383761	0	+
chr7	98748301	98751302	Enhancer__chr7:98749978-98750302	0	+
chr7	98807635	98810636	Enhancer__chr7:98809347-98809684	0	+
chr7	98870043	98873044	Enhancer__chr7:98871923-98872129	0	+
chr7	98906095	98909096	Enhancer__chr7:98907896-98908116	0	+
chr7	99289221	99292222	Enhancer__chr7:99291105-99291222	0	+
chr7	99387609	99390610	Enhancer__chr7:99389389-99389610	0	+
chr7	99549461	99552462	Enhancer__chr7:99551289-99551506	0	+
chr7	99683167	99686168	Enhancer__chr7:99684818-99685168	0	+
chr8	1009947	1012948	Enhancer__chr8:1011862-1012449	0	+
chr8	101383523	101386524	Enhancer__chr8:101385316-101385524	0	+
chr8	101396429	101399430	Enhancer__chr8:101398323-101398795	0	+
chr8	101420661	101423662	Enhancer__chr8:101422276-101422671	0	+
chr8	101426162	101429163	Enhancer__chr8:101427912-101428321	0	+
chr8	101426573	101429574	Enhancer__chr8:101428409-101428827	0	+
chr8	101429772	101432773	Enhancer__chr8:101431382-101431773	0	+
chr8	101443065	101446066	Enhancer__chr8:101444913-101445066	0	+
chr8	101448420	101451421	Enhancer__chr8:101450289-101450675	0	+
chr8	101453542	101456543	Enhancer__chr8:101455424-101455703	0	+
chr8	101455646	101458647	Enhancer__chr8:101457496-101457930	0	+
chr8	101469308	101472309	Enhancer__chr8:101471062-101471309	0	+
chr8	101473303	101476304	Enhancer__chr8:101475207-101475346	0	+
chr8	101474522	101477523	Enhancer__chr8:101476271-101476730	0	+
chr8	101482341	101485342	Enhancer__chr8:101484105-101484411	0	+
chr8	101484479	101487480	Enhancer__chr8:101486265-101486558	0	+
chr8	101498419	101501420	Enhancer__chr8:101500158-101500422	0	+
chr8	101500511	101503512	Enhancer__chr8:101502356-101502514	0	+
chr8	101504928	101507929	Enhancer__chr8:101506755-101507113	0	+
chr8	101509816	101512817	Enhancer__chr8:101511601-101511939	0	+
chr8	101510505	101513506	Enhancer__chr8:101512336-101512720	0	+
chr8	101513008	101516009	Enhancer__chr8:101514609-101515240	0	+
chr8	101677925	101680926	Enhancer__chr8:101679774-101679926	0	+
chr8	101772276	101775277	Enhancer__chr8:101773934-101774280	0	+
chr8	101773006	101776007	Enhancer__chr8:101774635-101775034	0	+
chr8	101799414	101802415	Enhancer__chr8:101801288-101801504	0	+
chr8	101817548	101820549	Enhancer__chr8:101819182-101819619	0	+
chr8	101820029	101823030	Enhancer__chr8:101821654-101822280	0	+
chr8	101878813	101881814	Enhancer__chr8:101880714-101880933	0	+
chr8	101880214	101883215	Enhancer__chr8:101881903-101882335	0	+
chr8	101885355	101888356	Enhancer__chr8:101887203-101887360	0	+
chr8	101892467	101895468	Enhancer__chr8:101894360-101894526	0	+
chr8	101896387	101899388	Enhancer__chr8:101898300-101898593	0	+
chr8	101908719	101911720	Enhancer__chr8:101910554-101910754	0	+
chr8	101910812	101913813	Enhancer__chr8:101912406-101912993	0	+
chr8	101912040	101915041	Enhancer__chr8:101913945-101914105	0	+
chr8	101912450	101915451	Enhancer__chr8:101914244-101914460	0	+
chr8	101918369	101921370	Enhancer__chr8:101920209-101920392	0	+
chr8	101918892	101921893	Enhancer__chr8:101920723-101921107	0	+
chr8	102014060	102017061	Enhancer__chr8:102015928-102016078	0	+
chr8	102036737	102039738	Enhancer__chr8:102038562-102039020	0	+
chr8	102037924	102040925	Enhancer__chr8:102039589-102039925	0	+
chr8	102074244	102077245	Enhancer__chr8:102075998-102076526	0	+
chr8	102090942	102093943	Enhancer__chr8:102092753-102093116	0	+
chr8	102098309	102101310	Enhancer__chr8:102100153-102100310	0	+
chr8	102101316	102104317	Enhancer__chr8:102103047-102103317	0	+
chr8	102108982	102111983	Enhancer__chr8:102110720-102110996	0	+
chr8	102118974	102121975	Enhancer__chr8:102120764-102121998	0	+
chr8	102133271	102136272	Enhancer__chr8:102135026-102135273	0	+
chr8	102138358	102141359	Enhancer__chr8:102140192-102140420	0	+
chr8	102147569	102150570	Enhancer__chr8:102149452-102149813	0	+
chr8	102160228	102163229	Enhancer__chr8:102161878-102162231	0	+
chr8	102165358	102168359	Enhancer__chr8:102167003-102167377	0	+
chr8	102165846	102168847	Enhancer__chr8:102167683-102167913	0	+
chr8	102166309	102169310	Enhancer__chr8:102168240-102168326	0	+
chr8	102169304	102172305	Enhancer__chr8:102171133-102171473	0	+
chr8	102170026	102173027	Enhancer__chr8:102171817-102172037	0	+
chr8	102184114	102187115	Enhancer__chr8:102185716-102186115	0	+
chr8	102234725	102237726	Enhancer__chr8:102236579-102236726	0	+
chr8	102246277	102249278	Enhancer__chr8:102248113-102248302	0	+
chr8	102343193	102346194	Enhancer__chr8:102344838-102345360	0	+
chr8	102371260	102374261	Enhancer__chr8:102373140-102373427	0	+
chr8	102386537	102389538	Enhancer__chr8:102388506-102388737	0	+
chr8	102421773	102424774	Enhancer__chr8:102423654-102423774	0	+
chr8	102447479	102450480	Enhancer__chr8:102449376-102449720	0	+
chr8	102448807	102451808	Enhancer__chr8:102450789-102450808	0	+
chr8	102465544	102468545	Enhancer__chr8:102467254-102467614	0	+
chr8	102477112	102480113	Enhancer__chr8:102478937-102479163	0	+
chr8	10303977	10306978	Enhancer__chr8:10305932-10306275	0	+
chr8	103140084	103143085	Enhancer__chr8:103141791-103142123	0	+
chr8	103207649	103210650	Enhancer__chr8:103209350-103209650	0	+
chr8	103436328	103439329	Enhancer__chr8:103437932-103438334	0	+
chr8	103468880	103471881	Enhancer__chr8:103470776-103470881	0	+
chr8	103485099	103488100	Enhancer__chr8:103486772-103487100	0	+
chr8	103578405	103581406	Enhancer__chr8:103580180-103580591	0	+
chr8	10357093	10360094	Enhancer__chr8:10358887-10359102	0	+
chr8	103595611	103598612	Enhancer__chr8:103597495-103597662	0	+
chr8	103611378	103614379	Enhancer__chr8:103613012-103613469	0	+
chr8	103637715	103640716	Enhancer__chr8:103639654-103639717	0	+
chr8	103647973	103650974	Enhancer__chr8:103649732-103649974	0	+
chr8	103667684	103670685	Enhancer__chr8:103669513-103669869	0	+
chr8	103668288	103671289	Enhancer__chr8:103669922-103670289	0	+
chr8	103738789	103741790	Enhancer__chr8:103740665-103741062	0	+
chr8	103740152	103743153	Enhancer__chr8:103741796-103742226	0	+
chr8	103741459	103744460	Enhancer__chr8:103743323-103743460	0	+
chr8	103749006	103752007	Enhancer__chr8:103750893-103751082	0	+
chr8	103755794	103758795	Enhancer__chr8:103757592-103757997	0	+
chr8	103764652	103767653	Enhancer__chr8:103766474-103766656	0	+
chr8	103778632	103781633	Enhancer__chr8:103780362-103780633	0	+
chr8	103793341	103796342	Enhancer__chr8:103795045-103795342	0	+
chr8	103799382	103802383	Enhancer__chr8:103801151-103801773	0	+
chr8	103801454	103804455	Enhancer__chr8:103803215-103803631	0	+
chr8	103805005	103808006	Enhancer__chr8:103806867-103807011	0	+
chr8	103821219	103824220	Enhancer__chr8:103822630-103823284	0	+
chr8	103823646	103826647	Enhancer__chr8:103825525-103825897	0	+
chr8	103990113	103993114	Enhancer__chr8:103991737-103992346	0	+
chr8	103996224	103999225	Enhancer__chr8:103998014-103998369	0	+
chr8	104006269	104009270	Enhancer__chr8:104008229-104008646	0	+
chr8	104086861	104089862	Enhancer__chr8:104088692-104088862	0	+
chr8	104088163	104091164	Enhancer__chr8:104090039-104090169	0	+
chr8	104091251	104094252	Enhancer__chr8:104093090-104093280	0	+
chr8	104107139	104110140	Enhancer__chr8:104108865-104109263	0	+
chr8	104115749	104118750	Enhancer__chr8:104117409-104117806	0	+
chr8	104116474	104119475	Enhancer__chr8:104118214-104118557	0	+
chr8	104119574	104122575	Enhancer__chr8:104121309-104121576	0	+
chr8	104128763	104131764	Enhancer__chr8:104130599-104130764	0	+
chr8	104133153	104136154	Enhancer__chr8:104134901-104135154	0	+
chr8	104304235	104307236	Enhancer__chr8:104305857-104306236	0	+
chr8	104306127	104309128	Enhancer__chr8:104308052-104308138	0	+
chr8	104355320	104358321	Enhancer__chr8:104357065-104357412	0	+
chr8	104358948	104361949	Enhancer__chr8:104360613-104360956	0	+
chr8	104404573	104407574	Enhancer__chr8:104406173-104406574	0	+
chr8	104456005	104459006	Enhancer__chr8:104457896-104458033	0	+
chr8	1043095	1046096	Enhancer__chr8:1045033-1045096	0	+
chr8	105288933	105291934	Enhancer__chr8:105290785-105291073	0	+
chr8	105338934	105341935	Enhancer__chr8:105340552-105340935	0	+
chr8	105485255	105488256	Enhancer__chr8:105487204-105487256	0	+
chr8	10571858	10574859	Enhancer__chr8:10573649-10573859	0	+
chr8	1058731	1061732	Enhancer__chr8:1060714-1060735	0	+
chr8	106876154	106879155	Enhancer__chr8:106878097-106878155	0	+
chr8	107052686	107055687	Enhancer__chr8:107054607-107054687	0	+
chr8	107057934	107060935	Enhancer__chr8:107059911-107060047	0	+
chr8	107071948	107074949	Enhancer__chr8:107073787-107074172	0	+
chr8	107229749	107232750	Enhancer__chr8:107231497-107231750	0	+
chr8	10723386	10726387	Enhancer__chr8:10725251-10725387	0	+
chr8	107768565	107771566	Enhancer__chr8:107770186-107770567	0	+
chr8	1075894	1078895	Enhancer__chr8:1077766-1078066	0	+
chr8	107841591	107844592	Enhancer__chr8:107843580-107843592	0	+
chr8	107868847	107871848	Enhancer__chr8:107870700-107870850	0	+
chr8	107971115	107974116	Enhancer__chr8:107972770-107973116	0	+
chr8	1079547	1082548	Enhancer__chr8:1081440-1081620	0	+
chr8	108166522	108169523	Enhancer__chr8:108168455-108168523	0	+
chr8	108176959	108179960	Enhancer__chr8:108178950-108178960	0	+
chr8	108233794	108236795	Enhancer__chr8:108235435-108235863	0	+
chr8	108516306	108519307	Enhancer__chr8:108518171-108518318	0	+
chr8	108740749	108743750	Enhancer__chr8:108742721-108742750	0	+
chr8	108846218	108849219	Enhancer__chr8:108848123-108848219	0	+
chr8	109130207	109133208	Enhancer__chr8:109132004-109132262	0	+
chr8	110144066	110147067	Enhancer__chr8:110145929-110146072	0	+
chr8	110246082	110249083	Enhancer__chr8:110248064-110248088	0	+
chr8	110920575	110923576	Enhancer__chr8:110922372-110922703	0	+
chr8	111107285	111110286	Enhancer__chr8:111109081-111109287	0	+
chr8	111324649	111327650	Enhancer__chr8:111326591-111326650	0	+
chr8	1111607	1114608	Enhancer__chr8:1113582-1113707	0	+
chr8	111379915	111382916	Enhancer__chr8:111381887-111381916	0	+
chr8	111462067	111465068	Enhancer__chr8:111464049-111464068	0	+
chr8	111839913	111842914	Enhancer__chr8:111841789-111841930	0	+
chr8	111846911	111849912	Enhancer__chr8:111848565-111848912	0	+
chr8	111929257	111932258	Enhancer__chr8:111930854-111931258	0	+
chr8	111945480	111948481	Enhancer__chr8:111947421-111947490	0	+
chr8	111951251	111954252	Enhancer__chr8:111952940-111953252	0	+
chr8	112161346	112164347	Enhancer__chr8:112163030-112163347	0	+
chr8	112277728	112280729	Enhancer__chr8:112279514-112279729	0	+
chr8	112424870	112427871	Enhancer__chr8:112426652-112426871	0	+
chr8	112670564	112673565	Enhancer__chr8:112672404-112672565	0	+
chr8	112737732	112740733	Enhancer__chr8:112739475-112739733	0	+
chr8	112768906	112771907	Enhancer__chr8:112770550-112770907	0	+
chr8	113062536	113065537	Enhancer__chr8:113064401-113064537	0	+
chr8	113117484	113120485	Enhancer__chr8:113119329-113119491	0	+
chr8	11335574	11338575	Enhancer__chr8:11337266-11337614	0	+
chr8	11347559	11350560	Enhancer__chr8:11349402-11349607	0	+
chr8	114695540	114698541	Enhancer__chr8:114697406-114697676	0	+
chr8	114742975	114745976	Enhancer__chr8:114744655-114744979	0	+
chr8	114749330	114752331	Enhancer__chr8:114751177-114751331	0	+
chr8	114777745	114780746	Enhancer__chr8:114779444-114779746	0	+
chr8	114789692	114792693	Enhancer__chr8:114791293-114791702	0	+
chr8	114876269	114879270	Enhancer__chr8:114877856-114878270	0	+
chr8	114907407	114910408	Enhancer__chr8:114909341-114909408	0	+
chr8	115084659	115087660	Enhancer__chr8:115086564-115086665	0	+
chr8	115226007	115229008	Enhancer__chr8:115227918-115228008	0	+
chr8	115231913	115234914	Enhancer__chr8:115233906-115233914	0	+
chr8	115320857	115323858	Enhancer__chr8:115322659-115322858	0	+
chr8	115705606	115708607	Enhancer__chr8:115707569-115707650	0	+
chr8	115945930	115948931	Enhancer__chr8:115947625-115947931	0	+
chr8	115951531	115954532	Enhancer__chr8:115953309-115953537	0	+
chr8	116065814	116068815	Enhancer__chr8:116067507-116067816	0	+
chr8	116066703	116069704	Enhancer__chr8:116068457-116069128	0	+
chr8	116082162	116085163	Enhancer__chr8:116084015-116084271	0	+
chr8	116110931	116113932	Enhancer__chr8:116112760-116113320	0	+
chr8	116187713	116190714	Enhancer__chr8:116189630-116189772	0	+
chr8	116229479	116232480	Enhancer__chr8:116231151-116231480	0	+
chr8	116856387	116859388	Enhancer__chr8:116858162-116858607	0	+
chr8	116857094	116860095	Enhancer__chr8:116858854-116859170	0	+
chr8	116878130	116881131	Enhancer__chr8:116879779-116880131	0	+
chr8	116986642	116989643	Enhancer__chr8:116988617-116988643	0	+
chr8	116988742	116991743	Enhancer__chr8:116990613-116990894	0	+
chr8	116998317	117001318	Enhancer__chr8:117000021-117000603	0	+
chr8	117047749	117050750	Enhancer__chr8:117049380-117049760	0	+
chr8	117067323	117070324	Enhancer__chr8:117069192-117069529	0	+
chr8	117068715	117071716	Enhancer__chr8:117070380-117070761	0	+
chr8	117173376	117176377	Enhancer__chr8:117175146-117175377	0	+
chr8	117233422	117236423	Enhancer__chr8:117235182-117235423	0	+
chr8	11727946	11730947	Enhancer__chr8:11729864-11729975	0	+
chr8	11730411	11733412	Enhancer__chr8:11732269-11732664	0	+
chr8	117334088	117337089	Enhancer__chr8:117335974-117336137	0	+
chr8	11732796	11735797	Enhancer__chr8:11734631-11734824	0	+
chr8	11733417	11736418	Enhancer__chr8:11735335-11735756	0	+
chr8	117362506	117365507	Enhancer__chr8:117364382-117364703	0	+
chr8	117364784	117367785	Enhancer__chr8:117366472-117366785	0	+
chr8	117376780	117379781	Enhancer__chr8:117378539-117378781	0	+
chr8	11741925	11744926	Enhancer__chr8:11743673-11744020	0	+
chr8	11743166	11746167	Enhancer__chr8:11744810-11745247	0	+
chr8	117454954	117457955	Enhancer__chr8:117456775-117457003	0	+
chr8	117455360	117458361	Enhancer__chr8:117457063-117457374	0	+
chr8	11743916	11746917	Enhancer__chr8:11745812-11746001	0	+
chr8	117459752	117462753	Enhancer__chr8:117461627-117461841	0	+
chr8	117464868	117467869	Enhancer__chr8:117466702-117466888	0	+
chr8	117474239	117477240	Enhancer__chr8:117476077-117476257	0	+
chr8	117479268	117482269	Enhancer__chr8:117481258-117481269	0	+
chr8	117482230	117485231	Enhancer__chr8:117484091-117484236	0	+
chr8	11746881	11749882	Enhancer__chr8:11748703-11748892	0	+
chr8	11747307	11750308	Enhancer__chr8:11749167-11749418	0	+
chr8	117509102	117512103	Enhancer__chr8:117510988-117511103	0	+
chr8	117528093	117531094	Enhancer__chr8:117529764-117530094	0	+
chr8	11752960	11755961	Enhancer__chr8:11754568-11755261	0	+
chr8	11754139	11757140	Enhancer__chr8:11755941-11756161	0	+
chr8	117561888	117564889	Enhancer__chr8:117563877-117563889	0	+
chr8	117597792	117600793	Enhancer__chr8:117599652-117599793	0	+
chr8	117628564	117631565	Enhancer__chr8:117630556-117630790	0	+
chr8	117888076	117891077	Enhancer__chr8:117889939-117890223	0	+
chr8	117889486	117892487	Enhancer__chr8:117891197-117891487	0	+
chr8	117890510	117893511	Enhancer__chr8:117892449-117892609	0	+
chr8	118307560	118310561	Enhancer__chr8:118309433-118309561	0	+
chr8	118450439	118453440	Enhancer__chr8:118452053-118452556	0	+
chr8	118522785	118525786	Enhancer__chr8:118524766-118524786	0	+
chr8	118525986	118528987	Enhancer__chr8:118527671-118527987	0	+
chr8	118741335	118744336	Enhancer__chr8:118743302-118743393	0	+
chr8	118774788	118777789	Enhancer__chr8:118776615-118776789	0	+
chr8	118776791	118779792	Enhancer__chr8:118778404-118778792	0	+
chr8	118799353	118802354	Enhancer__chr8:118801002-118801354	0	+
chr8	119187498	119190499	Enhancer__chr8:119189481-119189499	0	+
chr8	119759417	119762418	Enhancer__chr8:119761036-119761418	0	+
chr8	119779681	119782682	Enhancer__chr8:119781554-119781682	0	+
chr8	119786867	119789868	Enhancer__chr8:119788546-119788868	0	+
chr8	119806970	119809971	Enhancer__chr8:119808728-119809168	0	+
chr8	119854177	119857178	Enhancer__chr8:119856012-119856178	0	+
chr8	119860677	119863678	Enhancer__chr8:119862438-119862804	0	+
chr8	119877735	119880736	Enhancer__chr8:119879416-119879736	0	+
chr8	119880402	119883403	Enhancer__chr8:119882010-119882403	0	+
chr8	119915637	119918638	Enhancer__chr8:119917519-119917835	0	+
chr8	119919546	119922547	Enhancer__chr8:119921281-119921551	0	+
chr8	119923472	119926473	Enhancer__chr8:119925422-119925588	0	+
chr8	120122778	120125779	Enhancer__chr8:120124666-120124779	0	+
chr8	120287047	120290048	Enhancer__chr8:120288665-120289048	0	+
chr8	120329301	120332302	Enhancer__chr8:120331278-120331302	0	+
chr8	120474691	120477692	Enhancer__chr8:120476528-120476692	0	+
chr8	120545220	120548221	Enhancer__chr8:120547207-120547221	0	+
chr8	121838137	121841138	Enhancer__chr8:121839869-121840146	0	+
chr8	121871928	121874929	Enhancer__chr8:121873597-121873929	0	+
chr8	121937176	121940177	Enhancer__chr8:121939165-121939179	0	+
chr8	121971042	121974043	Enhancer__chr8:121972938-121973043	0	+
chr8	121981405	121984406	Enhancer__chr8:121983173-121983551	0	+
chr8	1218598	1221599	Enhancer__chr8:1220424-1220599	0	+
chr8	122155463	122158464	Enhancer__chr8:122157265-122157468	0	+
chr8	122161335	122164336	Enhancer__chr8:122163182-122163617	0	+
chr8	122174662	122177663	Enhancer__chr8:122176324-122176668	0	+
chr8	122273318	122276319	Enhancer__chr8:122274970-122275319	0	+
chr8	122313777	122316778	Enhancer__chr8:122315722-122315778	0	+
chr8	122334205	122337206	Enhancer__chr8:122335950-122336427	0	+
chr8	122345403	122348404	Enhancer__chr8:122347057-122347434	0	+
chr8	122345859	122348860	Enhancer__chr8:122347775-122347860	0	+
chr8	122350333	122353334	Enhancer__chr8:122351960-122352334	0	+
chr8	122359401	122362402	Enhancer__chr8:122361097-122361402	0	+
chr8	122497834	122500835	Enhancer__chr8:122499627-122499835	0	+
chr8	122596873	122599874	Enhancer__chr8:122598745-122598874	0	+
chr8	122753614	122756615	Enhancer__chr8:122755244-122755615	0	+
chr8	122904293	122907294	Enhancer__chr8:122906081-122906401	0	+
chr8	123048547	123051548	Enhancer__chr8:123050237-123050548	0	+
chr8	123104467	123107468	Enhancer__chr8:123106451-123106468	0	+
chr8	123115739	123118740	Enhancer__chr8:123117461-123117740	0	+
chr8	123121289	123124290	Enhancer__chr8:123122948-123123294	0	+
chr8	123139811	123142812	Enhancer__chr8:123141624-123141882	0	+
chr8	123147562	123150563	Enhancer__chr8:123149448-123149612	0	+
chr8	123151265	123154266	Enhancer__chr8:123153192-123153266	0	+
chr8	123154192	123157193	Enhancer__chr8:123155976-123156193	0	+
chr8	123161011	123164012	Enhancer__chr8:123162712-123163031	0	+
chr8	123191341	123194342	Enhancer__chr8:123193210-123193342	0	+
chr8	123315848	123318849	Enhancer__chr8:123317783-123317849	0	+
chr8	123396840	123399841	Enhancer__chr8:123398501-123398841	0	+
chr8	123442238	123445239	Enhancer__chr8:123443932-123444239	0	+
chr8	123444690	123447691	Enhancer__chr8:123446302-123446696	0	+
chr8	123525601	123528602	Enhancer__chr8:123527236-123527602	0	+
chr8	123552782	123555783	Enhancer__chr8:123554742-123554841	0	+
chr8	123712647	123715648	Enhancer__chr8:123714363-123714648	0	+
chr8	123718961	123721962	Enhancer__chr8:123720814-123720962	0	+
chr8	123754951	123757952	Enhancer__chr8:123756740-123756952	0	+
chr8	124011421	124014422	Enhancer__chr8:124013159-124013422	0	+
chr8	124165048	124168049	Enhancer__chr8:124166912-124167054	0	+
chr8	124167532	124170533	Enhancer__chr8:124169504-124169661	0	+
chr8	124177993	124180994	Enhancer__chr8:124179869-124179997	0	+
chr8	124299514	124302515	Enhancer__chr8:124301303-124301534	0	+
chr8	124607079	124610080	Enhancer__chr8:124608792-124609080	0	+
chr8	124640835	124643836	Enhancer__chr8:124642629-124642836	0	+
chr8	124643432	124646433	Enhancer__chr8:124645197-124645433	0	+
chr8	124647398	124650399	Enhancer__chr8:124649068-124649399	0	+
chr8	124664215	124667216	Enhancer__chr8:124665857-124666229	0	+
chr8	124676896	124679897	Enhancer__chr8:124678761-124678897	0	+
chr8	124683339	124686340	Enhancer__chr8:124684984-124685340	0	+
chr8	125192015	125195016	Enhancer__chr8:125193673-125194016	0	+
chr8	125208251	125211252	Enhancer__chr8:125210059-125210285	0	+
chr8	125210574	125213575	Enhancer__chr8:125212215-125212575	0	+
chr8	125247606	125250607	Enhancer__chr8:125249599-125249607	0	+
chr8	125265298	125268299	Enhancer__chr8:125267263-125267302	0	+
chr8	125271909	125274910	Enhancer__chr8:125273752-125273910	0	+
chr8	125272234	125275235	Enhancer__chr8:125273978-125274355	0	+
chr8	125272781	125275782	Enhancer__chr8:125274514-125274782	0	+
chr8	125273217	125276218	Enhancer__chr8:125275002-125275221	0	+
chr8	125277547	125280548	Enhancer__chr8:125279345-125279667	0	+
chr8	125280315	125283316	Enhancer__chr8:125282085-125282316	0	+
chr8	125300811	125303812	Enhancer__chr8:125302460-125302812	0	+
chr8	125303097	125306098	Enhancer__chr8:125304968-125305098	0	+
chr8	125445219	125448220	Enhancer__chr8:125447179-125447220	0	+
chr8	12545639	12548640	Enhancer__chr8:12547325-12547669	0	+
chr8	12546841	12549842	Enhancer__chr8:12548564-12548926	0	+
chr8	125762363	125765364	Enhancer__chr8:125764120-125764533	0	+
chr8	125767968	125770969	Enhancer__chr8:125769783-125770033	0	+
chr8	125771350	125774351	Enhancer__chr8:125773141-125773351	0	+
chr8	125772349	125775350	Enhancer__chr8:125774132-125774476	0	+
chr8	125782674	125785675	Enhancer__chr8:125784373-125784835	0	+
chr8	125793062	125796063	Enhancer__chr8:125794770-125795104	0	+
chr8	125795545	125798546	Enhancer__chr8:125797387-125797699	0	+
chr8	125798848	125801849	Enhancer__chr8:125800819-125800856	0	+
chr8	125799575	125802576	Enhancer__chr8:125801360-125801577	0	+
chr8	125801245	125804246	Enhancer__chr8:125803073-125803284	0	+
chr8	125813308	125816309	Enhancer__chr8:125815161-125815353	0	+
chr8	125877012	125880013	Enhancer__chr8:125878645-125879203	0	+
chr8	125931597	125934598	Enhancer__chr8:125933537-125933598	0	+
chr8	12613155	12616156	Enhancer__chr8:12615021-12615285	0	+
chr8	12613579	12616580	Enhancer__chr8:12615395-12615750	0	+
chr8	12621016	12624017	Enhancer__chr8:12622678-12623026	0	+
chr8	126396301	126399302	Enhancer__chr8:126398156-126398380	0	+
chr8	126396949	126399950	Enhancer__chr8:126398775-126398955	0	+
chr8	126397442	126400443	Enhancer__chr8:126399072-126399443	0	+
chr8	126397656	126400657	Enhancer__chr8:126399593-126399657	0	+
chr8	126398894	126401895	Enhancer__chr8:126400704-126400965	0	+
chr8	126450124	126453125	Enhancer__chr8:126451967-126452238	0	+
chr8	126450655	126453656	Enhancer__chr8:126452500-126452812	0	+
chr8	126506572	126509573	Enhancer__chr8:126508271-126508573	0	+
chr8	126516582	126519583	Enhancer__chr8:126518421-126518590	0	+
chr8	126518769	126521770	Enhancer__chr8:126520641-126520793	0	+
chr8	126520357	126523358	Enhancer__chr8:126522249-126522478	0	+
chr8	126522838	126525839	Enhancer__chr8:126524478-126524839	0	+
chr8	126523520	126526521	Enhancer__chr8:126525260-126525748	0	+
chr8	126525249	126528250	Enhancer__chr8:126526927-126527334	0	+
chr8	12650898	12653899	Enhancer__chr8:12652705-12652899	0	+
chr8	126539366	126542367	Enhancer__chr8:126541064-126541373	0	+
chr8	126555025	126558026	Enhancer__chr8:126556751-126557301	0	+
chr8	126613029	126616030	Enhancer__chr8:126614927-126615093	0	+
chr8	126641773	126644774	Enhancer__chr8:126643765-126643775	0	+
chr8	126647923	126650924	Enhancer__chr8:126649729-126649959	0	+
chr8	126649109	126652110	Enhancer__chr8:126650987-126651167	0	+
chr8	126661655	126664656	Enhancer__chr8:126663594-126663656	0	+
chr8	126704665	126707666	Enhancer__chr8:126706494-126706783	0	+
chr8	126708528	126711529	Enhancer__chr8:126710312-126710685	0	+
chr8	126709246	126712247	Enhancer__chr8:126710957-126711330	0	+
chr8	126832704	126835705	Enhancer__chr8:126834397-126834705	0	+
chr8	126936209	126939210	Enhancer__chr8:126938175-126938215	0	+
chr8	126940823	126943824	Enhancer__chr8:126942677-126943005	0	+
chr8	126957655	126960656	Enhancer__chr8:126959086-126959931	0	+
chr8	126958743	126961744	Enhancer__chr8:126960349-126960744	0	+
chr8	126959359	126962360	Enhancer__chr8:126961175-126961554	0	+
chr8	126959805	126962806	Enhancer__chr8:126961655-126961806	0	+
chr8	126982520	126985521	Enhancer__chr8:126984156-126984525	0	+
chr8	127000821	127003822	Enhancer__chr8:127002409-127002822	0	+
chr8	127102820	127105821	Enhancer__chr8:127104655-127104821	0	+
chr8	127122130	127125131	Enhancer__chr8:127124018-127124391	0	+
chr8	127195434	127198435	Enhancer__chr8:127197429-127197435	0	+
chr8	12726731	12729732	Enhancer__chr8:12728574-12728753	0	+
chr8	127323065	127326066	Enhancer__chr8:127325042-127325066	0	+
chr8	127385003	127388004	Enhancer__chr8:127386877-127387004	0	+
chr8	127386004	127389005	Enhancer__chr8:127387635-127388005	0	+
chr8	127389908	127392909	Enhancer__chr8:127391569-127391909	0	+
chr8	127421080	127424081	Enhancer__chr8:127422712-127423196	0	+
chr8	127434298	127437299	Enhancer__chr8:127435997-127436299	0	+
chr8	127436794	127439795	Enhancer__chr8:127438735-127439116	0	+
chr8	127443351	127446352	Enhancer__chr8:127445250-127445715	0	+
chr8	127444013	127447014	Enhancer__chr8:127445901-127446376	0	+
chr8	127445152	127448153	Enhancer__chr8:127447013-127447387	0	+
chr8	127487186	127490187	Enhancer__chr8:127489107-127489187	0	+
chr8	127573026	127576027	Enhancer__chr8:127574722-127575027	0	+
chr8	127590349	127593350	Enhancer__chr8:127592246-127592475	0	+
chr8	127639018	127642019	Enhancer__chr8:127640965-127641019	0	+
chr8	127659241	127662242	Enhancer__chr8:127661075-127661484	0	+
chr8	127730347	127733348	Enhancer__chr8:127732344-127732562	0	+
chr8	127827824	127830825	Enhancer__chr8:127829528-127829825	0	+
chr8	127835438	127838439	Enhancer__chr8:127837362-127837443	0	+
chr8	127838395	127841396	Enhancer__chr8:127840242-127840498	0	+
chr8	127842849	127845850	Enhancer__chr8:127844573-127844851	0	+
chr8	127906872	127909873	Enhancer__chr8:127908732-127908971	0	+
chr8	127915177	127918178	Enhancer__chr8:127916866-127917178	0	+
chr8	127925410	127928411	Enhancer__chr8:127927068-127927434	0	+
chr8	127926834	127929835	Enhancer__chr8:127928770-127929133	0	+
chr8	127936698	127939699	Enhancer__chr8:127938432-127938773	0	+
chr8	127948476	127951477	Enhancer__chr8:127950397-127950550	0	+
chr8	127950141	127953142	Enhancer__chr8:127952016-127952142	0	+
chr8	127961679	127964680	Enhancer__chr8:127963308-127963680	0	+
chr8	128046323	128049324	Enhancer__chr8:128048074-128048382	0	+
chr8	128066628	128069629	Enhancer__chr8:128068284-128068629	0	+
chr8	128068628	128071629	Enhancer__chr8:128070328-128070629	0	+
chr8	128097540	128100541	Enhancer__chr8:128099457-128099542	0	+
chr8	128111191	128114192	Enhancer__chr8:128112845-128113195	0	+
chr8	128133120	128136121	Enhancer__chr8:128134721-128135121	0	+
chr8	128165524	128168525	Enhancer__chr8:128167127-128167527	0	+
chr8	128169311	128172312	Enhancer__chr8:128171088-128171312	0	+
chr8	128174332	128177333	Enhancer__chr8:128176067-128176333	0	+
chr8	128177820	128180821	Enhancer__chr8:128179610-128179821	0	+
chr8	128178444	128181445	Enhancer__chr8:128180134-128180587	0	+
chr8	128180423	128183424	Enhancer__chr8:128182261-128182424	0	+
chr8	128180788	128183789	Enhancer__chr8:128182729-128182789	0	+
chr8	128183393	128186394	Enhancer__chr8:128185119-128185731	0	+
chr8	128191749	128194750	Enhancer__chr8:128193341-128193750	0	+
chr8	128194996	128197997	Enhancer__chr8:128196669-128197128	0	+
chr8	128201487	128204488	Enhancer__chr8:128203137-128203490	0	+
chr8	128207322	128210323	Enhancer__chr8:128208934-128209645	0	+
chr8	128216751	128219752	Enhancer__chr8:128218099-128218752	0	+
chr8	128217448	128220449	Enhancer__chr8:128219153-128219489	0	+
chr8	128221070	128224071	Enhancer__chr8:128222835-128223182	0	+
chr8	128225493	128228494	Enhancer__chr8:128227053-128227754	0	+
chr8	128226203	128229204	Enhancer__chr8:128227982-128228299	0	+
chr8	128230217	128233218	Enhancer__chr8:128231853-128232218	0	+
chr8	128235570	128238571	Enhancer__chr8:128237300-128237732	0	+
chr8	128238206	128241207	Enhancer__chr8:128239593-128240207	0	+
chr8	128251568	128254569	Enhancer__chr8:128253341-128253569	0	+
chr8	128255905	128258906	Enhancer__chr8:128257606-128258262	0	+
chr8	128256697	128259698	Enhancer__chr8:128258299-128258698	0	+
chr8	128257791	128260792	Enhancer__chr8:128259400-128259918	0	+
chr8	128258991	128261992	Enhancer__chr8:128260594-128261000	0	+
chr8	128263069	128266070	Enhancer__chr8:128264964-128265070	0	+
chr8	128264337	128267338	Enhancer__chr8:128265922-128266338	0	+
chr8	128274738	128277739	Enhancer__chr8:128276351-128276739	0	+
chr8	128275798	128278799	Enhancer__chr8:128277603-128277799	0	+
chr8	128280504	128283505	Enhancer__chr8:128282226-128282505	0	+
chr8	128303547	128306548	Enhancer__chr8:128305149-128305567	0	+
chr8	128305273	128308274	Enhancer__chr8:128306934-128307283	0	+
chr8	128307231	128310232	Enhancer__chr8:128308850-128309232	0	+
chr8	128308115	128311116	Enhancer__chr8:128309901-128310145	0	+
chr8	128309229	128312230	Enhancer__chr8:128311072-128311242	0	+
chr8	128309907	128312908	Enhancer__chr8:128311782-128311908	0	+
chr8	128311261	128314262	Enhancer__chr8:128313110-128313516	0	+
chr8	128311730	128314731	Enhancer__chr8:128313576-128313848	0	+
chr8	128313273	128316274	Enhancer__chr8:128314976-128315380	0	+
chr8	128318152	128321153	Enhancer__chr8:128319902-128320220	0	+
chr8	128331456	128334457	Enhancer__chr8:128333152-128333458	0	+
chr8	128342590	128345591	Enhancer__chr8:128344177-128344591	0	+
chr8	128350611	128353612	Enhancer__chr8:128352367-128352670	0	+
chr8	128351515	128354516	Enhancer__chr8:128353206-128353555	0	+
chr8	128401822	128404823	Enhancer__chr8:128403573-128403875	0	+
chr8	128406266	128409267	Enhancer__chr8:128407875-128408267	0	+
chr8	128411240	128414241	Enhancer__chr8:128412842-128413241	0	+
chr8	128411657	128414658	Enhancer__chr8:128413471-128413778	0	+
chr8	128416599	128419600	Enhancer__chr8:128418204-128418600	0	+
chr8	128433270	128436271	Enhancer__chr8:128435102-128435271	0	+
chr8	128462262	128465263	Enhancer__chr8:128464193-128464263	0	+
chr8	128463849	128466850	Enhancer__chr8:128465837-128465850	0	+
chr8	128509931	128512932	Enhancer__chr8:128511779-128511932	0	+
chr8	128518085	128521086	Enhancer__chr8:128519696-128520090	0	+
chr8	128521265	128524266	Enhancer__chr8:128523245-128523266	0	+
chr8	128561564	128564565	Enhancer__chr8:128563207-128563565	0	+
chr8	128573900	128576901	Enhancer__chr8:128575770-128576030	0	+
chr8	128576348	128579349	Enhancer__chr8:128578179-128578386	0	+
chr8	128577527	128580528	Enhancer__chr8:128579214-128579541	0	+
chr8	128606784	128609785	Enhancer__chr8:128608525-128608821	0	+
chr8	128628868	128631869	Enhancer__chr8:128630700-128630869	0	+
chr8	128656530	128659531	Enhancer__chr8:128658139-128658542	0	+
chr8	128676756	128679757	Enhancer__chr8:128678694-128678799	0	+
chr8	128678524	128681525	Enhancer__chr8:128680448-128680536	0	+
chr8	128679349	128682350	Enhancer__chr8:128680816-128681380	0	+
chr8	128682434	128685435	Enhancer__chr8:128684085-128684435	0	+
chr8	128682729	128685730	Enhancer__chr8:128684618-128684766	0	+
chr8	128717246	128720247	Enhancer__chr8:128719033-128719247	0	+
chr8	128732927	128735928	Enhancer__chr8:128734724-128735010	0	+
chr8	128734275	128737276	Enhancer__chr8:128736210-128736278	0	+
chr8	128742415	128745416	Enhancer__chr8:128744100-128744550	0	+
chr8	128766721	128769722	Enhancer__chr8:128768623-128768723	0	+
chr8	128770997	128773998	Enhancer__chr8:128772812-128773062	0	+
chr8	128809972	128812973	Enhancer__chr8:128811691-128811973	0	+
chr8	128819651	128822652	Enhancer__chr8:128821272-128821652	0	+
chr8	128820040	128823041	Enhancer__chr8:128822019-128822203	0	+
chr8	128820574	128823575	Enhancer__chr8:128822251-128823013	0	+
chr8	128823042	128826043	Enhancer__chr8:128825013-128825274	0	+
chr8	128833359	128836360	Enhancer__chr8:128835085-128835527	0	+
chr8	128842080	128845081	Enhancer__chr8:128843918-128844302	0	+
chr8	128863466	128866467	Enhancer__chr8:128865187-128865467	0	+
chr8	128870087	128873088	Enhancer__chr8:128871975-128872421	0	+
chr8	128876260	128879261	Enhancer__chr8:128878082-128878481	0	+
chr8	128877522	128880523	Enhancer__chr8:128879185-128879808	0	+
chr8	128881303	128884304	Enhancer__chr8:128883085-128883449	0	+
chr8	128886574	128889575	Enhancer__chr8:128888391-128888698	0	+
chr8	128887104	128890105	Enhancer__chr8:128888912-128889201	0	+
chr8	128908983	128911984	Enhancer__chr8:128910613-128910985	0	+
chr8	128909732	128912733	Enhancer__chr8:128911546-128911899	0	+
chr8	128918241	128921242	Enhancer__chr8:128919831-128920544	0	+
chr8	128921608	128924609	Enhancer__chr8:128923296-128923609	0	+
chr8	128924730	128927731	Enhancer__chr8:128926432-128926732	0	+
chr8	128929195	128932196	Enhancer__chr8:128930937-128931257	0	+
chr8	12892224	12895225	Enhancer__chr8:12893980-12894225	0	+
chr8	128942244	128945245	Enhancer__chr8:128944008-128944415	0	+
chr8	12892622	12895623	Enhancer__chr8:12894442-12894833	0	+
chr8	128946058	128949059	Enhancer__chr8:128948050-128948240	0	+
chr8	128960180	128963181	Enhancer__chr8:128961875-128962320	0	+
chr8	128971762	128974763	Enhancer__chr8:128973364-128973763	0	+
chr8	128987043	128990044	Enhancer__chr8:128988975-128989172	0	+
chr8	128988259	128991260	Enhancer__chr8:128989961-128990273	0	+
chr8	128991918	128994919	Enhancer__chr8:128993662-128993919	0	+
chr8	128998183	129001184	Enhancer__chr8:128999913-129000275	0	+
chr8	129001076	129004077	Enhancer__chr8:129002909-129003328	0	+
chr8	12899466	12902467	Enhancer__chr8:12901230-12901467	0	+
chr8	129035002	129038003	Enhancer__chr8:129036981-129037022	0	+
chr8	129045641	129048642	Enhancer__chr8:129047466-129047656	0	+
chr8	129052064	129055065	Enhancer__chr8:129053712-129054462	0	+
chr8	129059627	129062628	Enhancer__chr8:129061512-129061955	0	+
chr8	129061089	129064090	Enhancer__chr8:129062971-129063389	0	+
chr8	129074605	129077606	Enhancer__chr8:129076309-129076777	0	+
chr8	129112981	129115982	Enhancer__chr8:129114844-129115073	0	+
chr8	129114084	129117085	Enhancer__chr8:129115789-129116244	0	+
chr8	129119482	129122483	Enhancer__chr8:129121216-129121486	0	+
chr8	129127958	129130959	Enhancer__chr8:129129719-129130040	0	+
chr8	129138321	129141322	Enhancer__chr8:129139934-129140421	0	+
chr8	129150360	129153361	Enhancer__chr8:129152052-129152429	0	+
chr8	129160464	129163465	Enhancer__chr8:129162104-129162535	0	+
chr8	129161165	129164166	Enhancer__chr8:129163003-129163240	0	+
chr8	129161690	129164691	Enhancer__chr8:129163348-129163834	0	+
chr8	129178242	129181243	Enhancer__chr8:129180047-129180432	0	+
chr8	129178815	129181816	Enhancer__chr8:129180743-129180870	0	+
chr8	129184099	129187100	Enhancer__chr8:129185963-129186138	0	+
chr8	129184732	129187733	Enhancer__chr8:129186526-129186768	0	+
chr8	129187191	129190192	Enhancer__chr8:129188825-129189407	0	+
chr8	129193634	129196635	Enhancer__chr8:129195465-129196052	0	+
chr8	129194988	129197989	Enhancer__chr8:129196843-129197355	0	+
chr8	129196331	129199332	Enhancer__chr8:129198186-129198490	0	+
chr8	129202896	129205897	Enhancer__chr8:129204780-129204979	0	+
chr8	129204281	129207282	Enhancer__chr8:129205979-129206284	0	+
chr8	129207522	129210523	Enhancer__chr8:129209230-129209523	0	+
chr8	129237705	129240706	Enhancer__chr8:129239572-129239706	0	+
chr8	129249716	129252717	Enhancer__chr8:129251528-129251800	0	+
chr8	129250808	129253809	Enhancer__chr8:129252743-129253109	0	+
chr8	129260474	129263475	Enhancer__chr8:129262418-129262536	0	+
chr8	129261841	129264842	Enhancer__chr8:129263534-129263842	0	+
chr8	129262237	129265238	Enhancer__chr8:129264139-129264333	0	+
chr8	129278044	129281045	Enhancer__chr8:129279863-129280046	0	+
chr8	129287899	129290900	Enhancer__chr8:129289757-129289901	0	+
chr8	129328039	129331040	Enhancer__chr8:129329822-129330058	0	+
chr8	129334860	129337861	Enhancer__chr8:129336748-129337038	0	+
chr8	129337623	129340624	Enhancer__chr8:129339245-129339624	0	+
chr8	129346320	129349321	Enhancer__chr8:129348203-129348321	0	+
chr8	129349228	129352229	Enhancer__chr8:129351022-129351309	0	+
chr8	129368458	129371459	Enhancer__chr8:129370322-129370485	0	+
chr8	129371198	129374199	Enhancer__chr8:129373096-129373322	0	+
chr8	129396024	129399025	Enhancer__chr8:129397787-129398025	0	+
chr8	129434984	129437985	Enhancer__chr8:129436806-129436985	0	+
chr8	129492475	129495476	Enhancer__chr8:129494214-129494476	0	+
chr8	129515687	129518688	Enhancer__chr8:129517304-129517688	0	+
chr8	129525247	129528248	Enhancer__chr8:129527030-129527320	0	+
chr8	129533164	129536165	Enhancer__chr8:129535046-129535177	0	+
chr8	129537373	129540374	Enhancer__chr8:129539101-129539374	0	+
chr8	129550880	129553881	Enhancer__chr8:129552751-129552881	0	+
chr8	129551479	129554480	Enhancer__chr8:129553292-129553480	0	+
chr8	129562223	129565224	Enhancer__chr8:129563997-129564224	0	+
chr8	129567153	129570154	Enhancer__chr8:129569050-129569202	0	+
chr8	129592066	129595067	Enhancer__chr8:129593885-129594223	0	+
chr8	129608157	129611158	Enhancer__chr8:129609920-129610230	0	+
chr8	129613157	129616158	Enhancer__chr8:129614909-129615287	0	+
chr8	129624384	129627385	Enhancer__chr8:129626202-129626412	0	+
chr8	129653337	129656338	Enhancer__chr8:129655139-129655338	0	+
chr8	129657701	129660702	Enhancer__chr8:129659601-129660006	0	+
chr8	129682879	129685880	Enhancer__chr8:129684580-129684880	0	+
chr8	129689903	129692904	Enhancer__chr8:129691731-129691904	0	+
chr8	129704411	129707412	Enhancer__chr8:129706266-129706412	0	+
chr8	129870558	129873559	Enhancer__chr8:129872221-129872562	0	+
chr8	129872229	129875230	Enhancer__chr8:129874065-129874230	0	+
chr8	129886973	129889974	Enhancer__chr8:129888455-129888974	0	+
chr8	129940644	129943645	Enhancer__chr8:129942288-129942645	0	+
chr8	129951280	129954281	Enhancer__chr8:129952997-129953281	0	+
chr8	129979907	129982908	Enhancer__chr8:129981605-129981909	0	+
chr8	130148269	130151270	Enhancer__chr8:130150064-130150272	0	+
chr8	130175114	130178115	Enhancer__chr8:130176726-130177115	0	+
chr8	130176757	130179758	Enhancer__chr8:130178393-130178758	0	+
chr8	130182978	130185979	Enhancer__chr8:130184913-130184979	0	+
chr8	130220991	130223992	Enhancer__chr8:130222982-130222992	0	+
chr8	130246938	130249939	Enhancer__chr8:130248733-130249143	0	+
chr8	130248070	130251071	Enhancer__chr8:130249950-130250353	0	+
chr8	130274166	130277167	Enhancer__chr8:130276048-130276167	0	+
chr8	130278051	130281052	Enhancer__chr8:130279904-130280064	0	+
chr8	130279642	130282643	Enhancer__chr8:130281342-130281797	0	+
chr8	130282851	130285852	Enhancer__chr8:130284402-130285105	0	+
chr8	130284019	130287020	Enhancer__chr8:130285758-130286324	0	+
chr8	130288096	130291097	Enhancer__chr8:130289872-130290097	0	+
chr8	130313330	130316331	Enhancer__chr8:130315048-130315337	0	+
chr8	130316200	130319201	Enhancer__chr8:130317973-130318201	0	+
chr8	130322133	130325134	Enhancer__chr8:130323839-130324175	0	+
chr8	130352378	130355379	Enhancer__chr8:130354241-130354379	0	+
chr8	130371988	130374989	Enhancer__chr8:130373600-130373989	0	+
chr8	130395476	130398477	Enhancer__chr8:130397226-130397477	0	+
chr8	130429052	130432053	Enhancer__chr8:130430686-130431090	0	+
chr8	130431076	130434077	Enhancer__chr8:130432799-130433117	0	+
chr8	130431671	130434672	Enhancer__chr8:130433555-130433672	0	+
chr8	130460205	130463206	Enhancer__chr8:130461810-130462206	0	+
chr8	130489096	130492097	Enhancer__chr8:130490796-130491097	0	+
chr8	130489465	130492466	Enhancer__chr8:130491194-130491466	0	+
chr8	130499803	130502804	Enhancer__chr8:130501651-130501893	0	+
chr8	130501415	130504416	Enhancer__chr8:130503275-130503416	0	+
chr8	130525561	130528562	Enhancer__chr8:130527330-130527562	0	+
chr8	130526216	130529217	Enhancer__chr8:130527947-130528435	0	+
chr8	130546316	130549317	Enhancer__chr8:130548053-130548359	0	+
chr8	130547453	130550454	Enhancer__chr8:130549230-130549454	0	+
chr8	130548245	130551246	Enhancer__chr8:130549847-130550267	0	+
chr8	130548985	130551986	Enhancer__chr8:130550763-130551187	0	+
chr8	130549581	130552582	Enhancer__chr8:130551362-130551920	0	+
chr8	130552109	130555110	Enhancer__chr8:130553474-130554279	0	+
chr8	130553280	130556281	Enhancer__chr8:130555161-130555312	0	+
chr8	130554851	130557852	Enhancer__chr8:130556592-130556854	0	+
chr8	130555848	130558849	Enhancer__chr8:130557757-130558027	0	+
chr8	130556382	130559383	Enhancer__chr8:130558328-130558659	0	+
chr8	130557250	130560251	Enhancer__chr8:130559153-130559435	0	+
chr8	130558233	130561234	Enhancer__chr8:130560066-130560288	0	+
chr8	130562513	130565514	Enhancer__chr8:130564282-130564581	0	+
chr8	130564382	130567383	Enhancer__chr8:130566236-130566665	0	+
chr8	130564936	130567937	Enhancer__chr8:130566808-130567296	0	+
chr8	130566672	130569673	Enhancer__chr8:130568304-130568673	0	+
chr8	130571635	130574636	Enhancer__chr8:130573431-130573829	0	+
chr8	130575346	130578347	Enhancer__chr8:130577240-130577439	0	+
chr8	130576107	130579108	Enhancer__chr8:130577839-130578110	0	+
chr8	130578001	130581002	Enhancer__chr8:130579946-130580358	0	+
chr8	130582291	130585292	Enhancer__chr8:130584178-130584343	0	+
chr8	130592386	130595387	Enhancer__chr8:130594185-130594451	0	+
chr8	130592706	130595707	Enhancer__chr8:130594464-130594915	0	+
chr8	130593595	130596596	Enhancer__chr8:130595168-130595596	0	+
chr8	130594044	130597045	Enhancer__chr8:130595828-130596191	0	+
chr8	130594597	130597598	Enhancer__chr8:130596435-130596809	0	+
chr8	130602689	130605690	Enhancer__chr8:130604361-130604767	0	+
chr8	130603875	130606876	Enhancer__chr8:130605679-130605945	0	+
chr8	130637589	130640590	Enhancer__chr8:130639363-130639590	0	+
chr8	130639140	130642141	Enhancer__chr8:130640898-130641202	0	+
chr8	130641231	130644232	Enhancer__chr8:130643011-130643232	0	+
chr8	130645833	130648834	Enhancer__chr8:130647498-130647834	0	+
chr8	130649427	130652428	Enhancer__chr8:130651209-130651494	0	+
chr8	130676822	130679823	Enhancer__chr8:130678534-130678960	0	+
chr8	130696137	130699138	Enhancer__chr8:130697904-130698138	0	+
chr8	130700490	130703491	Enhancer__chr8:130702467-130702491	0	+
chr8	130701456	130704457	Enhancer__chr8:130703284-130703457	0	+
chr8	130703237	130706238	Enhancer__chr8:130704918-130705264	0	+
chr8	130714613	130717614	Enhancer__chr8:130716318-130716614	0	+
chr8	130718481	130721482	Enhancer__chr8:130720341-130720558	0	+
chr8	131052803	131055804	Enhancer__chr8:131054431-131054834	0	+
chr8	131056194	131059195	Enhancer__chr8:131058084-131058195	0	+
chr8	131455160	131458161	Enhancer__chr8:131456841-131457348	0	+
chr8	131457301	131460302	Enhancer__chr8:131459003-131459302	0	+
chr8	131465171	131468172	Enhancer__chr8:131467153-131467172	0	+
chr8	131475997	131478998	Enhancer__chr8:131477918-131478265	0	+
chr8	131493682	131496683	Enhancer__chr8:131495645-131495684	0	+
chr8	131502199	131505200	Enhancer__chr8:131503797-131504200	0	+
chr8	131513705	131516706	Enhancer__chr8:131515414-131515718	0	+
chr8	131517927	131520928	Enhancer__chr8:131519599-131519928	0	+
chr8	131524575	131527576	Enhancer__chr8:131526425-131526622	0	+
chr8	131525116	131528117	Enhancer__chr8:131526952-131527117	0	+
chr8	131538867	131541868	Enhancer__chr8:131540584-131540868	0	+
chr8	131547210	131550211	Enhancer__chr8:131549189-131549211	0	+
chr8	131560124	131563125	Enhancer__chr8:131561913-131562125	0	+
chr8	131610111	131613112	Enhancer__chr8:131612100-131612112	0	+
chr8	1319474	1322475	Enhancer__chr8:1321281-1321540	0	+
chr8	132186412	132189413	Enhancer__chr8:132188265-132188413	0	+
chr8	132575393	132578394	Enhancer__chr8:132577302-132577394	0	+
chr8	132614172	132617173	Enhancer__chr8:132616158-132616501	0	+
chr8	132656442	132659443	Enhancer__chr8:132658196-132658445	0	+
chr8	132788158	132791159	Enhancer__chr8:132789873-132790159	0	+
chr8	132824782	132827783	Enhancer__chr8:132826560-132827195	0	+
chr8	132827244	132830245	Enhancer__chr8:132828459-132829599	0	+
chr8	132829026	132832027	Enhancer__chr8:132830894-132831106	0	+
chr8	132838053	132841054	Enhancer__chr8:132839746-132840116	0	+
chr8	132867260	132870261	Enhancer__chr8:132868655-132869774	0	+
chr8	132868758	132871759	Enhancer__chr8:132870393-132870759	0	+
chr8	132911675	132914676	Enhancer__chr8:132913668-132913705	0	+
chr8	133506399	133509400	Enhancer__chr8:133508104-133508400	0	+
chr8	133518122	133521123	Enhancer__chr8:133519987-133520123	0	+
chr8	133536100	133539101	Enhancer__chr8:133538042-133538101	0	+
chr8	133560360	133563361	Enhancer__chr8:133562041-133562364	0	+
chr8	133687446	133690447	Enhancer__chr8:133689212-133689471	0	+
chr8	133772386	133775387	Enhancer__chr8:133774185-133774477	0	+
chr8	133779060	133782061	Enhancer__chr8:133780870-133781061	0	+
chr8	133874040	133877041	Enhancer__chr8:133875929-133876041	0	+
chr8	13391524	13394525	Enhancer__chr8:13393176-13393534	0	+
chr8	134149334	134152335	Enhancer__chr8:134151149-134151440	0	+
chr8	134151434	134154435	Enhancer__chr8:134153200-134153435	0	+
chr8	134154459	134157460	Enhancer__chr8:134156406-134156683	0	+
chr8	134155411	134158412	Enhancer__chr8:134157262-134157543	0	+
chr8	134157408	134160409	Enhancer__chr8:134159302-134159696	0	+
chr8	134160826	134163827	Enhancer__chr8:134162340-134163262	0	+
chr8	134163390	134166391	Enhancer__chr8:134165301-134165421	0	+
chr8	134170089	134173090	Enhancer__chr8:134171881-134172095	0	+
chr8	134188741	134191742	Enhancer__chr8:134190473-134190743	0	+
chr8	134313646	134316647	Enhancer__chr8:134315401-134315895	0	+
chr8	134366765	134369766	Enhancer__chr8:134368494-134368766	0	+
chr8	134386042	134389043	Enhancer__chr8:134387761-134388081	0	+
chr8	134401684	134404685	Enhancer__chr8:134403538-134403742	0	+
chr8	134407785	134410786	Enhancer__chr8:134409557-134409786	0	+
chr8	134410630	134413631	Enhancer__chr8:134412460-134412634	0	+
chr8	134414134	134417135	Enhancer__chr8:134415744-134416227	0	+
chr8	134451596	134454597	Enhancer__chr8:134453521-134453599	0	+
chr8	134591144	134594145	Enhancer__chr8:134592913-134593176	0	+
chr8	134655784	134658785	Enhancer__chr8:134657388-134657825	0	+
chr8	134662492	134665493	Enhancer__chr8:134664147-134664493	0	+
chr8	134688091	134691092	Enhancer__chr8:134689963-134690092	0	+
chr8	134697214	134700215	Enhancer__chr8:134699077-134699376	0	+
chr8	134704739	134707740	Enhancer__chr8:134706518-134706911	0	+
chr8	134763557	134766558	Enhancer__chr8:134764983-134765829	0	+
chr8	13485152	13488153	Enhancer__chr8:13486765-13487175	0	+
chr8	134893287	134896288	Enhancer__chr8:134895169-134895357	0	+
chr8	134901199	134904200	Enhancer__chr8:134902873-134903347	0	+
chr8	134902914	134905915	Enhancer__chr8:134904629-134905458	0	+
chr8	134903948	134906949	Enhancer__chr8:134905620-134906007	0	+
chr8	134907244	134910245	Enhancer__chr8:134908857-134909245	0	+
chr8	134909822	134912823	Enhancer__chr8:134911440-134912130	0	+
chr8	134913003	134916004	Enhancer__chr8:134914879-134915101	0	+
chr8	134913608	134916609	Enhancer__chr8:134915462-134915636	0	+
chr8	134916082	134919083	Enhancer__chr8:134917903-134918093	0	+
chr8	134917091	134920092	Enhancer__chr8:134919002-134919092	0	+
chr8	134926093	134929094	Enhancer__chr8:134927817-134928174	0	+
chr8	134926549	134929550	Enhancer__chr8:134928450-134928550	0	+
chr8	134928515	134931516	Enhancer__chr8:134930497-134930629	0	+
chr8	134938257	134941258	Enhancer__chr8:134940088-134940285	0	+
chr8	134961517	134964518	Enhancer__chr8:134963247-134963579	0	+
chr8	134962968	134965969	Enhancer__chr8:134964853-134965089	0	+
chr8	135034050	135037051	Enhancer__chr8:135035920-135036152	0	+
chr8	135044361	135047362	Enhancer__chr8:135046207-135046551	0	+
chr8	13513709	13516710	Enhancer__chr8:13515427-13515756	0	+
chr8	135162738	135165739	Enhancer__chr8:135164588-135164739	0	+
chr8	135350441	135353442	Enhancer__chr8:135352426-135352442	0	+
chr8	135467720	135470721	Enhancer__chr8:135469388-135469911	0	+
chr8	13561205	13564206	Enhancer__chr8:13562833-13563206	0	+
chr8	135745061	135748062	Enhancer__chr8:135747055-135747062	0	+
chr8	135762178	135765179	Enhancer__chr8:135763975-135764179	0	+
chr8	135791307	135794308	Enhancer__chr8:135793082-135793308	0	+
chr8	135840787	135843788	Enhancer__chr8:135842490-135842788	0	+
chr8	135841696	135844697	Enhancer__chr8:135843585-135843751	0	+
chr8	135867907	135870908	Enhancer__chr8:135869837-135869951	0	+
chr8	135983123	135986124	Enhancer__chr8:135984758-135985124	0	+
chr8	135995932	135998933	Enhancer__chr8:135997569-135997934	0	+
chr8	136245190	136248191	Enhancer__chr8:136247051-136247262	0	+
chr8	136312426	136315427	Enhancer__chr8:136314208-136314428	0	+
chr8	136340950	136343951	Enhancer__chr8:136342681-136342959	0	+
chr8	136371544	136374545	Enhancer__chr8:136373366-136373545	0	+
chr8	136422596	136425597	Enhancer__chr8:136424351-136424597	0	+
chr8	136465400	136468401	Enhancer__chr8:136467013-136467451	0	+
chr8	136934453	136937454	Enhancer__chr8:136936407-136936454	0	+
chr8	137224327	137227328	Enhancer__chr8:137225928-137226328	0	+
chr8	137246552	137249553	Enhancer__chr8:137248395-137248553	0	+
chr8	137278539	137281540	Enhancer__chr8:137280479-137280540	0	+
chr8	137282372	137285373	Enhancer__chr8:137284207-137284373	0	+
chr8	137306930	137309931	Enhancer__chr8:137308696-137309144	0	+
chr8	13738790	13741791	Enhancer__chr8:13740663-13740791	0	+
chr8	137460280	137463281	Enhancer__chr8:137462206-137462281	0	+
chr8	137491847	137494848	Enhancer__chr8:137493596-137493872	0	+
chr8	137510061	137513062	Enhancer__chr8:137512042-137512062	0	+
chr8	137552790	137555791	Enhancer__chr8:137554492-137554791	0	+
chr8	137763902	137766903	Enhancer__chr8:137765888-137765903	0	+
chr8	137934975	137937976	Enhancer__chr8:137936749-137936976	0	+
chr8	137936286	137939287	Enhancer__chr8:137937938-137938287	0	+
chr8	138126010	138129011	Enhancer__chr8:138127767-138128050	0	+
chr8	138167816	138170817	Enhancer__chr8:138169591-138169817	0	+
chr8	1384975	1387976	Enhancer__chr8:1386881-1387011	0	+
chr8	138944779	138947780	Enhancer__chr8:138946519-138946780	0	+
chr8	138945105	138948106	Enhancer__chr8:138947038-138947158	0	+
chr8	138946495	138949496	Enhancer__chr8:138948473-138948574	0	+
chr8	138993613	138996614	Enhancer__chr8:138995436-138995614	0	+
chr8	139963295	139966296	Enhancer__chr8:139965234-139965366	0	+
chr8	140113925	140116926	Enhancer__chr8:140115684-140115926	0	+
chr8	140159614	140162615	Enhancer__chr8:140161601-140161615	0	+
chr8	140502376	140505377	Enhancer__chr8:140504202-140504377	0	+
chr8	140714705	140717706	Enhancer__chr8:140716297-140716707	0	+
chr8	141472981	141475982	Enhancer__chr8:141474376-141475403	0	+
chr8	141474094	141477095	Enhancer__chr8:141475903-141476104	0	+
chr8	141477768	141480769	Enhancer__chr8:141479707-141479835	0	+
chr8	141480160	141483161	Enhancer__chr8:141481995-141482225	0	+
chr8	1412966	1415967	Enhancer__chr8:1414853-1414992	0	+
chr8	141654157	141657158	Enhancer__chr8:141655804-141656158	0	+
chr8	142030096	142033097	Enhancer__chr8:142031986-142032097	0	+
chr8	142031602	142034603	Enhancer__chr8:142033227-142033651	0	+
chr8	142035194	142038195	Enhancer__chr8:142036879-142037195	0	+
chr8	142045171	142048172	Enhancer__chr8:142046833-142047172	0	+
chr8	142046200	142049201	Enhancer__chr8:142047873-142048201	0	+
chr8	142081324	142084325	Enhancer__chr8:142082969-142083325	0	+
chr8	142082408	142085409	Enhancer__chr8:142084181-142084412	0	+
chr8	142094507	142097508	Enhancer__chr8:142096370-142097040	0	+
chr8	142097777	142100778	Enhancer__chr8:142099604-142099791	0	+
chr8	142098148	142101149	Enhancer__chr8:142099799-142100197	0	+
chr8	142101888	142104889	Enhancer__chr8:142103714-142103901	0	+
chr8	142103751	142106752	Enhancer__chr8:142105625-142105840	0	+
chr8	142104854	142107855	Enhancer__chr8:142106680-142106937	0	+
chr8	142214235	142217236	Enhancer__chr8:142215999-142216277	0	+
chr8	142354285	142357286	Enhancer__chr8:142355986-142356286	0	+
chr8	142384474	142387475	Enhancer__chr8:142386413-142386490	0	+
chr8	1422594	1425595	Enhancer__chr8:1424538-1424595	0	+
chr8	142548920	142551921	Enhancer__chr8:142550661-142551112	0	+
chr8	142589764	142592765	Enhancer__chr8:142591617-142591932	0	+
chr8	142711668	142714669	Enhancer__chr8:142713304-142713669	0	+
chr8	142714921	142717922	Enhancer__chr8:142716742-142717095	0	+
chr8	142733902	142736903	Enhancer__chr8:142735764-142735929	0	+
chr8	142739427	142742428	Enhancer__chr8:142741264-142741485	0	+
chr8	142917534	142920535	Enhancer__chr8:142919518-142919535	0	+
chr8	142919429	142922430	Enhancer__chr8:142921200-142921430	0	+
chr8	142974308	142977309	Enhancer__chr8:142975914-142976309	0	+
chr8	142984601	142987602	Enhancer__chr8:142986268-142986706	0	+
chr8	143021700	143024701	Enhancer__chr8:143023370-143023701	0	+
chr8	143022600	143025601	Enhancer__chr8:143024311-143024601	0	+
chr8	143031976	143034977	Enhancer__chr8:143033597-143033977	0	+
chr8	143044580	143047581	Enhancer__chr8:143046491-143046581	0	+
chr8	143047633	143050634	Enhancer__chr8:143049473-143049646	0	+
chr8	143084278	143087279	Enhancer__chr8:143086235-143086279	0	+
chr8	143110458	143113459	Enhancer__chr8:143112288-143112667	0	+
chr8	1430238	1433239	Enhancer__chr8:1431851-1432239	0	+
chr8	143189679	143192680	Enhancer__chr8:143191525-143191680	0	+
chr8	143269384	143272385	Enhancer__chr8:143271196-143271387	0	+
chr8	143280629	143283630	Enhancer__chr8:143282498-143282660	0	+
chr8	143527295	143530296	Enhancer__chr8:143528979-143529299	0	+
chr8	143677396	143680397	Enhancer__chr8:143679272-143679401	0	+
chr8	143698320	143701321	Enhancer__chr8:143700258-143700371	0	+
chr8	143836103	143839104	Enhancer__chr8:143837804-143838151	0	+
chr8	143862691	143865692	Enhancer__chr8:143864627-143864692	0	+
chr8	143868086	143871087	Enhancer__chr8:143869768-143870087	0	+
chr8	143895345	143898346	Enhancer__chr8:143897219-143897551	0	+
chr8	144030352	144033353	Enhancer__chr8:144032047-144032423	0	+
chr8	144047640	144050641	Enhancer__chr8:144049494-144049653	0	+
chr8	144071030	144074031	Enhancer__chr8:144072877-144073072	0	+
chr8	144092996	144095997	Enhancer__chr8:144094701-144094997	0	+
chr8	144104884	144107885	Enhancer__chr8:144106773-144106936	0	+
chr8	144105963	144108964	Enhancer__chr8:144107532-144108153	0	+
chr8	144106403	144109404	Enhancer__chr8:144108350-144108468	0	+
chr8	144110973	144113974	Enhancer__chr8:144112654-144112974	0	+
chr8	144142982	144145983	Enhancer__chr8:144144885-144144985	0	+
chr8	144188109	144191110	Enhancer__chr8:144189739-144190110	0	+
chr8	144250626	144253627	Enhancer__chr8:144252290-144252651	0	+
chr8	144270952	144273953	Enhancer__chr8:144272609-144273113	0	+
chr8	144299127	144302128	Enhancer__chr8:144300737-144301128	0	+
chr8	144300199	144303200	Enhancer__chr8:144301806-144302247	0	+
chr8	144300643	144303644	Enhancer__chr8:144302525-144302816	0	+
chr8	144325893	144328894	Enhancer__chr8:144327724-144327894	0	+
chr8	144358960	144361961	Enhancer__chr8:144360422-144361034	0	+
chr8	144441159	144444160	Enhancer__chr8:144443049-144443270	0	+
chr8	144626141	144629142	Enhancer__chr8:144627865-144628210	0	+
chr8	144627621	144630622	Enhancer__chr8:144629463-144629732	0	+
chr8	144682409	144685410	Enhancer__chr8:144684263-144684410	0	+
chr8	144818569	144821570	Enhancer__chr8:144820199-144820570	0	+
chr8	144841251	144844252	Enhancer__chr8:144843026-144843252	0	+
chr8	144957536	144960537	Enhancer__chr8:144959402-144959607	0	+
chr8	144958672	144961673	Enhancer__chr8:144960453-144960673	0	+
chr8	145127492	145130493	Enhancer__chr8:145129247-145129547	0	+
chr8	145936607	145939608	Enhancer__chr8:145938520-145938651	0	+
chr8	145994126	145997127	Enhancer__chr8:145995593-145996127	0	+
chr8	146045296	146048297	Enhancer__chr8:146047058-146047297	0	+
chr8	16454743	16457744	Enhancer__chr8:16456679-16456744	0	+
chr8	16475256	16478257	Enhancer__chr8:16476986-16477261	0	+
chr8	16477555	16480556	Enhancer__chr8:16479323-16479556	0	+
chr8	16488041	16491042	Enhancer__chr8:16489924-16490119	0	+
chr8	16502459	16505460	Enhancer__chr8:16504194-16504460	0	+
chr8	16552834	16555835	Enhancer__chr8:16554450-16554835	0	+
chr8	16568125	16571126	Enhancer__chr8:16569846-16570195	0	+
chr8	16607920	16610921	Enhancer__chr8:16609902-16609923	0	+
chr8	16611476	16614477	Enhancer__chr8:16613104-16613477	0	+
chr8	16628066	16631067	Enhancer__chr8:16629867-16630175	0	+
chr8	16752296	16755297	Enhancer__chr8:16754027-16754297	0	+
chr8	1682798	1685799	Enhancer__chr8:1684662-1684866	0	+
chr8	1691320	1694321	Enhancer__chr8:1693210-1693378	0	+
chr8	1691768	1694769	Enhancer__chr8:1693574-1694042	0	+
chr8	1692500	1695501	Enhancer__chr8:1694228-1694696	0	+
chr8	1693103	1696104	Enhancer__chr8:1694921-1695309	0	+
chr8	16979639	16982640	Enhancer__chr8:16981456-16981640	0	+
chr8	16997889	17000890	Enhancer__chr8:16999712-16999890	0	+
chr8	1734595	1737596	Enhancer__chr8:1736486-1736690	0	+
chr8	1748487	1751488	Enhancer__chr8:1750336-1750494	0	+
chr8	1760548	1763549	Enhancer__chr8:1762268-1762565	0	+
chr8	1763341	1766342	Enhancer__chr8:1765271-1765682	0	+
chr8	17663558	17666559	Enhancer__chr8:17665479-17665814	0	+
chr8	17707152	17710153	Enhancer__chr8:17708923-17709156	0	+
chr8	17767485	17770486	Enhancer__chr8:17769259-17769486	0	+
chr8	17886792	17889793	Enhancer__chr8:17888641-17888793	0	+
chr8	17892157	17895158	Enhancer__chr8:17893767-17894158	0	+
chr8	18125036	18128037	Enhancer__chr8:18127015-18127037	0	+
chr8	18242645	18245646	Enhancer__chr8:18244410-18244774	0	+
chr8	18949868	18952869	Enhancer__chr8:18951503-18951869	0	+
chr8	18951694	18954695	Enhancer__chr8:18953463-18953695	0	+
chr8	18981082	18984083	Enhancer__chr8:18983009-18983083	0	+
chr8	18982380	18985381	Enhancer__chr8:18984199-18984441	0	+
chr8	18982990	18985991	Enhancer__chr8:18984881-18985179	0	+
chr8	18983871	18986872	Enhancer__chr8:18985501-18986149	0	+
chr8	18985180	18988181	Enhancer__chr8:18986979-18987489	0	+
chr8	18990173	18993174	Enhancer__chr8:18991999-18992391	0	+
chr8	18991426	18994427	Enhancer__chr8:18993184-18993532	0	+
chr8	18995048	18998049	Enhancer__chr8:18996849-18997050	0	+
chr8	18996357	18999358	Enhancer__chr8:18998257-18998415	0	+
chr8	19026947	19029948	Enhancer__chr8:19028579-19029034	0	+
chr8	19056483	19059484	Enhancer__chr8:19058200-19058838	0	+
chr8	19057795	19060796	Enhancer__chr8:19059591-19059830	0	+
chr8	19065159	19068160	Enhancer__chr8:19066932-19067320	0	+
chr8	19069293	19072294	Enhancer__chr8:19071214-19071294	0	+
chr8	19072733	19075734	Enhancer__chr8:19074265-19074841	0	+
chr8	19073929	19076930	Enhancer__chr8:19075736-19075934	0	+
chr8	1906348	1909349	Enhancer__chr8:1908202-1908376	0	+
chr8	19080613	19083614	Enhancer__chr8:19082378-19082614	0	+
chr8	1908379	1911380	Enhancer__chr8:1910279-1910380	0	+
chr8	1908757	1911758	Enhancer__chr8:1910638-1910781	0	+
chr8	1909509	1912510	Enhancer__chr8:1911297-1911510	0	+
chr8	19113981	19116982	Enhancer__chr8:19115789-19115983	0	+
chr8	19118346	19121347	Enhancer__chr8:19120111-19120389	0	+
chr8	19154429	19157430	Enhancer__chr8:19156262-19156568	0	+
chr8	1958212	1961213	Enhancer__chr8:1960083-1960443	0	+
chr8	1966942	1969943	Enhancer__chr8:1968833-1969147	0	+
chr8	1969143	1972144	Enhancer__chr8:1971088-1971527	0	+
chr8	19831174	19834175	Enhancer__chr8:19832845-19833175	0	+
chr8	19938864	19941865	Enhancer__chr8:19940572-19940865	0	+
chr8	19942448	19945449	Enhancer__chr8:19944306-19944529	0	+
chr8	19955002	19958003	Enhancer__chr8:19956829-19957079	0	+
chr8	19981118	19984119	Enhancer__chr8:19982799-19983157	0	+
chr8	20042193	20045194	Enhancer__chr8:20043831-20044196	0	+
chr8	20042767	20045768	Enhancer__chr8:20044575-20044866	0	+
chr8	20044833	20047834	Enhancer__chr8:20046722-20047002	0	+
chr8	20165596	20168597	Enhancer__chr8:20167372-20167597	0	+
chr8	20181136	20184137	Enhancer__chr8:20182767-20183137	0	+
chr8	20216985	20219986	Enhancer__chr8:20218774-20218986	0	+
chr8	20292687	20295688	Enhancer__chr8:20294602-20294707	0	+
chr8	20294829	20297830	Enhancer__chr8:20296556-20296833	0	+
chr8	20343373	20346374	Enhancer__chr8:20345349-20345374	0	+
chr8	20364058	20367059	Enhancer__chr8:20365880-20366059	0	+
chr8	20674419	20677420	Enhancer__chr8:20676226-20676420	0	+
chr8	20675992	20678993	Enhancer__chr8:20677727-20677993	0	+
chr8	21025194	21028195	Enhancer__chr8:21027025-21027231	0	+
chr8	21165433	21168434	Enhancer__chr8:21167334-21167434	0	+
chr8	21224141	21227142	Enhancer__chr8:21226128-21226144	0	+
chr8	2128193	2131194	Enhancer__chr8:2129759-2130202	0	+
chr8	2129147	2132148	Enhancer__chr8:2130952-2131237	0	+
chr8	2129521	2132522	Enhancer__chr8:2131397-2131523	0	+
chr8	21405243	21408244	Enhancer__chr8:21407147-21407248	0	+
chr8	2139627	2142628	Enhancer__chr8:2141555-2141733	0	+
chr8	21423755	21426756	Enhancer__chr8:21425650-21425756	0	+
chr8	21523478	21526479	Enhancer__chr8:21525463-21525479	0	+
chr8	2151414	2154415	Enhancer__chr8:2153212-2153443	0	+
chr8	21539778	21542779	Enhancer__chr8:21541404-21541810	0	+
chr8	21542820	21545821	Enhancer__chr8:21544652-21544869	0	+
chr8	21694281	21697282	Enhancer__chr8:21695950-21696343	0	+
chr8	21774032	21777033	Enhancer__chr8:21775759-21776194	0	+
chr8	21865850	21868851	Enhancer__chr8:21867707-21867918	0	+
chr8	2195345	2198346	Enhancer__chr8:2197132-2197346	0	+
chr8	2204903	2207904	Enhancer__chr8:2206891-2206904	0	+
chr8	22221217	22224218	Enhancer__chr8:22222955-22223268	0	+
chr8	22534196	22537197	Enhancer__chr8:22535910-22536200	0	+
chr8	22550943	22553944	Enhancer__chr8:22551843-22553123	0	+
chr8	22556520	22559521	Enhancer__chr8:22558443-22558731	0	+
chr8	22559147	22562148	Enhancer__chr8:22561043-22561327	0	+
chr8	22560623	22563624	Enhancer__chr8:22562170-22562986	0	+
chr8	2261438	2264439	Enhancer__chr8:2263330-2263439	0	+
chr8	23032698	23035699	Enhancer__chr8:23034603-23034952	0	+
chr8	23036669	23039670	Enhancer__chr8:23038375-23038737	0	+
chr8	23339368	23342369	Enhancer__chr8:23341023-23341429	0	+
chr8	23339726	23342727	Enhancer__chr8:23341447-23341855	0	+
chr8	23351934	23354935	Enhancer__chr8:23353842-23353942	0	+
chr8	23364524	23367525	Enhancer__chr8:23366357-23366637	0	+
chr8	23374747	23377748	Enhancer__chr8:23376409-23376775	0	+
chr8	23380992	23383993	Enhancer__chr8:23382805-23383060	0	+
chr8	23434768	23437769	Enhancer__chr8:23436711-23436787	0	+
chr8	23454352	23457353	Enhancer__chr8:23456198-23456355	0	+
chr8	23461644	23464645	Enhancer__chr8:23463309-23463645	0	+
chr8	23611130	23614131	Enhancer__chr8:23613077-23613131	0	+
chr8	23617241	23620242	Enhancer__chr8:23618921-23619563	0	+
chr8	23619068	23622069	Enhancer__chr8:23620926-23621248	0	+
chr8	23627864	23630865	Enhancer__chr8:23629548-23629865	0	+
chr8	23654276	23657277	Enhancer__chr8:23655999-23656321	0	+
chr8	23830518	23833519	Enhancer__chr8:23832365-23832575	0	+
chr8	23842652	23845653	Enhancer__chr8:23844518-23844653	0	+
chr8	24011778	24014779	Enhancer__chr8:24013716-24014104	0	+
chr8	24127639	24130640	Enhancer__chr8:24129273-24129865	0	+
chr8	24133035	24136036	Enhancer__chr8:24134954-24135036	0	+
chr8	2416998	2419999	Enhancer__chr8:2418829-2418999	0	+
chr8	24223056	24226057	Enhancer__chr8:24224699-24225136	0	+
chr8	24278125	24281126	Enhancer__chr8:24279975-24280126	0	+
chr8	24622495	24625496	Enhancer__chr8:24624446-24624496	0	+
chr8	24645844	24648845	Enhancer__chr8:24647521-24647845	0	+
chr8	24797677	24800678	Enhancer__chr8:24799462-24799718	0	+
chr8	24855950	24858951	Enhancer__chr8:24857844-24858008	0	+
chr8	24856401	24859402	Enhancer__chr8:24858208-24858485	0	+
chr8	24859214	24862215	Enhancer__chr8:24861094-24861317	0	+
chr8	24996553	24999554	Enhancer__chr8:24998434-24998750	0	+
chr8	2499106	2502107	Enhancer__chr8:2500921-2501118	0	+
chr8	2509914	2512915	Enhancer__chr8:2511685-2511917	0	+
chr8	2528539	2531540	Enhancer__chr8:2530387-2530737	0	+
chr8	2582095	2585096	Enhancer__chr8:2583747-2584096	0	+
chr8	2586110	2589111	Enhancer__chr8:2588091-2588111	0	+
chr8	25902334	25905335	Enhancer__chr8:25904215-25904335	0	+
chr8	2589228	2592229	Enhancer__chr8:2591169-2591450	0	+
chr8	26007099	26010100	Enhancer__chr8:26008929-26009154	0	+
chr8	26121590	26124591	Enhancer__chr8:26123466-26123833	0	+
chr8	26122890	26125891	Enhancer__chr8:26124778-26124900	0	+
chr8	26230266	26233267	Enhancer__chr8:26232086-26232281	0	+
chr8	26902898	26905899	Enhancer__chr8:26904568-26904899	0	+
chr8	26946838	26949839	Enhancer__chr8:26948785-26948839	0	+
chr8	2702681	2705682	Enhancer__chr8:2704498-2704682	0	+
chr8	27074259	27077260	Enhancer__chr8:27076185-27076260	0	+
chr8	27088878	27091879	Enhancer__chr8:27090782-27091032	0	+
chr8	27115867	27118868	Enhancer__chr8:27117567-27117870	0	+
chr8	27117421	27120422	Enhancer__chr8:27119314-27119699	0	+
chr8	27136809	27139810	Enhancer__chr8:27138634-27138989	0	+
chr8	2738399	2741400	Enhancer__chr8:2740285-2740400	0	+
chr8	27447652	27450653	Enhancer__chr8:27449540-27450013	0	+
chr8	27472726	27475727	Enhancer__chr8:27474556-27474730	0	+
chr8	2751790	2754791	Enhancer__chr8:2753417-2753791	0	+
chr8	27545786	27548787	Enhancer__chr8:27547704-27547787	0	+
chr8	27557879	27560880	Enhancer__chr8:27559719-27559880	0	+
chr8	2772364	2775365	Enhancer__chr8:2774023-2774367	0	+
chr8	28052434	28055435	Enhancer__chr8:28054419-28054435	0	+
chr8	29142836	29145837	Enhancer__chr8:29144637-29144837	0	+
chr8	29174202	29177203	Enhancer__chr8:29175941-29176203	0	+
chr8	29211599	29214600	Enhancer__chr8:29213594-29213602	0	+
chr8	29228547	29231548	Enhancer__chr8:29230223-29230556	0	+
chr8	29228925	29231926	Enhancer__chr8:29230784-29230978	0	+
chr8	29246233	29249234	Enhancer__chr8:29248095-29248236	0	+
chr8	29258411	29261412	Enhancer__chr8:29260077-29260481	0	+
chr8	29264108	29267109	Enhancer__chr8:29265831-29266277	0	+
chr8	29265385	29268386	Enhancer__chr8:29267244-29267441	0	+
chr8	29314829	29317830	Enhancer__chr8:29316675-29316889	0	+
chr8	29321317	29324318	Enhancer__chr8:29323239-29323388	0	+
chr8	29325137	29328138	Enhancer__chr8:29326854-29327197	0	+
chr8	29346219	29349220	Enhancer__chr8:29347920-29348328	0	+
chr8	29350783	29353784	Enhancer__chr8:29352535-29352969	0	+
chr8	29354577	29357578	Enhancer__chr8:29356550-29356734	0	+
chr8	29355865	29358866	Enhancer__chr8:29357586-29357867	0	+
chr8	29359591	29362592	Enhancer__chr8:29361220-29361668	0	+
chr8	29379476	29382477	Enhancer__chr8:29381299-29381477	0	+
chr8	29380021	29383022	Enhancer__chr8:29381671-29382175	0	+
chr8	29410158	29413159	Enhancer__chr8:29412011-29412162	0	+
chr8	29411079	29414080	Enhancer__chr8:29412862-29413263	0	+
chr8	29411920	29414921	Enhancer__chr8:29413574-29413927	0	+
chr8	29417901	29420902	Enhancer__chr8:29419877-29419995	0	+
chr8	29490728	29493729	Enhancer__chr8:29492579-29492739	0	+
chr8	29493283	29496284	Enhancer__chr8:29495067-29495424	0	+
chr8	29496388	29499389	Enhancer__chr8:29498284-29498389	0	+
chr8	29496748	29499749	Enhancer__chr8:29498600-29498751	0	+
chr8	29497394	29500395	Enhancer__chr8:29499383-29499527	0	+
chr8	29510173	29513174	Enhancer__chr8:29511970-29512365	0	+
chr8	29511228	29514229	Enhancer__chr8:29513029-29513506	0	+
chr8	29512136	29515137	Enhancer__chr8:29513867-29514215	0	+
chr8	29514806	29517807	Enhancer__chr8:29516615-29516871	0	+
chr8	29520865	29523866	Enhancer__chr8:29522725-29523096	0	+
chr8	29525038	29528039	Enhancer__chr8:29526859-29527039	0	+
chr8	29531302	29534303	Enhancer__chr8:29533274-29533303	0	+
chr8	29556961	29559962	Enhancer__chr8:29558749-29558970	0	+
chr8	29559780	29562781	Enhancer__chr8:29561597-29561859	0	+
chr8	29575006	29578007	Enhancer__chr8:29576846-29577118	0	+
chr8	29593181	29596182	Enhancer__chr8:29595040-29595214	0	+
chr8	29610730	29613731	Enhancer__chr8:29612596-29612731	0	+
chr8	29621259	29624260	Enhancer__chr8:29623150-29623293	0	+
chr8	29628846	29631847	Enhancer__chr8:29630716-29630847	0	+
chr8	29629482	29632483	Enhancer__chr8:29631359-29631483	0	+
chr8	29629968	29632969	Enhancer__chr8:29631647-29631969	0	+
chr8	29662183	29665184	Enhancer__chr8:29663943-29664184	0	+
chr8	29690184	29693185	Enhancer__chr8:29692137-29692194	0	+
chr8	29691218	29694219	Enhancer__chr8:29693089-29693355	0	+
chr8	29692300	29695301	Enhancer__chr8:29694007-29694401	0	+
chr8	29702727	29705728	Enhancer__chr8:29704346-29704728	0	+
chr8	29704010	29707011	Enhancer__chr8:29705863-29706038	0	+
chr8	29705560	29708561	Enhancer__chr8:29707370-29707567	0	+
chr8	29757046	29760047	Enhancer__chr8:29758918-29759047	0	+
chr8	29846808	29849809	Enhancer__chr8:29848421-29848809	0	+
chr8	29913194	29916195	Enhancer__chr8:29914930-29915195	0	+
chr8	29944317	29947318	Enhancer__chr8:29946002-29946367	0	+
chr8	29946584	29949585	Enhancer__chr8:29948448-29949236	0	+
chr8	30161355	30164356	Enhancer__chr8:30163285-30163359	0	+
chr8	30167170	30170171	Enhancer__chr8:30168992-30169171	0	+
chr8	30236309	30239310	Enhancer__chr8:30237954-30238310	0	+
chr8	30592958	30595959	Enhancer__chr8:30594719-30594985	0	+
chr8	30767882	30770883	Enhancer__chr8:30769723-30770025	0	+
chr8	30818676	30821677	Enhancer__chr8:30820542-30820686	0	+
chr8	30819234	30822235	Enhancer__chr8:30820960-30821235	0	+
chr8	31038773	31041774	Enhancer__chr8:31040746-31040774	0	+
chr8	31066369	31069370	Enhancer__chr8:31068137-31068428	0	+
chr8	31113055	31116056	Enhancer__chr8:31115048-31115061	0	+
chr8	31301371	31304372	Enhancer__chr8:31303370-31303372	0	+
chr8	31348453	31351454	Enhancer__chr8:31350162-31350454	0	+
chr8	32641213	32644214	Enhancer__chr8:32642880-32643214	0	+
chr8	32649937	32652938	Enhancer__chr8:32651847-32651959	0	+
chr8	33049836	33052837	Enhancer__chr8:33051592-33051837	0	+
chr8	33062931	33065932	Enhancer__chr8:33064719-33064932	0	+
chr8	33069443	33072444	Enhancer__chr8:33071283-33071444	0	+
chr8	33085851	33088852	Enhancer__chr8:33087510-33087852	0	+
chr8	33169413	33172414	Enhancer__chr8:33171315-33171414	0	+
chr8	33430207	33433208	Enhancer__chr8:33431884-33432209	0	+
chr8	33577867	33580868	Enhancer__chr8:33579772-33580017	0	+
chr8	33666260	33669261	Enhancer__chr8:33668021-33668356	0	+
chr8	33716536	33719537	Enhancer__chr8:33718252-33718557	0	+
chr8	33741768	33744769	Enhancer__chr8:33743518-33743769	0	+
chr8	33745214	33748215	Enhancer__chr8:33747203-33747216	0	+
chr8	34076884	34079885	Enhancer__chr8:34078648-34078885	0	+
chr8	34445654	34448655	Enhancer__chr8:34447539-34447655	0	+
chr8	34680420	34683421	Enhancer__chr8:34682233-34682421	0	+
chr8	34906958	34909959	Enhancer__chr8:34908939-34908961	0	+
chr8	35730108	35733109	Enhancer__chr8:35731817-35732109	0	+
chr8	36106917	36109918	Enhancer__chr8:36108720-36108918	0	+
chr8	36134416	36137417	Enhancer__chr8:36136186-36136422	0	+
chr8	36358319	36361320	Enhancer__chr8:36360158-36360320	0	+
chr8	36439453	36442454	Enhancer__chr8:36441429-36441454	0	+
chr8	36466968	36469969	Enhancer__chr8:36468751-36468988	0	+
chr8	36486996	36489997	Enhancer__chr8:36488969-36489000	0	+
chr8	36627943	36630944	Enhancer__chr8:36629562-36629944	0	+
chr8	36998536	37001537	Enhancer__chr8:37000181-37000618	0	+
chr8	37000504	37003505	Enhancer__chr8:37002327-37002551	0	+
chr8	37003771	37006772	Enhancer__chr8:37005639-37005772	0	+
chr8	37098963	37101964	Enhancer__chr8:37100624-37100997	0	+
chr8	37131441	37134442	Enhancer__chr8:37133368-37133442	0	+
chr8	37157910	37160911	Enhancer__chr8:37159589-37159912	0	+
chr8	37217168	37220169	Enhancer__chr8:37218787-37219218	0	+
chr8	37371019	37374020	Enhancer__chr8:37372940-37373020	0	+
chr8	37374477	37377478	Enhancer__chr8:37376212-37376482	0	+
chr8	37403080	37406081	Enhancer__chr8:37404927-37405081	0	+
chr8	37430157	37433158	Enhancer__chr8:37431952-37432181	0	+
chr8	37439911	37442912	Enhancer__chr8:37441737-37441968	0	+
chr8	37445169	37448170	Enhancer__chr8:37446897-37447170	0	+
chr8	37446793	37449794	Enhancer__chr8:37448492-37448795	0	+
chr8	37447148	37450149	Enhancer__chr8:37449026-37449149	0	+
chr8	37449669	37452670	Enhancer__chr8:37451616-37451672	0	+
chr8	37495019	37498020	Enhancer__chr8:37497004-37497020	0	+
chr8	37514240	37517241	Enhancer__chr8:37515943-37516241	0	+
chr8	37531172	37534173	Enhancer__chr8:37532791-37533173	0	+
chr8	37572486	37575487	Enhancer__chr8:37574092-37574593	0	+
chr8	37756101	37759102	Enhancer__chr8:37757888-37758317	0	+
chr8	37759125	37762126	Enhancer__chr8:37760968-37761285	0	+
chr8	37759693	37762694	Enhancer__chr8:37761676-37761790	0	+
chr8	37771776	37774777	Enhancer__chr8:37773592-37773777	0	+
chr8	37926486	37929487	Enhancer__chr8:37928414-37928535	0	+
chr8	37927303	37930304	Enhancer__chr8:37929132-37929304	0	+
chr8	37937729	37940730	Enhancer__chr8:37939512-37939733	0	+
chr8	37947490	37950491	Enhancer__chr8:37949268-37949491	0	+
chr8	38075427	38078428	Enhancer__chr8:38077409-38077725	0	+
chr8	38329236	38332237	Enhancer__chr8:38330883-38331237	0	+
chr8	38400323	38403324	Enhancer__chr8:38401976-38402324	0	+
chr8	38402847	38405848	Enhancer__chr8:38404543-38404848	0	+
chr8	38405103	38408104	Enhancer__chr8:38406722-38407104	0	+
chr8	38416538	38419539	Enhancer__chr8:38418394-38418561	0	+
chr8	38420609	38423610	Enhancer__chr8:38422408-38422610	0	+
chr8	38431906	38434907	Enhancer__chr8:38433561-38433907	0	+
chr8	38489744	38492745	Enhancer__chr8:38491506-38491745	0	+
chr8	38521469	38524470	Enhancer__chr8:38523213-38523472	0	+
chr8	38530031	38533032	Enhancer__chr8:38531693-38532032	0	+
chr8	38541484	38544485	Enhancer__chr8:38543264-38543485	0	+
chr8	39145065	39148066	Enhancer__chr8:39146961-39147066	0	+
chr8	39161512	39164513	Enhancer__chr8:39163297-39163513	0	+
chr8	39910551	39913552	Enhancer__chr8:39912317-39912749	0	+
chr8	39917283	39920284	Enhancer__chr8:39918999-39919284	0	+
chr8	39954876	39957877	Enhancer__chr8:39956643-39956887	0	+
chr8	39955455	39958456	Enhancer__chr8:39957250-39957527	0	+
chr8	39962402	39965403	Enhancer__chr8:39964053-39964403	0	+
chr8	39974807	39977808	Enhancer__chr8:39976615-39976841	0	+
chr8	40014908	40017909	Enhancer__chr8:40016557-40016909	0	+
chr8	40020831	40023832	Enhancer__chr8:40022670-40023063	0	+
chr8	40030451	40033452	Enhancer__chr8:40032102-40032537	0	+
chr8	40047229	40050230	Enhancer__chr8:40049035-40049230	0	+
chr8	40054658	40057659	Enhancer__chr8:40056491-40056661	0	+
chr8	40206015	40209016	Enhancer__chr8:40207660-40208018	0	+
chr8	40254966	40257967	Enhancer__chr8:40256946-40256967	0	+
chr8	40271631	40274632	Enhancer__chr8:40273499-40273632	0	+
chr8	40996545	40999546	Enhancer__chr8:40998410-40998549	0	+
chr8	41014025	41017026	Enhancer__chr8:41015718-41016076	0	+
chr8	41755887	41758888	Enhancer__chr8:41757818-41757921	0	+
chr8	41773558	41776559	Enhancer__chr8:41775383-41775559	0	+
chr8	41995967	41998968	Enhancer__chr8:41997279-41998522	0	+
chr8	42065507	42068508	Enhancer__chr8:42067442-42067508	0	+
chr8	42070555	42073556	Enhancer__chr8:42072486-42072556	0	+
chr8	42268598	42271599	Enhancer__chr8:42270426-42270603	0	+
chr8	42450441	42453442	Enhancer__chr8:42452424-42452442	0	+
chr8	43091088	43094089	Enhancer__chr8:43092918-43093442	0	+
chr8	43091683	43094684	Enhancer__chr8:43093596-43094096	0	+
chr8	43095414	43098415	Enhancer__chr8:43097072-43097415	0	+
chr8	43226607	43229608	Enhancer__chr8:43228534-43228608	0	+
chr8	46854413	46857414	Enhancer__chr8:46856094-46856491	0	+
chr8	47866189	47869190	Enhancer__chr8:47867975-47868194	0	+
chr8	47883426	47886427	Enhancer__chr8:47885401-47885427	0	+
chr8	47901537	47904538	Enhancer__chr8:47903412-47903538	0	+
chr8	47912903	47915904	Enhancer__chr8:47914802-47915044	0	+
chr8	47960074	47963075	Enhancer__chr8:47962058-47962075	0	+
chr8	48901742	48904743	Enhancer__chr8:48903451-48903743	0	+
chr8	48908784	48911785	Enhancer__chr8:48910578-48910837	0	+
chr8	49032691	49035692	Enhancer__chr8:49034400-49034692	0	+
chr8	49084953	49087954	Enhancer__chr8:49086776-49087078	0	+
chr8	49089475	49092476	Enhancer__chr8:49091191-49091677	0	+
chr8	49174126	49177127	Enhancer__chr8:49175738-49176128	0	+
chr8	49180329	49183330	Enhancer__chr8:49182066-49182338	0	+
chr8	49192285	49195286	Enhancer__chr8:49194120-49194641	0	+
chr8	49213839	49216840	Enhancer__chr8:49215627-49215840	0	+
chr8	49227315	49230316	Enhancer__chr8:49229155-49229573	0	+
chr8	49281032	49284033	Enhancer__chr8:49282720-49283033	0	+
chr8	49290846	49293847	Enhancer__chr8:49292645-49292847	0	+
chr8	49318554	49321555	Enhancer__chr8:49320367-49320668	0	+
chr8	49319282	49322283	Enhancer__chr8:49321087-49321473	0	+
chr8	49319842	49322843	Enhancer__chr8:49321645-49321846	0	+
chr8	49320113	49323114	Enhancer__chr8:49321878-49322114	0	+
chr8	49342851	49345852	Enhancer__chr8:49344700-49344905	0	+
chr8	49424884	49427885	Enhancer__chr8:49426742-49426952	0	+
chr8	49425209	49428210	Enhancer__chr8:49426952-49427328	0	+
chr8	49425696	49428697	Enhancer__chr8:49427546-49427722	0	+
chr8	49428969	49431970	Enhancer__chr8:49430601-49430974	0	+
chr8	49446770	49449771	Enhancer__chr8:49448389-49448771	0	+
chr8	49453306	49456307	Enhancer__chr8:49455096-49455307	0	+
chr8	49465592	49468593	Enhancer__chr8:49467466-49467648	0	+
chr8	49468109	49471110	Enhancer__chr8:49470061-49470124	0	+
chr8	49492332	49495333	Enhancer__chr8:49494192-49494425	0	+
chr8	49494059	49497060	Enhancer__chr8:49495721-49496077	0	+
chr8	49527869	49530870	Enhancer__chr8:49529507-49529870	0	+
chr8	49539489	49542490	Enhancer__chr8:49541228-49541500	0	+
chr8	49548118	49551119	Enhancer__chr8:49550038-49550119	0	+
chr8	49582247	49585248	Enhancer__chr8:49583853-49584248	0	+
chr8	49604223	49607224	Enhancer__chr8:49606082-49606224	0	+
chr8	49610005	49613006	Enhancer__chr8:49611840-49612006	0	+
chr8	49699560	49702561	Enhancer__chr8:49701443-49701572	0	+
chr8	49781129	49784130	Enhancer__chr8:49783004-49783154	0	+
chr8	49813666	49816667	Enhancer__chr8:49815340-49815765	0	+
chr8	49814478	49817479	Enhancer__chr8:49816123-49816479	0	+
chr8	49834244	49837245	Enhancer__chr8:49835974-49836286	0	+
chr8	50080542	50083543	Enhancer__chr8:50082521-50082569	0	+
chr8	50613947	50616948	Enhancer__chr8:50615592-50615948	0	+
chr8	50651927	50654928	Enhancer__chr8:50653553-50653944	0	+
chr8	50708831	50711832	Enhancer__chr8:50710537-50710832	0	+
chr8	51845429	51848430	Enhancer__chr8:51847143-51847430	0	+
chr8	51953680	51956681	Enhancer__chr8:51955527-51955681	0	+
chr8	53012012	53015013	Enhancer__chr8:53013780-53014013	0	+
chr8	53377927	53380928	Enhancer__chr8:53379796-53380092	0	+
chr8	54254951	54257952	Enhancer__chr8:54256811-54256964	0	+
chr8	54313356	54316357	Enhancer__chr8:54315229-54315357	0	+
chr8	54394577	54397578	Enhancer__chr8:54396239-54396755	0	+
chr8	54413095	54416096	Enhancer__chr8:54414943-54415096	0	+
chr8	54603883	54606884	Enhancer__chr8:54605815-54605949	0	+
chr8	54755132	54758133	Enhancer__chr8:54756817-54757133	0	+
chr8	55016873	55019874	Enhancer__chr8:55018716-55018874	0	+
chr8	55063740	55066741	Enhancer__chr8:55065365-55066496	0	+
chr8	55069777	55072778	Enhancer__chr8:55071691-55071823	0	+
chr8	55070767	55073768	Enhancer__chr8:55072522-55072769	0	+
chr8	55086823	55089824	Enhancer__chr8:55088607-55088824	0	+
chr8	55123182	55126183	Enhancer__chr8:55125016-55125190	0	+
chr8	55179690	55182691	Enhancer__chr8:55181508-55181691	0	+
chr8	55238887	55241888	Enhancer__chr8:55240783-55240975	0	+
chr8	55302780	55305781	Enhancer__chr8:55304769-55304781	0	+
chr8	55364873	55367874	Enhancer__chr8:55366813-55366957	0	+
chr8	55380721	55383722	Enhancer__chr8:55382610-55382722	0	+
chr8	55387515	55390516	Enhancer__chr8:55389317-55389516	0	+
chr8	55636586	55639587	Enhancer__chr8:55638448-55638602	0	+
chr8	55913023	55916024	Enhancer__chr8:55914655-55915024	0	+
chr8	56742387	56745388	Enhancer__chr8:56744320-56744391	0	+
chr8	56751402	56754403	Enhancer__chr8:56753076-56753403	0	+
chr8	56754775	56757776	Enhancer__chr8:56756553-56757241	0	+
chr8	56762383	56765384	Enhancer__chr8:56764357-56764533	0	+
chr8	56775183	56778184	Enhancer__chr8:56777129-56777253	0	+
chr8	56776575	56779576	Enhancer__chr8:56778390-56778576	0	+
chr8	57358700	57361701	Enhancer__chr8:57360424-57360919	0	+
chr8	57388526	57391527	Enhancer__chr8:57389900-57390701	0	+
chr8	57468679	57471680	Enhancer__chr8:57470544-57470680	0	+
chr8	57592884	57595885	Enhancer__chr8:57594764-57594896	0	+
chr8	57787127	57790128	Enhancer__chr8:57788912-57789128	0	+
chr8	57855574	57858575	Enhancer__chr8:57857435-57857807	0	+
chr8	58092077	58095078	Enhancer__chr8:58093764-58094079	0	+
chr8	58120484	58123485	Enhancer__chr8:58122348-58122589	0	+
chr8	58120868	58123869	Enhancer__chr8:58122731-58123025	0	+
chr8	58188163	58191164	Enhancer__chr8:58189980-58190165	0	+
chr8	58285128	58288129	Enhancer__chr8:58286951-58287129	0	+
chr8	58309523	58312524	Enhancer__chr8:58311458-58311751	0	+
chr8	58312854	58315855	Enhancer__chr8:58314676-58315001	0	+
chr8	58331441	58334442	Enhancer__chr8:58333215-58333500	0	+
chr8	58347624	58350625	Enhancer__chr8:58349607-58349625	0	+
chr8	58356550	58359551	Enhancer__chr8:58358336-58358551	0	+
chr8	58357484	58360485	Enhancer__chr8:58359317-58359545	0	+
chr8	58358344	58361345	Enhancer__chr8:58360177-58360428	0	+
chr8	58772763	58775764	Enhancer__chr8:58774570-58774942	0	+
chr8	58860159	58863160	Enhancer__chr8:58862148-58862160	0	+
chr8	59128899	59131900	Enhancer__chr8:59130652-59130921	0	+
chr8	59303545	59306546	Enhancer__chr8:59305294-59305632	0	+
chr8	59307421	59310422	Enhancer__chr8:59309049-59310168	0	+
chr8	59308633	59311634	Enhancer__chr8:59310594-59310634	0	+
chr8	59310073	59313074	Enhancer__chr8:59311673-59312115	0	+
chr8	59708975	59711976	Enhancer__chr8:59710658-59710976	0	+
chr8	59711714	59714715	Enhancer__chr8:59713339-59713715	0	+
chr8	59712310	59715311	Enhancer__chr8:59714074-59714335	0	+
chr8	60040770	60043771	Enhancer__chr8:60042677-60043119	0	+
chr8	60052590	60055591	Enhancer__chr8:60054216-60054591	0	+
chr8	60054174	60057175	Enhancer__chr8:60056007-60056210	0	+
chr8	60068935	60071936	Enhancer__chr8:60070914-60070936	0	+
chr8	60095467	60098468	Enhancer__chr8:60097233-60097563	0	+
chr8	60134080	60137081	Enhancer__chr8:60136019-60136081	0	+
chr8	60147489	60150490	Enhancer__chr8:60149243-60149529	0	+
chr8	60152879	60155880	Enhancer__chr8:60154501-60154880	0	+
chr8	60156454	60159455	Enhancer__chr8:60158285-60158455	0	+
chr8	60173628	60176629	Enhancer__chr8:60175583-60175656	0	+
chr8	60246037	60249038	Enhancer__chr8:60247983-60248163	0	+
chr8	60744447	60747448	Enhancer__chr8:60746258-60746448	0	+
chr8	60830905	60833906	Enhancer__chr8:60832747-60832939	0	+
chr8	60864654	60867655	Enhancer__chr8:60866647-60866655	0	+
chr8	60871330	60874331	Enhancer__chr8:60873102-60873331	0	+
chr8	60925351	60928352	Enhancer__chr8:60927099-60927362	0	+
chr8	60957339	60960340	Enhancer__chr8:60959221-60959580	0	+
chr8	6117514	6120515	Enhancer__chr8:6119351-6119643	0	+
chr8	61562326	61565327	Enhancer__chr8:61564243-61564650	0	+
chr8	6168342	6171343	Enhancer__chr8:6170326-6170343	0	+
chr8	61814515	61817516	Enhancer__chr8:61816296-61816572	0	+
chr8	61815202	61818203	Enhancer__chr8:61816883-61817210	0	+
chr8	61817610	61820611	Enhancer__chr8:61819241-61819611	0	+
chr8	61819644	61822645	Enhancer__chr8:61821464-61821801	0	+
chr8	61822505	61825506	Enhancer__chr8:61824212-61824789	0	+
chr8	61823141	61826142	Enhancer__chr8:61824831-61825142	0	+
chr8	61823337	61826338	Enhancer__chr8:61825257-61825601	0	+
chr8	61827396	61830397	Enhancer__chr8:61829083-61829397	0	+
chr8	61833394	61836395	Enhancer__chr8:61835199-61835395	0	+
chr8	61836439	61839440	Enhancer__chr8:61838303-61838580	0	+
chr8	61837238	61840239	Enhancer__chr8:61838991-61839469	0	+
chr8	61838373	61841374	Enhancer__chr8:61840077-61840454	0	+
chr8	61839885	61842886	Enhancer__chr8:61841765-61842074	0	+
chr8	61848711	61851712	Enhancer__chr8:61850490-61850754	0	+
chr8	61849154	61852155	Enhancer__chr8:61850776-61851191	0	+
chr8	61908314	61911315	Enhancer__chr8:61910193-61910315	0	+
chr8	61909069	61912070	Enhancer__chr8:61910740-61911070	0	+
chr8	61915233	61918234	Enhancer__chr8:61917184-61917283	0	+
chr8	62629231	62632232	Enhancer__chr8:62630891-62631364	0	+
chr8	62630243	62633244	Enhancer__chr8:62631895-62632623	0	+
chr8	62632140	62635141	Enhancer__chr8:62634023-62634407	0	+
chr8	62632659	62635660	Enhancer__chr8:62634431-62634735	0	+
chr8	62633785	62636786	Enhancer__chr8:62635498-62636002	0	+
chr8	62642318	62645319	Enhancer__chr8:62644264-62644344	0	+
chr8	62644256	62647257	Enhancer__chr8:62646245-62646286	0	+
chr8	62645201	62648202	Enhancer__chr8:62647103-62647241	0	+
chr8	62645799	62648800	Enhancer__chr8:62647717-62647991	0	+
chr8	62677899	62680900	Enhancer__chr8:62679636-62680132	0	+
chr8	62722681	62725682	Enhancer__chr8:62724421-62724682	0	+
chr8	62922136	62925137	Enhancer__chr8:62923736-62924137	0	+
chr8	62935912	62938913	Enhancer__chr8:62937802-62937913	0	+
chr8	63049622	63052623	Enhancer__chr8:63051600-63051694	0	+
chr8	63072896	63075897	Enhancer__chr8:63074544-63074897	0	+
chr8	64131107	64134108	Enhancer__chr8:64133013-64133210	0	+
chr8	64797590	64800591	Enhancer__chr8:64799410-64799591	0	+
chr8	64906815	64909816	Enhancer__chr8:64908546-64908816	0	+
chr8	65133587	65136588	Enhancer__chr8:65135384-65135588	0	+
chr8	65174459	65177460	Enhancer__chr8:65176402-65176460	0	+
chr8	6515795	6518796	Enhancer__chr8:6517765-6517796	0	+
chr8	6516427	6519428	Enhancer__chr8:6518047-6518428	0	+
chr8	65180522	65183523	Enhancer__chr8:65182391-65182571	0	+
chr8	65279891	65282892	Enhancer__chr8:65281748-65282274	0	+
chr8	65281234	65284235	Enhancer__chr8:65282966-65283235	0	+
chr8	65281635	65284636	Enhancer__chr8:65283356-65283636	0	+
chr8	65282698	65285699	Enhancer__chr8:65284532-65284699	0	+
chr8	65283241	65286242	Enhancer__chr8:65284864-65285259	0	+
chr8	65285052	65288053	Enhancer__chr8:65286779-65287075	0	+
chr8	6535245	6538246	Enhancer__chr8:6536860-6537447	0	+
chr8	65714209	65717210	Enhancer__chr8:65716004-65716285	0	+
chr8	65756813	65759814	Enhancer__chr8:65758514-65758852	0	+
chr8	65773987	65776988	Enhancer__chr8:65775672-65776097	0	+
chr8	65774599	65777600	Enhancer__chr8:65776373-65776621	0	+
chr8	65776190	65779191	Enhancer__chr8:65778039-65778194	0	+
chr8	66127173	66130174	Enhancer__chr8:66128870-66129174	0	+
chr8	6633524	6636525	Enhancer__chr8:6635287-6635646	0	+
chr8	6661734	6664735	Enhancer__chr8:6663567-6663735	0	+
chr8	66789823	66792824	Enhancer__chr8:66791613-66791826	0	+
chr8	66854996	66857997	Enhancer__chr8:66856759-66857100	0	+
chr8	66860754	66863755	Enhancer__chr8:66862327-66863132	0	+
chr8	66861538	66864539	Enhancer__chr8:66863437-66863842	0	+
chr8	66861999	66865000	Enhancer__chr8:66863902-66864441	0	+
chr8	66884270	66887271	Enhancer__chr8:66886157-66886548	0	+
chr8	66891853	66894854	Enhancer__chr8:66893726-66894034	0	+
chr8	66892217	66895218	Enhancer__chr8:66894095-66894367	0	+
chr8	66892651	66895652	Enhancer__chr8:66894469-66894744	0	+
chr8	67030285	67033286	Enhancer__chr8:67032130-67032353	0	+
chr8	67030773	67033774	Enhancer__chr8:67032578-67032774	0	+
chr8	67031951	67034952	Enhancer__chr8:67033765-67034253	0	+
chr8	67034302	67037303	Enhancer__chr8:67035997-67036639	0	+
chr8	67109253	67112254	Enhancer__chr8:67111122-67111254	0	+
chr8	67130305	67133306	Enhancer__chr8:67131951-67132306	0	+
chr8	6720217	6723218	Enhancer__chr8:6721983-6722491	0	+
chr8	6720948	6723949	Enhancer__chr8:6722894-6722949	0	+
chr8	6724058	6727059	Enhancer__chr8:6725876-6726138	0	+
chr8	6724863	6727864	Enhancer__chr8:6726672-6726933	0	+
chr8	67432605	67435606	Enhancer__chr8:67433991-67434613	0	+
chr8	67433059	67436060	Enhancer__chr8:67434763-67435122	0	+
chr8	67433522	67436523	Enhancer__chr8:67435383-67435523	0	+
chr8	67435116	67438117	Enhancer__chr8:67436986-67437117	0	+
chr8	67443436	67446437	Enhancer__chr8:67445375-67445440	0	+
chr8	67444093	67447094	Enhancer__chr8:67445791-67446197	0	+
chr8	67446102	67449103	Enhancer__chr8:67447907-67448273	0	+
chr8	67452552	67455553	Enhancer__chr8:67454365-67454567	0	+
chr8	68658655	68661656	Enhancer__chr8:68660562-68660687	0	+
chr8	6901918	6904919	Enhancer__chr8:6903640-6903941	0	+
chr8	69173407	69176408	Enhancer__chr8:69175197-69175408	0	+
chr8	69731784	69734785	Enhancer__chr8:69733623-69733785	0	+
chr8	69743023	69746024	Enhancer__chr8:69744780-69745024	0	+
chr8	69748161	69751162	Enhancer__chr8:69749844-69750162	0	+
chr8	69763945	69766946	Enhancer__chr8:69765670-69765946	0	+
chr8	69831575	69834576	Enhancer__chr8:69833238-69833706	0	+
chr8	69832683	69835684	Enhancer__chr8:69834272-69834684	0	+
chr8	69835612	69838613	Enhancer__chr8:69837388-69837920	0	+
chr8	69878241	69881242	Enhancer__chr8:69879881-69880245	0	+
chr8	69881386	69884387	Enhancer__chr8:69883083-69883390	0	+
chr8	69900628	69903629	Enhancer__chr8:69902361-69902629	0	+
chr8	69902477	69905478	Enhancer__chr8:69904413-69904743	0	+
chr8	69959533	69962534	Enhancer__chr8:69961345-69961578	0	+
chr8	69981981	69984982	Enhancer__chr8:69983747-69983982	0	+
chr8	69984701	69987702	Enhancer__chr8:69986351-69986702	0	+
chr8	69990466	69993467	Enhancer__chr8:69992271-69992467	0	+
chr8	70031348	70034349	Enhancer__chr8:70033144-70033349	0	+
chr8	70040778	70043779	Enhancer__chr8:70042378-70042779	0	+
chr8	70309123	70312124	Enhancer__chr8:70310732-70311124	0	+
chr8	70785762	70788763	Enhancer__chr8:70787574-70787763	0	+
chr8	70983174	70986175	Enhancer__chr8:70985003-70985175	0	+
chr8	71332651	71335652	Enhancer__chr8:71334329-71334652	0	+
chr8	71355734	71358735	Enhancer__chr8:71357346-71357735	0	+
chr8	71457797	71460798	Enhancer__chr8:71459765-71459799	0	+
chr8	71966837	71969838	Enhancer__chr8:71968659-71968838	0	+
chr8	71978561	71981562	Enhancer__chr8:71980346-71980562	0	+
chr8	71997414	72000415	Enhancer__chr8:71999404-71999415	0	+
chr8	72007444	72010445	Enhancer__chr8:72009245-72009445	0	+
chr8	72583919	72586920	Enhancer__chr8:72585850-72585920	0	+
chr8	72626694	72629695	Enhancer__chr8:72628483-72628731	0	+
chr8	72666207	72669208	Enhancer__chr8:72668111-72668208	0	+
chr8	72736885	72739886	Enhancer__chr8:72738868-72738886	0	+
chr8	73138007	73141008	Enhancer__chr8:73139685-73140008	0	+
chr8	73225651	73228652	Enhancer__chr8:73227505-73227652	0	+
chr8	73229002	73232003	Enhancer__chr8:73230861-73231003	0	+
chr8	73328390	73331391	Enhancer__chr8:73330216-73330391	0	+
chr8	73332344	73335345	Enhancer__chr8:73333960-73334345	0	+
chr8	74077745	74080746	Enhancer__chr8:74079546-74079746	0	+
chr8	74274913	74277914	Enhancer__chr8:74276592-74276996	0	+
chr8	74280968	74283969	Enhancer__chr8:74282734-74282969	0	+
chr8	74790506	74793507	Enhancer__chr8:74792402-74792821	0	+
chr8	74803408	74806409	Enhancer__chr8:74805063-74805433	0	+
chr8	75133925	75136926	Enhancer__chr8:75135577-75135926	0	+
chr8	75416547	75419548	Enhancer__chr8:75418171-75418548	0	+
chr8	75492333	75495334	Enhancer__chr8:75494116-75494334	0	+
chr8	76033491	76036492	Enhancer__chr8:76035291-76035498	0	+
chr8	76067477	76070478	Enhancer__chr8:76069127-76069478	0	+
chr8	76129543	76132544	Enhancer__chr8:76131324-76131607	0	+
chr8	76146867	76149868	Enhancer__chr8:76148779-76148868	0	+
chr8	76314671	76317672	Enhancer__chr8:76316572-76316672	0	+
chr8	76646028	76649029	Enhancer__chr8:76648023-76648030	0	+
chr8	77126818	77129819	Enhancer__chr8:77128503-77128819	0	+
chr8	77387652	77390653	Enhancer__chr8:77389631-77389653	0	+
chr8	77462478	77465479	Enhancer__chr8:77464469-77464479	0	+
chr8	77467270	77470271	Enhancer__chr8:77469082-77469378	0	+
chr8	77478995	77481996	Enhancer__chr8:77480724-77480996	0	+
chr8	77491874	77494875	Enhancer__chr8:77493765-77494075	0	+
chr8	77513765	77516766	Enhancer__chr8:77515612-77515766	0	+
chr8	77527916	77530917	Enhancer__chr8:77529546-77529917	0	+
chr8	77530539	77533540	Enhancer__chr8:77532456-77532540	0	+
chr8	77573143	77576144	Enhancer__chr8:77575139-77575216	0	+
chr8	77583829	77586830	Enhancer__chr8:77585675-77585844	0	+
chr8	77587738	77590739	Enhancer__chr8:77589671-77589739	0	+
chr8	77588466	77591467	Enhancer__chr8:77590079-77590470	0	+
chr8	77990030	77993031	Enhancer__chr8:77991776-77992158	0	+
chr8	78065614	78068615	Enhancer__chr8:78067256-78067767	0	+
chr8	784730	787731	Enhancer__chr8:786605-786748	0	+
chr8	78998295	79001296	Enhancer__chr8:79000264-79000479	0	+
chr8	79132531	79135532	Enhancer__chr8:79134136-79134532	0	+
chr8	79757801	79760802	Enhancer__chr8:79759624-79759828	0	+
chr8	79760311	79763312	Enhancer__chr8:79762134-79762468	0	+
chr8	80006433	80009434	Enhancer__chr8:80008079-80008434	0	+
chr8	80030751	80033752	Enhancer__chr8:80032626-80032752	0	+
chr8	80214351	80217352	Enhancer__chr8:80216218-80216356	0	+
chr8	80249473	80252474	Enhancer__chr8:80251129-80251474	0	+
chr8	80274025	80277026	Enhancer__chr8:80275634-80276026	0	+
chr8	80640464	80643465	Enhancer__chr8:80642210-80642465	0	+
chr8	80657596	80660597	Enhancer__chr8:80659403-80659613	0	+
chr8	80679177	80682178	Enhancer__chr8:80680806-80681178	0	+
chr8	80690588	80693589	Enhancer__chr8:80692421-80692589	0	+
chr8	80694522	80697523	Enhancer__chr8:80696342-80696550	0	+
chr8	80695040	80698041	Enhancer__chr8:80696935-80697150	0	+
chr8	80695737	80698738	Enhancer__chr8:80697445-80697758	0	+
chr8	80698730	80701731	Enhancer__chr8:80700599-80700746	0	+
chr8	80699440	80702441	Enhancer__chr8:80701258-80701483	0	+
chr8	80704072	80707073	Enhancer__chr8:80705910-80706255	0	+
chr8	80718555	80721556	Enhancer__chr8:80720328-80720556	0	+
chr8	81259476	81262477	Enhancer__chr8:81261345-81261481	0	+
chr8	81260137	81263138	Enhancer__chr8:81261801-81262138	0	+
chr8	81261757	81264758	Enhancer__chr8:81263563-81263790	0	+
chr8	81287838	81290839	Enhancer__chr8:81289521-81289894	0	+
chr8	8137028	8140029	Enhancer__chr8:8138822-8139029	0	+
chr8	81393149	81396150	Enhancer__chr8:81394996-81395282	0	+
chr8	8140515	8143516	Enhancer__chr8:8142177-8142516	0	+
chr8	8141525	8144526	Enhancer__chr8:8143505-8143561	0	+
chr8	8142302	8145303	Enhancer__chr8:8143963-8144303	0	+
chr8	8145227	8148228	Enhancer__chr8:8147008-8147233	0	+
chr8	81476458	81479459	Enhancer__chr8:81478227-81478459	0	+
chr8	81487652	81490653	Enhancer__chr8:81489520-81489653	0	+
chr8	8151857	8154858	Enhancer__chr8:8153597-8154098	0	+
chr8	81813510	81816511	Enhancer__chr8:81815309-81815511	0	+
chr8	81829152	81832153	Enhancer__chr8:81831009-81831253	0	+
chr8	81836663	81839664	Enhancer__chr8:81838400-81838664	0	+
chr8	82040940	82043941	Enhancer__chr8:82042673-82043029	0	+
chr8	82041602	82044603	Enhancer__chr8:82043336-82043603	0	+
chr8	82043272	82046273	Enhancer__chr8:82044899-82045275	0	+
chr8	82045196	82048197	Enhancer__chr8:82046824-82047197	0	+
chr8	82059276	82062277	Enhancer__chr8:82061220-82061392	0	+
chr8	82060212	82063213	Enhancer__chr8:82062068-82062277	0	+
chr8	82071611	82074612	Enhancer__chr8:82073282-82073755	0	+
chr8	82165603	82168604	Enhancer__chr8:82167350-82167604	0	+
chr8	82201750	82204751	Enhancer__chr8:82203488-82203770	0	+
chr8	82215351	82218352	Enhancer__chr8:82217003-82217352	0	+
chr8	82250287	82253288	Enhancer__chr8:82252189-82252452	0	+
chr8	82261465	82264466	Enhancer__chr8:82263227-82263471	0	+
chr8	82399286	82402287	Enhancer__chr8:82401055-82401287	0	+
chr8	82403022	82406023	Enhancer__chr8:82404736-82405027	0	+
chr8	8245525	8248526	Enhancer__chr8:8247461-8247709	0	+
chr8	82671423	82674424	Enhancer__chr8:82673208-82673424	0	+
chr8	8266088	8269089	Enhancer__chr8:8267771-8268089	0	+
chr8	83302477	83305478	Enhancer__chr8:83304243-83304478	0	+
chr8	8339009	8342010	Enhancer__chr8:8340993-8341010	0	+
chr8	83488928	83491929	Enhancer__chr8:83490846-83490929	0	+
chr8	83598994	83601995	Enhancer__chr8:83600691-83600995	0	+
chr8	839761	842762	Enhancer__chr8:841612-841879	0	+
chr8	840924	843925	Enhancer__chr8:842852-842925	0	+
chr8	84821250	84824251	Enhancer__chr8:84823177-84823573	0	+
chr8	846892	849893	Enhancer__chr8:848536-848896	0	+
chr8	8496321	8499322	Enhancer__chr8:8498145-8498322	0	+
chr8	84995280	84998281	Enhancer__chr8:84996950-84997281	0	+
chr8	850762	853763	Enhancer__chr8:852604-852763	0	+
chr8	8608845	8611846	Enhancer__chr8:8610591-8610846	0	+
chr8	86198086	86201087	Enhancer__chr8:86199814-86200087	0	+
chr8	86369841	86372842	Enhancer__chr8:86371692-86371842	0	+
chr8	8635556	8638557	Enhancer__chr8:8637281-8637697	0	+
chr8	86440765	86443766	Enhancer__chr8:86442499-86442766	0	+
chr8	86540977	86543978	Enhancer__chr8:86542715-86542978	0	+
chr8	86851434	86854435	Enhancer__chr8:86853135-86853591	0	+
chr8	86868807	86871808	Enhancer__chr8:86870702-86870997	0	+
chr8	87171200	87174201	Enhancer__chr8:87173146-87173201	0	+
chr8	8773387	8776388	Enhancer__chr8:8775264-8775462	0	+
chr8	87792968	87795969	Enhancer__chr8:87794670-87794969	0	+
chr8	8785815	8788816	Enhancer__chr8:8787622-8787836	0	+
chr8	8791025	8794026	Enhancer__chr8:8792975-8793244	0	+
chr8	879087	882088	Enhancer__chr8:880803-881088	0	+
chr8	8828919	8831920	Enhancer__chr8:8830847-8830920	0	+
chr8	8850776	8853777	Enhancer__chr8:8852577-8852777	0	+
chr8	88653634	88656635	Enhancer__chr8:88655608-88655638	0	+
chr8	89350936	89353937	Enhancer__chr8:89352633-89352940	0	+
chr8	89609206	89612207	Enhancer__chr8:89611097-89611516	0	+
chr8	8990042	8993043	Enhancer__chr8:8991645-8992043	0	+
chr8	90103648	90106649	Enhancer__chr8:90105251-90105649	0	+
chr8	90152928	90155929	Enhancer__chr8:90154564-90154929	0	+
chr8	90211365	90214366	Enhancer__chr8:90213226-90213534	0	+
chr8	90269144	90272145	Enhancer__chr8:90270902-90271148	0	+
chr8	9039071	9042072	Enhancer__chr8:9040807-9041224	0	+
chr8	90441698	90444699	Enhancer__chr8:90443511-90443699	0	+
chr8	90476234	90479235	Enhancer__chr8:90477838-90478235	0	+
chr8	90477479	90480480	Enhancer__chr8:90479154-90479488	0	+
chr8	90554171	90557172	Enhancer__chr8:90556024-90556173	0	+
chr8	90625901	90628902	Enhancer__chr8:90627835-90627903	0	+
chr8	90739024	90742025	Enhancer__chr8:90740659-90741027	0	+
chr8	90739497	90742498	Enhancer__chr8:90741352-90741628	0	+
chr8	90836723	90839724	Enhancer__chr8:90838382-90838725	0	+
chr8	90844092	90847093	Enhancer__chr8:90845997-90846144	0	+
chr8	90845055	90848056	Enhancer__chr8:90846733-90847086	0	+
chr8	90847523	90850524	Enhancer__chr8:90849173-90849652	0	+
chr8	90852106	90855107	Enhancer__chr8:90853789-90854138	0	+
chr8	90854898	90857899	Enhancer__chr8:90856547-90856998	0	+
chr8	90855389	90858390	Enhancer__chr8:90857334-90857617	0	+
chr8	90897904	90900905	Enhancer__chr8:90899646-90899998	0	+
chr8	90899843	90902844	Enhancer__chr8:90901747-90901955	0	+
chr8	90940852	90943853	Enhancer__chr8:90942619-90942853	0	+
chr8	91123787	91126788	Enhancer__chr8:91125447-91125788	0	+
chr8	9120079	9123080	Enhancer__chr8:9121825-9122193	0	+
chr8	91235968	91238969	Enhancer__chr8:91237897-91238158	0	+
chr8	91264670	91267671	Enhancer__chr8:91266668-91266938	0	+
chr8	91268892	91271893	Enhancer__chr8:91270857-91271013	0	+
chr8	91293984	91296985	Enhancer__chr8:91295639-91295985	0	+
chr8	91332634	91335635	Enhancer__chr8:91334435-91334635	0	+
chr8	91477393	91480394	Enhancer__chr8:91479231-91479432	0	+
chr8	91478099	91481100	Enhancer__chr8:91479808-91480381	0	+
chr8	91547267	91550268	Enhancer__chr8:91549182-91549268	0	+
chr8	9203429	9206430	Enhancer__chr8:9205195-9205431	0	+
chr8	92110263	92113264	Enhancer__chr8:92112003-92112264	0	+
chr8	9218272	9221273	Enhancer__chr8:9219931-9220273	0	+
chr8	93152608	93155609	Enhancer__chr8:93154253-93154609	0	+
chr8	93468467	93471468	Enhancer__chr8:93470444-93470468	0	+
chr8	93494275	93497276	Enhancer__chr8:93495936-93496276	0	+
chr8	93585289	93588290	Enhancer__chr8:93587171-93587290	0	+
chr8	9406936	9409937	Enhancer__chr8:9408701-9409304	0	+
chr8	94137942	94140943	Enhancer__chr8:94139551-94139943	0	+
chr8	94312474	94315475	Enhancer__chr8:94314304-94314475	0	+
chr8	94408415	94411416	Enhancer__chr8:94410297-94410678	0	+
chr8	94502811	94505812	Enhancer__chr8:94504789-94504812	0	+
chr8	94505878	94508879	Enhancer__chr8:94507560-94507986	0	+
chr8	94507072	94510073	Enhancer__chr8:94508795-94509073	0	+
chr8	94590617	94593618	Enhancer__chr8:94592602-94592618	0	+
chr8	94656047	94659048	Enhancer__chr8:94657974-94658276	0	+
chr8	94696520	94699521	Enhancer__chr8:94698311-94698521	0	+
chr8	94700206	94703207	Enhancer__chr8:94701961-94702208	0	+
chr8	94833671	94836672	Enhancer__chr8:94835578-94835753	0	+
chr8	94848262	94851263	Enhancer__chr8:94850124-94850307	0	+
chr8	94848938	94851939	Enhancer__chr8:94850724-94850939	0	+
chr8	94942970	94945971	Enhancer__chr8:94944837-94944971	0	+
chr8	94945696	94948697	Enhancer__chr8:94947484-94947898	0	+
chr8	94948971	94951972	Enhancer__chr8:94950843-94950973	0	+
chr8	94969847	94972848	Enhancer__chr8:94971751-94971853	0	+
chr8	95002071	95005072	Enhancer__chr8:95003706-95004122	0	+
chr8	95029354	95032355	Enhancer__chr8:95031220-95031355	0	+
chr8	95087912	95090913	Enhancer__chr8:95089628-95089913	0	+
chr8	95130419	95133420	Enhancer__chr8:95132318-95132456	0	+
chr8	95244822	95247823	Enhancer__chr8:95246535-95247070	0	+
chr8	95252552	95255553	Enhancer__chr8:95254172-95254606	0	+
chr8	95252847	95255848	Enhancer__chr8:95254687-95254848	0	+
chr8	96127986	96130987	Enhancer__chr8:96129740-96130058	0	+
chr8	96131322	96134323	Enhancer__chr8:96133166-96133378	0	+
chr8	96133061	96136062	Enhancer__chr8:96134918-96135079	0	+
chr8	96179194	96182195	Enhancer__chr8:96180882-96181195	0	+
chr8	96191893	96194894	Enhancer__chr8:96193707-96193951	0	+
chr8	96192859	96195860	Enhancer__chr8:96194640-96194860	0	+
chr8	96195313	96198314	Enhancer__chr8:96197025-96197314	0	+
chr8	96242424	96245425	Enhancer__chr8:96244132-96244425	0	+
chr8	96803402	96806403	Enhancer__chr8:96805008-96805462	0	+
chr8	96812402	96815403	Enhancer__chr8:96814161-96814420	0	+
chr8	96856792	96859793	Enhancer__chr8:96858613-96858793	0	+
chr8	96901766	96904767	Enhancer__chr8:96903752-96903767	0	+
chr8	96958709	96961710	Enhancer__chr8:96960626-96960710	0	+
chr8	97134889	97137890	Enhancer__chr8:97136855-97137003	0	+
chr8	97140922	97143923	Enhancer__chr8:97142722-97142923	0	+
chr8	97172187	97175188	Enhancer__chr8:97173806-97174188	0	+
chr8	97172569	97175570	Enhancer__chr8:97174234-97174570	0	+
chr8	97176060	97179061	Enhancer__chr8:97177762-97178066	0	+
chr8	97348552	97351553	Enhancer__chr8:97350195-97350563	0	+
chr8	97359585	97362586	Enhancer__chr8:97361476-97361586	0	+
chr8	97409006	97412007	Enhancer__chr8:97410655-97411012	0	+
chr8	97492414	97495415	Enhancer__chr8:97494117-97494415	0	+
chr8	97631352	97634353	Enhancer__chr8:97632961-97633353	0	+
chr8	9762402	9765403	Enhancer__chr8:9764051-9764441	0	+
chr8	9762927	9765928	Enhancer__chr8:9764585-9764997	0	+
chr8	9771931	9774932	Enhancer__chr8:9773735-9774211	0	+
chr8	9772768	9775769	Enhancer__chr8:9774400-9774769	0	+
chr8	9773864	9776865	Enhancer__chr8:9775483-9776284	0	+
chr8	9789298	9792299	Enhancer__chr8:9791185-9791439	0	+
chr8	9800945	9803946	Enhancer__chr8:9802785-9802984	0	+
chr8	979314	982315	Enhancer__chr8:981095-981315	0	+
chr8	9818912	9821913	Enhancer__chr8:9820905-9820947	0	+
chr8	9819344	9822345	Enhancer__chr8:9820971-9821370	0	+
chr8	98303166	98306167	Enhancer__chr8:98304769-98305167	0	+
chr8	98452433	98455434	Enhancer__chr8:98454033-98454434	0	+
chr8	9852292	9855293	Enhancer__chr8:9853966-9854293	0	+
chr8	98570499	98573500	Enhancer__chr8:98572408-98572537	0	+
chr8	98578630	98581631	Enhancer__chr8:98580372-98580631	0	+
chr8	98579803	98582804	Enhancer__chr8:98581473-98581941	0	+
chr8	98876154	98879155	Enhancer__chr8:98877971-98878157	0	+
chr8	99393207	99396208	Enhancer__chr8:99394987-99395208	0	+
chr8	99410162	99413163	Enhancer__chr8:99411965-99412163	0	+
chr8	996935	999936	Enhancer__chr8:998832-999081	0	+
chr9	100142940	100145941	Enhancer__chr9:100144851-100144941	0	+
chr9	100149473	100152474	Enhancer__chr9:100151128-100151479	0	+
chr9	100546901	100549902	Enhancer__chr9:100548546-100549029	0	+
chr9	100563869	100566870	Enhancer__chr9:100565577-100566264	0	+
chr9	100629908	100632909	Enhancer__chr9:100631883-100631909	0	+
chr9	100741496	100744497	Enhancer__chr9:100743401-100743685	0	+
chr9	100786657	100789658	Enhancer__chr9:100788386-100788828	0	+
chr9	101029186	101032187	Enhancer__chr9:101030800-101031187	0	+
chr9	101622867	101625868	Enhancer__chr9:101624578-101624871	0	+
chr9	101625318	101628319	Enhancer__chr9:101627178-101627319	0	+
chr9	101628424	101631425	Enhancer__chr9:101630117-101630425	0	+
chr9	101695707	101698708	Enhancer__chr9:101697632-101697708	0	+
chr9	101834652	101837653	Enhancer__chr9:101836611-101836660	0	+
chr9	101942158	101945159	Enhancer__chr9:101944014-101944235	0	+
chr9	101972335	101975336	Enhancer__chr9:101973951-101974336	0	+
chr9	101996326	101999327	Enhancer__chr9:101998006-101998474	0	+
chr9	101999929	102002930	Enhancer__chr9:102001733-102002034	0	+
chr9	102004813	102007814	Enhancer__chr9:102006739-102006945	0	+
chr9	102005524	102008525	Enhancer__chr9:102007294-102007527	0	+
chr9	102014702	102017703	Enhancer__chr9:102015806-102016715	0	+
chr9	102019912	102022913	Enhancer__chr9:102021755-102022139	0	+
chr9	102026965	102029966	Enhancer__chr9:102028850-102028967	0	+
chr9	102118155	102121156	Enhancer__chr9:102120009-102120156	0	+
chr9	102119179	102122180	Enhancer__chr9:102121085-102121193	0	+
chr9	102179603	102182604	Enhancer__chr9:102181485-102181604	0	+
chr9	102190676	102193677	Enhancer__chr9:102192463-102192924	0	+
chr9	102191607	102194608	Enhancer__chr9:102193543-102193636	0	+
chr9	102194072	102197073	Enhancer__chr9:102195698-102196356	0	+
chr9	102199252	102202253	Enhancer__chr9:102200987-102201253	0	+
chr9	102274235	102277236	Enhancer__chr9:102276070-102276271	0	+
chr9	102275628	102278629	Enhancer__chr9:102277502-102277650	0	+
chr9	102277160	102280161	Enhancer__chr9:102279058-102279203	0	+
chr9	102290645	102293646	Enhancer__chr9:102292627-102292646	0	+
chr9	102340494	102343495	Enhancer__chr9:102342109-102342552	0	+
chr9	102350938	102353939	Enhancer__chr9:102352628-102352991	0	+
chr9	102351390	102354391	Enhancer__chr9:102353104-102353513	0	+
chr9	102353648	102356649	Enhancer__chr9:102355271-102355664	0	+
chr9	102354149	102357150	Enhancer__chr9:102355761-102356150	0	+
chr9	102357632	102360633	Enhancer__chr9:102359486-102359638	0	+
chr9	102389403	102392404	Enhancer__chr9:102391260-102391441	0	+
chr9	102389791	102392792	Enhancer__chr9:102391563-102391903	0	+
chr9	102393798	102396799	Enhancer__chr9:102395675-102395876	0	+
chr9	102394624	102397625	Enhancer__chr9:102396538-102396761	0	+
chr9	102419964	102422965	Enhancer__chr9:102421675-102421965	0	+
chr9	102420749	102423750	Enhancer__chr9:102422408-102422889	0	+
chr9	102443420	102446421	Enhancer__chr9:102445308-102445530	0	+
chr9	102508822	102511823	Enhancer__chr9:102510590-102510969	0	+
chr9	102511090	102514091	Enhancer__chr9:102512912-102513119	0	+
chr9	102522975	102525976	Enhancer__chr9:102524873-102525065	0	+
chr9	102567663	102570664	Enhancer__chr9:102569580-102569664	0	+
chr9	102578885	102581886	Enhancer__chr9:102580616-102580992	0	+
chr9	102644932	102647933	Enhancer__chr9:102646895-102646933	0	+
chr9	103172135	103175136	Enhancer__chr9:103173830-103174136	0	+
chr9	103542295	103545296	Enhancer__chr9:103544281-103544296	0	+
chr9	103639317	103642318	Enhancer__chr9:103641019-103641318	0	+
chr9	103644001	103647002	Enhancer__chr9:103645805-103646002	0	+
chr9	104221494	104224495	Enhancer__chr9:104223219-104223646	0	+
chr9	104620167	104623168	Enhancer__chr9:104621771-104622168	0	+
chr9	104715240	104718241	Enhancer__chr9:104717224-104717241	0	+
chr9	104803737	104806738	Enhancer__chr9:104805727-104805738	0	+
chr9	104815519	104818520	Enhancer__chr9:104817514-104817520	0	+
chr9	105186274	105189275	Enhancer__chr9:105188189-105188275	0	+
chr9	105246819	105249820	Enhancer__chr9:105248809-105248820	0	+
chr9	105731729	105734730	Enhancer__chr9:105733718-105733730	0	+
chr9	105955806	105958807	Enhancer__chr9:105957487-105957816	0	+
chr9	105964628	105967629	Enhancer__chr9:105966405-105966781	0	+
chr9	106486544	106489545	Enhancer__chr9:106488406-106488545	0	+
chr9	106505267	106508268	Enhancer__chr9:106507099-106507281	0	+
chr9	106715745	106718746	Enhancer__chr9:106717687-106717746	0	+
chr9	106759983	106762984	Enhancer__chr9:106761923-106761996	0	+
chr9	106993250	106996251	Enhancer__chr9:106995057-106995251	0	+
chr9	107721168	107724169	Enhancer__chr9:107723002-107723169	0	+
chr9	107721771	107724772	Enhancer__chr9:107723549-107723790	0	+
chr9	107728847	107731848	Enhancer__chr9:107730510-107730878	0	+
chr9	107732220	107735221	Enhancer__chr9:107734203-107734221	0	+
chr9	107753705	107756706	Enhancer__chr9:107755412-107756258	0	+
chr9	107767592	107770593	Enhancer__chr9:107769025-107769996	0	+
chr9	107803774	107806775	Enhancer__chr9:107805641-107805776	0	+
chr9	107812865	107815866	Enhancer__chr9:107814689-107815137	0	+
chr9	107815138	107818139	Enhancer__chr9:107816840-107817157	0	+
chr9	107816520	107819521	Enhancer__chr9:107818278-107818609	0	+
chr9	107822695	107825696	Enhancer__chr9:107824571-107824717	0	+
chr9	107824204	107827205	Enhancer__chr9:107825868-107826462	0	+
chr9	107826881	107829882	Enhancer__chr9:107828676-107828970	0	+
chr9	107831433	107834434	Enhancer__chr9:107833426-107833839	0	+
chr9	107888460	107891461	Enhancer__chr9:107890213-107890474	0	+
chr9	107903208	107906209	Enhancer__chr9:107904844-107905310	0	+
chr9	107915144	107918145	Enhancer__chr9:107917036-107917165	0	+
chr9	107948335	107951336	Enhancer__chr9:107950174-107950339	0	+
chr9	107952259	107955260	Enhancer__chr9:107954000-107954398	0	+
chr9	107954795	107957796	Enhancer__chr9:107956593-107956856	0	+
chr9	107977330	107980331	Enhancer__chr9:107979204-107979331	0	+
chr9	107981519	107984520	Enhancer__chr9:107983498-107983520	0	+
chr9	108003490	108006491	Enhancer__chr9:108005367-108005618	0	+
chr9	108610794	108613795	Enhancer__chr9:108612525-108612795	0	+
chr9	108620359	108623360	Enhancer__chr9:108621964-108622364	0	+
chr9	108621301	108624302	Enhancer__chr9:108623002-108623305	0	+
chr9	108672150	108675151	Enhancer__chr9:108673876-108674293	0	+
chr9	108673318	108676319	Enhancer__chr9:108675156-108675451	0	+
chr9	108815078	108818079	Enhancer__chr9:108816875-108817079	0	+
chr9	109071345	109074346	Enhancer__chr9:109073182-109073440	0	+
chr9	109157176	109160177	Enhancer__chr9:109159029-109159177	0	+
chr9	109382445	109385446	Enhancer__chr9:109384185-109384446	0	+
chr9	109622120	109625121	Enhancer__chr9:109623887-109624414	0	+
chr9	109879495	109882496	Enhancer__chr9:109881477-109881496	0	+
chr9	109931132	109934133	Enhancer__chr9:109932773-109933133	0	+
chr9	109931349	109934350	Enhancer__chr9:109933165-109933377	0	+
chr9	109974048	109977049	Enhancer__chr9:109975791-109976065	0	+
chr9	110107794	110110795	Enhancer__chr9:110109718-110109795	0	+
chr9	110128885	110131886	Enhancer__chr9:110130757-110130886	0	+
chr9	110175339	110178340	Enhancer__chr9:110177007-110177340	0	+
chr9	11016683	11019684	Enhancer__chr9:11018357-11018684	0	+
chr9	110186228	110189229	Enhancer__chr9:110188118-110188260	0	+
chr9	110226125	110229126	Enhancer__chr9:110227888-110228126	0	+
chr9	110226517	110229518	Enhancer__chr9:110228422-110228558	0	+
chr9	110252757	110255758	Enhancer__chr9:110254619-110254916	0	+
chr9	110265364	110268365	Enhancer__chr9:110266981-110267369	0	+
chr9	110269410	110272411	Enhancer__chr9:110271317-110271411	0	+
chr9	110273921	110276922	Enhancer__chr9:110275711-110275985	0	+
chr9	110308873	110311874	Enhancer__chr9:110310627-110311050	0	+
chr9	110375776	110378777	Enhancer__chr9:110377627-110377777	0	+
chr9	110389212	110392213	Enhancer__chr9:110390815-110391213	0	+
chr9	110399409	110402410	Enhancer__chr9:110401220-110401740	0	+
chr9	110435399	110438400	Enhancer__chr9:110437099-110437420	0	+
chr9	110436542	110439543	Enhancer__chr9:110438365-110438613	0	+
chr9	110472208	110475209	Enhancer__chr9:110474119-110474209	0	+
chr9	110498503	110501504	Enhancer__chr9:110500244-110500586	0	+
chr9	110501144	110504145	Enhancer__chr9:110502996-110503145	0	+
chr9	110510251	110513252	Enhancer__chr9:110512153-110512586	0	+
chr9	110512318	110515319	Enhancer__chr9:110514044-110514454	0	+
chr9	110515892	110518893	Enhancer__chr9:110517575-110517896	0	+
chr9	110581171	110584172	Enhancer__chr9:110582969-110583172	0	+
chr9	110585044	110588045	Enhancer__chr9:110586945-110587136	0	+
chr9	110587881	110590882	Enhancer__chr9:110589639-110589974	0	+
chr9	110601629	110604630	Enhancer__chr9:110603439-110603671	0	+
chr9	11063158	11066159	Enhancer__chr9:11065025-11065362	0	+
chr9	110688215	110691216	Enhancer__chr9:110690054-110690216	0	+
chr9	110692579	110695580	Enhancer__chr9:110694459-110694617	0	+
chr9	110699965	110702966	Enhancer__chr9:110701939-110701966	0	+
chr9	110709634	110712635	Enhancer__chr9:110711307-110711675	0	+
chr9	110750075	110753076	Enhancer__chr9:110751935-110752088	0	+
chr9	110761513	110764514	Enhancer__chr9:110763397-110763532	0	+
chr9	110801199	110804200	Enhancer__chr9:110802909-110803314	0	+
chr9	110809622	110812623	Enhancer__chr9:110811401-110811623	0	+
chr9	110817909	110820910	Enhancer__chr9:110819751-110819910	0	+
chr9	110835187	110838188	Enhancer__chr9:110837049-110837188	0	+
chr9	110911256	110914257	Enhancer__chr9:110913047-110913257	0	+
chr9	110921259	110924260	Enhancer__chr9:110923200-110923264	0	+
chr9	111001933	111004934	Enhancer__chr9:111003656-111003963	0	+
chr9	111023951	111026952	Enhancer__chr9:111025609-111025952	0	+
chr9	111032563	111035564	Enhancer__chr9:111034300-111034792	0	+
chr9	111047639	111050640	Enhancer__chr9:111049624-111049640	0	+
chr9	111057512	111060513	Enhancer__chr9:111059370-111059669	0	+
chr9	111060877	111063878	Enhancer__chr9:111062694-111062933	0	+
chr9	111061399	111064400	Enhancer__chr9:111063260-111063480	0	+
chr9	111076636	111079637	Enhancer__chr9:111078296-111078637	0	+
chr9	11106438	11109439	Enhancer__chr9:11108347-11108452	0	+
chr9	111112173	111115174	Enhancer__chr9:111114067-111114180	0	+
chr9	111204335	111207336	Enhancer__chr9:111206149-111206336	0	+
chr9	111237968	111240969	Enhancer__chr9:111239792-111239969	0	+
chr9	111239551	111242552	Enhancer__chr9:111241256-111241607	0	+
chr9	111247380	111250381	Enhancer__chr9:111249150-111249381	0	+
chr9	111304027	111307028	Enhancer__chr9:111305633-111306048	0	+
chr9	111312011	111315012	Enhancer__chr9:111313727-111314112	0	+
chr9	111313207	111316208	Enhancer__chr9:111315008-111315237	0	+
chr9	111384932	111387933	Enhancer__chr9:111386829-111386933	0	+
chr9	111387808	111390809	Enhancer__chr9:111389712-111389809	0	+
chr9	111432940	111435941	Enhancer__chr9:111434706-111434941	0	+
chr9	111480545	111483546	Enhancer__chr9:111482488-111482546	0	+
chr9	111544029	111547030	Enhancer__chr9:111545721-111546132	0	+
chr9	111576596	111579597	Enhancer__chr9:111578254-111578597	0	+
chr9	112089848	112092849	Enhancer__chr9:112091755-112092133	0	+
chr9	112260358	112263359	Enhancer__chr9:112262069-112262452	0	+
chr9	112935265	112938266	Enhancer__chr9:112937115-112937268	0	+
chr9	112935265	112938266	Enhancer__chr9:112937115-112937268	0	+
chr9	112948595	112951596	Enhancer__chr9:112950452-112950705	0	+
chr9	113018446	113021447	Enhancer__chr9:113020211-113020679	0	+
chr9	113019249	113022250	Enhancer__chr9:113020932-113021563	0	+
chr9	113020153	113023154	Enhancer__chr9:113021820-113022154	0	+
chr9	113024795	113027796	Enhancer__chr9:113026614-113026796	0	+
chr9	113043023	113046024	Enhancer__chr9:113044793-113045024	0	+
chr9	113111864	113114865	Enhancer__chr9:113113544-113113865	0	+
chr9	113117304	113120305	Enhancer__chr9:113119206-113119305	0	+
chr9	113410737	113413738	Enhancer__chr9:113412585-113412772	0	+
chr9	113411692	113414693	Enhancer__chr9:113413222-113413721	0	+
chr9	113569274	113572275	Enhancer__chr9:113570937-113571275	0	+
chr9	113804842	113807843	Enhancer__chr9:113806466-113806843	0	+
chr9	113824639	113827640	Enhancer__chr9:113826493-113826918	0	+
chr9	113829319	113832320	Enhancer__chr9:113831010-113831369	0	+
chr9	113838908	113841909	Enhancer__chr9:113840694-113840910	0	+
chr9	113857552	113860553	Enhancer__chr9:113859307-113859553	0	+
chr9	113884561	113887562	Enhancer__chr9:113886558-113886563	0	+
chr9	114109656	114112657	Enhancer__chr9:114111620-114111657	0	+
chr9	114362190	114365191	Enhancer__chr9:114364049-114364191	0	+
chr9	114387395	114390396	Enhancer__chr9:114389379-114389396	0	+
chr9	112755	115756	Enhancer__chr9:114399-114756	0	+
chr9	114583506	114586507	Enhancer__chr9:114585349-114585680	0	+
chr9	114594374	114597375	Enhancer__chr9:114596249-114596662	0	+
chr9	114698341	114701342	Enhancer__chr9:114700203-114700566	0	+
chr9	114703658	114706659	Enhancer__chr9:114705587-114705765	0	+
chr9	114705665	114708666	Enhancer__chr9:114707434-114708001	0	+
chr9	114714032	114717033	Enhancer__chr9:114715897-114716033	0	+
chr9	114718490	114721491	Enhancer__chr9:114720285-114720825	0	+
chr9	114720139	114723140	Enhancer__chr9:114721832-114722310	0	+
chr9	114721552	114724553	Enhancer__chr9:114723325-114723781	0	+
chr9	114727428	114730429	Enhancer__chr9:114729315-114729452	0	+
chr9	114730215	114733216	Enhancer__chr9:114732038-114732216	0	+
chr9	114744086	114747087	Enhancer__chr9:114745717-114746328	0	+
chr9	114746828	114749829	Enhancer__chr9:114748589-114748829	0	+
chr9	114753048	114756049	Enhancer__chr9:114754924-114755117	0	+
chr9	114772762	114775763	Enhancer__chr9:114774761-114774976	0	+
chr9	114773874	114776875	Enhancer__chr9:114775716-114775991	0	+
chr9	114781250	114784251	Enhancer__chr9:114783014-114783329	0	+
chr9	114782580	114785581	Enhancer__chr9:114784464-114784581	0	+
chr9	114788701	114791702	Enhancer__chr9:114790542-114790702	0	+
chr9	114789249	114792250	Enhancer__chr9:114790932-114791388	0	+
chr9	114790640	114793641	Enhancer__chr9:114792518-114792641	0	+
chr9	114936994	114939995	Enhancer__chr9:114938880-114939057	0	+
chr9	114958326	114961327	Enhancer__chr9:114960117-114960327	0	+
chr9	115108825	115111826	Enhancer__chr9:115110736-115110930	0	+
chr9	115438761	115441762	Enhancer__chr9:115440529-115440762	0	+
chr9	115507739	115510740	Enhancer__chr9:115509312-115509740	0	+
chr9	115655361	115658362	Enhancer__chr9:115657106-115657497	0	+
chr9	115701825	115704826	Enhancer__chr9:115703593-115703826	0	+
chr9	115755676	115758677	Enhancer__chr9:115757286-115757809	0	+
chr9	115886094	115889095	Enhancer__chr9:115887766-115888107	0	+
chr9	115890411	115893412	Enhancer__chr9:115892263-115892507	0	+
chr9	115892115	115895116	Enhancer__chr9:115893924-115894286	0	+
chr9	115899969	115902970	Enhancer__chr9:115901783-115902068	0	+
chr9	116383435	116386436	Enhancer__chr9:116385277-116385518	0	+
chr9	116394925	116397926	Enhancer__chr9:116396798-116396926	0	+
chr9	116396608	116399609	Enhancer__chr9:116398496-116398888	0	+
chr9	116415270	116418271	Enhancer__chr9:116416888-116417271	0	+
chr9	116435969	116438970	Enhancer__chr9:116437693-116438045	0	+
chr9	116448574	116451575	Enhancer__chr9:116450183-116450673	0	+
chr9	116452887	116455888	Enhancer__chr9:116454569-116454896	0	+
chr9	116455979	116458980	Enhancer__chr9:116457844-116457994	0	+
chr9	116481086	116484087	Enhancer__chr9:116482911-116483093	0	+
chr9	116504694	116507695	Enhancer__chr9:116506316-116506695	0	+
chr9	116892149	116895150	Enhancer__chr9:116893791-116894150	0	+
chr9	117075660	117078661	Enhancer__chr9:117077279-117077734	0	+
chr9	117078339	117081340	Enhancer__chr9:117080236-117080340	0	+
chr9	117158025	117161026	Enhancer__chr9:117159955-117160026	0	+
chr9	117312363	117315364	Enhancer__chr9:117314293-117314590	0	+
chr9	117315652	117318653	Enhancer__chr9:117317532-117317672	0	+
chr9	117343926	117346927	Enhancer__chr9:117345821-117345927	0	+
chr9	117439133	117442134	Enhancer__chr9:117441116-117441134	0	+
chr9	117479340	117482341	Enhancer__chr9:117481130-117481475	0	+
chr9	117578752	117581753	Enhancer__chr9:117580562-117580753	0	+
chr9	117590107	117593108	Enhancer__chr9:117591889-117592182	0	+
chr9	117644215	117647216	Enhancer__chr9:117646025-117646526	0	+
chr9	117645322	117648323	Enhancer__chr9:117647197-117647589	0	+
chr9	117714412	117717413	Enhancer__chr9:117716098-117716662	0	+
chr9	117715743	117718744	Enhancer__chr9:117717390-117717754	0	+
chr9	117717914	117720915	Enhancer__chr9:117719604-117719920	0	+
chr9	117718660	117721661	Enhancer__chr9:117720208-117721654	0	+
chr9	117729221	117732222	Enhancer__chr9:117730994-117731461	0	+
chr9	117730658	117733659	Enhancer__chr9:117732454-117732820	0	+
chr9	117749465	117752466	Enhancer__chr9:117751312-117751579	0	+
chr9	117750036	117753037	Enhancer__chr9:117751820-117752064	0	+
chr9	117756260	117759261	Enhancer__chr9:117757881-117758377	0	+
chr9	117758943	117761944	Enhancer__chr9:117760684-117761127	0	+
chr9	117760625	117763626	Enhancer__chr9:117762269-117762816	0	+
chr9	117765062	117768063	Enhancer__chr9:117766820-117767123	0	+
chr9	117767160	117770161	Enhancer__chr9:117768889-117769656	0	+
chr9	117769097	117772098	Enhancer__chr9:117770700-117771226	0	+
chr9	117772829	117775830	Enhancer__chr9:117774488-117774830	0	+
chr9	117776897	117779898	Enhancer__chr9:117778655-117778961	0	+
chr9	117881601	117884602	Enhancer__chr9:117883580-117883602	0	+
chr9	117897602	117900603	Enhancer__chr9:117899267-117899603	0	+
chr9	118236523	118239524	Enhancer__chr9:118238127-118238536	0	+
chr9	118348523	118351524	Enhancer__chr9:118350454-118350525	0	+
chr9	118352070	118355071	Enhancer__chr9:118353952-118354125	0	+
chr9	118356677	118359678	Enhancer__chr9:118358577-118359027	0	+
chr9	118365650	118368651	Enhancer__chr9:118367467-118367735	0	+
chr9	118376447	118379448	Enhancer__chr9:118378080-118378500	0	+
chr9	118393828	118396829	Enhancer__chr9:118395472-118395834	0	+
chr9	118401425	118404426	Enhancer__chr9:118403305-118403595	0	+
chr9	118410651	118413652	Enhancer__chr9:118412488-118412760	0	+
chr9	118411384	118414385	Enhancer__chr9:118413110-118413431	0	+
chr9	118412105	118415106	Enhancer__chr9:118413835-118414106	0	+
chr9	118429048	118432049	Enhancer__chr9:118430899-118431573	0	+
chr9	118433168	118436169	Enhancer__chr9:118434933-118435213	0	+
chr9	118433541	118436542	Enhancer__chr9:118435271-118435690	0	+
chr9	118434195	118437196	Enhancer__chr9:118436011-118436199	0	+
chr9	118451619	118454620	Enhancer__chr9:118453042-118453852	0	+
chr9	118472296	118475297	Enhancer__chr9:118473939-118474297	0	+
chr9	118494673	118497674	Enhancer__chr9:118496415-118496674	0	+
chr9	118611454	118614455	Enhancer__chr9:118613328-118613455	0	+
chr9	118632417	118635418	Enhancer__chr9:118634403-118634418	0	+
chr9	118699631	118702632	Enhancer__chr9:118701397-118701694	0	+
chr9	118702402	118705403	Enhancer__chr9:118704303-118704501	0	+
chr9	118704654	118707655	Enhancer__chr9:118706424-118707025	0	+
chr9	118757029	118760030	Enhancer__chr9:118758811-118759033	0	+
chr9	118758465	118761466	Enhancer__chr9:118760141-118760468	0	+
chr9	118788054	118791055	Enhancer__chr9:118789906-118790104	0	+
chr9	118820076	118823077	Enhancer__chr9:118821839-118822194	0	+
chr9	118836540	118839541	Enhancer__chr9:118838142-118838541	0	+
chr9	118847776	118850777	Enhancer__chr9:118849643-118849804	0	+
chr9	118856733	118859734	Enhancer__chr9:118858385-118858739	0	+
chr9	118912566	118915567	Enhancer__chr9:118914445-118914679	0	+
chr9	120249691	120252692	Enhancer__chr9:120251678-120252073	0	+
chr9	120480054	120483055	Enhancer__chr9:120481913-120482131	0	+
chr9	120481090	120484091	Enhancer__chr9:120482943-120483330	0	+
chr9	120486117	120489118	Enhancer__chr9:120487715-120488143	0	+
chr9	120488123	120491124	Enhancer__chr9:120490105-120490229	0	+
chr9	120495509	120498510	Enhancer__chr9:120497252-120497511	0	+
chr9	120498235	120501236	Enhancer__chr9:120500225-120500303	0	+
chr9	120504862	120507863	Enhancer__chr9:120506613-120506925	0	+
chr9	120505585	120508586	Enhancer__chr9:120507373-120507587	0	+
chr9	120520785	120523786	Enhancer__chr9:120522424-120523171	0	+
chr9	120521517	120524518	Enhancer__chr9:120523356-120523735	0	+
chr9	120548316	120551317	Enhancer__chr9:120550104-120550351	0	+
chr9	120574953	120577954	Enhancer__chr9:120576644-120576954	0	+
chr9	120575836	120578837	Enhancer__chr9:120577593-120577837	0	+
chr9	120611630	120614631	Enhancer__chr9:120613271-120613631	0	+
chr9	120678380	120681381	Enhancer__chr9:120680016-120680381	0	+
chr9	120882978	120885979	Enhancer__chr9:120884663-120884980	0	+
chr9	121322755	121325756	Enhancer__chr9:121324577-121324756	0	+
chr9	121404535	121407536	Enhancer__chr9:121406430-121406536	0	+
chr9	121569448	121572449	Enhancer__chr9:121571098-121571456	0	+
chr9	121769909	121772910	Enhancer__chr9:121771632-121771910	0	+
chr9	122134185	122137186	Enhancer__chr9:122135998-122136186	0	+
chr9	122484632	122487633	Enhancer__chr9:122486410-122486633	0	+
chr9	122543727	122546728	Enhancer__chr9:122545626-122545879	0	+
chr9	122668868	122671869	Enhancer__chr9:122670497-122670869	0	+
chr9	122676505	122679506	Enhancer__chr9:122678487-122678506	0	+
chr9	122723820	122726821	Enhancer__chr9:122725475-122725821	0	+
chr9	122804129	122807130	Enhancer__chr9:122806056-122806349	0	+
chr9	122851505	122854506	Enhancer__chr9:122853501-122853506	0	+
chr9	122912850	122915851	Enhancer__chr9:122914670-122914945	0	+
chr9	122982034	122985035	Enhancer__chr9:122984020-122984078	0	+
chr9	123344608	123347609	Enhancer__chr9:123346430-123346633	0	+
chr9	123476099	123479100	Enhancer__chr9:123477335-123478104	0	+
chr9	123476631	123479632	Enhancer__chr9:123478444-123478636	0	+
chr9	123490131	123493132	Enhancer__chr9:123492019-123492178	0	+
chr9	123493779	123496780	Enhancer__chr9:123495591-123495780	0	+
chr9	123638803	123641804	Enhancer__chr9:123640419-123640826	0	+
chr9	123650527	123653528	Enhancer__chr9:123652168-123652528	0	+
chr9	123650924	123653925	Enhancer__chr9:123652531-123653088	0	+
chr9	123652116	123655117	Enhancer__chr9:123653794-123654121	0	+
chr9	123656568	123659569	Enhancer__chr9:123658471-123658684	0	+
chr9	123660230	123663231	Enhancer__chr9:123661924-123662231	0	+
chr9	123660799	123663800	Enhancer__chr9:123662780-123662807	0	+
chr9	123694832	123697833	Enhancer__chr9:123696735-123696942	0	+
chr9	123695478	123698479	Enhancer__chr9:123697213-123697479	0	+
chr9	123832268	123835269	Enhancer__chr9:123834049-123834395	0	+
chr9	123832788	123835789	Enhancer__chr9:123834475-123834791	0	+
chr9	124132982	124135983	Enhancer__chr9:124134922-124135274	0	+
chr9	124159565	124162566	Enhancer__chr9:124161523-124161647	0	+
chr9	12420047	12423048	Enhancer__chr9:12421960-12422048	0	+
chr9	124258686	124261687	Enhancer__chr9:124260560-124260750	0	+
chr9	124259188	124262189	Enhancer__chr9:124260871-124261375	0	+
chr9	124317247	124320248	Enhancer__chr9:124318942-124319249	0	+
chr9	124318241	124321242	Enhancer__chr9:124320020-124320242	0	+
chr9	12485981	12488982	Enhancer__chr9:12487595-12487982	0	+
chr9	125107357	125110358	Enhancer__chr9:125109314-125109437	0	+
chr9	125116035	125119036	Enhancer__chr9:125118031-125118036	0	+
chr9	125166882	125169883	Enhancer__chr9:125168700-125168938	0	+
chr9	125527465	125530466	Enhancer__chr9:125529101-125529466	0	+
chr9	125867354	125870355	Enhancer__chr9:125869246-125869355	0	+
chr9	126100709	126103710	Enhancer__chr9:126102323-126102736	0	+
chr9	126103915	126106916	Enhancer__chr9:126105825-126105916	0	+
chr9	126114618	126117619	Enhancer__chr9:126116431-126116619	0	+
chr9	126693992	126696993	Enhancer__chr9:126695812-126695993	0	+
chr9	126757601	126760602	Enhancer__chr9:126759325-126759675	0	+
chr9	126759250	126762251	Enhancer__chr9:126760925-126761520	0	+
chr9	12677376	12680377	Enhancer__chr9:12679232-12679377	0	+
chr9	126893371	126896372	Enhancer__chr9:126895140-126895472	0	+
chr9	126899606	126902607	Enhancer__chr9:126901442-126901607	0	+
chr9	126957840	126960841	Enhancer__chr9:126959399-126959957	0	+
chr9	126963025	126966026	Enhancer__chr9:126964717-126965059	0	+
chr9	126977196	126980197	Enhancer__chr9:126978996-126979273	0	+
chr9	126977872	126980873	Enhancer__chr9:126979649-126979873	0	+
chr9	126979209	126982210	Enhancer__chr9:126980824-126981241	0	+
chr9	126981597	126984598	Enhancer__chr9:126983428-126983685	0	+
chr9	126999741	127002742	Enhancer__chr9:127001580-127001742	0	+
chr9	128168892	128171893	Enhancer__chr9:128170862-128170906	0	+
chr9	128170705	128173706	Enhancer__chr9:128172483-128172773	0	+
chr9	128907039	128910040	Enhancer__chr9:128908654-128909040	0	+
chr9	128925399	128928400	Enhancer__chr9:128927254-128927412	0	+
chr9	128983205	128986206	Enhancer__chr9:128985043-128985372	0	+
chr9	129283638	129286639	Enhancer__chr9:129285503-129285639	0	+
chr9	129284121	129287122	Enhancer__chr9:129286019-129286223	0	+
chr9	129288604	129291605	Enhancer__chr9:129290502-129290605	0	+
chr9	129465095	129468096	Enhancer__chr9:129466839-129467134	0	+
chr9	129480144	129483145	Enhancer__chr9:129481833-129482256	0	+
chr9	129482019	129485020	Enhancer__chr9:129483874-129484165	0	+
chr9	129482947	129485948	Enhancer__chr9:129484571-129485188	0	+
chr9	129483781	129486782	Enhancer__chr9:129485609-129485808	0	+
chr9	129493334	129496335	Enhancer__chr9:129495309-129495335	0	+
chr9	129523954	129526955	Enhancer__chr9:129525777-129525955	0	+
chr9	130177674	130180675	Enhancer__chr9:130179463-130179679	0	+
chr9	13032464	13035465	Enhancer__chr9:13034069-13034552	0	+
chr9	130340849	130343850	Enhancer__chr9:130342769-130343108	0	+
chr9	130541278	130544279	Enhancer__chr9:130543227-130543280	0	+
chr9	130543617	130546618	Enhancer__chr9:130545388-130545786	0	+
chr9	130622681	130625682	Enhancer__chr9:130624524-130625072	0	+
chr9	130623336	130626337	Enhancer__chr9:130625149-130625339	0	+
chr9	130623887	130626888	Enhancer__chr9:130625673-130625912	0	+
chr9	13062381	13065382	Enhancer__chr9:13064041-13064558	0	+
chr9	130679994	130682995	Enhancer__chr9:130681632-130682091	0	+
chr9	130741906	130744907	Enhancer__chr9:130743802-130743907	0	+
chr9	130751845	130754846	Enhancer__chr9:130753520-130753846	0	+
chr9	130762270	130765271	Enhancer__chr9:130764123-130764312	0	+
chr9	130768360	130771361	Enhancer__chr9:130770213-130770372	0	+
chr9	130786202	130789203	Enhancer__chr9:130788146-130788203	0	+
chr9	130786722	130789723	Enhancer__chr9:130788612-130788994	0	+
chr9	130787752	130790753	Enhancer__chr9:130789569-130789792	0	+
chr9	130816289	130819290	Enhancer__chr9:130817970-130818290	0	+
chr9	13081008	13084009	Enhancer__chr9:13082855-13083077	0	+
chr9	13081592	13084593	Enhancer__chr9:13083475-13083616	0	+
chr9	13082371	13085372	Enhancer__chr9:13084176-13084414	0	+
chr9	13087047	13090048	Enhancer__chr9:13088815-13089048	0	+
chr9	130897187	130900188	Enhancer__chr9:130898933-130899188	0	+
chr9	130906019	130909020	Enhancer__chr9:130907941-130908020	0	+
chr9	131125473	131128474	Enhancer__chr9:131127114-131127521	0	+
chr9	131541780	131544781	Enhancer__chr9:131543592-131543786	0	+
chr9	131544048	131547049	Enhancer__chr9:131545917-131546049	0	+
chr9	131927364	131930365	Enhancer__chr9:131929021-131929365	0	+
chr9	131927528	131930529	Enhancer__chr9:131929415-131929566	0	+
chr9	131928531	131931532	Enhancer__chr9:131930457-131930532	0	+
chr9	131934439	131937440	Enhancer__chr9:131936354-131936600	0	+
chr9	131986375	131989376	Enhancer__chr9:131988173-131988389	0	+
chr9	132038928	132041929	Enhancer__chr9:132040752-132040968	0	+
chr9	132080084	132083085	Enhancer__chr9:132081691-132082085	0	+
chr9	132105238	132108239	Enhancer__chr9:132107111-132107275	0	+
chr9	132105734	132108735	Enhancer__chr9:132107499-132107735	0	+
chr9	132112115	132115116	Enhancer__chr9:132114054-132114292	0	+
chr9	132112811	132115812	Enhancer__chr9:132114489-132114812	0	+
chr9	132113351	132116352	Enhancer__chr9:132115283-132115797	0	+
chr9	132122518	132125519	Enhancer__chr9:132124421-132124717	0	+
chr9	132139439	132142440	Enhancer__chr9:132141110-132141440	0	+
chr9	132144150	132147151	Enhancer__chr9:132145857-132146151	0	+
chr9	132166847	132169848	Enhancer__chr9:132168772-132168919	0	+
chr9	132169273	132172274	Enhancer__chr9:132171147-132171349	0	+
chr9	132174183	132177184	Enhancer__chr9:132175926-132176326	0	+
chr9	132175077	132178078	Enhancer__chr9:132176730-132177172	0	+
chr9	132188242	132191243	Enhancer__chr9:132189846-132190422	0	+
chr9	132193300	132196301	Enhancer__chr9:132195051-132195301	0	+
chr9	132218589	132221590	Enhancer__chr9:132220495-132220692	0	+
chr9	132219709	132222710	Enhancer__chr9:132221518-132221749	0	+
chr9	132221456	132224457	Enhancer__chr9:132223086-132223659	0	+
chr9	132234458	132237459	Enhancer__chr9:132236208-132236504	0	+
chr9	132239428	132242429	Enhancer__chr9:132241150-132241608	0	+
chr9	132242312	132245313	Enhancer__chr9:132244062-132244824	0	+
chr9	132245635	132248636	Enhancer__chr9:132247452-132247693	0	+
chr9	132247291	132250292	Enhancer__chr9:132249112-132249430	0	+
chr9	132248070	132251071	Enhancer__chr9:132249735-132250094	0	+
chr9	132256394	132259395	Enhancer__chr9:132257886-132258547	0	+
chr9	132308628	132311629	Enhancer__chr9:132310411-132310629	0	+
chr9	132310200	132313201	Enhancer__chr9:132312044-132312247	0	+
chr9	132317946	132320947	Enhancer__chr9:132319720-132320056	0	+
chr9	132319430	132322431	Enhancer__chr9:132321078-132321454	0	+
chr9	132328255	132331256	Enhancer__chr9:132330057-132330508	0	+
chr9	132329229	132332230	Enhancer__chr9:132330921-132331424	0	+
chr9	132329702	132332703	Enhancer__chr9:132331590-132331738	0	+
chr9	132348088	132351089	Enhancer__chr9:132349858-132350089	0	+
chr9	132357363	132360364	Enhancer__chr9:132359283-132359664	0	+
chr9	132357849	132360850	Enhancer__chr9:132359774-132359922	0	+
chr9	132486401	132489402	Enhancer__chr9:132488074-132488402	0	+
chr9	132492376	132495377	Enhancer__chr9:132494076-132494377	0	+
chr9	132517463	132520464	Enhancer__chr9:132519435-132519464	0	+
chr9	132534168	132537169	Enhancer__chr9:132535885-132536300	0	+
chr9	132535322	132538323	Enhancer__chr9:132537165-132537327	0	+
chr9	132535897	132538898	Enhancer__chr9:132537814-132538036	0	+
chr9	132537755	132540756	Enhancer__chr9:132539303-132540203	0	+
chr9	132541669	132544670	Enhancer__chr9:132543474-132543670	0	+
chr9	132644874	132647875	Enhancer__chr9:132646480-132646964	0	+
chr9	132646225	132649226	Enhancer__chr9:132648080-132648314	0	+
chr9	132805422	132808423	Enhancer__chr9:132807262-132807460	0	+
chr9	132812369	132815370	Enhancer__chr9:132814142-132814504	0	+
chr9	133000143	133003144	Enhancer__chr9:133001906-133002144	0	+
chr9	133027603	133030604	Enhancer__chr9:133029216-133029604	0	+
chr9	133311087	133314088	Enhancer__chr9:133312784-133313088	0	+
chr9	133397265	133400266	Enhancer__chr9:133399059-133399266	0	+
chr9	13347431	13350432	Enhancer__chr9:13349077-13349432	0	+
chr9	133563692	133566693	Enhancer__chr9:133565449-133565699	0	+
chr9	133564148	133567149	Enhancer__chr9:133565926-133566149	0	+
chr9	133774619	133777620	Enhancer__chr9:133776271-133776620	0	+
chr9	13379619	13382620	Enhancer__chr9:13381535-13381620	0	+
chr9	134111608	134114609	Enhancer__chr9:134113096-134113636	0	+
chr9	134112268	134115269	Enhancer__chr9:134114047-134114338	0	+
chr9	134126120	134129121	Enhancer__chr9:134128008-134128436	0	+
chr9	134129837	134132838	Enhancer__chr9:134131602-134132161	0	+
chr9	134152455	134155456	Enhancer__chr9:134154411-134154456	0	+
chr9	134156202	134159203	Enhancer__chr9:134157961-134158264	0	+
chr9	134156807	134159808	Enhancer__chr9:134158436-134158891	0	+
chr9	134204318	134207319	Enhancer__chr9:134206310-134206319	0	+
chr9	134247025	134250026	Enhancer__chr9:134248752-134249121	0	+
chr9	134256890	134259891	Enhancer__chr9:134258707-134258891	0	+
chr9	134419958	134422959	Enhancer__chr9:134421730-134421959	0	+
chr9	13446144	13449145	Enhancer__chr9:13448037-13448145	0	+
chr9	134617621	134620622	Enhancer__chr9:134619507-134619884	0	+
chr9	134650847	134653848	Enhancer__chr9:134652581-134652848	0	+
chr9	134713331	134716332	Enhancer__chr9:134714946-134715332	0	+
chr9	135014846	135017847	Enhancer__chr9:135016724-135016887	0	+
chr9	13500869	13503870	Enhancer__chr9:13502665-13502870	0	+
chr9	135230174	135233175	Enhancer__chr9:135231921-135232175	0	+
chr9	135246342	135249343	Enhancer__chr9:135248049-135248343	0	+
chr9	13566618	13569619	Enhancer__chr9:13568572-13568946	0	+
chr9	135872942	135875943	Enhancer__chr9:135874626-135874957	0	+
chr9	135876661	135879662	Enhancer__chr9:135878294-135878662	0	+
chr9	135877827	135880828	Enhancer__chr9:135879554-135879828	0	+
chr9	13586368	13589369	Enhancer__chr9:13588231-13588522	0	+
chr9	136073585	136076586	Enhancer__chr9:136075454-136075720	0	+
chr9	136473405	136476406	Enhancer__chr9:136475001-136475406	0	+
chr9	136994566	136997567	Enhancer__chr9:136996268-136996567	0	+
chr9	137028802	137031803	Enhancer__chr9:137030495-137030803	0	+
chr9	137038558	137041559	Enhancer__chr9:137040428-137040559	0	+
chr9	137191915	137194916	Enhancer__chr9:137193665-137194015	0	+
chr9	137346224	137349225	Enhancer__chr9:137348030-137348540	0	+
chr9	137365446	137368447	Enhancer__chr9:137367331-137367474	0	+
chr9	137382344	137385345	Enhancer__chr9:137384089-137384391	0	+
chr9	137392901	137395902	Enhancer__chr9:137394714-137394986	0	+
chr9	137482459	137485460	Enhancer__chr9:137483960-137484781	0	+
chr9	137492821	137495822	Enhancer__chr9:137494646-137494892	0	+
chr9	137735737	137738738	Enhancer__chr9:137737455-137737738	0	+
chr9	137737788	137740789	Enhancer__chr9:137739401-137739789	0	+
chr9	137786277	137789278	Enhancer__chr9:137788032-137788280	0	+
chr9	137812484	137815485	Enhancer__chr9:137814367-137814503	0	+
chr9	137812923	137815924	Enhancer__chr9:137814709-137814924	0	+
chr9	137819299	137822300	Enhancer__chr9:137821040-137821300	0	+
chr9	137820460	137823461	Enhancer__chr9:137822306-137822702	0	+
chr9	137835981	137838982	Enhancer__chr9:137837926-137838295	0	+
chr9	138014800	138017801	Enhancer__chr9:138016639-138016801	0	+
chr9	138020313	138023314	Enhancer__chr9:138021937-138022314	0	+
chr9	138231624	138234625	Enhancer__chr9:138233554-138233668	0	+
chr9	138283843	138286844	Enhancer__chr9:138285505-138285888	0	+
chr9	138285361	138288362	Enhancer__chr9:138287033-138287362	0	+
chr9	138290751	138293752	Enhancer__chr9:138292600-138292752	0	+
chr9	138346704	138349705	Enhancer__chr9:138348639-138348707	0	+
chr9	138538729	138541730	Enhancer__chr9:138540539-138540770	0	+
chr9	138567857	138570858	Enhancer__chr9:138569758-138569884	0	+
chr9	13858337	13861338	Enhancer__chr9:13860061-13860338	0	+
chr9	138806107	138809108	Enhancer__chr9:138808024-138808108	0	+
chr9	138817011	138820012	Enhancer__chr9:138818727-138819161	0	+
chr9	138883062	138886063	Enhancer__chr9:138884665-138885093	0	+
chr9	138884388	138887389	Enhancer__chr9:138886133-138886389	0	+
chr9	138893014	138896015	Enhancer__chr9:138894941-138895015	0	+
chr9	138990824	138993825	Enhancer__chr9:138992686-138992828	0	+
chr9	139022747	139025748	Enhancer__chr9:139024359-139024752	0	+
chr9	139031928	139034929	Enhancer__chr9:139033609-139034132	0	+
chr9	139079726	139082727	Enhancer__chr9:139081356-139081856	0	+
chr9	13912625	13915626	Enhancer__chr9:13914549-13914626	0	+
chr9	139292304	139295305	Enhancer__chr9:139294189-139294305	0	+
chr9	139443076	139446077	Enhancer__chr9:139444945-139445101	0	+
chr9	139443990	139446991	Enhancer__chr9:139445894-139446087	0	+
chr9	139444836	139447837	Enhancer__chr9:139446698-139446837	0	+
chr9	139455761	139458762	Enhancer__chr9:139457647-139457762	0	+
chr9	139456736	139459737	Enhancer__chr9:139458570-139458737	0	+
chr9	139457349	139460350	Enhancer__chr9:139459100-139459353	0	+
chr9	139460650	139463651	Enhancer__chr9:139462526-139462651	0	+
chr9	139464850	139467851	Enhancer__chr9:139466507-139466851	0	+
chr9	139479781	139482782	Enhancer__chr9:139481633-139481782	0	+
chr9	139480783	139483784	Enhancer__chr9:139482600-139482784	0	+
chr9	139489255	139492256	Enhancer__chr9:139491076-139491256	0	+
chr9	139491476	139494477	Enhancer__chr9:139493398-139493576	0	+
chr9	139511238	139514239	Enhancer__chr9:139513037-139513494	0	+
chr9	139512502	139515503	Enhancer__chr9:139514178-139514562	0	+
chr9	139536110	139539111	Enhancer__chr9:139538017-139538160	0	+
chr9	139536499	139539500	Enhancer__chr9:139538309-139538610	0	+
chr9	139537653	139540654	Enhancer__chr9:139539341-139539721	0	+
chr9	139538519	139541520	Enhancer__chr9:139540454-139540544	0	+
chr9	139539040	139542041	Enhancer__chr9:139540778-139541198	0	+
chr9	139539676	139542677	Enhancer__chr9:139541579-139541677	0	+
chr9	139548652	139551653	Enhancer__chr9:139550372-139550684	0	+
chr9	139549590	139552591	Enhancer__chr9:139551445-139551904	0	+
chr9	139588821	139591822	Enhancer__chr9:139590539-139590822	0	+
chr9	139589965	139592966	Enhancer__chr9:139591698-139592004	0	+
chr9	139593461	139596462	Enhancer__chr9:139595249-139595639	0	+
chr9	139594029	139597030	Enhancer__chr9:139595835-139596071	0	+
chr9	139824846	139827847	Enhancer__chr9:139826661-139826850	0	+
chr9	139856960	139859961	Enhancer__chr9:139858882-139858961	0	+
chr9	139857563	139860564	Enhancer__chr9:139859448-139859564	0	+
chr9	139858835	139861836	Enhancer__chr9:139860664-139860836	0	+
chr9	139890572	139893573	Enhancer__chr9:139892330-139892637	0	+
chr9	1398107	1401108	Enhancer__chr9:1399713-1400108	0	+
chr9	140020151	140023152	Enhancer__chr9:140022067-140022152	0	+
chr9	140021510	140024511	Enhancer__chr9:140023271-140023604	0	+
chr9	140022257	140025258	Enhancer__chr9:140023869-140024391	0	+
chr9	140066082	140069083	Enhancer__chr9:140067700-140068118	0	+
chr9	140130713	140133714	Enhancer__chr9:140132594-140132714	0	+
chr9	140141277	140144278	Enhancer__chr9:140143070-140143291	0	+
chr9	140167306	140170307	Enhancer__chr9:140169154-140169348	0	+
chr9	140187252	140190253	Enhancer__chr9:140189199-140189592	0	+
chr9	140188796	140191797	Enhancer__chr9:140190695-140190800	0	+
chr9	140197664	140200665	Enhancer__chr9:140199547-140199668	0	+
chr9	140198180	140201181	Enhancer__chr9:140200054-140200221	0	+
chr9	140485494	140488495	Enhancer__chr9:140487255-140487495	0	+
chr9	140769237	140772238	Enhancer__chr9:140771113-140771263	0	+
chr9	14399011	14402012	Enhancer__chr9:14400700-14401012	0	+
chr9	14425963	14428964	Enhancer__chr9:14427879-14427964	0	+
chr9	14435931	14438932	Enhancer__chr9:14437606-14437932	0	+
chr9	14436903	14439904	Enhancer__chr9:14438651-14438904	0	+
chr9	14476301	14479302	Enhancer__chr9:14477951-14478302	0	+
chr9	14531706	14534707	Enhancer__chr9:14533478-14534091	0	+
chr9	14534791	14537792	Enhancer__chr9:14536495-14536792	0	+
chr9	14545549	14548550	Enhancer__chr9:14547369-14547550	0	+
chr9	14573687	14576688	Enhancer__chr9:14575436-14575689	0	+
chr9	1468339	1471340	Enhancer__chr9:1470036-1470355	0	+
chr9	14956475	14959476	Enhancer__chr9:14958123-14958476	0	+
chr9	14990237	14993238	Enhancer__chr9:14992180-14992514	0	+
chr9	15145025	15148026	Enhancer__chr9:15146901-15147026	0	+
chr9	15511230	15514231	Enhancer__chr9:15513029-15513231	0	+
chr9	16061149	16064150	Enhancer__chr9:16062752-16063225	0	+
chr9	16068432	16071433	Enhancer__chr9:16070045-16070435	0	+
chr9	16083807	16086808	Enhancer__chr9:16085778-16085808	0	+
chr9	16092653	16095654	Enhancer__chr9:16094628-16094654	0	+
chr9	16099005	16102006	Enhancer__chr9:16100753-16101130	0	+
chr9	16101932	16104933	Enhancer__chr9:16103638-16104031	0	+
chr9	16137427	16140428	Enhancer__chr9:16139034-16139449	0	+
chr9	16158099	16161100	Enhancer__chr9:16159777-16160100	0	+
chr9	16190367	16193368	Enhancer__chr9:16192245-16192373	0	+
chr9	16319984	16322985	Enhancer__chr9:16321710-16321985	0	+
chr9	16335618	16338619	Enhancer__chr9:16337405-16337786	0	+
chr9	16342548	16345549	Enhancer__chr9:16344409-16344763	0	+
chr9	1663336	1666337	Enhancer__chr9:1665313-1665337	0	+
chr9	16915508	16918509	Enhancer__chr9:16917257-16917516	0	+
chr9	16984018	16987019	Enhancer__chr9:16985936-16986021	0	+
chr9	17016203	17019204	Enhancer__chr9:17018101-17018829	0	+
chr9	17518774	17521775	Enhancer__chr9:17520540-17520838	0	+
chr9	1757196	1760197	Enhancer__chr9:1759075-1759256	0	+
chr9	17796410	17799411	Enhancer__chr9:17798214-17798411	0	+
chr9	17797654	17800655	Enhancer__chr9:17799521-17799655	0	+
chr9	18056861	18059862	Enhancer__chr9:18058532-18058898	0	+
chr9	18097371	18100372	Enhancer__chr9:18099109-18099372	0	+
chr9	18435902	18438903	Enhancer__chr9:18437501-18437903	0	+
chr9	18437002	18440003	Enhancer__chr9:18438830-18439003	0	+
chr9	1870018	1873019	Enhancer__chr9:1871699-1872019	0	+
chr9	1874346	1877347	Enhancer__chr9:1875991-1876393	0	+
chr9	1877780	1880781	Enhancer__chr9:1879675-1879849	0	+
chr9	1878570	1881571	Enhancer__chr9:1880256-1880596	0	+
chr9	19152291	19155292	Enhancer__chr9:19154059-19154539	0	+
chr9	19159881	19162882	Enhancer__chr9:19161675-19162031	0	+
chr9	1915481	1918482	Enhancer__chr9:1917403-1917482	0	+
chr9	19182480	19185481	Enhancer__chr9:19184256-19184894	0	+
chr9	1928622	1931623	Enhancer__chr9:1930236-1930651	0	+
chr9	19469922	19472923	Enhancer__chr9:19471741-19471923	0	+
chr9	19787933	19790934	Enhancer__chr9:19789655-19789934	0	+
chr9	19820754	19823755	Enhancer__chr9:19822430-19822755	0	+
chr9	19916456	19919457	Enhancer__chr9:19918390-19918457	0	+
chr9	20213477	20216478	Enhancer__chr9:20215261-20215478	0	+
chr9	20223089	20226090	Enhancer__chr9:20224812-20225090	0	+
chr9	21079777	21082778	Enhancer__chr9:21081727-21081778	0	+
chr9	21080361	21083362	Enhancer__chr9:21082193-21082365	0	+
chr9	21094630	21097631	Enhancer__chr9:21096394-21096639	0	+
chr9	209813	212814	Enhancer__chr9:211500-211823	0	+
chr9	21370826	21373827	Enhancer__chr9:21372787-21372827	0	+
chr9	21386352	21389353	Enhancer__chr9:21388342-21388353	0	+
chr9	21490063	21493064	Enhancer__chr9:21491701-21492113	0	+
chr9	21494908	21497909	Enhancer__chr9:21496569-21496909	0	+
chr9	21574496	21577497	Enhancer__chr9:21576231-21576644	0	+
chr9	21588283	21591284	Enhancer__chr9:21589940-21590292	0	+
chr9	21593808	21596809	Enhancer__chr9:21595659-21595809	0	+
chr9	21603869	21606870	Enhancer__chr9:21605613-21605961	0	+
chr9	21651676	21654677	Enhancer__chr9:21653394-21653677	0	+
chr9	21673063	21676064	Enhancer__chr9:21674915-21675193	0	+
chr9	21676155	21679156	Enhancer__chr9:21677834-21678156	0	+
chr9	21679866	21682867	Enhancer__chr9:21681581-21681928	0	+
chr9	21683415	21686416	Enhancer__chr9:21685022-21685416	0	+
chr9	21686951	21689952	Enhancer__chr9:21688773-21688952	0	+
chr9	21688107	21691108	Enhancer__chr9:21689993-21690108	0	+
chr9	21694080	21697081	Enhancer__chr9:21695810-21696232	0	+
chr9	21694687	21697688	Enhancer__chr9:21696521-21696698	0	+
chr9	21695101	21698102	Enhancer__chr9:21696721-21697113	0	+
chr9	21697373	21700374	Enhancer__chr9:21699320-21699393	0	+
chr9	21700755	21703756	Enhancer__chr9:21702719-21702756	0	+
chr9	21706544	21709545	Enhancer__chr9:21708302-21708720	0	+
chr9	21743180	21746181	Enhancer__chr9:21744905-21745181	0	+
chr9	2198751	2201752	Enhancer__chr9:2200625-2200752	0	+
chr9	22038943	22041944	Enhancer__chr9:22040932-22041035	0	+
chr9	22078292	22081293	Enhancer__chr9:22080061-22080293	0	+
chr9	22082219	22085220	Enhancer__chr9:22083926-22084220	0	+
chr9	22082984	22085985	Enhancer__chr9:22084782-22085031	0	+
chr9	22083731	22086732	Enhancer__chr9:22085335-22085732	0	+
chr9	22101585	22104586	Enhancer__chr9:22103396-22103678	0	+
chr9	22105292	22108293	Enhancer__chr9:22107166-22107413	0	+
chr9	22115610	22118611	Enhancer__chr9:22117547-22117648	0	+
chr9	22146471	22149472	Enhancer__chr9:22148170-22148538	0	+
chr9	22214815	22217816	Enhancer__chr9:22216803-22217265	0	+
chr9	22238883	22241884	Enhancer__chr9:22240757-22240884	0	+
chr9	22308677	22311678	Enhancer__chr9:22310596-22310829	0	+
chr9	22387619	22390620	Enhancer__chr9:22389357-22389650	0	+
chr9	22406639	22409640	Enhancer__chr9:22408637-22408662	0	+
chr9	22412272	22415273	Enhancer__chr9:22414049-22414273	0	+
chr9	2239737	2242738	Enhancer__chr9:2241493-2241738	0	+
chr9	2240073	2243074	Enhancer__chr9:2241944-2242239	0	+
chr9	22466904	22469905	Enhancer__chr9:22468825-22468905	0	+
chr9	22481349	22484350	Enhancer__chr9:22482961-22483350	0	+
chr9	22649138	22652139	Enhancer__chr9:22650854-22651188	0	+
chr9	2277396	2280397	Enhancer__chr9:2279055-2279418	0	+
chr9	22791125	22794126	Enhancer__chr9:22792837-22793126	0	+
chr9	2279676	2282677	Enhancer__chr9:2281532-2281772	0	+
chr9	22813695	22816696	Enhancer__chr9:22815363-22815696	0	+
chr9	22999291	23002292	Enhancer__chr9:23001181-23001292	0	+
chr9	23450840	23453841	Enhancer__chr9:23452489-23452846	0	+
chr9	23553625	23556626	Enhancer__chr9:23555614-23555627	0	+
chr9	23620744	23623745	Enhancer__chr9:23622735-23622745	0	+
chr9	23637472	23640473	Enhancer__chr9:23639161-23639473	0	+
chr9	23849114	23852115	Enhancer__chr9:23850835-23851256	0	+
chr9	2463153	2466154	Enhancer__chr9:2465114-2465154	0	+
chr9	2488144	2491145	Enhancer__chr9:2490043-2490145	0	+
chr9	24918703	24921704	Enhancer__chr9:24920693-24920988	0	+
chr9	2492705	2495706	Enhancer__chr9:2494677-2494706	0	+
chr9	25206298	25209299	Enhancer__chr9:25208123-25208299	0	+
chr9	25342343	25345344	Enhancer__chr9:25344326-25344345	0	+
chr9	2612183	2615184	Enhancer__chr9:2613992-2614264	0	+
chr9	26241993	26244994	Enhancer__chr9:26243860-26243998	0	+
chr9	26258511	26261512	Enhancer__chr9:26260192-26260607	0	+
chr9	26263374	26266375	Enhancer__chr9:26265141-26265461	0	+
chr9	26406926	26409927	Enhancer__chr9:26408908-26408927	0	+
chr9	26435233	26438234	Enhancer__chr9:26436913-26437234	0	+
chr9	2661567	2664568	Enhancer__chr9:2663518-2663568	0	+
chr9	27529504	27532505	Enhancer__chr9:27531194-27531505	0	+
chr9	27584539	27587540	Enhancer__chr9:27586293-27586753	0	+
chr9	27588874	27591875	Enhancer__chr9:27590690-27590962	0	+
chr9	27589360	27592361	Enhancer__chr9:27591202-27591627	0	+
chr9	27597359	27600360	Enhancer__chr9:27599212-27599659	0	+
chr9	27598562	27601563	Enhancer__chr9:27600339-27600663	0	+
chr9	27600598	27603599	Enhancer__chr9:27602219-27602601	0	+
chr9	27657260	27660261	Enhancer__chr9:27658983-27659268	0	+
chr9	27731930	27734931	Enhancer__chr9:27733799-27733931	0	+
chr9	28751925	28754926	Enhancer__chr9:28753682-28753926	0	+
chr9	2874092	2877093	Enhancer__chr9:2875811-2876206	0	+
chr9	28766358	28769359	Enhancer__chr9:28768003-28768359	0	+
chr9	28811250	28814251	Enhancer__chr9:28813062-28813251	0	+
chr9	28930645	28933646	Enhancer__chr9:28932604-28932646	0	+
chr9	29209475	29212476	Enhancer__chr9:29211344-29211542	0	+
chr9	29212290	29215291	Enhancer__chr9:29213900-29214394	0	+
chr9	29823638	29826639	Enhancer__chr9:29825337-29825639	0	+
chr9	29824368	29827369	Enhancer__chr9:29826048-29826378	0	+
chr9	29824585	29827586	Enhancer__chr9:29826427-29826586	0	+
chr9	29938946	29941947	Enhancer__chr9:29940600-29940947	0	+
chr9	30076386	30079387	Enhancer__chr9:30078257-30078387	0	+
chr9	31345337	31348338	Enhancer__chr9:31347195-31347362	0	+
chr9	31788407	31791408	Enhancer__chr9:31790390-31790408	0	+
chr9	31964695	31967696	Enhancer__chr9:31966420-31966696	0	+
chr9	32003156	32006157	Enhancer__chr9:32004800-32005157	0	+
chr9	32181477	32184478	Enhancer__chr9:32183281-32183478	0	+
chr9	32533510	32536511	Enhancer__chr9:32535412-32535514	0	+
chr9	32533856	32536857	Enhancer__chr9:32535541-32535857	0	+
chr9	32575650	32578651	Enhancer__chr9:32577479-32577651	0	+
chr9	32699732	32702733	Enhancer__chr9:32701589-32701944	0	+
chr9	33169335	33172336	Enhancer__chr9:33171235-33171390	0	+
chr9	33170417	33173418	Enhancer__chr9:33172218-33172440	0	+
chr9	33200744	33203745	Enhancer__chr9:33202575-33202797	0	+
chr9	33373638	33376639	Enhancer__chr9:33375284-33375639	0	+
chr9	33434676	33437677	Enhancer__chr9:33436336-33436688	0	+
chr9	33456839	33459840	Enhancer__chr9:33458514-33458840	0	+
chr9	33612092	33615093	Enhancer__chr9:33613912-33614120	0	+
chr9	33628164	33631165	Enhancer__chr9:33629887-33630165	0	+
chr9	33654078	33657079	Enhancer__chr9:33655943-33656079	0	+
chr9	33813005	33816006	Enhancer__chr9:33814905-33815171	0	+
chr9	34156742	34159743	Enhancer__chr9:34158490-34158839	0	+
chr9	34350400	34353401	Enhancer__chr9:34352304-34352500	0	+
chr9	34628582	34631583	Enhancer__chr9:34630475-34630583	0	+
chr9	34629014	34632015	Enhancer__chr9:34630838-34631031	0	+
chr9	34680169	34683170	Enhancer__chr9:34681857-34682174	0	+
chr9	34884545	34887546	Enhancer__chr9:34886249-34886595	0	+
chr9	34984660	34987661	Enhancer__chr9:34986458-34986973	0	+
chr9	35151468	35154469	Enhancer__chr9:35153448-35153469	0	+
chr9	35601739	35604740	Enhancer__chr9:35603577-35603740	0	+
chr9	35602168	35605169	Enhancer__chr9:35603992-35604628	0	+
chr9	3573804	3576805	Enhancer__chr9:3575637-3575805	0	+
chr9	3574059	3577060	Enhancer__chr9:3575908-3576060	0	+
chr9	3574493	3577494	Enhancer__chr9:3576230-3576494	0	+
chr9	35768348	35771349	Enhancer__chr9:35769980-35770349	0	+
chr9	3577084	3580085	Enhancer__chr9:3578891-3579091	0	+
chr9	35906296	35909297	Enhancer__chr9:35907858-35908401	0	+
chr9	35912668	35915669	Enhancer__chr9:35914292-35914707	0	+
chr9	35922205	35925206	Enhancer__chr9:35924004-35924206	0	+
chr9	35922478	35925479	Enhancer__chr9:35924357-35924707	0	+
chr9	35970290	35973291	Enhancer__chr9:35971862-35972364	0	+
chr9	36028108	36031109	Enhancer__chr9:36029822-36030109	0	+
chr9	36126062	36129063	Enhancer__chr9:36128009-36128400	0	+
chr9	36130388	36133389	Enhancer__chr9:36132257-36132411	0	+
chr9	36163236	36166237	Enhancer__chr9:36164977-36165259	0	+
chr9	36164713	36167714	Enhancer__chr9:36166552-36166755	0	+
chr9	36713485	36716486	Enhancer__chr9:36715190-36715486	0	+
chr9	36729776	36732777	Enhancer__chr9:36731654-36731802	0	+
chr9	36762576	36765577	Enhancer__chr9:36764220-36764685	0	+
chr9	36762931	36765932	Enhancer__chr9:36764861-36764955	0	+
chr9	36764223	36767224	Enhancer__chr9:36765862-36766252	0	+
chr9	36793089	36796090	Enhancer__chr9:36795051-36795090	0	+
chr9	37033584	37036585	Enhancer__chr9:37035251-37035762	0	+
chr9	37034024	37037025	Enhancer__chr9:37035783-37036025	0	+
chr9	37035005	37038006	Enhancer__chr9:37036641-37037011	0	+
chr9	37036056	37039057	Enhancer__chr9:37037734-37038057	0	+
chr9	3717899	3720900	Enhancer__chr9:3719575-3720240	0	+
chr9	37367996	37370997	Enhancer__chr9:37369722-37370108	0	+
chr9	37369328	37372329	Enhancer__chr9:37371196-37371387	0	+
chr9	37376412	37379413	Enhancer__chr9:37378163-37378599	0	+
chr9	37401390	37404391	Enhancer__chr9:37403025-37403392	0	+
chr9	37407217	37410218	Enhancer__chr9:37408940-37409704	0	+
chr9	37412802	37415803	Enhancer__chr9:37414594-37414822	0	+
chr9	3740840	3743841	Enhancer__chr9:3742705-3743097	0	+
chr9	38072816	38075817	Enhancer__chr9:38074399-38074817	0	+
chr9	38105664	38108665	Enhancer__chr9:38107573-38107665	0	+
chr9	38142613	38145614	Enhancer__chr9:38144521-38144744	0	+
chr9	38383749	38386750	Enhancer__chr9:38385653-38385753	0	+
chr9	38384301	38387302	Enhancer__chr9:38385905-38386302	0	+
chr9	38384902	38387903	Enhancer__chr9:38386799-38386908	0	+
chr9	38386524	38389525	Enhancer__chr9:38388338-38388577	0	+
chr9	38435622	38438623	Enhancer__chr9:38437570-38437747	0	+
chr9	38476768	38479769	Enhancer__chr9:38478725-38478769	0	+
chr9	38681006	38684007	Enhancer__chr9:38682685-38683007	0	+
chr9	38687940	38690941	Enhancer__chr9:38689769-38689953	0	+
chr9	4364834	4367835	Enhancer__chr9:4366732-4366922	0	+
chr9	44876152	44879153	Enhancer__chr9:44878013-44878153	0	+
chr9	4668835	4671836	Enhancer__chr9:4670494-4670836	0	+
chr9	4741720	4744721	Enhancer__chr9:4743341-4743721	0	+
chr9	4757576	4760577	Enhancer__chr9:4759281-4759577	0	+
chr9	4890587	4893588	Enhancer__chr9:4892272-4892588	0	+
chr9	4931544	4934545	Enhancer__chr9:4933308-4933545	0	+
chr9	4934571	4937572	Enhancer__chr9:4936470-4936655	0	+
chr9	4935596	4938597	Enhancer__chr9:4937465-4937643	0	+
chr9	4937370	4940371	Enhancer__chr9:4939146-4939407	0	+
chr9	5267229	5270230	Enhancer__chr9:5269155-5269233	0	+
chr9	5444135	5447136	Enhancer__chr9:5446001-5446185	0	+
chr9	5447164	5450165	Enhancer__chr9:5449112-5449361	0	+
chr9	5476469	5479470	Enhancer__chr9:5478337-5478574	0	+
chr9	5486906	5489907	Enhancer__chr9:5488554-5488907	0	+
chr9	5488398	5491399	Enhancer__chr9:5490099-5490497	0	+
chr9	5491869	5494870	Enhancer__chr9:5493502-5493936	0	+
chr9	5492430	5495431	Enhancer__chr9:5494240-5494600	0	+
chr9	5498203	5501204	Enhancer__chr9:5499914-5500215	0	+
chr9	5579015	5582016	Enhancer__chr9:5580709-5581016	0	+
chr9	5581103	5584104	Enhancer__chr9:5582977-5583121	0	+
chr9	5581480	5584481	Enhancer__chr9:5583347-5583481	0	+
chr9	5584578	5587579	Enhancer__chr9:5586544-5586797	0	+
chr9	5585340	5588341	Enhancer__chr9:5587158-5587341	0	+
chr9	5594413	5597414	Enhancer__chr9:5596043-5596612	0	+
chr9	5625272	5628273	Enhancer__chr9:5627107-5627559	0	+
chr9	5842038	5845039	Enhancer__chr9:5843832-5844207	0	+
chr9	5842755	5845756	Enhancer__chr9:5844710-5844756	0	+
chr9	5849728	5852729	Enhancer__chr9:5851473-5851729	0	+
chr9	5877740	5880741	Enhancer__chr9:5879621-5879741	0	+
chr9	6130442	6133443	Enhancer__chr9:6132224-6132443	0	+
chr9	6383177	6386178	Enhancer__chr9:6384866-6385180	0	+
chr9	66453732	66456733	Enhancer__chr9:66455332-66455763	0	+
chr9	66469409	66472410	Enhancer__chr9:66471270-66471410	0	+
chr9	6679426	6682427	Enhancer__chr9:6680895-6681975	0	+
chr9	66823308	66826309	Enhancer__chr9:66825190-66825317	0	+
chr9	66833619	66836620	Enhancer__chr9:66835234-66835620	0	+
chr9	66841830	66844831	Enhancer__chr9:66843628-66843847	0	+
chr9	68297662	68300663	Enhancer__chr9:68299584-68299663	0	+
chr9	68375435	68378436	Enhancer__chr9:68377347-68377469	0	+
chr9	68408724	68411725	Enhancer__chr9:68410626-68410725	0	+
chr9	68415591	68418592	Enhancer__chr9:68417391-68418146	0	+
chr9	68418068	68421069	Enhancer__chr9:68419808-68420298	0	+
chr9	68422294	68425295	Enhancer__chr9:68423908-68424365	0	+
chr9	68427925	68430926	Enhancer__chr9:68429583-68429926	0	+
chr9	68431980	68434981	Enhancer__chr9:68433806-68433981	0	+
chr9	68434651	68437652	Enhancer__chr9:68436364-68436652	0	+
chr9	68453432	68456433	Enhancer__chr9:68455261-68455556	0	+
chr9	71160615	71163616	Enhancer__chr9:71162494-71162673	0	+
chr9	71164345	71167346	Enhancer__chr9:71166192-71166346	0	+
chr9	71168912	71171913	Enhancer__chr9:71170681-71171020	0	+
chr9	71173368	71176369	Enhancer__chr9:71175047-71175635	0	+
chr9	71195985	71198986	Enhancer__chr9:71197982-71197986	0	+
chr9	71258254	71261255	Enhancer__chr9:71259918-71260255	0	+
chr9	71633014	71636015	Enhancer__chr9:71634884-71635015	0	+
chr9	71726336	71729337	Enhancer__chr9:71728196-71728449	0	+
chr9	71733144	71736145	Enhancer__chr9:71734977-71735184	0	+
chr9	71920779	71923780	Enhancer__chr9:71922503-71922965	0	+
chr9	72008840	72011841	Enhancer__chr9:72010658-72010841	0	+
chr9	72025423	72028424	Enhancer__chr9:72027379-72027424	0	+
chr9	72389273	72392274	Enhancer__chr9:72390890-72391274	0	+
chr9	72425265	72428266	Enhancer__chr9:72426967-72427276	0	+
chr9	72550865	72553866	Enhancer__chr9:72552552-72552866	0	+
chr9	72559972	72562973	Enhancer__chr9:72561735-72561997	0	+
chr9	72588841	72591842	Enhancer__chr9:72590678-72590842	0	+
chr9	72589427	72592428	Enhancer__chr9:72591131-72591428	0	+
chr9	72610790	72613791	Enhancer__chr9:72612607-72612791	0	+
chr9	72651607	72654608	Enhancer__chr9:72653472-72653608	0	+
chr9	72869386	72872387	Enhancer__chr9:72871058-72871439	0	+
chr9	73033116	73036117	Enhancer__chr9:73033763-73035382	0	+
chr9	73033899	73036900	Enhancer__chr9:73035561-73035945	0	+
chr9	73034838	73037839	Enhancer__chr9:73036465-73036957	0	+
chr9	73064573	73067574	Enhancer__chr9:73066247-73066574	0	+
chr9	73066751	73069752	Enhancer__chr9:73068741-73068752	0	+
chr9	73083591	73086592	Enhancer__chr9:73085472-73085592	0	+
chr9	73098454	73101455	Enhancer__chr9:73100288-73100509	0	+
chr9	7318406	7321407	Enhancer__chr9:7320258-7320407	0	+
chr9	7366897	7369898	Enhancer__chr9:7368523-7368899	0	+
chr9	74102233	74105234	Enhancer__chr9:74103835-74104234	0	+
chr9	74165703	74168704	Enhancer__chr9:74167536-74167704	0	+
chr9	74290900	74293901	Enhancer__chr9:74292775-74292963	0	+
chr9	74291374	74294375	Enhancer__chr9:74293239-74293379	0	+
chr9	74655629	74658630	Enhancer__chr9:74657404-74657841	0	+
chr9	74914012	74917013	Enhancer__chr9:74915861-74916249	0	+
chr9	747961	750962	Enhancer__chr9:749759-749963	0	+
chr9	74981048	74984049	Enhancer__chr9:74982910-74983049	0	+
chr9	74983312	74986313	Enhancer__chr9:74984963-74985313	0	+
chr9	74984818	74987819	Enhancer__chr9:74986433-74986819	0	+
chr9	74992737	74995738	Enhancer__chr9:74994421-74994738	0	+
chr9	74995963	74998964	Enhancer__chr9:74997590-74997975	0	+
chr9	74997272	75000273	Enhancer__chr9:74999256-74999273	0	+
chr9	75086686	75089687	Enhancer__chr9:75088538-75088711	0	+
chr9	749342	752343	Enhancer__chr9:751014-751390	0	+
chr9	75104474	75107475	Enhancer__chr9:75106254-75106475	0	+
chr9	75122776	75125777	Enhancer__chr9:75124677-75124777	0	+
chr9	75123399	75126400	Enhancer__chr9:75125387-75125400	0	+
chr9	75127111	75130112	Enhancer__chr9:75129013-75129167	0	+
chr9	75509846	75512847	Enhancer__chr9:75511457-75511847	0	+
chr9	753970	756971	Enhancer__chr9:755797-756516	0	+
chr9	75729241	75732242	Enhancer__chr9:75731054-75731296	0	+
chr9	75731498	75734499	Enhancer__chr9:75733325-75733499	0	+
chr9	75743013	75746014	Enhancer__chr9:75744933-75745164	0	+
chr9	75745376	75748377	Enhancer__chr9:75747117-75747734	0	+
chr9	75762642	75765643	Enhancer__chr9:75764491-75764669	0	+
chr9	75789755	75792756	Enhancer__chr9:75791521-75791823	0	+
chr9	75795654	75798655	Enhancer__chr9:75797609-75797655	0	+
chr9	75816065	75819066	Enhancer__chr9:75817935-75818365	0	+
chr9	75818079	75821080	Enhancer__chr9:75819791-75820342	0	+
chr9	75820061	75823062	Enhancer__chr9:75821701-75822084	0	+
chr9	756394	759395	Enhancer__chr9:758228-758480	0	+
chr9	75829268	75832269	Enhancer__chr9:75830998-75831340	0	+
chr9	75833014	75836015	Enhancer__chr9:75834786-75835127	0	+
chr9	75833464	75836465	Enhancer__chr9:75835291-75835672	0	+
chr9	75847113	75850114	Enhancer__chr9:75848959-75849147	0	+
chr9	75850269	75853270	Enhancer__chr9:75852010-75852329	0	+
chr9	75877797	75880798	Enhancer__chr9:75879617-75879852	0	+
chr9	75884254	75887255	Enhancer__chr9:75886059-75886463	0	+
chr9	75976445	75979446	Enhancer__chr9:75978047-75978446	0	+
chr9	76050992	76053993	Enhancer__chr9:76052668-76053000	0	+
chr9	760510	763511	Enhancer__chr9:762342-762602	0	+
chr9	76297380	76300381	Enhancer__chr9:76299237-76299618	0	+
chr9	76459411	76462412	Enhancer__chr9:76461085-76461465	0	+
chr9	7654978	7657979	Enhancer__chr9:7656703-7657015	0	+
chr9	76698796	76701797	Enhancer__chr9:76700525-76700801	0	+
chr9	76701430	76704431	Enhancer__chr9:76703113-76703431	0	+
chr9	76704452	76707453	Enhancer__chr9:76706122-76706515	0	+
chr9	76942905	76945906	Enhancer__chr9:76944728-76944906	0	+
chr9	77084665	77087666	Enhancer__chr9:77086502-77086666	0	+
chr9	77587148	77590149	Enhancer__chr9:77588894-77589149	0	+
chr9	77667617	77670618	Enhancer__chr9:77669304-77669618	0	+
chr9	77764309	77767310	Enhancer__chr9:77765912-77766310	0	+
chr9	77843129	77846130	Enhancer__chr9:77844840-77845130	0	+
chr9	77852440	77855441	Enhancer__chr9:77854155-77854441	0	+
chr9	77884728	77887729	Enhancer__chr9:77886415-77886729	0	+
chr9	77925699	77928700	Enhancer__chr9:77927689-77927701	0	+
chr9	77946786	77949787	Enhancer__chr9:77948563-77948787	0	+
chr9	79016475	79019476	Enhancer__chr9:79018113-79018533	0	+
chr9	79181975	79184976	Enhancer__chr9:79183642-79183976	0	+
chr9	79184292	79187293	Enhancer__chr9:79185914-79186293	0	+
chr9	79187508	79190509	Enhancer__chr9:79189429-79189509	0	+
chr9	79189420	79192421	Enhancer__chr9:79191243-79191544	0	+
chr9	79205794	79208795	Enhancer__chr9:79207752-79208113	0	+
chr9	7965695	7968696	Enhancer__chr9:7967578-7967696	0	+
chr9	7974643	7977644	Enhancer__chr9:7976350-7976664	0	+
chr9	80323397	80326398	Enhancer__chr9:80325325-80325445	0	+
chr9	80761186	80764187	Enhancer__chr9:80763064-80763187	0	+
chr9	80801251	80804252	Enhancer__chr9:80803057-80803252	0	+
chr9	80845733	80848734	Enhancer__chr9:80847589-80847734	0	+
chr9	81001345	81004346	Enhancer__chr9:81003152-81003350	0	+
chr9	81043712	81046713	Enhancer__chr9:81045707-81045713	0	+
chr9	81129150	81132151	Enhancer__chr9:81131124-81131152	0	+
chr9	81152261	81155262	Enhancer__chr9:81154199-81154262	0	+
chr9	81152951	81155952	Enhancer__chr9:81154672-81154952	0	+
chr9	81233347	81236348	Enhancer__chr9:81235127-81235583	0	+
chr9	81233972	81236973	Enhancer__chr9:81235721-81235973	0	+
chr9	81236684	81239685	Enhancer__chr9:81238285-81238685	0	+
chr9	81307962	81310963	Enhancer__chr9:81309838-81310145	0	+
chr9	81308718	81311719	Enhancer__chr9:81310487-81310719	0	+
chr9	81326981	81329982	Enhancer__chr9:81328733-81329212	0	+
chr9	81327796	81330797	Enhancer__chr9:81329740-81329936	0	+
chr9	81330472	81333473	Enhancer__chr9:81332135-81332473	0	+
chr9	81339850	81342851	Enhancer__chr9:81341677-81341857	0	+
chr9	81388601	81391602	Enhancer__chr9:81390215-81390602	0	+
chr9	81469304	81472305	Enhancer__chr9:81471083-81471392	0	+
chr9	81478883	81481884	Enhancer__chr9:81480672-81480887	0	+
chr9	81484866	81487867	Enhancer__chr9:81486579-81486867	0	+
chr9	81579838	81582839	Enhancer__chr9:81581465-81581839	0	+
chr9	81584847	81587848	Enhancer__chr9:81586798-81586848	0	+
chr9	81598221	81601222	Enhancer__chr9:81600122-81600487	0	+
chr9	81625655	81628656	Enhancer__chr9:81627556-81627780	0	+
chr9	81636224	81639225	Enhancer__chr9:81637955-81638246	0	+
chr9	81639598	81642599	Enhancer__chr9:81641483-81641834	0	+
chr9	81703279	81706280	Enhancer__chr9:81704987-81705355	0	+
chr9	81778181	81781182	Enhancer__chr9:81780001-81780184	0	+
chr9	81802839	81805840	Enhancer__chr9:81804624-81804840	0	+
chr9	81806274	81809275	Enhancer__chr9:81807982-81808307	0	+
chr9	81834323	81837324	Enhancer__chr9:81836088-81836324	0	+
chr9	81975275	81978276	Enhancer__chr9:81977149-81977423	0	+
chr9	82182026	82185027	Enhancer__chr9:82183644-82184027	0	+
chr9	82183409	82186410	Enhancer__chr9:82185317-82185693	0	+
chr9	82437355	82440356	Enhancer__chr9:82439057-82439445	0	+
chr9	82482011	82485012	Enhancer__chr9:82483722-82484194	0	+
chr9	82491384	82494385	Enhancer__chr9:82493075-82493440	0	+
chr9	82494273	82497274	Enhancer__chr9:82495908-82496274	0	+
chr9	82500829	82503830	Enhancer__chr9:82502693-82502842	0	+
chr9	823914	826915	Enhancer__chr9:825642-825932	0	+
chr9	83114890	83117891	Enhancer__chr9:83116655-83116891	0	+
chr9	83202871	83205872	Enhancer__chr9:83204669-83204872	0	+
chr9	83328877	83331878	Enhancer__chr9:83330853-83330878	0	+
chr9	83410180	83413181	Enhancer__chr9:83412048-83412181	0	+
chr9	83931663	83934664	Enhancer__chr9:83933520-83933761	0	+
chr9	84002743	84005744	Enhancer__chr9:84004399-84004744	0	+
chr9	84023463	84026464	Enhancer__chr9:84025176-84025464	0	+
chr9	84044972	84047973	Enhancer__chr9:84046577-84046973	0	+
chr9	84172912	84175913	Enhancer__chr9:84174793-84174913	0	+
chr9	84369962	84372963	Enhancer__chr9:84371953-84371963	0	+
chr9	84581966	84584967	Enhancer__chr9:84583939-84584128	0	+
chr9	84691697	84694698	Enhancer__chr9:84693683-84693809	0	+
chr9	84887226	84890227	Enhancer__chr9:84889033-84889227	0	+
chr9	84913748	84916749	Enhancer__chr9:84915619-84915749	0	+
chr9	84987101	84990102	Enhancer__chr9:84989090-84989102	0	+
chr9	85070206	85073207	Enhancer__chr9:85072190-85072207	0	+
chr9	85080034	85083035	Enhancer__chr9:85081862-85082035	0	+
chr9	85167168	85170169	Enhancer__chr9:85169013-85169170	0	+
chr9	85376791	85379792	Enhancer__chr9:85378567-85378941	0	+
chr9	85476917	85479918	Enhancer__chr9:85478657-85478918	0	+
chr9	85497033	85500034	Enhancer__chr9:85498647-85499068	0	+
chr9	85585809	85588810	Enhancer__chr9:85587803-85587810	0	+
chr9	86269877	86272878	Enhancer__chr9:86271805-86271878	0	+
chr9	86784024	86787025	Enhancer__chr9:86785805-86786025	0	+
chr9	86852410	86855411	Enhancer__chr9:86854349-86854479	0	+
chr9	86884619	86887620	Enhancer__chr9:86886391-86886731	0	+
chr9	86989173	86992174	Enhancer__chr9:86990965-86991174	0	+
chr9	87653948	87656949	Enhancer__chr9:87655610-87656099	0	+
chr9	88012156	88015157	Enhancer__chr9:88014126-88014157	0	+
chr9	88042175	88045176	Enhancer__chr9:88044120-88044240	0	+
chr9	88044028	88047029	Enhancer__chr9:88045835-88046030	0	+
chr9	88135308	88138309	Enhancer__chr9:88137059-88137474	0	+
chr9	88140843	88143844	Enhancer__chr9:88142542-88142852	0	+
chr9	88356421	88359422	Enhancer__chr9:88358353-88358730	0	+
chr9	88472737	88475738	Enhancer__chr9:88474562-88474738	0	+
chr9	88481149	88484150	Enhancer__chr9:88482777-88483150	0	+
chr9	88511455	88514456	Enhancer__chr9:88513247-88513458	0	+
chr9	88542556	88545557	Enhancer__chr9:88544402-88544561	0	+
chr9	88972345	88975346	Enhancer__chr9:88974167-88974346	0	+
chr9	88982330	88985331	Enhancer__chr9:88983987-88984393	0	+
chr9	89019016	89022017	Enhancer__chr9:89020840-89021025	0	+
chr9	89128250	89131251	Enhancer__chr9:89129986-89130251	0	+
chr9	89147842	89150843	Enhancer__chr9:89149741-89149976	0	+
chr9	89189200	89192201	Enhancer__chr9:89190934-89191346	0	+
chr9	89364209	89367210	Enhancer__chr9:89366066-89366516	0	+
chr9	89380119	89383120	Enhancer__chr9:89381829-89382120	0	+
chr9	89420725	89423726	Enhancer__chr9:89422548-89422732	0	+
chr9	89421089	89424090	Enhancer__chr9:89422980-89423090	0	+
chr9	89468251	89471252	Enhancer__chr9:89470159-89470252	0	+
chr9	89624981	89627982	Enhancer__chr9:89626902-89626982	0	+
chr9	89626104	89629105	Enhancer__chr9:89627893-89628105	0	+
chr9	89697881	89700882	Enhancer__chr9:89699545-89699882	0	+
chr9	89753807	89756808	Enhancer__chr9:89755612-89755808	0	+
chr9	89758090	89761091	Enhancer__chr9:89759959-89760319	0	+
chr9	89884835	89887836	Enhancer__chr9:89886706-89886836	0	+
chr9	89950880	89953881	Enhancer__chr9:89952631-89952908	0	+
chr9	89951307	89954308	Enhancer__chr9:89953262-89953308	0	+
chr9	89988849	89991850	Enhancer__chr9:89990510-89990850	0	+
chr9	90019689	90022690	Enhancer__chr9:90021514-90021935	0	+
chr9	90058798	90061799	Enhancer__chr9:90060695-90060799	0	+
chr9	90093057	90096058	Enhancer__chr9:90094812-90095059	0	+
chr9	90108288	90111289	Enhancer__chr9:90110115-90110289	0	+
chr9	90325057	90328058	Enhancer__chr9:90326659-90327327	0	+
chr9	90326506	90329507	Enhancer__chr9:90328172-90328868	0	+
chr9	90327962	90330963	Enhancer__chr9:90329827-90330158	0	+
chr9	90335510	90338511	Enhancer__chr9:90337110-90337856	0	+
chr9	90356066	90359067	Enhancer__chr9:90357872-90358073	0	+
chr9	90384352	90387353	Enhancer__chr9:90386290-90386442	0	+
chr9	90400951	90403952	Enhancer__chr9:90402747-90402992	0	+
chr9	90405898	90408899	Enhancer__chr9:90407699-90408115	0	+
chr9	90406494	90409495	Enhancer__chr9:90408310-90408593	0	+
chr9	90409491	90412492	Enhancer__chr9:90411147-90411526	0	+
chr9	90423941	90426942	Enhancer__chr9:90425634-90425952	0	+
chr9	90425816	90428817	Enhancer__chr9:90427461-90427846	0	+
chr9	90493818	90496819	Enhancer__chr9:90495541-90495819	0	+
chr9	90694523	90697524	Enhancer__chr9:90696249-90696524	0	+
chr9	90726526	90729527	Enhancer__chr9:90728260-90728622	0	+
chr9	91094801	91097802	Enhancer__chr9:91096507-91096802	0	+
chr9	91123391	91126392	Enhancer__chr9:91125141-91125399	0	+
chr9	91138819	91141820	Enhancer__chr9:91140669-91140820	0	+
chr9	91145044	91148045	Enhancer__chr9:91146731-91147178	0	+
chr9	91145522	91148523	Enhancer__chr9:91147328-91147523	0	+
chr9	91146370	91149371	Enhancer__chr9:91148176-91148373	0	+
chr9	91201479	91204480	Enhancer__chr9:91203331-91203480	0	+
chr9	91295069	91298070	Enhancer__chr9:91297054-91297070	0	+
chr9	91311657	91314658	Enhancer__chr9:91313328-91313665	0	+
chr9	91345469	91348470	Enhancer__chr9:91347419-91347591	0	+
chr9	91362558	91365559	Enhancer__chr9:91364331-91364616	0	+
chr9	91367235	91370236	Enhancer__chr9:91369048-91369329	0	+
chr9	91379971	91382972	Enhancer__chr9:91381840-91381977	0	+
chr9	91390993	91393994	Enhancer__chr9:91392809-91392997	0	+
chr9	91536744	91539745	Enhancer__chr9:91538614-91539111	0	+
chr9	91538643	91541644	Enhancer__chr9:91540452-91540830	0	+
chr9	91540634	91543635	Enhancer__chr9:91542419-91542679	0	+
chr9	91549817	91552818	Enhancer__chr9:91551590-91551944	0	+
chr9	91564893	91567894	Enhancer__chr9:91566696-91566894	0	+
chr9	91793517	91796518	Enhancer__chr9:91795136-91795669	0	+
chr9	91839334	91842335	Enhancer__chr9:91841165-91841448	0	+
chr9	92114625	92117626	Enhancer__chr9:92116297-92116830	0	+
chr9	92135431	92138432	Enhancer__chr9:92137268-92137598	0	+
chr9	92138190	92141191	Enhancer__chr9:92140020-92140191	0	+
chr9	92138906	92141907	Enhancer__chr9:92140722-92140921	0	+
chr9	92140271	92143272	Enhancer__chr9:92142091-92142330	0	+
chr9	92168998	92171999	Enhancer__chr9:92170883-92170999	0	+
chr9	92169807	92172808	Enhancer__chr9:92171593-92171895	0	+
chr9	92216895	92219896	Enhancer__chr9:92218643-92218902	0	+
chr9	92253671	92256672	Enhancer__chr9:92255438-92255678	0	+
chr9	92275145	92278146	Enhancer__chr9:92276961-92277319	0	+
chr9	92294280	92297281	Enhancer__chr9:92296049-92296284	0	+
chr9	92315567	92318568	Enhancer__chr9:92317416-92317705	0	+
chr9	92323946	92326947	Enhancer__chr9:92325659-92326013	0	+
chr9	92513819	92516820	Enhancer__chr9:92515795-92516064	0	+
chr9	92515650	92518651	Enhancer__chr9:92517462-92517673	0	+
chr9	92517276	92520277	Enhancer__chr9:92519271-92519572	0	+
chr9	92753309	92756310	Enhancer__chr9:92754925-92755310	0	+
chr9	92760184	92763185	Enhancer__chr9:92762010-92762340	0	+
chr9	92760522	92763523	Enhancer__chr9:92762358-92762553	0	+
chr9	92885547	92888548	Enhancer__chr9:92887274-92887574	0	+
chr9	92919062	92922063	Enhancer__chr9:92920928-92921083	0	+
chr9	93027855	93030856	Enhancer__chr9:93029524-93029856	0	+
chr9	93167285	93170286	Enhancer__chr9:93168912-93169286	0	+
chr9	93275429	93278430	Enhancer__chr9:93277172-93277430	0	+
chr9	93276066	93279067	Enhancer__chr9:93277850-93278071	0	+
chr9	93344141	93347142	Enhancer__chr9:93346085-93346228	0	+
chr9	93556327	93559328	Enhancer__chr9:93558020-93558328	0	+
chr9	93556538	93559539	Enhancer__chr9:93558477-93558619	0	+
chr9	93681757	93684758	Enhancer__chr9:93683361-93683758	0	+
chr9	93708672	93711673	Enhancer__chr9:93710406-93710774	0	+
chr9	93735574	93738575	Enhancer__chr9:93737224-93737575	0	+
chr9	93752593	93755594	Enhancer__chr9:93754369-93754628	0	+
chr9	93820920	93823921	Enhancer__chr9:93822540-93822977	0	+
chr9	93821485	93824486	Enhancer__chr9:93823339-93823577	0	+
chr9	93831697	93834698	Enhancer__chr9:93833669-93833838	0	+
chr9	93846033	93849034	Enhancer__chr9:93847721-93848063	0	+
chr9	93860685	93863686	Enhancer__chr9:93862627-93863018	0	+
chr9	93877720	93880721	Enhancer__chr9:93879711-93879721	0	+
chr9	93878656	93881657	Enhancer__chr9:93880356-93880696	0	+
chr9	93890362	93893363	Enhancer__chr9:93892173-93892363	0	+
chr9	93892005	93895006	Enhancer__chr9:93893646-93894080	0	+
chr9	93907043	93910044	Enhancer__chr9:93908872-93909188	0	+
chr9	93908186	93911187	Enhancer__chr9:93910029-93910270	0	+
chr9	93911452	93914453	Enhancer__chr9:93913194-93913593	0	+
chr9	93912118	93915119	Enhancer__chr9:93913740-93914120	0	+
chr9	93917443	93920444	Enhancer__chr9:93919257-93919448	0	+
chr9	93947410	93950411	Enhancer__chr9:93949286-93949428	0	+
chr9	93952910	93955911	Enhancer__chr9:93954665-93954922	0	+
chr9	93953365	93956366	Enhancer__chr9:93955243-93955725	0	+
chr9	93954154	93957155	Enhancer__chr9:93955991-93956732	0	+
chr9	93956088	93959089	Enhancer__chr9:93957941-93958089	0	+
chr9	93957741	93960742	Enhancer__chr9:93959484-93959867	0	+
chr9	93958248	93961249	Enhancer__chr9:93960145-93960482	0	+
chr9	94189697	94192698	Enhancer__chr9:94191307-94191702	0	+
chr9	94247730	94250731	Enhancer__chr9:94249438-94249755	0	+
chr9	94280471	94283472	Enhancer__chr9:94282129-94282472	0	+
chr9	94294714	94297715	Enhancer__chr9:94296561-94296715	0	+
chr9	94712269	94715270	Enhancer__chr9:94714041-94714284	0	+
chr9	94771406	94774407	Enhancer__chr9:94773036-94773407	0	+
chr9	94926016	94929017	Enhancer__chr9:94927853-94928032	0	+
chr9	94944107	94947108	Enhancer__chr9:94945824-94946159	0	+
chr9	94967002	94970003	Enhancer__chr9:94968812-94969005	0	+
chr9	95440888	95443889	Enhancer__chr9:95442702-95442889	0	+
chr9	95451086	95454087	Enhancer__chr9:95452860-95453088	0	+
chr9	95535016	95538017	Enhancer__chr9:95536839-95537017	0	+
chr9	95543730	95546731	Enhancer__chr9:95545605-95545731	0	+
chr9	95876424	95879425	Enhancer__chr9:95878204-95878686	0	+
chr9	95877214	95880215	Enhancer__chr9:95878926-95879215	0	+
chr9	95878723	95881724	Enhancer__chr9:95880555-95880921	0	+
chr9	95880434	95883435	Enhancer__chr9:95882095-95882646	0	+
chr9	95896586	95899587	Enhancer__chr9:95898491-95898622	0	+
chr9	95909295	95912296	Enhancer__chr9:95911038-95911510	0	+
chr9	95909928	95912929	Enhancer__chr9:95911723-95912154	0	+
chr9	95910692	95913693	Enhancer__chr9:95912569-95912767	0	+
chr9	96108285	96111286	Enhancer__chr9:96109861-96110286	0	+
chr9	96327729	96330730	Enhancer__chr9:96329605-96329732	0	+
chr9	96333516	96336517	Enhancer__chr9:96335202-96335517	0	+
chr9	96700238	96703239	Enhancer__chr9:96701891-96702241	0	+
chr9	96721205	96724206	Enhancer__chr9:96723182-96723238	0	+
chr9	96745955	96748956	Enhancer__chr9:96747674-96747956	0	+
chr9	96900053	96903054	Enhancer__chr9:96901972-96902054	0	+
chr9	96917511	96920512	Enhancer__chr9:96919415-96919512	0	+
chr9	96926287	96929288	Enhancer__chr9:96928143-96928630	0	+
chr9	96927124	96930125	Enhancer__chr9:96928795-96929410	0	+
chr9	970062	973063	Enhancer__chr9:972038-972418	0	+
chr9	97272250	97275251	Enhancer__chr9:97273853-97274253	0	+
chr9	97286105	97289106	Enhancer__chr9:97288097-97288106	0	+
chr9	97409657	97412658	Enhancer__chr9:97411409-97411895	0	+
chr9	97414703	97417704	Enhancer__chr9:97416545-97416742	0	+
chr9	97426221	97429222	Enhancer__chr9:97428025-97428222	0	+
chr9	97850655	97853656	Enhancer__chr9:97852376-97852657	0	+
chr9	97850995	97853996	Enhancer__chr9:97852724-97853044	0	+
chr9	97852060	97855061	Enhancer__chr9:97853945-97854061	0	+
chr9	98171642	98174643	Enhancer__chr9:98173547-98173783	0	+
chr9	98310827	98313828	Enhancer__chr9:98312734-98312861	0	+
chr9	98313761	98316762	Enhancer__chr9:98315655-98315762	0	+
chr9	98329348	98332349	Enhancer__chr9:98331045-98331356	0	+
chr9	98342905	98345906	Enhancer__chr9:98344805-98344906	0	+
chr9	98344043	98347044	Enhancer__chr9:98345688-98346044	0	+
chr9	98387481	98390482	Enhancer__chr9:98389369-98389482	0	+
chr9	98427252	98430253	Enhancer__chr9:98428879-98429276	0	+
chr9	98485109	98488110	Enhancer__chr9:98486890-98487110	0	+
chr9	98490262	98493263	Enhancer__chr9:98491970-98492271	0	+
chr9	98525199	98528200	Enhancer__chr9:98527125-98527421	0	+
chr9	98531455	98534456	Enhancer__chr9:98533065-98533456	0	+
chr9	98581343	98584344	Enhancer__chr9:98583076-98583344	0	+
chr9	98617820	98620821	Enhancer__chr9:98619422-98619821	0	+
chr9	98627568	98630569	Enhancer__chr9:98629500-98629569	0	+
chr9	98783264	98786265	Enhancer__chr9:98785059-98785265	0	+
chr9	98787930	98790931	Enhancer__chr9:98789709-98789934	0	+
chr9	98809397	98812398	Enhancer__chr9:98811110-98811587	0	+
chr9	98811962	98814963	Enhancer__chr9:98813738-98814016	0	+
chr9	98821820	98824821	Enhancer__chr9:98823604-98823957	0	+
chr9	98844387	98847388	Enhancer__chr9:98846089-98846388	0	+
chr9	98886945	98889946	Enhancer__chr9:98888830-98888946	0	+
chr9	98897801	98900802	Enhancer__chr9:98899705-98899808	0	+
chr9	98911196	98914197	Enhancer__chr9:98912982-98913200	0	+
chr9	98930003	98933004	Enhancer__chr9:98931605-98932004	0	+
chr9	98930678	98933679	Enhancer__chr9:98932290-98932679	0	+
chr9	98978056	98981057	Enhancer__chr9:98979716-98980057	0	+
chr9	99179668	99182669	Enhancer__chr9:99181547-99181719	0	+
chr9	99180892	99183893	Enhancer__chr9:99182775-99182932	0	+
chr9	99975004	99978005	Enhancer__chr9:99976780-99977107	0	+
chr9	99975937	99978938	Enhancer__chr9:99977715-99977938	0	+
chr9	99979911	99982912	Enhancer__chr9:99981870-99981915	0	+
chrX	99999521	100002522	Enhancer__chrX:100001357-100001522	0	+
chrX	100668720	100671721	Enhancer__chrX:100670556-100670756	0	+
chrX	100791043	100794044	Enhancer__chrX:100792680-100793554	0	+
chrX	100872754	100875755	Enhancer__chrX:100874473-100874757	0	+
chrX	102061514	102064515	Enhancer__chrX:102063503-102063615	0	+
chrX	102144019	102147020	Enhancer__chrX:102145649-102146020	0	+
chrX	102649524	102652525	Enhancer__chrX:102651183-102651525	0	+
chrX	102789297	102792298	Enhancer__chrX:102791040-102791425	0	+
chrX	102791918	102794919	Enhancer__chrX:102793559-102793919	0	+
chrX	102808675	102811676	Enhancer__chrX:102810293-102810676	0	+
chrX	102819033	102822034	Enhancer__chrX:102820880-102821034	0	+
chrX	102984406	102987407	Enhancer__chrX:102986136-102986410	0	+
chrX	103017940	103020941	Enhancer__chrX:103019589-103020004	0	+
chrX	103118202	103121203	Enhancer__chrX:103120032-103120203	0	+
chrX	103568357	103571358	Enhancer__chrX:103570216-103570358	0	+
chrX	103596068	103599069	Enhancer__chrX:103597874-103598258	0	+
chrX	103627150	103630151	Enhancer__chrX:103628998-103629151	0	+
chrX	103635972	103638973	Enhancer__chrX:103637701-103637973	0	+
chrX	105063485	105066486	Enhancer__chrX:105065481-105065866	0	+
chrX	105250097	105253098	Enhancer__chrX:105251831-105252182	0	+
chrX	105807194	105810195	Enhancer__chrX:105809036-105809195	0	+
chrX	105844767	105847768	Enhancer__chrX:105846689-105846768	0	+
chrX	106245503	106248504	Enhancer__chrX:106247149-106247504	0	+
chrX	106593617	106596618	Enhancer__chrX:106595212-106595632	0	+
chrX	106593821	106596822	Enhancer__chrX:106595667-106595822	0	+
chrX	106691450	106694451	Enhancer__chrX:106693156-106693529	0	+
chrX	106915465	106918466	Enhancer__chrX:106917022-106917635	0	+
chrX	106916020	106919021	Enhancer__chrX:106917807-106918338	0	+
chrX	106917459	106920460	Enhancer__chrX:106919078-106919623	0	+
chrX	106918348	106921349	Enhancer__chrX:106920003-106920801	0	+
chrX	106920442	106923443	Enhancer__chrX:106922076-106922520	0	+
chrX	106926466	106929467	Enhancer__chrX:106928255-106928525	0	+
chrX	106941104	106944105	Enhancer__chrX:106942927-106943203	0	+
chrX	106941836	106944837	Enhancer__chrX:106943627-106943904	0	+
chrX	106943286	106946287	Enhancer__chrX:106944916-106945406	0	+
chrX	106952508	106955509	Enhancer__chrX:106954265-106954667	0	+
chrX	108429361	108432362	Enhancer__chrX:108431215-108431427	0	+
chrX	108603579	108606580	Enhancer__chrX:108605389-108605613	0	+
chrX	108744817	108747818	Enhancer__chrX:108746613-108746831	0	+
chrX	108981451	108984452	Enhancer__chrX:108983045-108983491	0	+
chrX	109001403	109004404	Enhancer__chrX:109003262-109003404	0	+
chrX	109014829	109017830	Enhancer__chrX:109016670-109016888	0	+
chrX	109015350	109018351	Enhancer__chrX:109017105-109017471	0	+
chrX	109016151	109019152	Enhancer__chrX:109017803-109018393	0	+
chrX	109023969	109026970	Enhancer__chrX:109025752-109026033	0	+
chrX	109024863	109027864	Enhancer__chrX:109026796-109026871	0	+
chrX	109072328	109075329	Enhancer__chrX:109073937-109074572	0	+
chrX	109081419	109084420	Enhancer__chrX:109083180-109083422	0	+
chrX	109082060	109085061	Enhancer__chrX:109083708-109084134	0	+
chrX	109083368	109086369	Enhancer__chrX:109085106-109085401	0	+
chrX	109090009	109093010	Enhancer__chrX:109091814-109092062	0	+
chrX	109119692	109122693	Enhancer__chrX:109121537-109121700	0	+
chrX	109145975	109148976	Enhancer__chrX:109147674-109147976	0	+
chrX	109196362	109199363	Enhancer__chrX:109198172-109198393	0	+
chrX	109427620	109430621	Enhancer__chrX:109429267-109429621	0	+
chrX	11059766	11062767	Enhancer__chrX:11061735-11061767	0	+
chrX	110676751	110679752	Enhancer__chrX:110678445-110678752	0	+
chrX	110686420	110689421	Enhancer__chrX:110688240-110688423	0	+
chrX	110784815	110787816	Enhancer__chrX:110786502-110786820	0	+
chrX	110861580	110864581	Enhancer__chrX:110863259-110863845	0	+
chrX	111865080	111868081	Enhancer__chrX:111866747-111867081	0	+
chrX	111947717	111950718	Enhancer__chrX:111949700-111949719	0	+
chrX	112463312	112466313	Enhancer__chrX:112465306-112465313	0	+
chrX	113026378	113029379	Enhancer__chrX:113028207-113028379	0	+
chrX	113168598	113171599	Enhancer__chrX:113170298-113170599	0	+
chrX	113216917	113219918	Enhancer__chrX:113218682-113218918	0	+
chrX	113279894	113282895	Enhancer__chrX:113281621-113281947	0	+
chrX	113759872	113762873	Enhancer__chrX:113761667-113761873	0	+
chrX	114600594	114603595	Enhancer__chrX:114602209-114602595	0	+
chrX	114923397	114926398	Enhancer__chrX:114925070-114925398	0	+
chrX	114946382	114949383	Enhancer__chrX:114948087-114948383	0	+
chrX	114954279	114957280	Enhancer__chrX:114956184-114956305	0	+
chrX	115002873	115005874	Enhancer__chrX:115004721-115004876	0	+
chrX	115081549	115084550	Enhancer__chrX:115083189-115083554	0	+
chrX	115236689	115239690	Enhancer__chrX:115238483-115238690	0	+
chrX	115237781	115240782	Enhancer__chrX:115239457-115239782	0	+
chrX	115362337	115365338	Enhancer__chrX:115364202-115364338	0	+
chrX	115369929	115372930	Enhancer__chrX:115371529-115371930	0	+
chrX	115370666	115373667	Enhancer__chrX:115372300-115372667	0	+
chrX	115396744	115399745	Enhancer__chrX:115398508-115398745	0	+
chrX	115413650	115416651	Enhancer__chrX:115415637-115415812	0	+
chrX	116004716	116007717	Enhancer__chrX:116006387-116006717	0	+
chrX	116848455	116851456	Enhancer__chrX:116850069-116850456	0	+
chrX	11721162	11724163	Enhancer__chrX:11722971-11723163	0	+
chrX	117372696	117375697	Enhancer__chrX:117374682-117375070	0	+
chrX	11756235	11759236	Enhancer__chrX:11758027-11758236	0	+
chrX	117830697	117833698	Enhancer__chrX:117832529-117832854	0	+
chrX	117831096	117834097	Enhancer__chrX:117832906-117833107	0	+
chrX	117841977	117844978	Enhancer__chrX:117843836-117843978	0	+
chrX	117849943	117852944	Enhancer__chrX:117851602-117852198	0	+
chrX	117856592	117859593	Enhancer__chrX:117858426-117858628	0	+
chrX	11808857	11811858	Enhancer__chrX:11810786-11811173	0	+
chrX	11809470	11812471	Enhancer__chrX:11811393-11811529	0	+
chrX	118173675	118176676	Enhancer__chrX:118175275-118175676	0	+
chrX	118406019	118409020	Enhancer__chrX:118407628-118408020	0	+
chrX	11841763	11844764	Enhancer__chrX:11843387-11843764	0	+
chrX	118888419	118891420	Enhancer__chrX:118890270-118890420	0	+
chrX	118901658	118904659	Enhancer__chrX:118903267-118903661	0	+
chrX	119274450	119277451	Enhancer__chrX:119276319-119276451	0	+
chrX	119454052	119457053	Enhancer__chrX:119455848-119456053	0	+
chrX	119617655	119620656	Enhancer__chrX:119619289-119619732	0	+
chrX	119618334	119621335	Enhancer__chrX:119619980-119620335	0	+
chrX	119881182	119884183	Enhancer__chrX:119883101-119883187	0	+
chrX	119884813	119887814	Enhancer__chrX:119886658-119886814	0	+
chrX	119894052	119897053	Enhancer__chrX:119895773-119896137	0	+
chrX	120329616	120332617	Enhancer__chrX:120331489-120331718	0	+
chrX	120335341	120338342	Enhancer__chrX:120337126-120337342	0	+
chrX	120718689	120721690	Enhancer__chrX:120720651-120720690	0	+
chrX	120797329	120800330	Enhancer__chrX:120799323-120799330	0	+
chrX	120883576	120886577	Enhancer__chrX:120885494-120885577	0	+
chrX	121352888	121355889	Enhancer__chrX:121354571-121354894	0	+
chrX	12153306	12156307	Enhancer__chrX:12154939-12155307	0	+
chrX	121998712	122001713	Enhancer__chrX:122000427-122000713	0	+
chrX	122216006	122219007	Enhancer__chrX:122217721-122218007	0	+
chrX	122897058	122900059	Enhancer__chrX:122898767-122899176	0	+
chrX	122942097	122945098	Enhancer__chrX:122943908-122944167	0	+
chrX	124191850	124194851	Enhancer__chrX:124193844-124193851	0	+
chrX	124318429	124321430	Enhancer__chrX:124320424-124320430	0	+
chrX	124336925	124339926	Enhancer__chrX:124338810-124338926	0	+
chrX	124337331	124340332	Enhancer__chrX:124339178-124339332	0	+
chrX	124338051	124341052	Enhancer__chrX:124340013-124340052	0	+
chrX	124517688	124520689	Enhancer__chrX:124519544-124519689	0	+
chrX	125404558	125407559	Enhancer__chrX:125406399-125406559	0	+
chrX	125488069	125491070	Enhancer__chrX:125489807-125490070	0	+
chrX	125554644	125557645	Enhancer__chrX:125556519-125556645	0	+
chrX	125604790	125607791	Enhancer__chrX:125606277-125607115	0	+
chrX	126700929	126703930	Enhancer__chrX:126702606-126702949	0	+
chrX	126862534	126865535	Enhancer__chrX:126864134-126864535	0	+
chrX	127432433	127435434	Enhancer__chrX:127434305-127434453	0	+
chrX	128223319	128226320	Enhancer__chrX:128225148-128225423	0	+
chrX	128236746	128239747	Enhancer__chrX:128238716-128238747	0	+
chrX	128362940	128365941	Enhancer__chrX:128364824-128364943	0	+
chrX	12857925	12860926	Enhancer__chrX:12859907-12859927	0	+
chrX	128856913	128859914	Enhancer__chrX:128858688-128858914	0	+
chrX	128904941	128907942	Enhancer__chrX:128906780-128907143	0	+
chrX	128909472	128912473	Enhancer__chrX:128911334-128911515	0	+
chrX	129063656	129066657	Enhancer__chrX:129065451-129065820	0	+
chrX	129064340	129067341	Enhancer__chrX:129066097-129066492	0	+
chrX	12910678	12913679	Enhancer__chrX:12912381-12912679	0	+
chrX	129244152	129247153	Enhancer__chrX:129245756-129246153	0	+
chrX	129253187	129256188	Enhancer__chrX:129255072-129255259	0	+
chrX	12963490	12966491	Enhancer__chrX:12965371-12965491	0	+
chrX	12966470	12969471	Enhancer__chrX:12968289-12968795	0	+
chrX	12967212	12970213	Enhancer__chrX:12969061-12969258	0	+
chrX	12967620	12970621	Enhancer__chrX:12969360-12969905	0	+
chrX	12970748	12973749	Enhancer__chrX:12972600-12972806	0	+
chrX	12971306	12974307	Enhancer__chrX:12973247-12973307	0	+
chrX	12972049	12975050	Enhancer__chrX:12973794-12974181	0	+
chrX	12972548	12975549	Enhancer__chrX:12974184-12974672	0	+
chrX	12973227	12976228	Enhancer__chrX:12974854-12975280	0	+
chrX	12974276	12977277	Enhancer__chrX:12976159-12976277	0	+
chrX	12978519	12981520	Enhancer__chrX:12980169-12980547	0	+
chrX	12986858	12989859	Enhancer__chrX:12988805-12989184	0	+
chrX	12987957	12990958	Enhancer__chrX:12989837-12990050	0	+
chrX	12988669	12991670	Enhancer__chrX:12990588-12990700	0	+
chrX	12990005	12993006	Enhancer__chrX:12991564-12992257	0	+
chrX	12994453	12997454	Enhancer__chrX:12996273-12996492	0	+
chrX	12994870	12997871	Enhancer__chrX:12996518-12996966	0	+
chrX	12995134	12998135	Enhancer__chrX:12996986-12997135	0	+
chrX	13001293	13004294	Enhancer__chrX:13002969-13003378	0	+
chrX	13015846	13018847	Enhancer__chrX:13017682-13017863	0	+
chrX	13016583	13019584	Enhancer__chrX:13018378-13018636	0	+
chrX	13017022	13020023	Enhancer__chrX:13018875-13019023	0	+
chrX	13018806	13021807	Enhancer__chrX:13020440-13020807	0	+
chrX	13024524	13027525	Enhancer__chrX:13026247-13026553	0	+
chrX	13039931	13042932	Enhancer__chrX:13041801-13041932	0	+
chrX	130576169	130579170	Enhancer__chrX:130577809-130578170	0	+
chrX	130625487	130628488	Enhancer__chrX:130627096-130627500	0	+
chrX	13067821	13070822	Enhancer__chrX:13069635-13069825	0	+
chrX	130697082	130700083	Enhancer__chrX:130698816-130699203	0	+
chrX	130704879	130707880	Enhancer__chrX:130706744-130706880	0	+
chrX	130720187	130723188	Enhancer__chrX:130722065-130722519	0	+
chrX	130720842	130723843	Enhancer__chrX:130722581-130722843	0	+
chrX	130721167	130724168	Enhancer__chrX:130722857-130723460	0	+
chrX	130749278	130752279	Enhancer__chrX:130751126-130751587	0	+
chrX	130759147	130762148	Enhancer__chrX:130760946-130761148	0	+
chrX	13076125	13079126	Enhancer__chrX:13077920-13078128	0	+
chrX	130878747	130881748	Enhancer__chrX:130880517-130880959	0	+
chrX	130940499	130943500	Enhancer__chrX:130942336-130942500	0	+
chrX	130950770	130953771	Enhancer__chrX:130952432-130952771	0	+
chrX	13095246	13098247	Enhancer__chrX:13097151-13097463	0	+
chrX	13098002	13101003	Enhancer__chrX:13099866-13100623	0	+
chrX	13101777	13104778	Enhancer__chrX:13103747-13104137	0	+
chrX	13103644	13106645	Enhancer__chrX:13105363-13105695	0	+
chrX	13104379	13107380	Enhancer__chrX:13106166-13106719	0	+
chrX	13106479	13109480	Enhancer__chrX:13108157-13108758	0	+
chrX	13107362	13110363	Enhancer__chrX:13108770-13109761	0	+
chrX	13108909	13111910	Enhancer__chrX:13110635-13111008	0	+
chrX	13115560	13118561	Enhancer__chrX:13117313-13117608	0	+
chrX	13118088	13121089	Enhancer__chrX:13119924-13120175	0	+
chrX	13127143	13130144	Enhancer__chrX:13128879-13129151	0	+
chrX	13136350	13139351	Enhancer__chrX:13138325-13138351	0	+
chrX	13144531	13147532	Enhancer__chrX:13146320-13146550	0	+
chrX	131623541	131626542	Enhancer__chrX:131625337-131625543	0	+
chrX	13168190	13171191	Enhancer__chrX:13170049-13170410	0	+
chrX	131742984	131745985	Enhancer__chrX:131744643-131744985	0	+
chrX	13206506	13209507	Enhancer__chrX:13208277-13208528	0	+
chrX	13207207	13210208	Enhancer__chrX:13208985-13209208	0	+
chrX	13211025	13214026	Enhancer__chrX:13213024-13213026	0	+
chrX	132321558	132324559	Enhancer__chrX:132323332-132323559	0	+
chrX	132392058	132395059	Enhancer__chrX:132393860-132394059	0	+
chrX	132398482	132401483	Enhancer__chrX:132400242-132400521	0	+
chrX	132586893	132589894	Enhancer__chrX:132588536-132588894	0	+
chrX	13273608	13276609	Enhancer__chrX:13275429-13275630	0	+
chrX	13280219	13283220	Enhancer__chrX:13282012-13282232	0	+
chrX	13304252	13307253	Enhancer__chrX:13306086-13306254	0	+
chrX	133119625	133122626	Enhancer__chrX:133121319-133121626	0	+
chrX	133158286	133161287	Enhancer__chrX:133160063-133160287	0	+
chrX	13316364	13319365	Enhancer__chrX:13318186-13318365	0	+
chrX	133280719	133283720	Enhancer__chrX:133282434-133282722	0	+
chrX	133304025	133307026	Enhancer__chrX:133305762-133306165	0	+
chrX	133305457	133308458	Enhancer__chrX:133307362-133307774	0	+
chrX	133307090	133310091	Enhancer__chrX:133309031-133309218	0	+
chrX	133309792	133312793	Enhancer__chrX:133311699-133311864	0	+
chrX	133319020	133322021	Enhancer__chrX:133320992-133321049	0	+
chrX	1332261	1335262	Enhancer__chrX:1334123-1334262	0	+
chrX	134094823	134097824	Enhancer__chrX:134096434-134096824	0	+
chrX	134136391	134139392	Enhancer__chrX:134138094-134138444	0	+
chrX	13413242	13416243	Enhancer__chrX:13414990-13415289	0	+
chrX	13414878	13417879	Enhancer__chrX:13416625-13416882	0	+
chrX	1340078	1343079	Enhancer__chrX:1341792-1342100	0	+
chrX	134565232	134568233	Enhancer__chrX:134567184-134567298	0	+
chrX	134716402	134719403	Enhancer__chrX:134718222-134718415	0	+
chrX	13489956	13492957	Enhancer__chrX:13491854-13491957	0	+
chrX	135666722	135669723	Enhancer__chrX:135668533-135668884	0	+
chrX	1356817	1359818	Enhancer__chrX:1358576-1358902	0	+
chrX	135916268	135919269	Enhancer__chrX:135917972-135918329	0	+
chrX	135925921	135928922	Enhancer__chrX:135927542-135927922	0	+
chrX	136630537	136633538	Enhancer__chrX:136632347-136632538	0	+
chrX	13664042	13667043	Enhancer__chrX:13665848-13666134	0	+
chrX	1365460	1368461	Enhancer__chrX:1367285-1367756	0	+
chrX	1366611	1369612	Enhancer__chrX:1368332-1368760	0	+
chrX	136931907	136934908	Enhancer__chrX:136933896-136933908	0	+
chrX	139520103	139523104	Enhancer__chrX:139521736-139522104	0	+
chrX	13956520	13959521	Enhancer__chrX:13958141-13958523	0	+
chrX	139587658	139590659	Enhancer__chrX:139589403-139589691	0	+
chrX	139856724	139859725	Enhancer__chrX:139858514-139858763	0	+
chrX	139998727	140001728	Enhancer__chrX:140000500-140000988	0	+
chrX	14013108	14016109	Enhancer__chrX:14014915-14015109	0	+
chrX	140216458	140219459	Enhancer__chrX:140218304-140218459	0	+
chrX	140902171	140905172	Enhancer__chrX:140904151-140904173	0	+
chrX	141119305	141122306	Enhancer__chrX:141121057-141121306	0	+
chrX	141931304	141934305	Enhancer__chrX:141932956-141933305	0	+
chrX	14260306	14263307	Enhancer__chrX:14262210-14262757	0	+
chrX	1433697	1436698	Enhancer__chrX:1435330-1435830	0	+
chrX	144928036	144931037	Enhancer__chrX:144930014-144930037	0	+
chrX	145166865	145169866	Enhancer__chrX:145168500-145168867	0	+
chrX	145182872	145185873	Enhancer__chrX:145184668-145184874	0	+
chrX	145568972	145571973	Enhancer__chrX:145570962-145570973	0	+
chrX	147326945	147329946	Enhancer__chrX:147328710-147328946	0	+
chrX	147496732	147499733	Enhancer__chrX:147498488-147498733	0	+
chrX	147497747	147500748	Enhancer__chrX:147499581-147499753	0	+
chrX	147498424	147501425	Enhancer__chrX:147500402-147500425	0	+
chrX	148333158	148336159	Enhancer__chrX:148334924-148335159	0	+
chrX	149082774	149085775	Enhancer__chrX:149084401-149084780	0	+
chrX	149185269	149188270	Enhancer__chrX:149186886-149187270	0	+
chrX	149199224	149202225	Enhancer__chrX:149201039-149201275	0	+
chrX	149367505	149370506	Enhancer__chrX:149369210-149369612	0	+
chrX	149369233	149372234	Enhancer__chrX:149371061-149371452	0	+
chrX	149378493	149381494	Enhancer__chrX:149380174-149380494	0	+
chrX	150069210	150072211	Enhancer__chrX:150071015-150071211	0	+
chrX	150069769	150072770	Enhancer__chrX:150071678-150071798	0	+
chrX	150511107	150514108	Enhancer__chrX:150513089-150513108	0	+
chrX	150560224	150563225	Enhancer__chrX:150562078-150562258	0	+
chrX	150955863	150958864	Enhancer__chrX:150957656-150957864	0	+
chrX	151147870	151150871	Enhancer__chrX:151149745-151149882	0	+
chrX	1511988	1514989	Enhancer__chrX:1513605-1514177	0	+
chrX	1512896	1515897	Enhancer__chrX:1514556-1514901	0	+
chrX	152062562	152065563	Enhancer__chrX:152064300-152064566	0	+
chrX	152063214	152066215	Enhancer__chrX:152065195-152065303	0	+
chrX	152064200	152067201	Enhancer__chrX:152066086-152066201	0	+
chrX	152074005	152077006	Enhancer__chrX:152075667-152076216	0	+
chrX	152417988	152420989	Enhancer__chrX:152419706-152420032	0	+
chrX	152585409	152588410	Enhancer__chrX:152587095-152587410	0	+
chrX	152643755	152646756	Enhancer__chrX:152645473-152645760	0	+
chrX	152646997	152649998	Enhancer__chrX:152648727-152649001	0	+
chrX	152887951	152890952	Enhancer__chrX:152889735-152890196	0	+
chrX	152891515	152894516	Enhancer__chrX:152893404-152893516	0	+
chrX	153248280	153251281	Enhancer__chrX:153250067-153250295	0	+
chrX	153263739	153266740	Enhancer__chrX:153265554-153265740	0	+
chrX	153387539	153390540	Enhancer__chrX:153389356-153389701	0	+
chrX	153399158	153402159	Enhancer__chrX:153401039-153401186	0	+
chrX	153399678	153402679	Enhancer__chrX:153401451-153401681	0	+
chrX	153753620	153756621	Enhancer__chrX:153755432-153755621	0	+
chrX	153827099	153830100	Enhancer__chrX:153828728-153829141	0	+
chrX	153827416	153830417	Enhancer__chrX:153829365-153829583	0	+
chrX	15693431	15696432	Enhancer__chrX:15695028-15695432	0	+
chrX	15872503	15875504	Enhancer__chrX:15874387-15874556	0	+
chrX	15877357	15880358	Enhancer__chrX:15879170-15879361	0	+
chrX	15928171	15931172	Enhancer__chrX:15929905-15930246	0	+
chrX	15964072	15967073	Enhancer__chrX:15965843-15966073	0	+
chrX	16002378	16005379	Enhancer__chrX:16004112-16004443	0	+
chrX	16040400	16043401	Enhancer__chrX:16042299-16042463	0	+
chrX	16040829	16043830	Enhancer__chrX:16042754-16042895	0	+
chrX	16174622	16177623	Enhancer__chrX:16176605-16176961	0	+
chrX	16201999	16205000	Enhancer__chrX:16203717-16204054	0	+
chrX	16490898	16493899	Enhancer__chrX:16492580-16492905	0	+
chrX	16499813	16502814	Enhancer__chrX:16501635-16501820	0	+
chrX	16898972	16901973	Enhancer__chrX:16900871-16900973	0	+
chrX	18902565	18905566	Enhancer__chrX:18904504-18904672	0	+
chrX	18903020	18906021	Enhancer__chrX:18904688-18905149	0	+
chrX	19210911	19213912	Enhancer__chrX:19212771-19212917	0	+
chrX	19211615	19214616	Enhancer__chrX:19213477-19213619	0	+
chrX	20470494	20473495	Enhancer__chrX:20472378-20472495	0	+
chrX	20532574	20535575	Enhancer__chrX:20534229-20534626	0	+
chrX	20535448	20538449	Enhancer__chrX:20537236-20537449	0	+
chrX	20612703	20615704	Enhancer__chrX:20614538-20614705	0	+
chrX	20626436	20629437	Enhancer__chrX:20628422-20628647	0	+
chrX	2066090	2069091	Enhancer__chrX:2067813-2068091	0	+
chrX	20996385	20999386	Enhancer__chrX:20998267-20998386	0	+
chrX	21095240	21098241	Enhancer__chrX:21097014-21097354	0	+
chrX	21943253	21946254	Enhancer__chrX:21945015-21945333	0	+
chrX	21946241	21949242	Enhancer__chrX:21947998-21948242	0	+
chrX	21948918	21951919	Enhancer__chrX:21950501-21951081	0	+
chrX	22333886	22336887	Enhancer__chrX:22335637-22335944	0	+
chrX	22336871	22339872	Enhancer__chrX:22338810-22338872	0	+
chrX	22344766	22347767	Enhancer__chrX:22346680-22346767	0	+
chrX	22536690	22539691	Enhancer__chrX:22538340-22538693	0	+
chrX	22664113	22667114	Enhancer__chrX:22666072-22666114	0	+
chrX	22669067	22672068	Enhancer__chrX:22670840-22671069	0	+
chrX	22706572	22709573	Enhancer__chrX:22708356-22708573	0	+
chrX	22907781	22910782	Enhancer__chrX:22909771-22909782	0	+
chrX	22912353	22915354	Enhancer__chrX:22914204-22914355	0	+
chrX	23293512	23296513	Enhancer__chrX:23295249-23295513	0	+
chrX	23318961	23321962	Enhancer__chrX:23320949-23320962	0	+
chrX	23446864	23449865	Enhancer__chrX:23448720-23448865	0	+
chrX	23468554	23471555	Enhancer__chrX:23470262-23470555	0	+
chrX	23797636	23800637	Enhancer__chrX:23799321-23799855	0	+
chrX	23798204	23801205	Enhancer__chrX:23800091-23800377	0	+
chrX	23805041	23808042	Enhancer__chrX:23806806-23807042	0	+
chrX	23815828	23818829	Enhancer__chrX:23817688-23817829	0	+
chrX	23819772	23822773	Enhancer__chrX:23821683-23821773	0	+
chrX	23827640	23830641	Enhancer__chrX:23829236-23829783	0	+
chrX	23969523	23972524	Enhancer__chrX:23971140-23971524	0	+
chrX	2437692	2440693	Enhancer__chrX:2439339-2439693	0	+
chrX	25606110	25609111	Enhancer__chrX:25607985-25608224	0	+
chrX	25662735	25665736	Enhancer__chrX:25664451-25664736	0	+
chrX	26654277	26657278	Enhancer__chrX:26656235-26656312	0	+
chrX	27119460	27122461	Enhancer__chrX:27121185-27121461	0	+
chrX	2815135	2818136	Enhancer__chrX:2816950-2817136	0	+
chrX	30300193	30303194	Enhancer__chrX:30302023-30302242	0	+
chrX	30318141	30321142	Enhancer__chrX:30319869-30320142	0	+
chrX	30437474	30440475	Enhancer__chrX:30439457-30439475	0	+
chrX	30609202	30612203	Enhancer__chrX:30611082-30611227	0	+
chrX	30613901	30616902	Enhancer__chrX:30615830-30616021	0	+
chrX	30629089	30632090	Enhancer__chrX:30630746-30631092	0	+
chrX	30629458	30632459	Enhancer__chrX:30631397-30631710	0	+
chrX	30630016	30633017	Enhancer__chrX:30631885-30632229	0	+
chrX	30637511	30640512	Enhancer__chrX:30639363-30639574	0	+
chrX	30644084	30647085	Enhancer__chrX:30646047-30646125	0	+
chrX	30654727	30657728	Enhancer__chrX:30656549-30656998	0	+
chrX	30659844	30662845	Enhancer__chrX:30661335-30661949	0	+
chrX	30666259	30669260	Enhancer__chrX:30667899-30668468	0	+
chrX	30838870	30841871	Enhancer__chrX:30840604-30840871	0	+
chrX	3100635	3103636	Enhancer__chrX:3102520-3102927	0	+
chrX	31073456	31076457	Enhancer__chrX:31075423-31075457	0	+
chrX	33684056	33687057	Enhancer__chrX:33686045-33686057	0	+
chrX	3435256	3438257	Enhancer__chrX:3437014-3437322	0	+
chrX	3442318	3445319	Enhancer__chrX:3444229-3444319	0	+
chrX	3464947	3467948	Enhancer__chrX:3466817-3466948	0	+
chrX	3465269	3468270	Enhancer__chrX:3467093-3467466	0	+
chrX	3505855	3508856	Enhancer__chrX:3507652-3507856	0	+
chrX	35642012	35645013	Enhancer__chrX:35643916-35644051	0	+
chrX	3644690	3647691	Enhancer__chrX:3646637-3646691	0	+
chrX	3660055	3663056	Enhancer__chrX:3661828-3662267	0	+
chrX	36979723	36982724	Enhancer__chrX:36981340-36981727	0	+
chrX	3730592	3733593	Enhancer__chrX:3732525-3732707	0	+
chrX	3731107	3734108	Enhancer__chrX:3732842-3733263	0	+
chrX	372389	375390	Enhancer__chrX:374049-374390	0	+
chrX	38673776	38676777	Enhancer__chrX:38675493-38675777	0	+
chrX	3869081	3872082	Enhancer__chrX:3870962-3871082	0	+
chrX	38720666	38723667	Enhancer__chrX:38722596-38722667	0	+
chrX	38726275	38729276	Enhancer__chrX:38728212-38728276	0	+
chrX	38726817	38729818	Enhancer__chrX:38728448-38728818	0	+
chrX	38727713	38730714	Enhancer__chrX:38729564-38730030	0	+
chrX	38736430	38739431	Enhancer__chrX:38738108-38738455	0	+
chrX	38737144	38740145	Enhancer__chrX:38738910-38739411	0	+
chrX	38740731	38743732	Enhancer__chrX:38742577-38742732	0	+
chrX	38920535	38923536	Enhancer__chrX:38922224-38922690	0	+
chrX	38923014	38926015	Enhancer__chrX:38924712-38925019	0	+
chrX	39016524	39019525	Enhancer__chrX:39018443-39018533	0	+
chrX	39016928	39019929	Enhancer__chrX:39018621-39018929	0	+
chrX	39032155	39035156	Enhancer__chrX:39034024-39034208	0	+
chrX	39034318	39037319	Enhancer__chrX:39036200-39036629	0	+
chrX	39053796	39056797	Enhancer__chrX:39055539-39055797	0	+
chrX	39084511	39087512	Enhancer__chrX:39086457-39086837	0	+
chrX	39085502	39088503	Enhancer__chrX:39087394-39087538	0	+
chrX	39116971	39119972	Enhancer__chrX:39118729-39118972	0	+
chrX	39227442	39230443	Enhancer__chrX:39229399-39229443	0	+
chrX	39255351	39258352	Enhancer__chrX:39256964-39257428	0	+
chrX	39285104	39288105	Enhancer__chrX:39286892-39287116	0	+
chrX	39291318	39294319	Enhancer__chrX:39293114-39293319	0	+
chrX	39294150	39297151	Enhancer__chrX:39295974-39296160	0	+
chrX	39335273	39338274	Enhancer__chrX:39337076-39337316	0	+
chrX	39348990	39351991	Enhancer__chrX:39350913-39350991	0	+
chrX	39420723	39423724	Enhancer__chrX:39422526-39422724	0	+
chrX	39472028	39475029	Enhancer__chrX:39473708-39474029	0	+
chrX	39488839	39491840	Enhancer__chrX:39490684-39490840	0	+
chrX	39610799	39613800	Enhancer__chrX:39612631-39612800	0	+
chrX	39613204	39616205	Enhancer__chrX:39614973-39615267	0	+
chrX	39617196	39620197	Enhancer__chrX:39619041-39619197	0	+
chrX	39644241	39647242	Enhancer__chrX:39646201-39646652	0	+
chrX	39662494	39665495	Enhancer__chrX:39664181-39664495	0	+
chrX	39668916	39671917	Enhancer__chrX:39670526-39670931	0	+
chrX	39673106	39676107	Enhancer__chrX:39674855-39675112	0	+
chrX	39674363	39677364	Enhancer__chrX:39676098-39676409	0	+
chrX	39678552	39681553	Enhancer__chrX:39680161-39680842	0	+
chrX	39712618	39715619	Enhancer__chrX:39714493-39714779	0	+
chrX	39717395	39720396	Enhancer__chrX:39719139-39719410	0	+
chrX	39718023	39721024	Enhancer__chrX:39719669-39720024	0	+
chrX	39727726	39730727	Enhancer__chrX:39729530-39729742	0	+
chrX	39730609	39733610	Enhancer__chrX:39732085-39732610	0	+
chrX	39764595	39767596	Enhancer__chrX:39766442-39766648	0	+
chrX	39765578	39768579	Enhancer__chrX:39767458-39767957	0	+
chrX	39793099	39796100	Enhancer__chrX:39794971-39795100	0	+
chrX	39804413	39807414	Enhancer__chrX:39806135-39806423	0	+
chrX	39863599	39866600	Enhancer__chrX:39865489-39865898	0	+
chrX	39864461	39867462	Enhancer__chrX:39866067-39866462	0	+
chrX	39865959	39868960	Enhancer__chrX:39867762-39867960	0	+
chrX	39869984	39872985	Enhancer__chrX:39871700-39871985	0	+
chrX	39870625	39873626	Enhancer__chrX:39872499-39873023	0	+
chrX	39871698	39874699	Enhancer__chrX:39873339-39874259	0	+
chrX	40036841	40039842	Enhancer__chrX:40038666-40038844	0	+
chrX	40059037	40062038	Enhancer__chrX:40060861-40061042	0	+
chrX	40130894	40133895	Enhancer__chrX:40132742-40132979	0	+
chrX	40136376	40139377	Enhancer__chrX:40137982-40138558	0	+
chrX	40396575	40399576	Enhancer__chrX:40398385-40398889	0	+
chrX	40428795	40431796	Enhancer__chrX:40430555-40430796	0	+
chrX	40607453	40610454	Enhancer__chrX:40609319-40609454	0	+
chrX	40631379	40634380	Enhancer__chrX:40633117-40633446	0	+
chrX	40690089	40693090	Enhancer__chrX:40691770-40692090	0	+
chrX	40690323	40693324	Enhancer__chrX:40692126-40692324	0	+
chrX	40692367	40695368	Enhancer__chrX:40693990-40694519	0	+
chrX	40710914	40713915	Enhancer__chrX:40712666-40712926	0	+
chrX	40724831	40727832	Enhancer__chrX:40726668-40726852	0	+
chrX	40748357	40751358	Enhancer__chrX:40749971-40750359	0	+
chrX	40791318	40794319	Enhancer__chrX:40792948-40793319	0	+
chrX	40840011	40843012	Enhancer__chrX:40841745-40842012	0	+
chrX	40867593	40870594	Enhancer__chrX:40869399-40869667	0	+
chrX	40867998	40870999	Enhancer__chrX:40869896-40870061	0	+
chrX	40900157	40903158	Enhancer__chrX:40902136-40902158	0	+
chrX	40941797	40944798	Enhancer__chrX:40943673-40944218	0	+
chrX	41096065	41099066	Enhancer__chrX:41097774-41098084	0	+
chrX	41123135	41126136	Enhancer__chrX:41125005-41125150	0	+
chrX	41180715	41183716	Enhancer__chrX:41182589-41182765	0	+
chrX	41188963	41191964	Enhancer__chrX:41190836-41191010	0	+
chrX	41240744	41243745	Enhancer__chrX:41242516-41242827	0	+
chrX	41299700	41302701	Enhancer__chrX:41301456-41301878	0	+
chrX	41302635	41305636	Enhancer__chrX:41304581-41304641	0	+
chrX	42388979	42391980	Enhancer__chrX:42390700-42390987	0	+
chrX	42548687	42551688	Enhancer__chrX:42550531-42550691	0	+
chrX	42572199	42575200	Enhancer__chrX:42574181-42574201	0	+
chrX	42586615	42589616	Enhancer__chrX:42588439-42588616	0	+
chrX	42800567	42803568	Enhancer__chrX:42802169-42802568	0	+
chrX	42801101	42804102	Enhancer__chrX:42802909-42803102	0	+
chrX	42804404	42807405	Enhancer__chrX:42806241-42806405	0	+
chrX	42993783	42996784	Enhancer__chrX:42995579-42995784	0	+
chrX	43500664	43503665	Enhancer__chrX:43502534-43502781	0	+
chrX	43501741	43504742	Enhancer__chrX:43503580-43504080	0	+
chrX	43843110	43846111	Enhancer__chrX:43844766-43845116	0	+
chrX	43854027	43857028	Enhancer__chrX:43855897-43856032	0	+
chrX	43860041	43863042	Enhancer__chrX:43861922-43862369	0	+
chrX	43861489	43864490	Enhancer__chrX:43863298-43863539	0	+
chrX	43863660	43866661	Enhancer__chrX:43865290-43865713	0	+
chrX	43868963	43871964	Enhancer__chrX:43870908-43871004	0	+
chrX	43870263	43873264	Enhancer__chrX:43871885-43872371	0	+
chrX	43883122	43886123	Enhancer__chrX:43884922-43885126	0	+
chrX	43886841	43889842	Enhancer__chrX:43888590-43889088	0	+
chrX	45208961	45211962	Enhancer__chrX:45210801-45210962	0	+
chrX	45239295	45242296	Enhancer__chrX:45241202-45241396	0	+
chrX	45303536	45306537	Enhancer__chrX:45305345-45305614	0	+
chrX	45336627	45339628	Enhancer__chrX:45338516-45338773	0	+
chrX	45364614	45367615	Enhancer__chrX:45366261-45366615	0	+
chrX	45373025	45376026	Enhancer__chrX:45374628-45375077	0	+
chrX	45373451	45376452	Enhancer__chrX:45375128-45375452	0	+
chrX	45374914	45377915	Enhancer__chrX:45376807-45376988	0	+
chrX	45479174	45482175	Enhancer__chrX:45480900-45481410	0	+
chrX	45486121	45489122	Enhancer__chrX:45488077-45488123	0	+
chrX	45491057	45494058	Enhancer__chrX:45493055-45493058	0	+
chrX	45555103	45558104	Enhancer__chrX:45557008-45557128	0	+
chrX	45556531	45559532	Enhancer__chrX:45558427-45558809	0	+
chrX	45566860	45569861	Enhancer__chrX:45568719-45568861	0	+
chrX	45567477	45570478	Enhancer__chrX:45569317-45570037	0	+
chrX	45568800	45571801	Enhancer__chrX:45570603-45570921	0	+
chrX	45616078	45619079	Enhancer__chrX:45617544-45618196	0	+
chrX	45616746	45619747	Enhancer__chrX:45618389-45618809	0	+
chrX	45624820	45627821	Enhancer__chrX:45626471-45627108	0	+
chrX	45629217	45632218	Enhancer__chrX:45631125-45631239	0	+
chrX	45643274	45646275	Enhancer__chrX:45645081-45645275	0	+
chrX	45646036	45649037	Enhancer__chrX:45647781-45648040	0	+
chrX	45646673	45649674	Enhancer__chrX:45648299-45648762	0	+
chrX	45661922	45664923	Enhancer__chrX:45663739-45663972	0	+
chrX	45663504	45666505	Enhancer__chrX:45665386-45665505	0	+
chrX	45664425	45667426	Enhancer__chrX:45666059-45666529	0	+
chrX	45664792	45667793	Enhancer__chrX:45666628-45666834	0	+
chrX	45665247	45668248	Enhancer__chrX:45667037-45667329	0	+
chrX	45665690	45668691	Enhancer__chrX:45667637-45667718	0	+
chrX	45666308	45669309	Enhancer__chrX:45668056-45668432	0	+
chrX	45701291	45704292	Enhancer__chrX:45702877-45703292	0	+
chrX	45765761	45768762	Enhancer__chrX:45767495-45767762	0	+
chrX	45941185	45944186	Enhancer__chrX:45943096-45943186	0	+
chrX	45987997	45990998	Enhancer__chrX:45989834-45990282	0	+
chrX	46118169	46121170	Enhancer__chrX:46120012-46120235	0	+
chrX	46123408	46126409	Enhancer__chrX:46125056-46125409	0	+
chrX	46146183	46149184	Enhancer__chrX:46148096-46148185	0	+
chrX	46180714	46183715	Enhancer__chrX:46182516-46182747	0	+
chrX	46277272	46280273	Enhancer__chrX:46278987-46279293	0	+
chrX	4627052	4630053	Enhancer__chrX:4628683-4629054	0	+
chrX	46650119	46653120	Enhancer__chrX:46651969-46652131	0	+
chrX	46987282	46990283	Enhancer__chrX:46989082-46989431	0	+
chrX	47140653	47143654	Enhancer__chrX:47142532-47142862	0	+
chrX	47173912	47176913	Enhancer__chrX:47175541-47175936	0	+
chrX	47178999	47182000	Enhancer__chrX:47180934-47181052	0	+
chrX	47219295	47222296	Enhancer__chrX:47221089-47221361	0	+
chrX	47219786	47222787	Enhancer__chrX:47221453-47221809	0	+
chrX	47359240	47362241	Enhancer__chrX:47360973-47361468	0	+
chrX	47364818	47367819	Enhancer__chrX:47366580-47367047	0	+
chrX	47372145	47375146	Enhancer__chrX:47374044-47374207	0	+
chrX	47381030	47384031	Enhancer__chrX:47382833-47383145	0	+
chrX	47413718	47416719	Enhancer__chrX:47415526-47415793	0	+
chrX	47490323	47493324	Enhancer__chrX:47492098-47492440	0	+
chrX	47580547	47583548	Enhancer__chrX:47582458-47582548	0	+
chrX	48344114	48347115	Enhancer__chrX:48345811-48346195	0	+
chrX	48347161	48350162	Enhancer__chrX:48348956-48349364	0	+
chrX	48348991	48351992	Enhancer__chrX:48350817-48351213	0	+
chrX	48388240	48391241	Enhancer__chrX:48390158-48390246	0	+
chrX	48426709	48429710	Enhancer__chrX:48428427-48428710	0	+
chrX	48524195	48527196	Enhancer__chrX:48525968-48526196	0	+
chrX	48569764	48572765	Enhancer__chrX:48571549-48571765	0	+
chrX	48570094	48573095	Enhancer__chrX:48571837-48572283	0	+
chrX	48641938	48644939	Enhancer__chrX:48643715-48644055	0	+
chrX	48746449	48749450	Enhancer__chrX:48748167-48748450	0	+
chrX	48747218	48750219	Enhancer__chrX:48748801-48749222	0	+
chrX	48775831	48778832	Enhancer__chrX:48777238-48777933	0	+
chrX	49007046	49010047	Enhancer__chrX:49008826-49009047	0	+
chrX	49009830	49012831	Enhancer__chrX:49011448-49011844	0	+
chrX	49010705	49013706	Enhancer__chrX:49012442-49012818	0	+
chrX	50227582	50230583	Enhancer__chrX:50229435-50229583	0	+
chrX	51197427	51200428	Enhancer__chrX:51199274-51199567	0	+
chrX	52003065	52006066	Enhancer__chrX:52004971-52005124	0	+
chrX	52948156	52951157	Enhancer__chrX:52949996-52950343	0	+
chrX	52962424	52965425	Enhancer__chrX:52964244-52964539	0	+
chrX	53143692	53146693	Enhancer__chrX:53145490-53145857	0	+
chrX	53153325	53156326	Enhancer__chrX:53155305-53155690	0	+
chrX	53171000	53174001	Enhancer__chrX:53172968-53173150	0	+
chrX	53397249	53400250	Enhancer__chrX:53398923-53399250	0	+
chrX	53465366	53468367	Enhancer__chrX:53467183-53467489	0	+
chrX	53466047	53469048	Enhancer__chrX:53467837-53468052	0	+
chrX	53466749	53469750	Enhancer__chrX:53468564-53468782	0	+
chrX	53503423	53506424	Enhancer__chrX:53505172-53505424	0	+
chrX	53739212	53742213	Enhancer__chrX:53740949-53741249	0	+
chrX	53739981	53742982	Enhancer__chrX:53741584-53742291	0	+
chrX	53742435	53745436	Enhancer__chrX:53744165-53744436	0	+
chrX	53743272	53746273	Enhancer__chrX:53745141-53745273	0	+
chrX	53758014	53761015	Enhancer__chrX:53759976-53760018	0	+
chrX	54664229	54667230	Enhancer__chrX:54665732-54666388	0	+
chrX	54666204	54669205	Enhancer__chrX:54668047-54668238	0	+
chrX	55353322	55356323	Enhancer__chrX:55355292-55355323	0	+
chrX	5565202	5568203	Enhancer__chrX:5567037-5567206	0	+
chrX	55842332	55845333	Enhancer__chrX:55844311-55844333	0	+
chrX	56652060	56655061	Enhancer__chrX:56653853-56654061	0	+
chrX	56755157	56758158	Enhancer__chrX:56756944-56757158	0	+
chrX	56789332	56792333	Enhancer__chrX:56791132-56791384	0	+
chrX	56828266	56831267	Enhancer__chrX:56830107-56830267	0	+
chrX	56838207	56841208	Enhancer__chrX:56839801-56840427	0	+
chrX	57553367	57556368	Enhancer__chrX:57555061-57555368	0	+
chrX	57632077	57635078	Enhancer__chrX:57633706-57634078	0	+
chrX	57632471	57635472	Enhancer__chrX:57634372-57634764	0	+
chrX	57668258	57671259	Enhancer__chrX:57669883-57670259	0	+
chrX	57846409	57849410	Enhancer__chrX:57848162-57848728	0	+
chrX	57925654	57928655	Enhancer__chrX:57927530-57927661	0	+
chrX	57928028	57931029	Enhancer__chrX:57929641-57930031	0	+
chrX	58022542	58025543	Enhancer__chrX:58024306-58024678	0	+
chrX	58027688	58030689	Enhancer__chrX:58029503-58029794	0	+
chrX	58054015	58057016	Enhancer__chrX:58055854-58056351	0	+
chrX	58055211	58058212	Enhancer__chrX:58056883-58057307	0	+
chrX	58056051	58059052	Enhancer__chrX:58057411-58058106	0	+
chrX	58110496	58113497	Enhancer__chrX:58112257-58112497	0	+
chrX	58113214	58116215	Enhancer__chrX:58114899-58115216	0	+
chrX	58164056	58167057	Enhancer__chrX:58165681-58166057	0	+
chrX	58165257	58168258	Enhancer__chrX:58166848-58167361	0	+
chrX	58166301	58169302	Enhancer__chrX:58167998-58168489	0	+
chrX	58167649	58170650	Enhancer__chrX:58169392-58169691	0	+
chrX	58169010	58172011	Enhancer__chrX:58170718-58171011	0	+
chrX	58214917	58217918	Enhancer__chrX:58216859-58217196	0	+
chrX	58224642	58227643	Enhancer__chrX:58226299-58226643	0	+
chrX	58228549	58231550	Enhancer__chrX:58230314-58230942	0	+
chrX	58229812	58232813	Enhancer__chrX:58231468-58231813	0	+
chrX	58233328	58236329	Enhancer__chrX:58235109-58235376	0	+
chrX	58234671	58237672	Enhancer__chrX:58236536-58236802	0	+
chrX	58237696	58240697	Enhancer__chrX:58239368-58239743	0	+
chrX	58240307	58243308	Enhancer__chrX:58242106-58242308	0	+
chrX	58240791	58243792	Enhancer__chrX:58242632-58243015	0	+
chrX	58252532	58255533	Enhancer__chrX:58254265-58254646	0	+
chrX	58269018	58272019	Enhancer__chrX:58270712-58271155	0	+
chrX	58271423	58274424	Enhancer__chrX:58273253-58273509	0	+
chrX	58272221	58275222	Enhancer__chrX:58273981-58274222	0	+
chrX	58290235	58293236	Enhancer__chrX:58292059-58292236	0	+
chrX	58554194	58557195	Enhancer__chrX:58556029-58556195	0	+
chrX	58560481	58563482	Enhancer__chrX:58562170-58562482	0	+
chrX	61721904	61724905	Enhancer__chrX:61723872-61723905	0	+
chrX	6216123	6219124	Enhancer__chrX:6217986-6218124	0	+
chrX	62726687	62729688	Enhancer__chrX:62728532-62728688	0	+
chrX	62770284	62773285	Enhancer__chrX:62772082-62772285	0	+
chrX	64068870	64071871	Enhancer__chrX:64070524-64070939	0	+
chrX	64462936	64465937	Enhancer__chrX:64464605-64464940	0	+
chrX	64518442	64521443	Enhancer__chrX:64520324-64520642	0	+
chrX	64625301	64628302	Enhancer__chrX:64627187-64627345	0	+
chrX	64681559	64684560	Enhancer__chrX:64683455-64683784	0	+
chrX	65112268	65115269	Enhancer__chrX:65114053-65114269	0	+
chrX	65206086	65209087	Enhancer__chrX:65207808-65208088	0	+
chrX	65212942	65215943	Enhancer__chrX:65214786-65214961	0	+
chrX	65213621	65216622	Enhancer__chrX:65215619-65215697	0	+
chrX	65216076	65219077	Enhancer__chrX:65217824-65218221	0	+
chrX	65223541	65226542	Enhancer__chrX:65225187-65225542	0	+
chrX	65231259	65234260	Enhancer__chrX:65233150-65233304	0	+
chrX	65264002	65267003	Enhancer__chrX:65265877-65266020	0	+
chrX	65264963	65267964	Enhancer__chrX:65266695-65267020	0	+
chrX	65292969	65295970	Enhancer__chrX:65294905-65295133	0	+
chrX	66656082	66659083	Enhancer__chrX:66657798-66658083	0	+
chrX	66670045	66673046	Enhancer__chrX:66671670-66672046	0	+
chrX	68002565	68005566	Enhancer__chrX:68004355-68004677	0	+
chrX	68213990	68216991	Enhancer__chrX:68215899-68216039	0	+
chrX	68774509	68777510	Enhancer__chrX:68776201-68776510	0	+
chrX	69293922	69296923	Enhancer__chrX:69295623-69295923	0	+
chrX	69325053	69328054	Enhancer__chrX:69327038-69327054	0	+
chrX	69652449	69655450	Enhancer__chrX:69654278-69654566	0	+
chrX	69653307	69656308	Enhancer__chrX:69655002-69655313	0	+
chrX	70273660	70276661	Enhancer__chrX:70275409-70275661	0	+
chrX	70400059	70403060	Enhancer__chrX:70401853-70402134	0	+
chrX	70409343	70412344	Enhancer__chrX:70411067-70411368	0	+
chrX	70413982	70416983	Enhancer__chrX:70415917-70416007	0	+
chrX	70840695	70843696	Enhancer__chrX:70842464-70842816	0	+
chrX	70847556	70850557	Enhancer__chrX:70849459-70849557	0	+
chrX	71087932	71090933	Enhancer__chrX:71089658-71089933	0	+
chrX	71090189	71093190	Enhancer__chrX:71091842-71092192	0	+
chrX	7289166	7292167	Enhancer__chrX:7290884-7291167	0	+
chrX	73226789	73229790	Enhancer__chrX:73228588-73229157	0	+
chrX	73234371	73237372	Enhancer__chrX:73236075-73236382	0	+
chrX	73235604	73238605	Enhancer__chrX:73237406-73237798	0	+
chrX	73244981	73247982	Enhancer__chrX:73246732-73246982	0	+
chrX	73248555	73251556	Enhancer__chrX:73250242-73250558	0	+
chrX	73270273	73273274	Enhancer__chrX:73272054-73272428	0	+
chrX	73336324	73339325	Enhancer__chrX:73338057-73338325	0	+
chrX	73336619	73339620	Enhancer__chrX:73338544-73338621	0	+
chrX	73338947	73341948	Enhancer__chrX:73340869-73341139	0	+
chrX	73348805	73351806	Enhancer__chrX:73350281-73350820	0	+
chrX	73350458	73353459	Enhancer__chrX:73352212-73352497	0	+
chrX	73505444	73508445	Enhancer__chrX:73507125-73507445	0	+
chrX	73508535	73511536	Enhancer__chrX:73510244-73510542	0	+
chrX	73753733	73756734	Enhancer__chrX:73755621-73755953	0	+
chrX	73754349	73757350	Enhancer__chrX:73756210-73756567	0	+
chrX	73754963	73757964	Enhancer__chrX:73756739-73756964	0	+
chrX	73789713	73792714	Enhancer__chrX:73791399-73791714	0	+
chrX	74257181	74260182	Enhancer__chrX:74259170-74259182	0	+
chrX	74264816	74267817	Enhancer__chrX:74266683-74266817	0	+
chrX	74956752	74959753	Enhancer__chrX:74958533-74958836	0	+
chrX	74959013	74962014	Enhancer__chrX:74960822-74961039	0	+
chrX	75279306	75282307	Enhancer__chrX:75280912-75281307	0	+
chrX	75366529	75369530	Enhancer__chrX:75368142-75368530	0	+
chrX	75666667	75669668	Enhancer__chrX:75668278-75668668	0	+
chrX	76054537	76057538	Enhancer__chrX:76056271-76056538	0	+
chrX	76572937	76575938	Enhancer__chrX:76574875-76574938	0	+
chrX	77305067	77308068	Enhancer__chrX:77306835-77307068	0	+
chrX	77587278	77590279	Enhancer__chrX:77589072-77589352	0	+
chrX	77906950	77909951	Enhancer__chrX:77908831-77908963	0	+
chrX	78177493	78180494	Enhancer__chrX:78179273-78179494	0	+
chrX	78361627	78364628	Enhancer__chrX:78363432-78363724	0	+
chrX	78364541	78367542	Enhancer__chrX:78366280-78366542	0	+
chrX	78392584	78395585	Enhancer__chrX:78394362-78394643	0	+
chrX	78398763	78401764	Enhancer__chrX:78400687-78400811	0	+
chrX	78400491	78403492	Enhancer__chrX:78402052-78402538	0	+
chrX	78436298	78439299	Enhancer__chrX:78438106-78438299	0	+
chrX	78495614	78498615	Enhancer__chrX:78497599-78497709	0	+
chrX	78512887	78515888	Enhancer__chrX:78514564-78514938	0	+
chrX	78662916	78665917	Enhancer__chrX:78664657-78664917	0	+
chrX	7895140	7898141	Enhancer__chrX:7896783-7897141	0	+
chrX	7899507	7902508	Enhancer__chrX:7901438-7901508	0	+
chrX	79477646	79480647	Enhancer__chrX:79479463-79479800	0	+
chrX	79825859	79828860	Enhancer__chrX:79827525-79827860	0	+
chrX	79827056	79830057	Enhancer__chrX:79828855-79829064	0	+
chrX	79828146	79831147	Enhancer__chrX:79830053-79830147	0	+
chrX	79917089	79920090	Enhancer__chrX:79918713-79919107	0	+
chrX	81498114	81501115	Enhancer__chrX:81499754-81500115	0	+
chrX	81505401	81508402	Enhancer__chrX:81507283-81507526	0	+
chrX	81975902	81978903	Enhancer__chrX:81977522-81977903	0	+
chrX	81982690	81985691	Enhancer__chrX:81984585-81984817	0	+
chrX	82256811	82259812	Enhancer__chrX:82258499-82258871	0	+
chrX	82756811	82759812	Enhancer__chrX:82758684-82758937	0	+
chrX	82763993	82766994	Enhancer__chrX:82765698-82766098	0	+
chrX	82764502	82767503	Enhancer__chrX:82766187-82766665	0	+
chrX	83996697	83999698	Enhancer__chrX:83998682-83998698	0	+
chrX	84441656	84444657	Enhancer__chrX:84443490-84443657	0	+
chrX	84473725	84476726	Enhancer__chrX:84475648-84475726	0	+
chrX	84729898	84732899	Enhancer__chrX:84731699-84731899	0	+
chrX	85338640	85341641	Enhancer__chrX:85339971-85340972	0	+
chrX	86518735	86521736	Enhancer__chrX:86520625-86520739	0	+
chrX	86662788	86665789	Enhancer__chrX:86664443-86664822	0	+
chrX	87349520	87352521	Enhancer__chrX:87351155-87351521	0	+
chrX	87349897	87352898	Enhancer__chrX:87351546-87351899	0	+
chrX	87931822	87934823	Enhancer__chrX:87933813-87933823	0	+
chrX	8893563	8896564	Enhancer__chrX:8895175-8895564	0	+
chrX	8953923	8956924	Enhancer__chrX:8955651-8955925	0	+
chrX	90677421	90680422	Enhancer__chrX:90679233-90679422	0	+
chrX	9224033	9227034	Enhancer__chrX:9225796-9226034	0	+
chrX	92477435	92480436	Enhancer__chrX:92479084-92479478	0	+
chrX	9306210	9309211	Enhancer__chrX:9308033-9308222	0	+
chrX	9307313	9310314	Enhancer__chrX:9309120-9309320	0	+
chrX	9318958	9321959	Enhancer__chrX:9320763-9320959	0	+
chrX	9322105	9325106	Enhancer__chrX:9323866-9324144	0	+
chrX	93612729	93615730	Enhancer__chrX:93614717-93614730	0	+
chrX	93613974	93616975	Enhancer__chrX:93615949-93615975	0	+
chrX	9422935	9425936	Enhancer__chrX:9424803-9424966	0	+
chrX	94557702	94560703	Enhancer__chrX:94559694-94559705	0	+
chrX	94678216	94681217	Enhancer__chrX:94679861-94680217	0	+
chrX	94956978	94959979	Enhancer__chrX:94958782-94958979	0	+
chrX	95227188	95230189	Enhancer__chrX:95228939-95229189	0	+
chrX	95688824	95691825	Enhancer__chrX:95690630-95690825	0	+
chrX	95817918	95820919	Enhancer__chrX:95819646-95819922	0	+
chrX	95834724	95837725	Enhancer__chrX:95836541-95836725	0	+
chrX	97533197	97536198	Enhancer__chrX:97535019-97535198	0	+
chrX	97608890	97611891	Enhancer__chrX:97610823-97610891	0	+
chrX	98534160	98537161	Enhancer__chrX:98536152-98536161	0	+
chrX	98564277	98567278	Enhancer__chrX:98566116-98566278	0	+
chrX	9927457	9930458	Enhancer__chrX:9929375-9929481	0	+
chrX	9946718	9949719	Enhancer__chrX:9948395-9948719	0	+
chrX	99670944	99673945	Enhancer__chrX:99672872-99672953	0	+
chrX	9977046	9980047	Enhancer__chrX:9978783-9979047	0	+
chrX	9977396	9980397	Enhancer__chrX:9979116-9979440	0	+
chrX	9978359	9981360	Enhancer__chrX:9979967-9980360	0	+
chrY	10021328	10024329	Enhancer__chrY:10023047-10023682	0	+
chrY	13252586	13255587	Enhancer__chrY:13254353-13254589	0	+
chrY	13459050	13462051	Enhancer__chrY:13460901-13461119	0	+
chrY	13468040	13471041	Enhancer__chrY:13470001-13470175	0	+
chrY	13468459	13471460	Enhancer__chrY:13470203-13470486	0	+
chrY	13474685	13477686	Enhancer__chrY:13476600-13476686	0	+
chrY	13475073	13478074	Enhancer__chrY:13476723-13477122	0	+
chrY	13477566	13480567	Enhancer__chrY:13479190-13479567	0	+
chrY	13482743	13485744	Enhancer__chrY:13484567-13484797	0	+
chrY	13486733	13489734	Enhancer__chrY:13488641-13488888	0	+
chrY	13685217	13688218	Enhancer__chrY:13687009-13687218	0	+
chrY	13860998	13863999	Enhancer__chrY:13862632-13862999	0	+
chrY	14773488	14776489	Enhancer__chrY:14775457-14775545	0	+
chrY	15205440	15208441	Enhancer__chrY:15207344-15207441	0	+
chrY	16450916	16453917	Enhancer__chrY:16452690-16452983	0	+
chrY	16455136	16458137	Enhancer__chrY:16456752-16457181	0	+
chrY	17565889	17568890	Enhancer__chrY:17567835-17568213	0	+
chrY	18563302	18566303	Enhancer__chrY:18565059-18565303	0	+
chrY	18610133	18613134	Enhancer__chrY:18611855-18612137	0	+
chrY	21045204	21048205	Enhancer__chrY:21046816-21047207	0	+
chrY	21662301	21665302	Enhancer__chrY:21664138-21664302	0	+
chrY	22733676	22736677	Enhancer__chrY:22735456-22735677	0	+
chrY	23233794	23236795	Enhancer__chrY:23235550-23236013	0	+
chrY	23334891	23337892	Enhancer__chrY:23336542-23337017	0	+
chrY	23335645	23338646	Enhancer__chrY:23337444-23337868	0	+
chrY	23352948	23355949	Enhancer__chrY:23354432-23354949	0	+
chrY	23400392	23403393	Enhancer__chrY:23402211-23402477	0	+
chrY	23408711	23411712	Enhancer__chrY:23410441-23410715	0	+
chrY	23410824	23413825	Enhancer__chrY:23412730-23412825	0	+
chrY	28553315	28556316	Enhancer__chrY:28555183-28555400	0	+
chrY	28553795	28556796	Enhancer__chrY:28555690-28555797	0	+
chrY	2869904	2872905	Enhancer__chrY:2871660-2871926	0	+
chrY	2870324	2873325	Enhancer__chrY:2872046-2872325	0	+
chrY	2872417	2875418	Enhancer__chrY:2874047-2874440	0	+
chrY	58984890	58987891	Enhancer__chrY:58986643-58986891	0	+
chrY	58992661	58995662	Enhancer__chrY:58994460-58994662	0	+
chrY	59017375	59020376	Enhancer__chrY:59019347-59019376	0	+
chrY	59018025	59021026	Enhancer__chrY:59019812-59020026	0	+
chrY	59024022	59027023	Enhancer__chrY:59025851-59026023	0	+
chrY	7141412	7144413	Enhancer__chrY:7143028-7143486	0	+
chrY	7142308	7145309	Enhancer__chrY:7144120-7144309	0	+
chrY	7142567	7145568	Enhancer__chrY:7144356-7144569	0	+
chrY	7145598	7148599	Enhancer__chrY:7147506-7147599	0	+
chrY	7146031	7149032	Enhancer__chrY:7147958-7148032	0	+
chrY	7328207	7331208	Enhancer__chrY:7329896-7330254	0	+
chrY	7335292	7338293	Enhancer__chrY:7337077-7337293	0	+
chrY	7386596	7389597	Enhancer__chrY:7388236-7388597	0	+
chrY	7590525	7593526	Enhancer__chrY:7592271-7592553	0	+
chrY	7636256	7639257	Enhancer__chrY:7637940-7638259	0	+
chrY	7662540	7665541	Enhancer__chrY:7664268-7664575	0	+
chrY	7870638	7873639	Enhancer__chrY:7872294-7872647	0	+
chrY	7873821	7876822	Enhancer__chrY:7875613-7875822	0	+
chrY	9985403	9988404	Enhancer__chrY:9987303-9987404	0	+
```
