## Supplementary material for "High-throughput functional analysis of IncRNA core promoters elucidatesrules governing tissue-specificity": TSS.start.1perGencGene.500bp.div_lnc.bed

```
chr1	100435206	100435707	div_lnc__p1@ENST00000454219__chr1:100435438..100435524,-	0	-
chr1	100731421	100731922	div_lnc__p1@ENST00000421185__chr1:100731664..100731715,-	0	-
chr1	101491212	101491713	div_lnc__p1@ENST00000421013,p1@ENST00000453011,p1@uc001dua.2,p1@uc001dub.2__chr1:101491406..101491471,+	0	+
chr1	101701921	101702422	div_lnc__p1@ENST00000432195__chr1:101702167..101702180,-	0	-
chr1	104067873	104068374	div_lnc__NA__chr1:104068112..104068134,-	0	-
chr1	10490475	10490976	div_lnc__NA__chr1:10490715..10490733,-	0	-
chr1	108506724	108507225	div_lnc__p1@ENST00000438318__chr1:108506968..108506995,+	0	+
chr1	108742290	108742791	div_lnc__NA__chr1:108742535..108742553,+	0	+
chr1	110881527	110882028	div_lnc__p1@LOC440600__chr1:110881750..110881784,-	0	-
chr1	111505687	111506188	div_lnc__NA__chr1:111505932..111506008,+	0	+
chr1	11159236	11159737	div_lnc__NA__chr1:11159472..11159501,+	0	+
chr1	112532252	112532753	div_lnc__NA__chr1:112532479..112532503,+	0	+
chr1	113257985	113258486	div_lnc__p1@BC044921__chr1:113258228..113258250,+	0	+
chr1	113498832	113499333	div_lnc__p1@ENST00000416193,p1@ENST00000428411,p1@ENST00000435800,p1@uc001edb.2,p1@uc001edc.1,p1@uc001edd.2__chr1:113498993..113499099,+	0	+
chr1	113615468	113615969	div_lnc__p1@ENST00000421157,p1@uc001ede.1__chr1:113615699..113615730,-	0	-
chr1	114354754	114355255	div_lnc__NA__chr1:114354996..114355009,+	0	+
chr1	114471894	114472395	div_lnc__NA__chr1:114472127..114472176,-	0	-
chr1	117452148	117452649	div_lnc__NA__chr1:117452391..117452408,-	0	-
chr1	117601866	117602367	div_lnc__p1@ENST00000445523__chr1:117602077..117602122,-	0	-
chr1	118148141	118148642	div_lnc__NA__chr1:118148383..118148400,-	0	-
chr1	119682789	119683290	div_lnc__p1@ENST00000425884,p1@ENST00000440150,p1@uc001eho.1,p1@uc001ehp.1,p1@uc009whk.1__chr1:119683002..119683047,+	0	+
chr1	120838081	120838582	div_lnc__p1@ENST00000412759__chr1:120838328..120838358,-	0	-
chr1	1369791	1370292	div_lnc__NA__chr1:1370041..1370045,-	0	-
chr1	13839389	13839890	div_lnc__NA__chr1:13839639..13839640,+	0	+
chr1	145508274	145508775	div_lnc__NA__chr1:145508524..145508539,-	0	-
chr1	145826973	145827474	div_lnc__NA__chr1:145827223..145827224,+	0	+
chr1	146644107	146644608	div_lnc__p1@uc001epf.1__chr1:146644281..146644367,+	0	+
chr1	151300043	151300544	div_lnc__NA__chr1:151300280..151300300,+	0	+
chr1	151319184	151319685	div_lnc__p2@ENST00000455503__chr1:151319411..151319444,+	0	+
chr1	151763059	151763560	div_lnc__p1@ENST00000389897,p1@uc001eze.2__chr1:151763294..151763320,+	0	+
chr1	151966713	151967214	div_lnc__NA__chr1:151966952..151966998,+	0	+
chr1	153949968	153950469	div_lnc__p@chr1:153950202..153950232,+__chr1:153950202..153950232,+	0	+
chr1	15478720	15479221	div_lnc__NA__chr1:15478960..15478975,-	0	-
chr1	154909581	154910082	div_lnc__p@chr1:154909803..154909843,+__chr1:154909803..154909843,+	0	+
chr1	1550914	1551415	div_lnc__p2@MIB2__chr1:1551145..1551186,-	0	-
chr1	155531570	155532071	div_lnc__p1@ENST00000456633__chr1:155531819..155531833,+	0	+
chr1	156610636	156611137	div_lnc__NA__chr1:156610885..156610899,-	0	-
chr1	15735682	15736183	div_lnc__p2@ENST00000427824__chr1:15735925..15735938,-	0	-
chr1	1590237	1590738	div_lnc__NA__chr1:1590484..1590520,+	0	+
chr1	16063196	16063697	div_lnc__NA__chr1:16063411..16063452,-	0	-
chr1	161128933	161129434	div_lnc__NA__chr1:161129178..161129189,-	0	-
chr1	161337465	161337966	div_lnc__NA__chr1:161337711..161337719,+	0	+
chr1	161735766	161736267	div_lnc__NA__chr1:161736011..161736022,-	0	-
chr1	16174388	16174889	div_lnc__NA__chr1:16174621..16174639,-	0	-
chr1	162530892	162531393	div_lnc__p1@BC041976__chr1:162531132..162531149,-	0	-
chr1	16481461	16481962	div_lnc__p1@ENST00000424774__chr1:16481684..16481727,+	0	+
chr1	167189522	167190023	div_lnc__p@chr1:167189766..167189779,-__chr1:167189766..167189779,-	0	-
chr1	167599706	167600207	div_lnc__NA__chr1:167599955..167599958,-	0	-
chr1	170501429	170501930	div_lnc__NA__chr1:170501678..170501708,-	0	-
chr1	173837839	173838340	div_lnc__NA__chr1:173838085..173838104,-	0	-
chr1	173991398	173991899	div_lnc__p2@ENST00000424181__chr1:173991633..173991655,+	0	+
chr1	174128891	174129392	div_lnc__NA__chr1:174129136..174129152,-	0	-
chr1	176176550	176177051	div_lnc__p1@ENST00000456125__chr1:176176764..176176857,+	0	+
chr1	178062511	178063012	div_lnc__NA__chr1:178062743..178062767,-	0	-
chr1	179851368	179851869	div_lnc__p1@BC069736__chr1:179851611..179851688,-	0	-
chr1	179923267	179923768	div_lnc__NA__chr1:179923513..179923522,-	0	-
chr1	1822722	1823223	div_lnc__NA__chr1:1822956..1822995,+	0	+
chr1	183440853	183441354	div_lnc__NA__chr1:183441095..183441121,-	0	-
chr1	184355617	184356118	div_lnc__NA__chr1:184355867..184355898,-	0	-
chr1	185286533	185287034	div_lnc__NA__chr1:185286754..185286791,+	0	+
chr1	186649616	186650117	div_lnc__p@chr1:186649837..186649873,+__chr1:186649837..186649873,+	0	+
chr1	190447207	190447708	div_lnc__p1@uc001gsf.2__chr1:190447441..190447467,+	0	+
chr1	190447647	190448148	div_lnc__NA__chr1:190447896..190447900,+	0	+
chr1	19536762	19537263	div_lnc__p2@ENST00000437898__chr1:19536982..19537032,+	0	+
chr1	1981357	1981858	div_lnc__NA__chr1:1981602..1981618,-	0	-
chr1	19923127	19923628	div_lnc__NA__chr1:19923337..19923401,-	0	-
chr1	200638384	200638885	div_lnc__p4@ENST00000422640__chr1:200638629..200638641,+	0	+
chr1	200992826	200993327	div_lnc__p1@ENST00000446333,p1@ENST00000458003,p1@uc001gvu.2__chr1:200993071..200993094,+	0	+
chr1	20140651	20141152	div_lnc__NA__chr1:20140898..20140905,+	0	+
chr1	201798405	201798906	div_lnc__p1@ENST00000413035__chr1:201798648..201798696,-	0	-
chr1	203274186	203274687	div_lnc__p1@LOC730227__chr1:203274418..203274461,-	0	-
chr1	204346701	204347202	div_lnc__NA__chr1:204346951..204346983,+	0	+
chr1	20512720	20513221	div_lnc__p2@ENST00000442226__chr1:20512958..20512978,-	0	-
chr1	205424799	205425300	div_lnc__NA__chr1:205425043..205425055,+	0	+
chr1	206223696	206224197	div_lnc__NA__chr1:206223945..206223958,-	0	-
chr1	206808762	206809263	div_lnc__p1@ENST00000425161__chr1:206809008..206809018,-	0	-
chr1	21058721	21059222	div_lnc__NA__chr1:21058960..21058979,+	0	+
chr1	211665364	211665865	div_lnc__NA__chr1:211665614..211665623,+	0	+
chr1	211848853	211849354	div_lnc__p1@ENST00000415202__chr1:211849095..211849113,+	0	+
chr1	212002675	212003176	div_lnc__p4@ENST00000457272__chr1:212002925..212002935,+	0	+
chr1	213031189	213031690	div_lnc__p1@FLVCR1-AS1__chr1:213031418..213031449,-	0	-
chr1	2143865	2144366	div_lnc__NA__chr1:2144111..2144133,+	0	+
chr1	218518938	218519439	div_lnc__p2@ENST00000414452__chr1:218519176..218519199,-	0	-
chr1	219346879	219347380	div_lnc__p1@LOC643723__chr1:219347099..219347144,-	0	-
chr1	222762941	222763442	div_lnc__NA__chr1:222763191..222763194,+	0	+
chr1	223317137	223317638	div_lnc__NA__chr1:223317386..223317428,+	0	+
chr1	226249504	226250005	div_lnc__NA__chr1:226249748..226249774,-	0	-
chr1	228594630	228595131	div_lnc__p1@ENST00000436779__chr1:228594856..228594902,+	0	+
chr1	229406540	229407041	div_lnc__p1@ENST00000429227,p1@ENST00000436334__chr1:229406746..229406799,-	0	-
chr1	229643970	229644471	div_lnc__p1@ENST00000417605__chr1:229644215..229644240,+	0	+
chr1	231664051	231664552	div_lnc__p1@ENST00000416221,p1@ENST00000454631__chr1:231664287..231664369,-	0	-
chr1	234509147	234509648	div_lnc__p2@ENST00000451795__chr1:234509387..234509419,-	0	-
chr1	24104529	24105030	div_lnc__p1@LOC100506963__chr1:24104755..24104793,-	0	-
chr1	245027742	245028243	div_lnc__p@chr1:245027971..245027998,+__chr1:245027971..245027998,+	0	+
chr1	24882274	24882775	div_lnc__NA__chr1:24882517..24882527,-	0	-
chr1	249153123	249153624	div_lnc__NA__chr1:249153358..249153380,+	0	+
chr1	27560594	27561095	div_lnc__NA__chr1:27560834..27560845,-	0	-
chr1	28286528	28287029	div_lnc__NA__chr1:28286764..28286790,-	0	-
chr1	28969492	28969993	div_lnc__NA__chr1:28969731..28969757,+	0	+
chr1	2984752	2985253	div_lnc__p2@ENST00000445317__chr1:2984997..2985037,-	0	-
chr1	32040951	32041452	div_lnc__p1@ENST00000435872__chr1:32041196..32041215,-	0	-
chr1	32109407	32109908	div_lnc__NA__chr1:32109649..32109664,+	0	+
chr1	32110009	32110510	div_lnc__NA__chr1:32110259..32110305,+	0	+
chr1	32816729	32817230	div_lnc__NA__chr1:32816957..32816985,-	0	-
chr1	3541092	3541593	div_lnc__p1@ENST00000435049__chr1:3541308..3541355,-	0	-
chr1	36396397	36396898	div_lnc__p@chr1:36396613..36396684,-__chr1:36396613..36396684,-	0	-
chr1	37939717	37940218	div_lnc__p1@ENST00000424989__chr1:37939957..37940027,-	0	-
chr1	3816662	3817163	div_lnc__NA__chr1:3816907..3816930,+	0	+
chr1	38512750	38513251	div_lnc__NA__chr1:38512987..38513011,+	0	+
chr1	39325405	39325906	div_lnc__p1@ENST00000433671__chr1:39325623..39325679,+	0	+
chr1	40254400	40254901	div_lnc__NA__chr1:40254646..40254655,+	0	+
chr1	40723369	40723870	div_lnc__p1@uc001cff.2__chr1:40723576..40723653,-	0	-
chr1	40974103	40974604	div_lnc__p1@ENST00000450713__chr1:40974347..40974387,-	0	-
chr1	41157487	41157988	div_lnc__p1@LOC100130557__chr1:41157729..41157774,-	0	-
chr1	41707783	41708284	div_lnc__p2@ENST00000425554__chr1:41707996..41708039,+	0	+
chr1	43311842	43312343	div_lnc__p1@ENST00000414798__chr1:43312067..43312100,-	0	-
chr1	43424466	43424967	div_lnc__p1@FLJ32224__chr1:43424698..43424725,+	0	+
chr1	43824093	43824594	div_lnc__p1@ENST00000424948__chr1:43824332..43824352,-	0	-
chr1	43919304	43919805	div_lnc__NA__chr1:43919541..43919567,+	0	+
chr1	44412020	44412521	div_lnc__p1@ENST00000412378__chr1:44412242..44412300,-	0	-
chr1	45241267	45241768	div_lnc__NA__chr1:45241497..45241520,-	0	-
chr1	47139459	47139960	div_lnc__NA__chr1:47139709..47139722,+	0	+
chr1	52498811	52499312	div_lnc__NA__chr1:52499061..52499068,+	0	+
chr1	53686120	53686621	div_lnc__NA__chr1:53686358..53686386,+	0	+
chr1	53704018	53704519	div_lnc__p1@LOC100507564__chr1:53704242..53704290,+	0	+
chr1	53793644	53794145	div_lnc__p1@uc001cvn.1__chr1:53793885..53793917,+	0	+
chr1	55352237	55352738	div_lnc__p2@ENST00000415336__chr1:55352479..55352497,+	0	+
chr1	55352872	55353373	div_lnc__NA__chr1:55353117..55353128,+	0	+
chr1	62207761	62208262	div_lnc__NA__chr1:62208007..62208017,-	0	-
chr1	6295995	6296496	div_lnc__NA__chr1:6296241..6296282,+	0	+
chr1	63153902	63154403	div_lnc__p1@ENST00000453229__chr1:63154146..63154187,+	0	+
chr1	6453344	6453845	div_lnc__p@chr1:6453568..6453609,+__chr1:6453568..6453609,+	0	+
chr1	6844791	6845292	div_lnc__p1@ENST00000442889__chr1:6845035..6845053,-	0	-
chr1	68962128	68962629	div_lnc__NA__chr1:68962348..68962384,+	0	+
chr1	71546785	71547286	div_lnc__p1@ENST00000413421,p1@uc001dfu.1__chr1:71547013..71547057,+	0	+
chr1	76189720	76190221	div_lnc__NA__chr1:76189957..76189974,-	0	-
chr1	8086520	8087021	div_lnc__NA__chr1:8086762..8086773,+	0	+
chr1	84543335	84543836	div_lnc__p@chr1:84543580..84543619,-__chr1:84543580..84543619,-	0	-
chr1	85742198	85742699	div_lnc__NA__chr1:85742441..85742462,+	0	+
chr1	87169916	87170417	div_lnc__NA__chr1:87170139..87170177,-	0	-
chr1	89150855	89151356	div_lnc__NA__chr1:89151105..89151108,-	0	-
chr1	8938643	8939144	div_lnc__NA__chr1:8938853..8938900,+	0	+
chr1	90098214	90098715	div_lnc__p1@FLJ27354__chr1:90098448..90098516,-	0	-
chr1	90286137	90286638	div_lnc__NA__chr1:90286385..90286393,-	0	-
chr1	93811096	93811597	div_lnc__p1@LOC100131564__chr1:93811339..93811410,-	0	-
chr1	94312067	94312568	div_lnc__p1@MIR760__chr1:94312269..94312347,+	0	+
chr1	948356	948857	div_lnc__NA__chr1:948600..948634,-	0	-
chr1	95285537	95286038	div_lnc__p1@ENST00000414374,p1@ENST00000418366,p1@ENST00000421997__chr1:95285764..95285814,-	0	-
chr1	95392701	95393202	div_lnc__p1@ENST00000452846__chr1:95392939..95392974,+	0	+
chr1	95699284	95699785	div_lnc__NA__chr1:95699523..95699544,-	0	-
chr1	99469581	99470082	div_lnc__NA__chr1:99469818..99469841,+	0	+
chr10	101190442	101190943	div_lnc__p1@ENST00000416191__chr10:101190668..101190736,+	0	+
chr10	101380605	101381106	div_lnc__NA__chr10:101380823..101380876,+	0	+
chr10	101989166	101989667	div_lnc__p1@ENST00000444359__chr10:101989404..101989430,+	0	+
chr10	102106035	102106536	div_lnc__NA__chr10:102106275..102106316,-	0	-
chr10	102672278	102672779	div_lnc__NA__chr10:102672523..102672543,-	0	-
chr10	102820511	102821012	div_lnc__NA__chr10:102820742..102820770,-	0	-
chr10	102989056	102989557	div_lnc__NA__chr10:102989301..102989334,+	0	+
chr10	103578574	103579075	div_lnc__p2@LOC100289509__chr10:103578819..103578840,+	0	+
chr10	104403349	104403850	div_lnc__NA__chr10:104403593..104403600,-	0	-
chr10	105211959	105212460	div_lnc__NA__chr10:105212186..105212224,+	0	+
chr10	106113078	106113579	div_lnc__p1@ENST00000435434__chr10:106113320..106113338,-	0	-
chr10	111968210	111968711	div_lnc__NA__chr10:111968429..111968461,-	0	-
chr10	112631731	112632232	div_lnc__p1@ENST00000420367__chr10:112631976..112632038,-	0	-
chr10	11653034	11653535	div_lnc__NA__chr10:11653280..11653289,+	0	+
chr10	118429325	118429826	div_lnc__p1@ENST00000433600__chr10:118429562..118429586,+	0	+
chr10	118609465	118609966	div_lnc__NA__chr10:118609707..118609721,-	0	-
chr10	119001257	119001758	div_lnc__p1@ENST00000425264__chr10:119001498..119001515,-	0	-
chr10	119805539	119806040	div_lnc__NA__chr10:119805784..119805794,+	0	+
chr10	122610470	122610971	div_lnc__p1@LOC283089__chr10:122610708..122610728,-	0	-
chr10	123687450	123687951	div_lnc__p1@ENST00000437593__chr10:123687659..123687726,+	0	+
chr10	127371565	127372066	div_lnc__p1@LOC283038__chr10:127371812..127371820,+	0	+
chr10	127407811	127408312	div_lnc__p1@FLJ37035__chr10:127408011..127408106,-	0	-
chr10	127407903	127408404	div_lnc__NA__chr10:127408148..127408158,-	0	-
chr10	134000003	134000504	div_lnc__p@chr10:134000248..134000272,-__chr10:134000248..134000272,-	0	-
chr10	13570266	13570767	div_lnc__NA__chr10:13570498..13570517,+	0	+
chr10	14920384	14920885	div_lnc__p@chr10:14920599..14920690,-__chr10:14920599..14920690,-	0	-
chr10	17685621	17686122	div_lnc__NA__chr10:17685866..17685888,-	0	-
chr10	21462641	21463142	div_lnc__NA__chr10:21462867..21462893,+	0	+
chr10	23632669	23633170	div_lnc__NA__chr10:23632874..23632933,+	0	+
chr10	25241060	25241561	div_lnc__NA__chr10:25241287..25241316,+	0	+
chr10	26223070	26223571	div_lnc__NA__chr10:26223311..26223323,-	0	-
chr10	28288396	28288897	div_lnc__NA__chr10:28288646..28288647,+	0	+
chr10	28821381	28821882	div_lnc__p3@ENST00000527986__chr10:28821614..28821697,-	0	-
chr10	3108394	3108895	div_lnc__NA__chr10:3108644..3108645,-	0	-
chr10	35104403	35104904	div_lnc__NA__chr10:35104650..35104689,+	0	+
chr10	35415683	35416184	div_lnc__p5@ENST00000457255__chr10:35415931..35415948,-	0	-
chr10	38146426	38146927	div_lnc__p1@ENST00000429214__chr10:38146669..38146685,+	0	+
chr10	38265472	38265973	div_lnc__NA__chr10:38265721..38265726,+	0	+
chr10	43633573	43634074	div_lnc__p@chr10:43633811..43633849,-__chr10:43633811..43633849,-	0	-
chr10	45454723	45455224	div_lnc__NA__chr10:45454953..45454996,-	0	-
chr10	45454840	45455341	div_lnc__p2@TMEM72-AS1__chr10:45455081..45455101,-	0	-
chr10	50506826	50507327	div_lnc__NA__chr10:50507058..50507077,-	0	-
chr10	52384460	52384961	div_lnc__p@chr10:52384676..52384719,+__chr10:52384676..52384719,+	0	+
chr10	54073632	54074133	div_lnc__p2@LOC100506939__chr10:54073858..54073893,-	0	-
chr10	5567762	5568263	div_lnc__p1@ENST00000442008__chr10:5568006..5568018,-	0	-
chr10	62493087	62493588	div_lnc__NA__chr10:62493334..62493348,+	0	+
chr10	63212133	63212634	div_lnc__NA__chr10:63212379..63212389,+	0	+
chr10	65224702	65225203	div_lnc__NA__chr10:65224932..65224965,+	0	+
chr10	6622130	6622631	div_lnc__p1@LOC439949__chr10:6622345..6622400,+	0	+
chr10	75012290	75012791	div_lnc__p1@ENST00000457147,p1@uc001jtu.1__chr10:75012527..75012552,+	0	+
chr10	75255228	75255729	div_lnc__p2@ENST00000422977__chr10:75255473..75255485,+	0	+
chr10	75385598	75386099	div_lnc__NA__chr10:75385841..75385892,+	0	+
chr10	77160571	77161072	div_lnc__NA__chr10:77160785..77160827,+	0	+
chr10	79686441	79686942	div_lnc__NA__chr10:79686691..79686698,+	0	+
chr10	8095188	8095689	div_lnc__p1@FLJ45983__chr10:8095431..8095449,-	0	-
chr10	8095188	8095689	div_lnc__p1@FLJ45983__chr10:8095431..8095449,-	0	-
chr10	81838430	81838931	div_lnc__NA__chr10:81838666..81838692,-	0	-
chr10	88281466	88281967	div_lnc__NA__chr10:88281682..88281727,+	0	+
chr10	88515776	88516277	div_lnc__p@chr10:88516017..88516034,-__chr10:88516017..88516034,-	0	-
chr10	89419505	89420006	div_lnc__NA__chr10:89419749..89419769,-	0	-
chr10	91404776	91405277	div_lnc__NA__chr10:91405020..91405049,+	0	+
chr10	93557809	93558310	div_lnc__NA__chr10:93558045..93558065,-	0	-
chr10	94819918	94820419	div_lnc__NA__chr10:94820168..94820169,-	0	-
chr10	99094052	99094553	div_lnc__NA__chr10:99094301..99094323,+	0	+
chr10	99160033	99160534	div_lnc__NA__chr10:99160245..99160285,+	0	+
chr10	99609292	99609793	div_lnc__NA__chr10:99609537..99609550,-	0	-
chr11	100558412	100558913	div_lnc__NA__chr11:100558630..100558674,-	0	-
chr11	10562560	10563061	div_lnc__p1@MRVI1-AS1__chr11:10562802..10562851,+	0	+
chr11	107991882	107992383	div_lnc__NA__chr11:107992128..107992137,-	0	-
chr11	10830502	10831003	div_lnc__NA__chr11:10830742..10830770,+	0	+
chr11	10879521	10880022	div_lnc__p1@LOC729013__chr11:10879754..10879783,+	0	+
chr11	113184923	113185424	div_lnc__p1@ENST00000533504__chr11:113185154..113185183,-	0	-
chr11	11374093	11374594	div_lnc__NA__chr11:11374334..11374348,+	0	+
chr11	116643534	116644035	div_lnc__NA__chr11:116643774..116643809,+	0	+
chr11	116969091	116969592	div_lnc__NA__chr11:116969333..116969376,+	0	+
chr11	117688872	117689373	div_lnc__p1@ENST00000531850__chr11:117689117..117689141,+	0	+
chr11	118401605	118402106	div_lnc__p1@ENST00000556583__chr11:118401816..118401871,-	0	-
chr11	118868461	118868962	div_lnc__p1@ENST00000526453__chr11:118868682..118868727,-	0	-
chr11	118938098	118938599	div_lnc__NA__chr11:118938330..118938365,-	0	-
chr11	119252269	119252770	div_lnc__p1@ENST00000498979,p1@ENST00000500970,p1@uc001pwo.2,p1@uc001pwp.1__chr11:119252498..119252529,+	0	+
chr11	119600033	119600534	div_lnc__NA__chr11:119600277..119600291,+	0	+
chr11	121323425	121323926	div_lnc__p1@ENST00000501964,p1@uc001pxw.1__chr11:121323670..121323687,-	0	-
chr11	124670096	124670597	div_lnc__NA__chr11:124670316..124670365,+	0	+
chr11	125034254	125034755	div_lnc__NA__chr11:125034504..125034507,-	0	-
chr11	125462130	125462631	div_lnc__p1@ENST00000530526__chr11:125462344..125462395,-	0	-
chr11	126872546	126873047	div_lnc__NA__chr11:126872751..126872808,+	0	+
chr11	128557156	128557657	div_lnc__NA__chr11:128557406..128557415,-	0	-
chr11	129872849	129873350	div_lnc__NA__chr11:129873075..129873137,+	0	+
chr11	130184684	130185185	div_lnc__p@chr11:130184915..130184943,+__chr11:130184915..130184943,+	0	+
chr11	1330746	1331247	div_lnc__NA__chr11:1330972..1331010,+	0	+
chr11	1592044	1592545	div_lnc__NA__chr11:1592265..1592307,+	0	+
chr11	22359517	22360018	div_lnc__NA__chr11:22359746..22359794,-	0	-
chr11	22850709	22851210	div_lnc__p1@ENST00000499625,p1@ENST00000528701,p1@uc001mqq.1__chr11:22850950..22850976,+	0	+
chr11	27528145	27528646	div_lnc__p1@BDNF-AS1__chr11:27528379..27528410,+	0	+
chr11	3239356	3239857	div_lnc__p1@C11orf36__chr11:3239601..3239611,+	0	+
chr11	32456917	32457418	div_lnc__p2@WT1-AS__chr11:32457160..32457180,+	0	+
chr11	326856	327357	div_lnc__NA__chr11:327100..327112,+	0	+
chr11	33182921	33183422	div_lnc__p2@LOC338739__chr11:33183158..33183188,+	0	+
chr11	33795978	33796479	div_lnc__NA__chr11:33796223..33796257,+	0	+
chr11	35159653	35160154	div_lnc__p1@ENST00000528366__chr11:35159898..35159912,-	0	-
chr11	3876539	3877040	div_lnc__NA__chr11:3876775..3876800,-	0	-
chr11	43380898	43381399	div_lnc__NA__chr11:43381148..43381158,-	0	-
chr11	43901991	43902492	div_lnc__NA__chr11:43902241..43902264,-	0	-
chr11	46867712	46868213	div_lnc__NA__chr11:46867935..46867983,+	0	+
chr11	57092485	57092986	div_lnc__NA__chr11:57092728..57092750,+	0	+
chr11	58910237	58910738	div_lnc__NA__chr11:58910470..58910511,-	0	-
chr11	59383660	59384161	div_lnc__NA__chr11:59383910..59383932,+	0	+
chr11	59436550	59437051	div_lnc__NA__chr11:59436769..59436817,+	0	+
chr11	5959754	5960255	div_lnc__NA__chr11:5960001..5960009,+	0	+
chr11	60610234	60610735	div_lnc__NA__chr11:60610480..60610489,-	0	-
chr11	60674000	60674501	div_lnc__NA__chr11:60674235..60674280,+	0	+
chr11	60681280	60681781	div_lnc__p1@ENST00000543275__chr11:60681530..60681535,-	0	-
chr11	60692618	60693119	div_lnc__p1@ENST00000543907__chr11:60692845..60692881,-	0	-
chr11	62105309	62105810	div_lnc__NA__chr11:62105543..62105560,-	0	-
chr11	62538795	62539296	div_lnc__NA__chr11:62539035..62539053,-	0	-
chr11	62599465	62599966	div_lnc__p2@ENST00000535817__chr11:62599709..62599730,+	0	+
chr11	62623106	62623607	div_lnc__p1@SNHG1__chr11:62623340..62623364,-	0	-
chr11	63383544	63384045	div_lnc__NA__chr11:63383754..63383797,+	0	+
chr11	64001597	64002098	div_lnc__p1@ENST00000539963__chr11:64001841..64001862,-	0	-
chr11	64013177	64013678	div_lnc__p1@ENST00000544553__chr11:64013419..64013440,+	0	+
chr11	64546173	64546674	div_lnc__NA__chr11:64546421..64546424,+	0	+
chr11	64878883	64879384	div_lnc__NA__chr11:64879129..64879139,-	0	-
chr11	64884270	64884771	div_lnc__NA__chr11:64884511..64884543,+	0	+
chr11	65337519	65338020	div_lnc__NA__chr11:65337743..65337781,-	0	-
chr11	66035631	66036132	div_lnc__NA__chr11:66035865..66035889,-	0	-
chr11	66044472	66044973	div_lnc__NA__chr11:66044721..66044723,-	0	-
chr11	66045736	66046237	div_lnc__NA__chr11:66045986..66045987,-	0	-
chr11	66247461	66247962	div_lnc__p1@ENST00000525142,p1@ENST00000527092,p1@ENST00000527274__chr11:66247693..66247738,-	0	-
chr11	6625416	6625917	div_lnc__NA__chr11:6625651..6625672,-	0	-
chr11	6639741	6640242	div_lnc__p1@ENST00000545572__chr11:6639985..6639997,+	0	+
chr11	67797650	67798151	div_lnc__NA__chr11:67797892..67797907,-	0	-
chr11	67889104	67889605	div_lnc__NA__chr11:67889344..67889362,+	0	+
chr11	70244284	70244785	div_lnc__p1@ENST00000500185,p1@uc001opt.1__chr11:70244513..70244593,-	0	-
chr11	73471352	73471853	div_lnc__NA__chr11:73471599..73471605,+	0	+
chr11	74022188	74022689	div_lnc__NA__chr11:74022438..74022440,+	0	+
chr11	74108400	74108901	div_lnc__NA__chr11:74108645..74108651,+	0	+
chr11	74952001	74952502	div_lnc__NA__chr11:74952225..74952284,-	0	-
chr11	7533496	7533997	div_lnc__NA__chr11:7533745..7533761,-	0	-
chr11	75526283	75526784	div_lnc__NA__chr11:75526516..75526550,-	0	-
chr11	76155473	76155974	div_lnc__p1@ENST00000530759__chr11:76155700..76155736,-	0	-
chr11	76493857	76494358	div_lnc__p1@ENST00000526585,p1@ENST00000527778,p1@ENST00000528075__chr11:76494080..76494119,-	0	-
chr11	77850604	77851105	div_lnc__p1@ENST00000500113,p1@ENST00000523626,p1@ENST00000527321,p1@ENST00000530261__chr11:77850820..77850878,+	0	+
chr11	8190416	8190917	div_lnc__NA__chr11:8190657..8190668,+	0	+
chr11	82782897	82783398	div_lnc__p1@LOC100506233__chr11:82783097..82783155,+	0	+
chr11	82904454	82904955	div_lnc__p1@ENST00000500634,p1@ENST00000528083,p1@uc009yvh.2__chr11:82904668..82904715,-	0	-
chr11	82996912	82997413	div_lnc__NA__chr11:82997157..82997176,+	0	+
chr11	832613	833114	div_lnc__NA__chr11:832845..832892,-	0	-
chr11	86666414	86666915	div_lnc__NA__chr11:86666645..86666693,+	0	+
chr11	8985831	8986332	div_lnc__p1@ENST00000525484__chr11:8986073..8986105,+	0	+
chr11	9025436	9025937	div_lnc__p1@ENST00000531592__chr11:9025681..9025703,+	0	+
chr12	100536582	100537083	div_lnc__NA__chr12:100536827..100536833,+	0	+
chr12	10182974	10183475	div_lnc__NA__chr12:10183221..10183236,-	0	-
chr12	105501140	105501641	div_lnc__NA__chr12:105501376..105501422,-	0	-
chr12	107349022	107349523	div_lnc__p1@uc001tma.2__chr12:107349263..107349292,-	0	-
chr12	107486796	107487297	div_lnc__NA__chr12:107487041..107487079,+	0	+
chr12	110318227	110318728	div_lnc__NA__chr12:110318468..110318486,+	0	+
chr12	111806817	111807318	div_lnc__NA__chr12:111807055..111807074,+	0	+
chr12	112036957	112037458	div_lnc__NA__chr12:112037200..112037230,+	0	+
chr12	112279483	112279984	div_lnc__p1@C12orf47__chr12:112279714..112279743,-	0	-
chr12	113909560	113910061	div_lnc__p1@ENST00000551357__chr12:113909805..113909830,+	0	+
chr12	114845727	114846228	div_lnc__p1@LOC255480__chr12:114845970..114846000,+	0	+
chr12	117537032	117537533	div_lnc__NA__chr12:117537280..117537284,+	0	+
chr12	117890579	117891080	div_lnc__NA__chr12:117890829..117890830,+	0	+
chr12	118813809	118814310	div_lnc__NA__chr12:118814031..118814080,-	0	-
chr12	120105639	120106140	div_lnc__NA__chr12:120105884..120105901,-	0	-
chr12	120638860	120639361	div_lnc__p1@LOC100506649__chr12:120639102..120639121,+	0	+
chr12	122018297	122018798	div_lnc__p11@ENST00000541574__chr12:122018541..122018556,+	0	+
chr12	122457635	122458136	div_lnc__NA__chr12:122457885..122457886,-	0	-
chr12	123848190	123848691	div_lnc__NA__chr12:123848435..123848456,+	0	+
chr12	124069116	124069617	div_lnc__NA__chr12:124069363..124069367,-	0	-
chr12	130646522	130647023	div_lnc__p1@ENST00000505807,p1@uc001uih.1,p3@ENST00000537095__chr12:130646767..130646805,-	0	-
chr12	13153113	13153614	div_lnc__p1@HTR7P1__chr12:13153355..13153415,+	0	+
chr12	132413779	132414280	div_lnc__NA__chr12:132414015..132414035,-	0	-
chr12	132906185	132906686	div_lnc__NA__chr12:132906417..132906436,+	0	+
chr12	133613557	133614058	div_lnc__p1@ENST00000443154__chr12:133613794..133613821,-	0	-
chr12	14720674	14721175	div_lnc__NA__chr12:14720920..14720929,+	0	+
chr12	2026863	2027364	div_lnc__NA__chr12:2027107..2027116,+	0	+
chr12	22777719	22778220	div_lnc__NA__chr12:22777952..22777985,-	0	-
chr12	25101871	25102372	div_lnc__NA__chr12:25102121..25102127,+	0	+
chr12	26112447	26112948	div_lnc__p1@ENST00000535436__chr12:26112693..26112700,-	0	-
chr12	27863389	27863890	div_lnc__p1@ENST00000542660__chr12:27863634..27863685,-	0	-
chr12	2921810	2922311	div_lnc__p2@ENST00000547834__chr12:2922053..2922068,-	0	-
chr12	29301742	29302243	div_lnc__NA__chr12:29301984..29302006,-	0	-
chr12	30907771	30908272	div_lnc__p1@ENST00000500076__chr12:30908014..30908027,+	0	+
chr12	31226469	31226970	div_lnc__p1@uc001rjq.1__chr12:31226706..31226737,-	0	-
chr12	32260227	32260728	div_lnc__NA__chr12:32260468..32260483,-	0	-
chr12	39300507	39301008	div_lnc__NA__chr12:39300757..39300790,+	0	+
chr12	45444522	45445023	div_lnc__NA__chr12:45444770..45444775,+	0	+
chr12	48099620	48100121	div_lnc__p2@ENST00000547799__chr12:48099858..48099877,+	0	+
chr12	4829032	4829533	div_lnc__NA__chr12:4829259..4829286,-	0	-
chr12	49182717	49183218	div_lnc__NA__chr12:49182947..49182968,+	0	+
chr12	4918417	4918918	div_lnc__NA__chr12:4918667..4918668,-	0	-
chr12	49391896	49392397	div_lnc__p1@ENST00000547866,p1@ENST00000552933,p1@uc001rsw.2__chr12:49392123..49392156,+	0	+
chr12	50222075	50222576	div_lnc__p1@LOC100286844__chr12:50222318..50222345,+	0	+
chr12	52204988	52205489	div_lnc__NA__chr12:52205238..52205239,-	0	-
chr12	53002571	53003072	div_lnc__NA__chr12:53002821..53002822,+	0	+
chr12	53693893	53694394	div_lnc__p1@ENST00000550263__chr12:53694132..53694153,-	0	-
chr12	54333157	54333658	div_lnc__NA__chr12:54333392..54333418,-	0	-
chr12	54379119	54379620	div_lnc__p1@ENST00000514702__chr12:54379362..54379381,-	0	-
chr12	56122642	56123143	div_lnc__p1@ENST00000552576__chr12:56122862..56122924,+	0	+
chr12	56435329	56435830	div_lnc__NA__chr12:56435579..56435586,-	0	-
chr12	56551758	56552259	div_lnc__p1@ENST00000548731__chr12:56551995..56552015,-	0	-
chr12	56693669	56694170	div_lnc__p1@ENST00000549565__chr12:56693879..56693937,+	0	+
chr12	57824648	57825149	div_lnc__NA__chr12:57824893..57824907,+	0	+
chr12	58011562	58012063	div_lnc__NA__chr12:58011811..58011831,-	0	-
chr12	59314183	59314684	div_lnc__NA__chr12:59314428..59314438,+	0	+
chr12	62996055	62996556	div_lnc__p2@ENST00000550290__chr12:62996272..62996313,+	0	+
chr12	65153025	65153526	div_lnc__NA__chr12:65153256..65153284,+	0	+
chr12	6560417	6560918	div_lnc__p1@LOC678655__chr12:6560658..6560789,-	0	-
chr12	6642414	6642915	div_lnc__NA__chr12:6642657..6642678,-	0	-
chr12	66524337	66524838	div_lnc__NA__chr12:66524554..66524597,+	0	+
chr12	6776784	6777285	div_lnc__NA__chr12:6777033..6777063,+	0	+
chr12	70132079	70132580	div_lnc__p2@ENST00000501300__chr12:70132326..70132335,-	0	-
chr12	70636905	70637406	div_lnc__p1@ENST00000549419,p1@ENST00000549651,p1@ENST00000550216,p1@ENST00000553135__chr12:70637101..70637172,-	0	-
chr12	7341864	7342365	div_lnc__NA__chr12:7342109..7342158,-	0	-
chr12	77271723	77272224	div_lnc__NA__chr12:77271973..77271974,+	0	+
chr12	80083669	80084170	div_lnc__NA__chr12:80083911..80083925,+	0	+
chr12	80328165	80328666	div_lnc__NA__chr12:80328411..80328423,+	0	+
chr12	89919171	89919672	div_lnc__p@chr12:89919416..89919428,+__chr12:89919416..89919428,+	0	+
chr12	90102491	90102992	div_lnc__p3@LOC338758__chr12:90102729..90102751,+	0	+
chr12	92539178	92539679	div_lnc__NA__chr12:92539411..92539443,+	0	+
chr12	93771255	93771756	div_lnc__p1@LOC643339__chr12:93771497..93771511,-	0	-
chr12	96252351	96252852	div_lnc__NA__chr12:96252592..96252614,-	0	-
chr12	96390009	96390510	div_lnc__p1@ENST00000551849__chr12:96390234..96390281,+	0	+
chr12	98909981	98910482	div_lnc__p1@ENST00000548760__chr12:98910201..98910252,-	0	-
chr13	100153275	100153776	div_lnc__NA__chr13:100153520..100153538,-	0	-
chr13	114566897	114567398	div_lnc__p1@LOC100506394__chr13:114567131..114567173,+	0	+
chr13	25875393	25875894	div_lnc__NA__chr13:25875617..25875644,-	0	-
chr13	27746011	27746512	div_lnc__NA__chr13:27746254..27746272,+	0	+
chr13	28712001	28712502	div_lnc__p1@PAN3-AS1__chr13:28712246..28712262,-	0	-
chr13	32605583	32606084	div_lnc__NA__chr13:32605815..32605839,-	0	-
chr13	44361089	44361590	div_lnc__NA__chr13:44361339..44361340,+	0	+
chr13	45915237	45915738	div_lnc__NA__chr13:45915483..45915492,+	0	+
chr13	45991817	45992318	div_lnc__NA__chr13:45992067..45992076,+	0	+
chr13	46626706	46627207	div_lnc__p2@uc001vau.1,p2@uc001vav.1__chr13:46626944..46626963,+	0	+
chr13	48877586	48878087	div_lnc__p1@LINC00441__chr13:48877818..48877843,-	0	-
chr13	52378121	52378622	div_lnc__p2@ENST00000456688__chr13:52378340..52378382,+	0	+
chr13	74993088	74993589	div_lnc__NA__chr13:74993338..74993339,+	0	+
chr13	78493590	78494091	div_lnc__NA__chr13:78493837..78493844,+	0	+
chr13	79980175	79980676	div_lnc__p1@RBM26-AS1__chr13:79980418..79980450,+	0	+
chr13	80055092	80055593	div_lnc__NA__chr13:80055341..80055366,-	0	-
chr13	95364720	95365221	div_lnc__p1@SOX21-AS1__chr13:95364963..95364978,+	0	+
chr13	96328942	96329443	div_lnc__p1@DNAJC3-AS1__chr13:96329150..96329209,-	0	-
chr13	99229258	99229759	div_lnc__NA__chr13:99229475..99229529,+	0	+
chr13	99852677	99853178	div_lnc__p1@UBAC2-AS1__chr13:99852916..99852957,-	0	-
chr14	100070624	100071125	div_lnc__p1@ENST00000502101__chr14:100070869..100070889,+	0	+
chr14	102197299	102197800	div_lnc__NA__chr14:102197536..102197551,-	0	-
chr14	103589141	103589642	div_lnc__p4@ENST00000560742__chr14:103589380..103589397,-	0	-
chr14	103995123	103995624	div_lnc__p1@BC040666__chr14:103995358..103995438,-	0	-
chr14	104313803	104314304	div_lnc__NA__chr14:104314045..104314071,+	0	+
chr14	104603683	104604184	div_lnc__NA__chr14:104603930..104603971,-	0	-
chr14	105885853	105886354	div_lnc__NA__chr14:105886086..105886121,-	0	-
chr14	20773692	20774193	div_lnc__NA__chr14:20773940..20773950,+	0	+
chr14	20811317	20811818	div_lnc__p1@RPPH1__chr14:20811546..20811584,-	0	-
chr14	21467071	21467572	div_lnc__p1@ENST00000557335__chr14:21467316..21467327,-	0	-
chr14	21852187	21852688	div_lnc__p1@LOC728353__chr14:21852408..21852443,+	0	+
chr14	23025711	23026212	div_lnc__NA__chr14:23025949..23025973,-	0	-
chr14	23067609	23068110	div_lnc__NA__chr14:23067840..23067861,-	0	-
chr14	23235514	23236015	div_lnc__p1@ENST00000553792,p1@ENST00000554194,p1@ENST00000554857__chr14:23235744..23235781,-	0	-
chr14	23388414	23388915	div_lnc__p1@ENST00000424245__chr14:23388656..23388671,+	0	+
chr14	23398567	23399068	div_lnc__p1@ENST00000548819__chr14:23398800..23398826,+	0	+
chr14	23451687	23452188	div_lnc__NA__chr14:23451893..23451947,+	0	+
chr14	27067575	27068076	div_lnc__NA__chr14:27067821..27067838,+	0	+
chr14	29234225	29234726	div_lnc__NA__chr14:29234467..29234482,-	0	-
chr14	31889054	31889555	div_lnc__NA__chr14:31889302..31889311,+	0	+
chr14	32545621	32546122	div_lnc__p1@ARHGAP5-AS1__chr14:32545835..32545885,-	0	-
chr14	35451472	35451973	div_lnc__p1@ENST00000555015,p1@ENST00000556705__chr14:35451702..35451746,-	0	-
chr14	36295691	36296192	div_lnc__NA__chr14:36295935..36295963,-	0	-
chr14	39644836	39645337	div_lnc__NA__chr14:39645069..39645092,-	0	-
chr14	44976319	44976820	div_lnc__NA__chr14:44976552..44976575,+	0	+
chr14	45366015	45366516	div_lnc__NA__chr14:45366263..45366276,-	0	-
chr14	45552903	45553404	div_lnc__NA__chr14:45553147..45553158,-	0	-
chr14	53619833	53620334	div_lnc__NA__chr14:53620079..53620093,+	0	+
chr14	55738545	55739046	div_lnc__p1@ENST00000556183__chr14:55738788..55738802,-	0	-
chr14	58862172	58862673	div_lnc__NA__chr14:58862396..58862425,-	0	-
chr14	60386838	60387339	div_lnc__NA__chr14:60387068..60387096,-	0	-
chr14	60558303	60558804	div_lnc__NA__chr14:60558511..60558585,-	0	-
chr14	60981545	60982046	div_lnc__p1@ENST00000557618__chr14:60981789..60981803,+	0	+
chr14	62037117	62037618	div_lnc__NA__chr14:62037360..62037375,-	0	-
chr14	62162308	62162809	div_lnc__p1@ENST00000557544__chr14:62162543..62162564,-	0	-
chr14	64010080	64010581	div_lnc__NA__chr14:64010303..64010357,+	0	+
chr14	69446025	69446526	div_lnc__NA__chr14:69446260..69446282,+	0	+
chr14	71107830	71108331	div_lnc__p1@ENST00000500016,p1@uc001xmh.1__chr14:71108076..71108085,-	0	-
chr14	71276628	71277129	div_lnc__NA__chr14:71276854..71276929,+	0	+
chr14	73525910	73526411	div_lnc__NA__chr14:73526125..73526166,-	0	-
chr14	75593558	75594059	div_lnc__p1@ENST00000556236__chr14:75593800..75593840,+	0	+
chr14	75894107	75894608	div_lnc__p1@ENST00000558267__chr14:75894342..75894384,-	0	-
chr14	76045702	76046203	div_lnc__NA__chr14:76045936..76045953,-	0	-
chr14	76776299	76776800	div_lnc__NA__chr14:76776544..76776566,-	0	-
chr14	77227480	77227981	div_lnc__NA__chr14:77227725..77227746,-	0	-
chr14	85996135	85996636	div_lnc__p1@ENST00000380722,p1@uc001xvq.1__chr14:85996372..85996403,-	0	-
chr14	91884338	91884839	div_lnc__NA__chr14:91884574..91884589,+	0	+
chr14	95623773	95624274	div_lnc__p1@DICER1-AS__chr14:95623976..95624057,+	0	+
chr14	96968389	96968890	div_lnc__p1@LOC730202__chr14:96968624..96968657,-	0	-
chr15	101459228	101459729	div_lnc__NA__chr15:101459442..101459506,-	0	-
chr15	101835355	101835856	div_lnc__NA__chr15:101835575..101835611,+	0	+
chr15	26110197	26110698	div_lnc__NA__chr15:26110424..26110449,+	0	+
chr15	32907115	32907616	div_lnc__NA__chr15:32907331..32907379,-	0	-
chr15	33602599	33603100	div_lnc__NA__chr15:33602843..33602867,-	0	-
chr15	35047034	35047535	div_lnc__p1@ENST00000503496,p1@uc001zit.1__chr15:35047273..35047296,+	0	+
chr15	35838202	35838703	div_lnc__p3@LOC100507466__chr15:35838446..35838469,+	0	+
chr15	40074560	40075061	div_lnc__NA__chr15:40074803..40074819,+	0	+
chr15	40212983	40213484	div_lnc__NA__chr15:40213215..40213258,+	0	+
chr15	40331270	40331771	div_lnc__p1@LOC100131089__chr15:40331456..40331554,+	0	+
chr15	40987043	40987544	div_lnc__p1@LOC100505648__chr15:40987282..40987311,-	0	-
chr15	41136329	41136830	div_lnc__p@chr15:41136563..41136613,-__chr15:41136563..41136613,-	0	-
chr15	42119883	42120384	div_lnc__NA__chr15:42120132..42120134,-	0	-
chr15	42264738	42265239	div_lnc__NA__chr15:42264983..42264996,+	0	+
chr15	42500348	42500849	div_lnc__p@chr15:42500580..42500608,+__chr15:42500580..42500608,+	0	+
chr15	44718999	44719500	div_lnc__NA__chr15:44719239..44719260,-	0	-
chr15	44828814	44829315	div_lnc__p1@LOC645212__chr15:44829057..44829104,-	0	-
chr15	48483681	48484182	div_lnc__NA__chr15:48483927..48483934,-	0	-
chr15	48623802	48624303	div_lnc__p1@ENST00000560323,p1@uc010ben.1__chr15:48624043..48624074,-	0	-
chr15	48937864	48938365	div_lnc__NA__chr15:48938107..48938129,+	0	+
chr15	49102657	49103158	div_lnc__p1@ENST00000559900__chr15:49102902..49102913,+	0	+
chr15	50647431	50647932	div_lnc__p1@LOC100129387__chr15:50647652..50647697,+	0	+
chr15	59062916	59063417	div_lnc__NA__chr15:59063160..59063172,-	0	-
chr15	59157664	59158165	div_lnc__p@chr15:59157905..59157928,-__chr15:59157905..59157928,-	0	-
chr15	60771155	60771656	div_lnc__p1@ENST00000501579,p1@ENST00000558235,p1@ENST00000559824,p1@uc002ags.1__chr15:60771366..60771413,+	0	+
chr15	62352467	62352968	div_lnc__NA__chr15:62352712..62352751,+	0	+
chr15	66585550	66586051	div_lnc__NA__chr15:66585797..66585815,-	0	-
chr15	67813687	67814188	div_lnc__p1@ENST00000559298__chr15:67813924..67814006,-	0	-
chr15	67834702	67835203	div_lnc__NA__chr15:67834934..67834975,-	0	-
chr15	68570022	68570523	div_lnc__NA__chr15:68570266..68570288,-	0	-
chr15	69590851	69591352	div_lnc__p1@AK057971__chr15:69591093..69591107,-	0	-
chr15	69707106	69707607	div_lnc__p1@ENST00000558617,p1@ENST00000560539__chr15:69707345..69707381,-	0	-
chr15	72668208	72668709	div_lnc__p1@C15orf34__chr15:72668438..72668488,+	0	+
chr15	72767258	72767759	div_lnc__p1@AK026340__chr15:72767490..72767526,-	0	-
chr15	74165615	74166116	div_lnc__NA__chr15:74165843..74165878,-	0	-
chr15	74753389	74753890	div_lnc__p1@LOC440288__chr15:74753622..74753661,+	0	+
chr15	75660197	75660698	div_lnc__p2@MAN2C1__chr15:75660431..75660463,+	0	+
chr15	76030707	76031208	div_lnc__p1@DNM1P35__chr15:76030927..76030972,-	0	-
chr15	78556093	78556594	div_lnc__NA__chr15:78556340..78556372,-	0	-
chr15	81616497	81616998	div_lnc__NA__chr15:81616716..81616766,+	0	+
chr15	89631211	89631712	div_lnc__NA__chr15:89631461..89631462,-	0	-
chr15	89878024	89878525	div_lnc__NA__chr15:89878269..89878283,+	0	+
chr15	90645597	90646098	div_lnc__NA__chr15:90645831..90645868,+	0	+
chr15	91260102	91260603	div_lnc__p1@ENST00000559531__chr15:91260325..91260386,-	0	-
chr15	91498208	91498709	div_lnc__NA__chr15:91498438..91498466,-	0	-
chr15	91565673	91566174	div_lnc__NA__chr15:91565894..91565940,+	0	+
chr15	93014569	93015070	div_lnc__NA__chr15:93014804..93014822,-	0	-
chr15	97326307	97326808	div_lnc__p1@ENST00000558722__chr15:97326552..97326567,-	0	-
chr16	11835586	11836087	div_lnc__NA__chr16:11835828..11835853,+	0	+
chr16	11945254	11945755	div_lnc__p@chr16:11945477..11945516,+__chr16:11945477..11945516,+	0	+
chr16	1495095	1495596	div_lnc__NA__chr16:1495323..1495357,+	0	+
chr16	18937847	18938348	div_lnc__NA__chr16:18938097..18938106,+	0	+
chr16	19078901	19079402	div_lnc__NA__chr16:19079128..19079160,-	0	-
chr16	2014697	2015198	div_lnc__p3@SNHG9__chr16:2014941..2014964,+	0	+
chr16	2040112	2040613	div_lnc__NA__chr16:2040362..2040363,-	0	-
chr16	2205108	2205609	div_lnc__p1@SNORD60__chr16:2205352..2205359,-	0	-
chr16	22103339	22103840	div_lnc__NA__chr16:22103575..22103590,-	0	-
chr16	2317933	2318434	div_lnc__NA__chr16:2318157..2318196,+	0	+
chr16	23463819	23464320	div_lnc__NA__chr16:23464055..23464109,+	0	+
chr16	2509728	2510229	div_lnc__NA__chr16:2509973..2509995,-	0	-
chr16	25122593	25123094	div_lnc__NA__chr16:25122836..25122898,-	0	-
chr16	2802311	2802812	div_lnc__NA__chr16:2802554..2802593,-	0	-
chr16	28303135	28303636	div_lnc__p1@ENST00000501520,p1@uc002dpc.1__chr16:28303360..28303393,-	0	-
chr16	2907775	2908276	div_lnc__NA__chr16:2907996..2908026,+	0	+
chr16	29756317	29756818	div_lnc__p1@ENST00000501801,p1@uc002dtq.1__chr16:29756562..29756583,+	0	+
chr16	29823048	29823549	div_lnc__NA__chr16:29823295..29823309,-	0	-
chr16	29831432	29831933	div_lnc__p@chr16:29831649..29831688,-__chr16:29831649..29831688,-	0	-
chr16	29832307	29832808	div_lnc__p1@uc002duh.1__chr16:29832535..29832565,-	0	-
chr16	29874648	29875149	div_lnc__NA__chr16:29874893..29874902,+	0	+
chr16	29937376	29937877	div_lnc__NA__chr16:29937616..29937656,+	0	+
chr16	30107494	30107995	div_lnc__NA__chr16:30107678..30107753,+	0	+
chr16	30366504	30367005	div_lnc__NA__chr16:30366737..30366765,+	0	+
chr16	30546128	30546629	div_lnc__p1@ENST00000457283,p1@uc002dyp.1__chr16:30546359..30546410,+	0	+
chr16	30583311	30583812	div_lnc__p1@ENST00000486926__chr16:30583559..30583568,+	0	+
chr16	30596975	30597476	div_lnc__NA__chr16:30597212..30597236,+	0	+
chr16	30710072	30710573	div_lnc__p@chr16:30710315..30710351,-__chr16:30710315..30710351,-	0	-
chr16	30934336	30934837	div_lnc__p1@FBXL19-AS1__chr16:30934572..30934601,-	0	-
chr16	31519574	31520075	div_lnc__p@chr16:31519771..31519834,+__chr16:31519771..31519834,+	0	+
chr16	47007432	47007933	div_lnc__p@chr16:47007658..47007694,+__chr16:47007658..47007694,+	0	+
chr16	47177749	47178250	div_lnc__p@chr16:47177982..47178032,+__chr16:47177982..47178032,+	0	+
chr16	48653928	48654429	div_lnc__NA__chr16:48654163..48654189,+	0	+
chr16	50099984	50100485	div_lnc__NA__chr16:50100208..50100256,-	0	-
chr16	50401782	50402283	div_lnc__NA__chr16:50402029..50402033,+	0	+
chr16	50776407	50776908	div_lnc__p@chr16:50776625..50776663,-__chr16:50776625..50776663,-	0	-
chr16	5148555	5149056	div_lnc__NA__chr16:5148805..5148806,+	0	+
chr16	52112283	52112784	div_lnc__p@chr16:52112521..52112535,+__chr16:52112521..52112535,+	0	+
chr16	56224761	56225262	div_lnc__NA__chr16:56225005..56225019,-	0	-
chr16	56763612	56764113	div_lnc__NA__chr16:56763857..56763873,-	0	-
chr16	57126107	57126608	div_lnc__NA__chr16:57126349..57126360,-	0	-
chr16	58163193	58163694	div_lnc__NA__chr16:58163417..58163449,+	0	+
chr16	58230668	58231169	div_lnc__p@chr16:58230913..58230924,+__chr16:58230913..58230924,+	0	+
chr16	58767564	58768065	div_lnc__NA__chr16:58767804..58767820,+	0	+
chr16	66785330	66785831	div_lnc__NA__chr16:66785580..66785611,+	0	+
chr16	67464590	67465091	div_lnc__p@chr16:67464830..67464845,-__chr16:67464830..67464845,-	0	-
chr16	67515056	67515557	div_lnc__p@chr16:67515264..67515316,+__chr16:67515264..67515316,+	0	+
chr16	67595972	67596473	div_lnc__NA__chr16:67596214..67596232,-	0	-
chr16	69760667	69761168	div_lnc__p@chr16:69760911..69760933,+__chr16:69760911..69760933,+	0	+
chr16	698998	699499	div_lnc__p1@ENST00000455294__chr16:699222..699278,-	0	-
chr16	70207102	70207603	div_lnc__p1@ENST00000502126,p1@uc002eyi.1__chr16:70207349..70207353,-	0	-
chr16	70380413	70380914	div_lnc__p1@LOC100506083__chr16:70380650..70380699,-	0	-
chr16	71495946	71496447	div_lnc__NA__chr16:71496191..71496212,+	0	+
chr16	71598638	71599139	div_lnc__p@chr16:71598878..71598922,+__chr16:71598878..71598922,+	0	+
chr16	71660609	71661110	div_lnc__NA__chr16:71660844..71660865,-	0	-
chr16	729549	730050	div_lnc__NA__chr16:729793..729809,-	0	-
chr16	73093982	73094483	div_lnc__NA__chr16:73094231..73094236,+	0	+
chr16	73093982	73094483	div_lnc__NA__chr16:73094231..73094236,+	0	+
chr16	74330374	74330875	div_lnc__p@chr16:74330612..74330680,-__chr16:74330612..74330680,-	0	-
chr16	74455889	74456390	div_lnc__NA__chr16:74456139..74456140,+	0	+
chr16	81110673	81111174	div_lnc__NA__chr16:81110873..81110929,+	0	+
chr16	82203668	82204169	div_lnc__NA__chr16:82203913..82203931,+	0	+
chr16	83841138	83841639	div_lnc__NA__chr16:83841388..83841407,-	0	-
chr16	84150400	84150901	div_lnc__p1@LOC729887__chr16:84150635..84150670,+	0	+
chr16	86601200	86601701	div_lnc__p@chr16:86601443..86601455,-__chr16:86601443..86601455,-	0	-
chr16	87350851	87351352	div_lnc__p@chr16:87351092..87351137,+__chr16:87351092..87351137,+	0	+
chr16	87526259	87526760	div_lnc__NA__chr16:87526493..87526522,+	0	+
chr16	87635538	87636039	div_lnc__NA__chr16:87635784..87635809,-	0	-
chr16	88729522	88730023	div_lnc__p1@MGC23284__chr16:88729726..88729784,+	0	+
chr16	89283810	89284311	div_lnc__p2@LOC283861__chr16:89284051..89284068,-	0	-
chr16	8962905	8963406	div_lnc__NA__chr16:8963149..8963166,+	0	+
chr17	10632843	10633344	div_lnc__p@chr17:10633088..10633121,+__chr17:10633088..10633121,+	0	+
chr17	12693354	12693855	div_lnc__NA__chr17:12693604..12693605,-	0	-
chr17	13972545	13973046	div_lnc__p1@COX10-AS1__chr17:13972742..13972814,-	0	-
chr17	1419968	1420469	div_lnc__p1@LOC100306951__chr17:1420193..1420241,+	0	+
chr17	15555042	15555543	div_lnc__NA__chr17:15555284..15555305,+	0	+
chr17	1620216	1620717	div_lnc__NA__chr17:1620461..1620471,-	0	-
chr17	16557007	16557508	div_lnc__NA__chr17:16557255..16557258,+	0	+
chr17	17494514	17495015	div_lnc__p@chr17:17494749..17494785,+__chr17:17494749..17494785,+	0	+
chr17	19912319	19912820	div_lnc__NA__chr17:19912547..19912578,-	0	-
chr17	20482643	20483144	div_lnc__NA__chr17:20482882..20482913,-	0	-
chr17	21117406	21117907	div_lnc__p1@ENST00000439136__chr17:21117629..21117684,+	0	+
chr17	2615059	2615560	div_lnc__p@chr17:2615300..2615332,+__chr17:2615300..2615332,+	0	+
chr17	26925937	26926438	div_lnc__p1@SPAG5-AS1__chr17:26926162..26926194,+	0	+
chr17	27069937	27070438	div_lnc__NA__chr17:27070187..27070205,-	0	-
chr17	27224543	27225044	div_lnc__NA__chr17:27224779..27224799,+	0	+
chr17	27717544	27718045	div_lnc__p@chr17:27717785..27717810,-__chr17:27717785..27717810,-	0	-
chr17	29422257	29422758	div_lnc__NA__chr17:29422491..29422528,-	0	-
chr17	31203524	31204025	div_lnc__NA__chr17:31203767..31203787,+	0	+
chr17	33569693	33570194	div_lnc__p@chr17:33569917..33569969,-__chr17:33569917..33569969,-	0	-
chr17	34135777	34136278	div_lnc__NA__chr17:34136022..34136034,-	0	-
chr17	34195689	34196190	div_lnc__NA__chr17:34195920..34195958,+	0	+
chr17	34328105	34328606	div_lnc__NA__chr17:34328349..34328373,+	0	+
chr17	35293715	35294216	div_lnc__p1@ENST00000528383,p1@ENST00000529264,p1@ENST00000532387__chr17:35293950..35293973,-	0	-
chr17	35969358	35969859	div_lnc__NA__chr17:35969606..35969616,+	0	+
chr17	36002716	36003217	div_lnc__p@chr17:36002953..36002969,+__chr17:36002953..36002969,+	0	+
chr17	36104927	36105428	div_lnc__p1@ENST00000558143__chr17:36105163..36105191,+	0	+
chr17	36862110	36862611	div_lnc__p@chr17:36862346..36862379,-__chr17:36862346..36862379,-	0	-
chr17	37557784	37558285	div_lnc__p@chr17:37558010..37558062,+__chr17:37558010..37558062,+	0	+
chr17	38083750	38084251	div_lnc__p1@AK091224__chr17:38083977..38084009,+	0	+
chr17	38170707	38171208	div_lnc__NA__chr17:38170957..38170998,-	0	-
chr17	40306167	40306668	div_lnc__p@chr17:40306412..40306434,+__chr17:40306412..40306434,+	0	+
chr17	41322093	41322594	div_lnc__p4@BRCA1__chr17:41322332..41322351,-	0	-
chr17	42263820	42264321	div_lnc__p1@C17orf65__chr17:42264051..42264104,-	0	-
chr17	42298519	42299020	div_lnc__p@chr17:42298755..42298778,+__chr17:42298755..42298778,+	0	+
chr17	43025020	43025521	div_lnc__p1@BC031668__chr17:43025245..43025277,+	0	+
chr17	43238624	43239125	div_lnc__p@chr17:43238856..43238883,-__chr17:43238856..43238883,-	0	-
chr17	43299375	43299876	div_lnc__p1@uc002iim.2__chr17:43299585..43299657,-	0	-
chr17	4402797	4403298	div_lnc__NA__chr17:4403033..4403060,-	0	-
chr17	45000165	45000666	div_lnc__NA__chr17:45000412..45000461,-	0	-
chr17	45400812	45401313	div_lnc__NA__chr17:45401034..45401066,-	0	-
chr17	45726543	45727044	div_lnc__p@chr17:45726780..45726805,-__chr17:45726780..45726805,-	0	-
chr17	45972891	45973392	div_lnc__p1@AK127217__chr17:45973135..45973165,-	0	-
chr17	46018507	46019008	div_lnc__p1@ENST00000433001__chr17:46018744..46018768,-	0	-
chr17	4607250	4607751	div_lnc__NA__chr17:4607490..4607513,+	0	+
chr17	46125161	46125662	div_lnc__p1@AK056419__chr17:46125406..46125439,-	0	-
chr17	4636377	4636878	div_lnc__NA__chr17:4636617..4636628,-	0	-
chr17	46800260	46800761	div_lnc__p2@HOXB13-AS1__chr17:46800506..46800526,+	0	+
chr17	47074898	47075399	div_lnc__NA__chr17:47075106..47075149,-	0	-
chr17	4710053	4710554	div_lnc__p@chr17:4710288..4710311,-__chr17:4710288..4710311,-	0	-
chr17	47785480	47785981	div_lnc__NA__chr17:47785724..47785746,+	0	+
chr17	48132849	48133350	div_lnc__NA__chr17:48133077..48133115,-	0	-
chr17	48585451	48585952	div_lnc__NA__chr17:48585701..48585723,-	0	-
chr17	4871043	4871544	div_lnc__NA__chr17:4871293..4871337,+	0	+
chr17	4890788	4891289	div_lnc__p@chr17:4890988..4891054,+__chr17:4890988..4891054,+	0	+
chr17	4981195	4981696	div_lnc__NA__chr17:4981441..4981468,-	0	-
chr17	5095117	5095618	div_lnc__p1@LOC100130950__chr17:5095351..5095419,+	0	+
chr17	5371681	5372182	div_lnc__NA__chr17:5371931..5371932,+	0	+
chr17	55162119	55162620	div_lnc__p@chr17:55162360..55162378,-__chr17:55162360..55162378,-	0	-
chr17	56160316	56160817	div_lnc__NA__chr17:56160561..56160567,-	0	-
chr17	57183566	57184067	div_lnc__p3@ENST00000451775,p3@uc002ixb.2__chr17:57183789..57183821,+	0	+
chr17	58156084	58156585	div_lnc__NA__chr17:58156329..58156359,+	0	+
chr17	58603420	58603921	div_lnc__p1@ENST00000558027,p1@ENST00000559739__chr17:58603637..58603676,+	0	+
chr17	59477456	59477957	div_lnc__p@chr17:59477666..59477728,-__chr17:59477666..59477728,-	0	-
chr17	59488727	59489228	div_lnc__NA__chr17:59488976..59489021,-	0	-
chr17	60885616	60886117	div_lnc__p1@ENST00000543040__chr17:60885858..60885872,+	0	+
chr17	66243806	66244307	div_lnc__p3@BC056237__chr17:66244039..66244081,-	0	-
chr17	68165292	68165793	div_lnc__p1@FLJ36644__chr17:68165476..68165547,-	0	-
chr17	72209230	72209731	div_lnc__p1@ENST00000532794__chr17:72209469..72209486,-	0	-
chr17	7258106	7258607	div_lnc__p@chr17:7258329..7258358,-__chr17:7258329..7258358,-	0	-
chr17	72744926	72745427	div_lnc__NA__chr17:72745167..72745188,-	0	-
chr17	73267216	73267717	div_lnc__p1@LOC100287042__chr17:73267444..73267491,+	0	+
chr17	7340089	7340590	div_lnc__NA__chr17:7340335..7340342,-	0	-
chr17	73892928	73893429	div_lnc__NA__chr17:73893174..73893188,+	0	+
chr17	74136378	74136879	div_lnc__NA__chr17:74136626..74136640,+	0	+
chr17	7487153	7487654	div_lnc__p1@ENST00000415124__chr17:7487393..7487416,-	0	-
chr17	76356271	76356772	div_lnc__p@chr17:76356516..76356556,+__chr17:76356516..76356556,+	0	+
chr17	76899098	76899599	div_lnc__NA__chr17:76899341..76899349,+	0	+
chr17	78388666	78389167	div_lnc__p1@uc002jyi.1__chr17:78388884..78388946,-	0	-
chr17	79008235	79008736	div_lnc__p2@FLJ90757__chr17:79008476..79008509,-	0	-
chr17	79139054	79139555	div_lnc__NA__chr17:79139303..79139353,+	0	+
chr17	79670081	79670582	div_lnc__p1@AK026523__chr17:79670313..79670340,-	0	-
chr17	79885472	79885973	div_lnc__p1@MAFG-AS1__chr17:79885691..79885741,+	0	+
chr17	79899554	79900055	div_lnc__p1@ENST00000415556__chr17:79899799..79899861,+	0	+
chr17	79995529	79996030	div_lnc__NA__chr17:79995764..79995786,+	0	+
chr17	80416144	80416645	div_lnc__p@chr17:80416387..80416403,-__chr17:80416387..80416403,-	0	-
chr17	80674096	80674597	div_lnc__NA__chr17:80674333..80674352,-	0	-
chr17	8079538	8080039	div_lnc__NA__chr17:8079775..8079802,+	0	+
chr17	8868950	8869451	div_lnc__p@chr17:8869157..8869206,+__chr17:8869157..8869206,+	0	+
chr17	9548420	9548921	div_lnc__NA__chr17:9548648..9548677,-	0	-
chr18	11908185	11908686	div_lnc__p@chr18:11908408..11908445,+__chr18:11908408..11908445,+	0	+
chr18	12990893	12991394	div_lnc__NA__chr18:12991127..12991173,-	0	-
chr18	18821049	18821550	div_lnc__NA__chr18:18821289..18821300,-	0	-
chr18	19748613	19749114	div_lnc__NA__chr18:19748858..19748894,-	0	-
chr18	267862	268363	div_lnc__p1@AK097544__chr18:268093..268128,+	0	+
chr18	28681302	28681803	div_lnc__p@chr18:28681542..28681558,+__chr18:28681542..28681558,+	0	+
chr18	29265349	29265850	div_lnc__NA__chr18:29265560..29265601,+	0	+
chr18	29672060	29672561	div_lnc__NA__chr18:29672297..29672337,-	0	-
chr18	31157872	31158373	div_lnc__NA__chr18:31158120..31158153,-	0	-
chr18	3247063	3247564	div_lnc__p@chr18:3247304..3247401,-__chr18:3247304..3247401,-	0	-
chr18	3261565	3262066	div_lnc__p@chr18:3261789..3261859,-__chr18:3261789..3261859,-	0	-
chr18	33767162	33767663	div_lnc__p1@uc002kzp.2__chr18:33767370..33767419,-	0	-
chr18	42259586	42260087	div_lnc__p1@BC031271__chr18:42259835..42259837,-	0	-
chr18	47013447	47013948	div_lnc__NA__chr18:47013692..47013703,+	0	+
chr18	47340143	47340644	div_lnc__p1@SCARNA17__chr18:47340320..47340479,+	0	+
chr18	54813994	54814495	div_lnc__NA__chr18:54814237..54814266,-	0	-
chr18	56338854	56339355	div_lnc__NA__chr18:56339087..56339110,-	0	-
chr18	57363424	57363925	div_lnc__NA__chr18:57363673..57363716,+	0	+
chr18	61034306	61034807	div_lnc__p@chr18:61034551..61034566,+__chr18:61034551..61034566,+	0	+
chr18	65183281	65183782	div_lnc__NA__chr18:65183520..65183546,+	0	+
chr18	6729622	6730123	div_lnc__NA__chr18:6729851..6729881,-	0	-
chr18	70535313	70535814	div_lnc__NA__chr18:70535559..70535570,+	0	+
chr18	72265484	72265985	div_lnc__NA__chr18:72265714..72265759,-	0	-
chr18	77439508	77440009	div_lnc__NA__chr18:77439752..77439768,-	0	-
chr18	812196	812697	div_lnc__p@chr18:812434..812478,+__chr18:812434..812478,+	0	+
chr18	9136300	9136801	div_lnc__NA__chr18:9136518..9136611,-	0	-
chr18	9334192	9334693	div_lnc__NA__chr18:9334434..9334474,-	0	-
chr18	9614693	9615194	div_lnc__p@chr18:9614938..9614957,+__chr18:9614938..9614957,+	0	+
chr19	10399172	10399673	div_lnc__NA__chr19:10399416..10399436,-	0	-
chr19	10764266	10764767	div_lnc__p1@LOC147727__chr19:10764509..10764559,-	0	-
chr19	11485346	11485847	div_lnc__p@chr19:11485571..11485624,-__chr19:11485571..11485624,-	0	-
chr19	11909161	11909662	div_lnc__NA__chr19:11909410..11909446,-	0	-
chr19	1237891	1238392	div_lnc__NA__chr19:1238111..1238151,+	0	+
chr19	12991434	12991935	div_lnc__NA__chr19:12991678..12991688,+	0	+
chr19	14142155	14142656	div_lnc__NA__chr19:14142375..14142411,-	0	-
chr19	14247729	14248230	div_lnc__p1@LOC100507373__chr19:14247942..14248026,+	0	+
chr19	15489923	15490424	div_lnc__NA__chr19:15490140..15490175,+	0	+
chr19	16435103	16435604	div_lnc__NA__chr19:16435346..16435359,-	0	-
chr19	17622464	17622965	div_lnc__p3@LOC100507551__chr19:17622684..17622720,-	0	-
chr19	18315301	18315802	div_lnc__NA__chr19:18315546..18315566,+	0	+
chr19	19050873	19051374	div_lnc__p@chr19:19051112..19051142,+__chr19:19051112..19051142,+	0	+
chr19	22715250	22715751	div_lnc__NA__chr19:22715492..22715512,+	0	+
chr19	29703891	29704392	div_lnc__NA__chr19:29704118..29704147,+	0	+
chr19	30016403	30016904	div_lnc__p1@LOC284395__chr19:30016645..30016669,-	0	-
chr19	30017572	30018073	div_lnc__NA__chr19:30017813..30017827,-	0	-
chr19	30719430	30719931	div_lnc__NA__chr19:30719680..30719681,-	0	-
chr19	31839544	31840045	div_lnc__NA__chr19:31839794..31839804,+	0	+
chr19	32896233	32896734	div_lnc__NA__chr19:32896453..32896497,-	0	-
chr19	33182398	33182899	div_lnc__p@chr19:33182616..33182656,-__chr19:33182616..33182656,-	0	-
chr19	33210295	33210796	div_lnc__NA__chr19:33210536..33210546,-	0	-
chr19	33793495	33793996	div_lnc__NA__chr19:33793712..33793761,+	0	+
chr19	34850070	34850571	div_lnc__NA__chr19:34850286..34850330,-	0	-
chr19	34918972	34919473	div_lnc__NA__chr19:34919216..34919243,-	0	-
chr19	35417481	35417982	div_lnc__p1@BC047554__chr19:35417728..35417761,-	0	-
chr19	35596933	35597434	div_lnc__p1@LOC100128675__chr19:35597169..35597199,-	0	-
chr19	36036637	36037138	div_lnc__p1@LOC100506469__chr19:36036853..36036893,-	0	-
chr19	3606979	3607480	div_lnc__NA__chr19:3607229..3607251,+	0	+
chr19	36103315	36103816	div_lnc__NA__chr19:36103565..36103576,-	0	-
chr19	36505160	36505661	div_lnc__p1@uc002ocy.2__chr19:36505386..36505457,+	0	+
chr19	36980278	36980779	div_lnc__p1@LOC728752__chr19:36980527..36980551,+	0	+
chr19	37018969	37019470	div_lnc__NA__chr19:37019204..37019225,+	0	+
chr19	37178058	37178559	div_lnc__p1@ENST00000425254__chr19:37178284..37178348,-	0	-
chr19	37997697	37998198	div_lnc__p@chr19:37997914..37997995,-__chr19:37997914..37997995,-	0	-
chr19	38307810	38308311	div_lnc__p3@LOC644554__chr19:38308041..38308066,+	0	+
chr19	40022803	40023304	div_lnc__NA__chr19:40023053..40023054,+	0	+
chr19	40596371	40596872	div_lnc__NA__chr19:40596605..40596622,+	0	+
chr19	44405805	44406306	div_lnc__p@chr19:44406050..44406073,+__chr19:44406050..44406073,+	0	+
chr19	44506734	44507235	div_lnc__NA__chr19:44506958..44506991,-	0	-
chr19	44529183	44529684	div_lnc__NA__chr19:44529413..44529434,-	0	-
chr19	44617050	44617551	div_lnc__p1@uc002oyi.2__chr19:44617292..44617317,-	0	-
chr19	4471300	4471801	div_lnc__NA__chr19:4471542..4471553,-	0	-
chr19	45393928	45394429	div_lnc__NA__chr19:45394170..45394180,-	0	-
chr19	47163320	47163821	div_lnc__NA__chr19:47163566..47163585,+	0	+
chr19	4791053	4791554	div_lnc__p@chr19:4791297..4791306,-__chr19:4791297..4791306,-	0	-
chr19	47987304	47987805	div_lnc__p1@LOC100505681__chr19:47987534..47987562,+	0	+
chr19	48972742	48973243	div_lnc__NA__chr19:48972977..48973023,-	0	-
chr19	49567271	49567772	div_lnc__NA__chr19:49567521..49567543,+	0	+
chr19	49891097	49891598	div_lnc__NA__chr19:49891332..49891353,-	0	-
chr19	50193988	50194489	div_lnc__p1@BC139740__chr19:50194230..50194274,-	0	-
chr19	50354684	50355185	div_lnc__NA__chr19:50354928..50354945,-	0	-
chr19	507602	508103	div_lnc__NA__chr19:507830..507857,-	0	-
chr19	52673906	52674407	div_lnc__NA__chr19:52674156..52674162,+	0	+
chr19	52801093	52801594	div_lnc__NA__chr19:52801338..52801378,-	0	-
chr19	52900733	52901234	div_lnc__p1@ENST00000500322,p1@ENST00000501032,p1@uc002pzf.1,p1@uc002pzg.1__chr19:52900926..52901063,-	0	-
chr19	54704342	54704843	div_lnc__p@chr19:54704586..54704603,-__chr19:54704586..54704603,-	0	-
chr19	54959968	54960469	div_lnc__p1@ENST00000448978__chr19:54960199..54960242,-	0	-
chr19	55987598	55988099	div_lnc__NA__chr19:55987829..55987865,-	0	-
chr19	56185829	56186330	div_lnc__NA__chr19:56186079..56186080,-	0	-
chr19	56988113	56988614	div_lnc__NA__chr19:56988346..56988369,+	0	+
chr19	57049790	57050291	div_lnc__NA__chr19:57050020..57050062,-	0	-
chr19	57078538	57079039	div_lnc__p1@ENST00000499186,p1@uc002qnk.1__chr19:57078770..57078806,-	0	-
chr19	57183096	57183597	div_lnc__p1@FJ997633__chr19:57183322..57183358,+	0	+
chr19	57352035	57352536	div_lnc__NA__chr19:57352257..57352298,+	0	+
chr19	57791421	57791922	div_lnc__NA__chr19:57791655..57791714,-	0	-
chr19	57863115	57863616	div_lnc__NA__chr19:57863365..57863399,-	0	-
chr19	57988768	57989269	div_lnc__NA__chr19:57989014..57989043,+	0	+
chr19	58789891	58790392	div_lnc__p1@ENST00000499062,p1@uc002qrx.1__chr19:58790126..58790202,-	0	-
chr19	58873721	58874222	div_lnc__p@chr19:58873956..58873979,+__chr19:58873956..58873979,+	0	+
chr19	58951573	58952074	div_lnc__NA__chr19:58951806..58951832,+	0	+
chr19	59070243	59070744	div_lnc__p4@LOC100131691__chr19:59070487..59070508,+	0	+
chr19	5978143	5978644	div_lnc__p@chr19:5978366..5978409,+__chr19:5978366..5978409,+	0	+
chr19	6361908	6362409	div_lnc__NA__chr19:6362146..6362164,-	0	-
chr19	663231	663732	div_lnc__NA__chr19:663476..663486,+	0	+
chr19	7459684	7460185	div_lnc__NA__chr19:7459913..7459952,-	0	-
chr19	7701644	7702145	div_lnc__NA__chr19:7701869..7701916,-	0	-
chr19	7990039	7990540	div_lnc__p@chr19:7990260..7990308,+__chr19:7990260..7990308,+	0	+
chr19	8455296	8455797	div_lnc__p1@uc002mjt.3__chr19:8455540..8455572,-	0	-
chr19	9609103	9609604	div_lnc__NA__chr19:9609353..9609359,+	0	+
chr19	9903302	9903803	div_lnc__NA__chr19:9903543..9903558,+	0	+
chr19	9945438	9945939	div_lnc__NA__chr19:9945683..9945696,-	0	-
chr2	101618375	101618876	div_lnc__NA__chr2:101618612..101618657,-	0	-
chr2	105654712	105655213	div_lnc__NA__chr2:105654957..105654972,-	0	-
chr2	10588591	10589092	div_lnc__p1@ENST00000553181__chr2:10588791..10588863,+	0	+
chr2	105953699	105954200	div_lnc__p1@AK058000__chr2:105953912..105953969,-	0	-
chr2	10829902	10830403	div_lnc__NA__chr2:10830146..10830164,+	0	+
chr2	108443041	108443542	div_lnc__NA__chr2:108443286..108443292,-	0	-
chr2	109150406	109150907	div_lnc__NA__chr2:109150650..109150680,-	0	-
chr2	109745117	109745618	div_lnc__NA__chr2:109745366..109745388,-	0	-
chr2	11272648	11273149	div_lnc__NA__chr2:11272895..11272910,-	0	-
chr2	113403035	113403536	div_lnc__NA__chr2:113403258..113403299,-	0	-
chr2	114647093	114647594	div_lnc__p@chr2:114647337..114647351,-__chr2:114647337..114647351,-	0	-
chr2	122406973	122407474	div_lnc__p1@LOC254128__chr2:122407190..122407253,+	0	+
chr2	124782499	124783000	div_lnc__p1@ENST00000438816__chr2:124782738..124782755,-	0	-
chr2	128145569	128146070	div_lnc__p@chr2:128145779..128145837,+__chr2:128145779..128145837,+	0	+
chr2	128643815	128644316	div_lnc__NA__chr2:128644045..128644074,+	0	+
chr2	131513173	131513674	div_lnc__p1@ENST00000448777__chr2:131513423..131513455,-	0	-
chr2	131594079	131594580	div_lnc__NA__chr2:131594324..131594344,-	0	-
chr2	135675977	135676478	div_lnc__p1@ENST00000392929,p1@ENST00000413962__chr2:135676221..135676254,-	0	-
chr2	136742496	136742997	div_lnc__p1@ENST00000419808__chr2:136742739..136742772,+	0	+
chr2	139259014	139259515	div_lnc__p1@ENST00000431985,p1@uc002tvg.2__chr2:139259246..139259276,-	0	-
chr2	150443601	150444102	div_lnc__p1@ENST00000449714__chr2:150443846..150443877,+	0	+
chr2	152954589	152955090	div_lnc__NA__chr2:152954833..152954866,+	0	+
chr2	155554140	155554641	div_lnc__NA__chr2:155554390..155554413,-	0	-
chr2	160568694	160569195	div_lnc__p4@BAZ2B__chr2:160568918..160568979,-	0	-
chr2	162279849	162280350	div_lnc__p1@ENST00000437683__chr2:162280074..162280105,-	0	-
chr2	166651083	166651584	div_lnc__p1@ENST00000425688__chr2:166651317..166651367,+	0	+
chr2	169642688	169643189	div_lnc__p1@ENST00000425636,p1@uc002ued.2__chr2:169642929..169642939,-	0	-
chr2	172967505	172968006	div_lnc__NA__chr2:172967749..172967763,+	0	+
chr2	173600809	173601310	div_lnc__NA__chr2:173601059..173601112,-	0	-
chr2	175351865	175352366	div_lnc__p1@ENST00000417038,p1@ENST00000444196__chr2:175352114..175352137,+	0	+
chr2	176032317	176032818	div_lnc__NA__chr2:176032562..176032581,+	0	+
chr2	177001399	177001900	div_lnc__p1@ENST00000440016__chr2:177001581..177001659,-	0	-
chr2	177053439	177053940	div_lnc__p1@LOC401022__chr2:177053683..177053697,-	0	-
chr2	178077063	178077564	div_lnc__NA__chr2:178077301..178077316,-	0	-
chr2	182755996	182756497	div_lnc__NA__chr2:182756246..182756251,-	0	-
chr2	190627296	190627797	div_lnc__NA__chr2:190627534..190627571,+	0	+
chr2	191399313	191399814	div_lnc__NA__chr2:191399526..191399606,+	0	+
chr2	191885018	191885519	div_lnc__p@chr2:191885246..191885296,+__chr2:191885246..191885296,+	0	+
chr2	192110650	192111151	div_lnc__NA__chr2:192110881..192110932,-	0	-
chr2	192711010	192711511	div_lnc__p1@ENST00000424116__chr2:192711232..192711273,+	0	+
chr2	198175799	198176300	div_lnc__NA__chr2:198176039..198176060,+	0	+
chr2	200775618	200776119	div_lnc__p2@ENST00000457577__chr2:200775854..200775874,-	0	-
chr2	20101559	20102060	div_lnc__p@chr2:20101792..20101817,+__chr2:20101792..20101817,+	0	+
chr2	201827735	201828236	div_lnc__NA__chr2:201827974..201827992,+	0	+
chr2	20189721	20190222	div_lnc__NA__chr2:20189941..20189995,+	0	+
chr2	20251647	20252148	div_lnc__p1@ENST00000452342__chr2:20251874..20251901,+	0	+
chr2	208394246	208394747	div_lnc__NA__chr2:208394493..208394500,-	0	-
chr2	211035989	211036490	div_lnc__p2@ENST00000412065__chr2:211036234..211036250,+	0	+
chr2	214016445	214016946	div_lnc__NA__chr2:214016686..214016704,+	0	+
chr2	214148689	214149190	div_lnc__p1@LOC100130451__chr2:214148921..214148945,-	0	-
chr2	215674702	215675203	div_lnc__NA__chr2:215674919..215674968,+	0	+
chr2	216300779	216301280	div_lnc__p6@ENST00000412951__chr2:216301027..216301035,+	0	+
chr2	217277168	217277669	div_lnc__NA__chr2:217277408..217277424,-	0	-
chr2	217363224	217363725	div_lnc__p1@ENST00000431856,p1@ENST00000438978,p1@ENST00000453157__chr2:217363456..217363486,-	0	-
chr2	219264018	219264519	div_lnc__p@chr2:219264208..219264274,-__chr2:219264208..219264274,-	0	-
chr2	220362969	220363470	div_lnc__NA__chr2:220363218..220363253,-	0	-
chr2	220492042	220492543	div_lnc__NA__chr2:220492267..220492293,-	0	-
chr2	227664611	227665112	div_lnc__NA__chr2:227664860..227664873,+	0	+
chr2	228189635	228190136	div_lnc__NA__chr2:228189884..228189887,-	0	-
chr2	231860493	231860994	div_lnc__p1@LOC348761__chr2:231860726..231860757,-	0	-
chr2	237075839	237076340	div_lnc__p1@ENST00000415226,p1@ENST00000483218__chr2:237076069..237076110,+	0	+
chr2	237994213	237994714	div_lnc__p1@ENST00000418430,p1@uc002vwf.1__chr2:237994457..237994473,-	0	-
chr2	239140199	239140700	div_lnc__NA__chr2:239140448..239140450,+	0	+
chr2	239336185	239336686	div_lnc__NA__chr2:239336435..239336438,-	0	-
chr2	241525776	241526277	div_lnc__NA__chr2:241526007..241526041,-	0	-
chr2	242498253	242498754	div_lnc__NA__chr2:242498486..242498517,-	0	-
chr2	242674662	242675163	div_lnc__NA__chr2:242674907..242674946,-	0	-
chr2	24397630	24398131	div_lnc__NA__chr2:24397879..24397881,-	0	-
chr2	25193980	25194481	div_lnc__NA__chr2:25194227..25194277,+	0	+
chr2	27578904	27579405	div_lnc__p1@ENST00000447070__chr2:27579140..27579158,+	0	+
chr2	29320180	29320681	div_lnc__NA__chr2:29320429..29320431,-	0	-
chr2	32390557	32391058	div_lnc__p@chr2:32390801..32390832,-__chr2:32390801..32390832,-	0	-
chr2	3522780	3523281	div_lnc__NA__chr2:3522999..3523051,+	0	+
chr2	3605810	3606311	div_lnc__p1@ENST00000438436__chr2:3606028..3606081,+	0	+
chr2	36582453	36582954	div_lnc__p1@LOC100288911__chr2:36582652..36582737,-	0	-
chr2	3751504	3752005	div_lnc__NA__chr2:3751751..3751791,-	0	-
chr2	37551788	37552289	div_lnc__NA__chr2:37552034..37552054,+	0	+
chr2	42397192	42397693	div_lnc__NA__chr2:42397420..42397445,-	0	-
chr2	44395282	44395783	div_lnc__NA__chr2:44395527..44395539,-	0	-
chr2	45168797	45169298	div_lnc__p1@ENST00000419364__chr2:45169039..45169058,-	0	-
chr2	47571964	47572465	div_lnc__p1@ENST00000441997__chr2:47572207..47572229,-	0	-
chr2	48132568	48133069	div_lnc__NA__chr2:48132816..48132854,+	0	+
chr2	48667511	48668012	div_lnc__NA__chr2:48667749..48667786,-	0	-
chr2	51259488	51259989	div_lnc__NA__chr2:51259738..51259739,+	0	+
chr2	55844817	55845318	div_lnc__p@chr2:55845029..55845079,+__chr2:55845029..55845079,+	0	+
chr2	58468320	58468821	div_lnc__NA__chr2:58468558..58468571,+	0	+
chr2	61108273	61108774	div_lnc__p1@FLJ16341__chr2:61108512..61108536,-	0	-
chr2	61371853	61372354	div_lnc__p1@LOC339803__chr2:61372039..61372113,-	0	-
chr2	61698211	61698712	div_lnc__p@chr2:61698434..61698490,+__chr2:61698434..61698490,+	0	+
chr2	64680807	64681308	div_lnc__NA__chr2:64681053..64681084,-	0	-
chr2	64751022	64751523	div_lnc__p2@BC035180__chr2:64751253..64751278,-	0	-
chr2	66660302	66660803	div_lnc__p1@ENST00000454167__chr2:66660541..66660563,-	0	-
chr2	676948	677449	div_lnc__NA__chr2:677157..677213,+	0	+
chr2	68592268	68592769	div_lnc__NA__chr2:68592508..68592525,-	0	-
chr2	70528285	70528786	div_lnc__p1@ENST00000445084__chr2:70528533..70528538,+	0	+
chr2	71221321	71221822	div_lnc__NA__chr2:71221567..71221576,+	0	+
chr2	71291622	71292123	div_lnc__NA__chr2:71291855..71291875,-	0	-
chr2	74374921	74375422	div_lnc__p1@BOLA3-AS1__chr2:74375129..74375194,+	0	+
chr2	74729493	74729994	div_lnc__p2@LOC151534__chr2:74729712..74729753,+	0	+
chr2	75060732	75061233	div_lnc__NA__chr2:75060980..75061003,-	0	-
chr2	86116153	86116654	div_lnc__p1@ENST00000455121,p1@uc002sqr.2__chr2:86116396..86116411,+	0	+
chr2	86422407	86422908	div_lnc__NA__chr2:86422644..86422663,+	0	+
chr2	88927129	88927630	div_lnc__p1@uc002std.1__chr2:88927372..88927394,+	0	+
chr2	946186	946687	div_lnc__p1@ENST00000456949__chr2:946431..946448,-	0	-
chr2	96873894	96874395	div_lnc__p1@LOC285033__chr2:96874110..96874158,+	0	+
chr2	9695767	9696268	div_lnc__NA__chr2:9696000..9696042,+	0	+
chr2	98280474	98280975	div_lnc__p3@ENST00000450072__chr2:98280694..98280740,+	0	+
chr20	18039386	18039887	div_lnc__NA__chr20:18039636..18039637,+	0	+
chr20	19194045	19194546	div_lnc__NA__chr20:19194285..19194325,-	0	-
chr20	19738031	19738532	div_lnc__p1@ENST00000432334__chr20:19738237..19738292,+	0	+
chr20	21378205	21378706	div_lnc__NA__chr20:21378449..21378456,+	0	+
chr20	25604433	25604934	div_lnc__p1@ENST00000414393,p1@uc002wuz.2__chr20:25604639..25604693,+	0	+
chr20	2644781	2645282	div_lnc__NA__chr20:2645008..2645045,+	0	+
chr20	31804803	31805304	div_lnc__NA__chr20:31805053..31805054,-	0	-
chr20	32262045	32262546	div_lnc__NA__chr20:32262293..32262343,+	0	+
chr20	32319594	32320095	div_lnc__NA__chr20:32319838..32319851,-	0	-
chr20	32398649	32399150	div_lnc__NA__chr20:32398883..32398919,-	0	-
chr20	32581983	32582484	div_lnc__p1@ENST00000419662__chr20:32582205..32582236,-	0	-
chr20	33872503	33873004	div_lnc__NA__chr20:33872721..33872758,+	0	+
chr20	35201537	35202038	div_lnc__p1@ENST00000559804__chr20:35201784..35201813,-	0	-
chr20	37590554	37591055	div_lnc__NA__chr20:37590765..37590817,-	0	-
chr20	3869569	3870070	div_lnc__p1@uc002wka.1__chr20:3869803..3869847,-	0	-
chr20	41818454	41818955	div_lnc__p1@ENST00000430025__chr20:41818668..41818750,+	0	+
chr20	42839381	42839882	div_lnc__p1@ENST00000437730,p1@uc002xll.2__chr20:42839615..42839654,+	0	+
chr20	42983624	42984125	div_lnc__NA__chr20:42983865..42983885,-	0	-
chr20	43374644	43375145	div_lnc__NA__chr20:43374890..43374905,-	0	-
chr20	43594803	43595304	div_lnc__NA__chr20:43595041..43595058,-	0	-
chr20	44650275	44650776	div_lnc__NA__chr20:44650512..44650532,-	0	-
chr20	45318221	45318722	div_lnc__NA__chr20:45318462..45318511,+	0	+
chr20	47662461	47662962	div_lnc__p1@ENST00000417781,p1@ENST00000428190__chr20:47662698..47662727,-	0	-
chr20	47894655	47895156	div_lnc__NA__chr20:47894905..47894906,+	0	+
chr20	49547295	49547796	div_lnc__p1@ENST00000558899__chr20:49547536..49547563,+	0	+
chr20	55841586	55842087	div_lnc__p2@ENST00000412321,p2@uc010gir.1__chr20:55841819..55841842,+	0	+
chr20	57090304	57090805	div_lnc__p1@ENST00000420279,p1@ENST00000445984,p1@ENST00000448374__chr20:57090544..57090561,+	0	+
chr20	61436855	61437356	div_lnc__NA__chr20:61437100..61437119,-	0	-
chr20	62258326	62258827	div_lnc__p1@ENST00000411579,p1@ENST00000449500__chr20:62258559..62258618,+	0	+
chr20	7999580	8000081	div_lnc__NA__chr20:7999826..7999871,+	0	+
chr20	9495333	9495834	div_lnc__NA__chr20:9495568..9495587,-	0	-
chr21	27542948	27543449	div_lnc__p@chr21:27543175..27543221,+__chr21:27543175..27543221,+	0	+
chr21	30396948	30397449	div_lnc__NA__chr21:30397178..30397207,-	0	-
chr21	32931297	32931798	div_lnc__p1@uc002yoy.2__chr21:32931540..32931570,+	0	+
chr21	33031566	33032067	div_lnc__NA__chr21:33031797..33031822,-	0	-
chr21	34100175	34100676	div_lnc__p1@GCFC1-AS1__chr21:34100407..34100438,+	0	+
chr21	34443223	34443724	div_lnc__NA__chr21:34443436..34443480,-	0	-
chr21	34638315	34638816	div_lnc__p1@LOC100288432__chr21:34638559..34638575,-	0	-
chr21	35287981	35288482	div_lnc__NA__chr21:35288231..35288235,+	0	+
chr21	35747410	35747911	div_lnc__NA__chr21:35747653..35747666,-	0	-
chr21	37377385	37377886	div_lnc__NA__chr21:37377626..37377644,+	0	+
chr21	37528364	37528865	div_lnc__p1@LOC100506428__chr21:37528608..37528625,-	0	-
chr21	37692845	37693346	div_lnc__p@chr21:37693087..37693102,-__chr21:37693087..37693102,-	0	-
chr21	38639786	38640287	div_lnc__NA__chr21:38640014..38640051,+	0	+
chr21	38738065	38738566	div_lnc__NA__chr21:38738297..38738322,-	0	-
chr21	40555611	40556112	div_lnc__NA__chr21:40555850..40555881,+	0	+
chr21	45759081	45759582	div_lnc__NA__chr21:45759315..45759366,+	0	+
chr21	45874919	45875420	div_lnc__NA__chr21:45875169..45875177,-	0	-
chr21	46221544	46222045	div_lnc__p@chr21:46221779..46221809,+__chr21:46221779..46221809,+	0	+
chr21	46707746	46708247	div_lnc__p1@LOC642852__chr21:46707946..46708007,+	0	+
chr21	47517308	47517809	div_lnc__NA__chr21:47517558..47517559,-	0	-
chr21	47604831	47605332	div_lnc__NA__chr21:47605081..47605104,+	0	+
chr21	47648894	47649395	div_lnc__p1@MCM3AP-AS1__chr21:47649119..47649150,+	0	+
chr22	18561399	18561900	div_lnc__p1@uc002zns.2__chr22:18561642..18561650,-	0	-
chr22	19108841	19109342	div_lnc__NA__chr22:19109089..19109109,+	0	+
chr22	19435201	19435702	div_lnc__NA__chr22:19435428..19435462,+	0	+
chr22	20307430	20307931	div_lnc__p@chr22:20307667..20307687,+__chr22:20307667..20307687,+	0	+
chr22	24199604	24200105	div_lnc__p@chr22:24199827..24199862,-__chr22:24199827..24199862,-	0	-
chr22	25960285	25960786	div_lnc__p3@ENST00000412773__chr22:25960530..25960540,-	0	-
chr22	26908262	26908763	div_lnc__p1@AK057443__chr22:26908488..26908521,+	0	+
chr22	28315237	28315738	div_lnc__p1@TTC28-AS1__chr22:28315407..28315499,+	0	+
chr22	29196426	29196927	div_lnc__p1@ENST00000418292,p1@ENST00000458080__chr22:29196662..29196743,+	0	+
chr22	30115663	30116164	div_lnc__NA__chr22:30115911..30115915,-	0	-
chr22	30115663	30116164	div_lnc__NA__chr22:30115911..30115915,-	0	-
chr22	30475995	30476496	div_lnc__p1@ENST00000429350__chr22:30476228..30476253,-	0	-
chr22	30641680	30642181	div_lnc__p2@uc003aha.2__chr22:30641925..30641936,+	0	+
chr22	31688338	31688839	div_lnc__p1@ENST00000440456__chr22:31688583..31688610,+	0	+
chr22	32600903	32601404	div_lnc__p1@ENST00000434942__chr22:32601104..32601159,+	0	+
chr22	34317809	34318310	div_lnc__NA__chr22:34318052..34318066,+	0	+
chr22	35695255	35695756	div_lnc__p@chr22:35695500..35695514,-__chr22:35695500..35695514,-	0	-
chr22	36784388	36784889	div_lnc__p1@ENST00000424761__chr22:36784632..36784645,+	0	+
chr22	37099675	37100176	div_lnc__p1@ENST00000430281,p1@uc003apt.1__chr22:37099911..37099933,+	0	+
chr22	38054067	38054568	div_lnc__NA__chr22:38054307..38054352,-	0	-
chr22	39077610	39078111	div_lnc__p1@ENST00000444381,p1@uc003awd.2__chr22:39077808..39077881,-	0	-
chr22	40440283	40440784	div_lnc__p1@BC038752__chr22:40440519..40440540,-	0	-
chr22	42486698	42487199	div_lnc__p1@LOC100132273__chr22:42486923..42487002,+	0	+
chr22	43010999	43011500	div_lnc__p1@RNU12__chr22:43011247..43011253,+	0	+
chr22	44208051	44208552	div_lnc__NA__chr22:44208295..44208336,+	0	+
chr22	45559441	45559942	div_lnc__p1@LOC100506714__chr22:45559642..45559715,-	0	-
chr22	47158174	47158675	div_lnc__p@chr22:47158418..47158434,-__chr22:47158418..47158434,-	0	-
chr22	50639011	50639512	div_lnc__NA__chr22:50639241..50639334,-	0	-
chr22	51021302	51021803	div_lnc__p1@LOC100144603__chr22:51021546..51021579,+	0	+
chr22	51176307	51176808	div_lnc__NA__chr22:51176546..51176560,-	0	-
chr3	111852095	111852596	div_lnc__NA__chr3:111852345..111852355,+	0	+
chr3	112709859	112710360	div_lnc__NA__chr3:112710101..112710120,-	0	-
chr3	112738114	112738615	div_lnc__p1@ENST00000460707,p1@ENST00000467342,p1@ENST00000470313,p1@ENST00000496389__chr3:112738343..112738389,+	0	+
chr3	113466407	113466908	div_lnc__p1@ENST00000492981__chr3:113466635..113466674,-	0	-
chr3	113666281	113666782	div_lnc__NA__chr3:113666527..113666541,-	0	-
chr3	119217007	119217508	div_lnc__NA__chr3:119217251..119217299,-	0	-
chr3	119298278	119298779	div_lnc__p@chr3:119298520..119298535,-__chr3:119298520..119298535,-	0	-
chr3	119813491	119813992	div_lnc__NA__chr3:119813728..119813742,+	0	+
chr3	120068043	120068544	div_lnc__NA__chr3:120068278..120068300,+	0	+
chr3	122134802	122135303	div_lnc__p@chr3:122135044..122135081,+__chr3:122135044..122135081,+	0	+
chr3	123304152	123304653	div_lnc__p1@MYLK-AS1__chr3:123304353..123304432,+	0	+
chr3	126113425	126113926	div_lnc__p2@ENST00000506660__chr3:126113667..126113680,-	0	-
chr3	128841816	128842317	div_lnc__NA__chr3:128842066..128842067,+	0	+
chr3	129034052	129034553	div_lnc__NA__chr3:129034293..129034336,+	0	+
chr3	131100059	131100560	div_lnc__p1@LOC339874__chr3:131100300..131100364,-	0	-
chr3	132440655	132441156	div_lnc__NA__chr3:132440900..132440908,+	0	+
chr3	13521269	13521770	div_lnc__p1@HDAC11-AS1__chr3:13521511..13521546,-	0	-
chr3	136471295	136471796	div_lnc__NA__chr3:136471540..136471571,+	0	+
chr3	136580610	136581111	div_lnc__p1@ENST00000461864,p1@ENST00000470236,p1@ENST00000474250__chr3:136580853..136580904,-	0	-
chr3	139108436	139108937	div_lnc__p1@ENST00000504670,p1@ENST00000507362,p1@ENST00000510068,p1@ENST00000512622,p1@ENST00000515247__chr3:139108640..139108715,+	0	+
chr3	148803858	148804359	div_lnc__NA__chr3:148804094..148804128,+	0	+
chr3	149095314	149095815	div_lnc__NA__chr3:149095562..149095568,+	0	+
chr3	14989680	14990181	div_lnc__p2@ENST00000426200,p2@ENST00000430166,p2@uc003bzh.3__chr3:14989923..14989949,-	0	-
chr3	150421078	150421579	div_lnc__p1@ENST00000471093__chr3:150421315..150421335,+	0	+
chr3	152879583	152880084	div_lnc__NA__chr3:152879821..152879840,-	0	-
chr3	153838870	153839371	div_lnc__p1@ARHGEF26-AS1__chr3:153839109..153839134,-	0	-
chr3	158288604	158289105	div_lnc__p1@ENST00000475981,p1@uc003fbw.1__chr3:158288833..158288868,-	0	-
chr3	159943248	159943749	div_lnc__NA__chr3:159943497..159943525,-	0	-
chr3	160472690	160473191	div_lnc__NA__chr3:160472917..160472944,-	0	-
chr3	169487188	169487689	div_lnc__NA__chr3:169487438..169487466,+	0	+
chr3	169684271	169684772	div_lnc__NA__chr3:169684514..169684526,-	0	-
chr3	178865502	178866003	div_lnc__p1@ENST00000435560,p1@uc003fjj.2__chr3:178865747..178865765,-	0	-
chr3	180319589	180320090	div_lnc__NA__chr3:180319803..180319865,-	0	-
chr3	182510901	182511402	div_lnc__NA__chr3:182511149..182511156,-	0	-
chr3	183852770	183853271	div_lnc__NA__chr3:183852996..183853030,-	0	-
chr3	18486243	18486744	div_lnc__p1@ENST00000414198__chr3:18486486..18486500,+	0	+
chr3	186501652	186502153	div_lnc__p5@EIF4A2__chr3:186501891..186501936,-	0	-
chr3	186524066	186524567	div_lnc__NA__chr3:186524311..186524354,+	0	+
chr3	187871635	187872136	div_lnc__p1@LPP-AS2__chr3:187871867..187871910,-	0	-
chr3	188665217	188665718	div_lnc__p1@TPRG1-AS1__chr3:188665447..188665478,-	0	-
chr3	194353406	194353907	div_lnc__p1@ENST00000447139__chr3:194353630..194353680,+	0	+
chr3	195270047	195270548	div_lnc__NA__chr3:195270282..195270313,+	0	+
chr3	195638669	195639170	div_lnc__NA__chr3:195638916..195638925,+	0	+
chr3	196044960	196045461	div_lnc__NA__chr3:196045201..196045238,+	0	+
chr3	196669296	196669797	div_lnc__p1@LOC152217__chr3:196669509..196669586,+	0	+
chr3	23243984	23244485	div_lnc__NA__chr3:23244197..23244238,-	0	-
chr3	238807	239308	div_lnc__NA__chr3:239052..239063,-	0	-
chr3	26663953	26664454	div_lnc__NA__chr3:26664197..26664207,-	0	-
chr3	32279803	32280304	div_lnc__p1@BC035064__chr3:32280051..32280087,-	0	-
chr3	37285435	37285936	div_lnc__p1@ENST00000313442__chr3:37285659..37285698,-	0	-
chr3	37903008	37903509	div_lnc__p1@ENST00000366441,p1@ENST00000420870,p1@ENST00000438136,p1@ENST00000450990,p1@ENST00000457661,p1@uc003che.2__chr3:37903226..37903290,-	0	-
chr3	38495923	38496424	div_lnc__p1@LOC100128640__chr3:38496167..38496188,-	0	-
chr3	42695629	42696130	div_lnc__p1@ENST00000438017,p1@ENST00000445452__chr3:42695867..42695886,-	0	-
chr3	42742905	42743406	div_lnc__NA__chr3:42743152..42743159,+	0	+
chr3	44379627	44380128	div_lnc__NA__chr3:44379872..44379893,-	0	-
chr3	4534611	4535112	div_lnc__p1@ENST00000412804__chr3:4534847..4534867,-	0	-
chr3	45730420	45730921	div_lnc__NA__chr3:45730638..45730688,-	0	-
chr3	46448306	46448807	div_lnc__p1@ENST00000451485__chr3:46448527..46448573,-	0	-
chr3	47205712	47206213	div_lnc__p1@ENST00000429315,p1@uc003cqw.1__chr3:47205956..47205996,+	0	+
chr3	47422054	47422555	div_lnc__p1@BC036224__chr3:47422286..47422316,-	0	-
chr3	48700944	48701445	div_lnc__NA__chr3:48701191..48701195,+	0	+
chr3	48884548	48885049	div_lnc__NA__chr3:48884793..48884809,+	0	+
chr3	49026918	49027419	div_lnc__NA__chr3:49027158..49027215,-	0	-
chr3	49066462	49066963	div_lnc__NA__chr3:49066680..49066715,+	0	+
chr3	49460130	49460631	div_lnc__NA__chr3:49460380..49460381,+	0	+
chr3	49591522	49592023	div_lnc__NA__chr3:49591763..49591813,-	0	-
chr3	5021358	5021859	div_lnc__NA__chr3:5021593..5021625,-	0	-
chr3	50378230	50378731	div_lnc__NA__chr3:50378475..50378487,+	0	+
chr3	52273020	52273521	div_lnc__p1@ENST00000483834,p1@uc003dde.2__chr3:52273259..52273285,+	0	+
chr3	5228772	5229273	div_lnc__p1@ENST00000439325__chr3:5228976..5229045,-	0	-
chr3	57112683	57113184	div_lnc__NA__chr3:57112933..57112934,+	0	+
chr3	57583217	57583718	div_lnc__NA__chr3:57583418..57583542,+	0	+
chr3	57678657	57679158	div_lnc__NA__chr3:57678898..57678925,+	0	+
chr3	58477178	58477679	div_lnc__NA__chr3:58477424..58477449,-	0	-
chr3	64430739	64431240	div_lnc__NA__chr3:64430982..64430992,+	0	+
chr3	67704920	67705421	div_lnc__p1@ENST00000482677__chr3:67705146..67705207,+	0	+
chr3	69062921	69063422	div_lnc__NA__chr3:69063142..69063176,+	0	+
chr3	71633820	71634321	div_lnc__NA__chr3:71634070..71634071,+	0	+
chr3	98241163	98241664	div_lnc__NA__chr3:98241401..98241415,+	0	+
chr3	98451241	98451742	div_lnc__NA__chr3:98451478..98451497,-	0	-
chr3	98621013	98621514	div_lnc__NA__chr3:98621234..98621268,+	0	+
chr4	100009782	100010283	div_lnc__p1@LOC100507053__chr4:100009982..100010047,+	0	+
chr4	100870883	100871384	div_lnc__NA__chr4:100871106..100871142,+	0	+
chr4	101110955	101111456	div_lnc__NA__chr4:101111145..101111211,+	0	+
chr4	103422190	103422691	div_lnc__p1@BC033876__chr4:103422426..103422450,-	0	-
chr4	106473234	106473735	div_lnc__NA__chr4:106473481..106473487,-	0	-
chr4	10686376	10686877	div_lnc__NA__chr4:10686612..10686648,+	0	+
chr4	109541300	109541801	div_lnc__p1@ENST00000450161,p1@ENST00000507248,p1@ENST00000509984__chr4:109541539..109541571,-	0	-
chr4	110223940	110224441	div_lnc__NA__chr4:110224190..110224191,+	0	+
chr4	110354692	110355193	div_lnc__NA__chr4:110354933..110354956,-	0	-
chr4	110736287	110736788	div_lnc__p@chr4:110736505..110736539,-__chr4:110736505..110736539,-	0	-
chr4	1107684	1108185	div_lnc__NA__chr4:1107927..1107938,+	0	+
chr4	113152497	113152998	div_lnc__NA__chr4:113152738..113152768,-	0	-
chr4	113436267	113436768	div_lnc__NA__chr4:113436499..113436523,+	0	+
chr4	120987862	120988363	div_lnc__p1@ENST00000503073,p1@ENST00000504106,p1@ENST00000511064__chr4:120988103..120988157,+	0	+
chr4	122791555	122792056	div_lnc__NA__chr4:122791805..122791810,+	0	+
chr4	1242810	1243311	div_lnc__p2@C4orf42__chr4:1243035..1243075,+	0	+
chr4	134070017	134070518	div_lnc__p1@ENST00000505289,p1@ENST00000509715,p1@uc003igy.2__chr4:134070250..134070277,-	0	-
chr4	140374944	140375445	div_lnc__p5@AK097885__chr4:140375158..140375216,-	0	-
chr4	141677336	141677837	div_lnc__p@chr4:141677577..141677592,+__chr4:141677577..141677592,+	0	+
chr4	144105763	144106264	div_lnc__NA__chr4:144105978..144106023,-	0	-
chr4	144621120	144621621	div_lnc__NA__chr4:144621366..144621379,+	0	+
chr4	148538145	148538646	div_lnc__NA__chr4:148538389..148538421,-	0	-
chr4	15003400	15003901	div_lnc__NA__chr4:15003644..15003665,-	0	-
chr4	152329736	152330237	div_lnc__NA__chr4:152329981..152330001,-	0	-
chr4	153457194	153457695	div_lnc__p1@DKFZP434I0714__chr4:153457404..153457469,+	0	+
chr4	156130011	156130512	div_lnc__NA__chr4:156130222..156130262,-	0	-
chr4	157563448	157563949	div_lnc__NA__chr4:157563687..157563712,+	0	+
chr4	16228035	16228536	div_lnc__p1@FLJ39653__chr4:16228268..16228301,+	0	+
chr4	169931343	169931844	div_lnc__NA__chr4:169931580..169931632,+	0	+
chr4	1714322	1714823	div_lnc__p@chr4:1714555..1714582,+__chr4:1714555..1714582,+	0	+
chr4	174090580	174091081	div_lnc__NA__chr4:174090806..174090836,-	0	-
chr4	174291598	174292099	div_lnc__NA__chr4:174291834..174291851,-	0	-
chr4	17615948	17616449	div_lnc__NA__chr4:17616166..17616211,-	0	-
chr4	177241397	177241898	div_lnc__p1@ENST00000512634__chr4:177241621..177241682,-	0	-
chr4	184019923	184020424	div_lnc__p1@C4orf38__chr4:184020162..184020185,-	0	-
chr4	184425426	184425927	div_lnc__p1@LOC389247__chr4:184425671..184425696,-	0	-
chr4	185395711	185396212	div_lnc__p@chr4:185395947..185396014,+__chr4:185395947..185396014,+	0	+
chr4	190861568	190862069	div_lnc__NA__chr4:190861783..190861825,-	0	-
chr4	2936392	2936893	div_lnc__p1@C4orf10__chr4:2936603..2936690,+	0	+
chr4	3075994	3076495	div_lnc__NA__chr4:3076239..3076276,-	0	-
chr4	36245540	36246041	div_lnc__NA__chr4:36245785..36245798,+	0	+
chr4	39529385	39529886	div_lnc__p1@ENST00000504032,p1@uc003gum.1__chr4:39529613..39529646,+	0	+
chr4	39640509	39641010	div_lnc__p1@ENST00000529094,p1@ENST00000533736,p1@uc003gup.1__chr4:39640754..39640767,+	0	+
chr4	41258501	41259002	div_lnc__NA__chr4:41258739..41258760,-	0	-
chr4	41750115	41750616	div_lnc__p1@ENST00000508038__chr4:41750356..41750371,+	0	+
chr4	42659289	42659790	div_lnc__p1@BC033335__chr4:42659534..42659552,+	0	+
chr4	4543617	4544118	div_lnc__p1@ENST00000507244__chr4:4543860..4543904,+	0	+
chr4	53525355	53525856	div_lnc__p3@ENST00000503051__chr4:53525599..53525618,+	0	+
chr4	56261733	56262234	div_lnc__NA__chr4:56261972..56261988,-	0	-
chr4	56412914	56413415	div_lnc__NA__chr4:56413149..56413183,+	0	+
chr4	57253434	57253935	div_lnc__p@chr4:57253672..57253696,+__chr4:57253672..57253696,+	0	+
chr4	57975807	57976308	div_lnc__p2@ENST00000508328__chr4:57976037..57976100,+	0	+
chr4	6202222	6202723	div_lnc__p1@LOC285484__chr4:6202448..6202488,+	0	+
chr4	66535059	66535560	div_lnc__p4@LOC100144602__chr4:66535296..66535321,+	0	+
chr4	68566828	68567329	div_lnc__p1@ENST00000500538,p1@ENST00000506606,p1@ENST00000514109__chr4:68567041..68567132,+	0	+
chr4	71570086	71570587	div_lnc__NA__chr4:71570303..71570348,-	0	-
chr4	74124727	74125228	div_lnc__NA__chr4:74124929..74124985,+	0	+
chr4	79697158	79697659	div_lnc__p1@BC043279__chr4:79697391..79697423,-	0	-
chr4	83295211	83295712	div_lnc__p@chr4:83295434..83295473,+__chr4:83295434..83295473,+	0	+
chr4	85887139	85887640	div_lnc__NA__chr4:85887381..85887403,+	0	+
chr4	89205837	89206338	div_lnc__p1@ENST00000500009,p1@uc003hro.2__chr4:89206076..89206103,+	0	+
chr4	90032433	90032934	div_lnc__p@chr4:90032672..90032699,+__chr4:90032672..90032699,+	0	+
chr4	95128456	95128957	div_lnc__NA__chr4:95128701..95128712,-	0	-
chr4	95678782	95679283	div_lnc__p1@ENST00000510795__chr4:95679031..95679034,-	0	-
chr4	96470049	96470550	div_lnc__p1@BC041657__chr4:96470279..96470333,+	0	+
chr4	99182972	99183473	div_lnc__NA__chr4:99183200..99183231,-	0	-
chr4	99579794	99580295	div_lnc__p1@AK127031__chr4:99580031..99580071,+	0	+
chr5	10353463	10353964	div_lnc__p1@BC032907__chr5:10353704..10353746,-	0	-
chr5	10441649	10442150	div_lnc__NA__chr5:10441891..10441906,-	0	-
chr5	10760897	10761398	div_lnc__NA__chr5:10761120..10761151,+	0	+
chr5	110427652	110428153	div_lnc__NA__chr5:110427902..110427909,-	0	-
chr5	110847690	110848191	div_lnc__NA__chr5:110847899..110847944,+	0	+
chr5	114597940	114598441	div_lnc__NA__chr5:114598183..114598207,+	0	+
chr5	115420822	115421323	div_lnc__p@chr5:115421039..115421154,-__chr5:115421039..115421154,-	0	-
chr5	115909909	115910410	div_lnc__NA__chr5:115910155..115910161,+	0	+
chr5	121647909	121648410	div_lnc__p@chr5:121648127..121648167,-__chr5:121648127..121648167,-	0	-
chr5	122371661	122372162	div_lnc__NA__chr5:122371897..122371917,+	0	+
chr5	126112110	126112611	div_lnc__p1@ENST00000509185__chr5:126112359..126112367,-	0	-
chr5	127418513	127419014	div_lnc__p1@FLJ33630__chr5:127418755..127418811,-	0	-
chr5	128795911	128796412	div_lnc__NA__chr5:128796157..128796162,-	0	-
chr5	131346794	131347295	div_lnc__NA__chr5:131347026..131347045,+	0	+
chr5	131705310	131705811	div_lnc__p1@LOC553103__chr5:131705540..131705599,-	0	-
chr5	132299266	132299767	div_lnc__NA__chr5:132299475..132299530,+	0	+
chr5	133340309	133340810	div_lnc__NA__chr5:133340502..133340571,+	0	+
chr5	133561850	133562351	div_lnc__p1@LOC730961__chr5:133562095..133562118,+	0	+
chr5	134734726	134735227	div_lnc__p1@AK092789__chr5:134734962..134734983,+	0	+
chr5	139487939	139488440	div_lnc__NA__chr5:139488185..139488206,-	0	-
chr5	139780735	139781236	div_lnc__p1@uc003lfn.2__chr5:139780979..139780992,-	0	-
chr5	140997729	140998230	div_lnc__NA__chr5:140997972..140997983,+	0	+
chr5	146614190	146614691	div_lnc__p1@ENST00000504297__chr5:146614434..146614470,-	0	-
chr5	14664462	14664963	div_lnc__p1@LOC728178__chr5:14664705..14664720,-	0	-
chr5	147763095	147763596	div_lnc__p2@ENST00000501695,p2@uc003lpb.1__chr5:147763335..147763361,-	0	-
chr5	148442640	148443141	div_lnc__NA__chr5:148442876..148442894,+	0	+
chr5	14871880	14872381	div_lnc__NA__chr5:14872125..14872148,+	0	+
chr5	148737091	148737592	div_lnc__NA__chr5:148737329..148737346,-	0	-
chr5	149865497	149865998	div_lnc__p1@ENST00000519040__chr5:149865741..149865756,-	0	-
chr5	153825164	153825665	div_lnc__NA__chr5:153825396..153825425,-	0	-
chr5	156693460	156693961	div_lnc__NA__chr5:156693695..156693715,-	0	-
chr5	158527270	158527771	div_lnc__p1@ENST00000517335__chr5:158527512..158527548,+	0	+
chr5	158636494	158636995	div_lnc__p1@ENST00000521204__chr5:158636727..158636752,+	0	+
chr5	16180146	16180647	div_lnc__NA__chr5:16180393..16180399,+	0	+
chr5	162864077	162864578	div_lnc__p1@ENST00000503504__chr5:162864316..162864353,-	0	-
chr5	16617092	16617593	div_lnc__NA__chr5:16617333..16617343,+	0	+
chr5	172386133	172386634	div_lnc__NA__chr5:172386363..172386403,-	0	-
chr5	172571738	172572239	div_lnc__NA__chr5:172571988..172571989,-	0	-
chr5	176981465	176981966	div_lnc__NA__chr5:176981714..176981762,+	0	+
chr5	180687963	180688464	div_lnc__p1@ENST00000507434,p1@ENST00000509252,p1@ENST00000514146,p1@uc003mnq.2__chr5:180688170..180688226,+	0	+
chr5	1886744	1887245	div_lnc__NA__chr5:1886994..1887004,+	0	+
chr5	271344	271845	div_lnc__p1@ENST00000512642__chr5:271590..271618,-	0	-
chr5	32174271	32174772	div_lnc__p@chr5:32174483..32174535,+__chr5:32174483..32174535,+	0	+
chr5	33440489	33440990	div_lnc__p1@ENST00000507251__chr5:33440703..33440754,-	0	-
chr5	34839131	34839632	div_lnc__NA__chr5:34839376..34839409,-	0	-
chr5	35938662	35939163	div_lnc__p1@ENST00000503269__chr5:35938895..35938923,+	0	+
chr5	37840778	37841279	div_lnc__NA__chr5:37841027..37841029,+	0	+
chr5	38845613	38846114	div_lnc__p1@ENST00000513480,p1@uc003jlk.1__chr5:38845812..38845882,-	0	-
chr5	41869898	41870399	div_lnc__NA__chr5:41870143..41870175,+	0	+
chr5	43483810	43484311	div_lnc__p1@ENST00000504469__chr5:43484033..43484098,+	0	+
chr5	43515158	43515659	div_lnc__NA__chr5:43515402..43515429,+	0	+
chr5	43602955	43603456	div_lnc__p1@ENST00000500258,p1@ENST00000513560,p1@ENST00000515466,p1@uc003jod.1__chr5:43603161..43603292,-	0	-
chr5	44388593	44389094	div_lnc__NA__chr5:44388843..44388844,+	0	+
chr5	44808630	44809131	div_lnc__p1@ENST00000503179,p1@ENST00000503452,p1@ENST00000505302,p1@ENST00000505401,p1@ENST00000505637,p1@ENST00000508945,p1@ENST00000514597__chr5:44808821..44808900,-	0	-
chr5	473084	473585	div_lnc__p@chr5:473319..473425,+__chr5:473319..473425,+	0	+
chr5	50678849	50679350	div_lnc__p1@uc003joq.1__chr5:50679089..50679107,-	0	-
chr5	5139970	5140471	div_lnc__p1@ENST00000512155__chr5:5140200..5140232,-	0	-
chr5	52285865	52286366	div_lnc__p1@ENST00000503559,p1@ENST00000505701__chr5:52286103..52286118,-	0	-
chr5	52405464	52405965	div_lnc__p1@LOC257396__chr5:52405666..52405725,+	0	+
chr5	524393	524894	div_lnc__NA__chr5:524641..524675,+	0	+
chr5	54529471	54529972	div_lnc__NA__chr5:54529719..54529746,+	0	+
chr5	55290776	55291277	div_lnc__p1@ENST00000500093,p1@uc003jqs.2__chr5:55290977..55291048,+	0	+
chr5	60457678	60458179	div_lnc__NA__chr5:60457921..60457938,+	0	+
chr5	612069	612570	div_lnc__NA__chr5:612316..612329,-	0	-
chr5	72112102	72112603	div_lnc__NA__chr5:72112310..72112363,-	0	-
chr5	72251460	72251961	div_lnc__NA__chr5:72251681..72251716,-	0	-
chr5	72793894	72794395	div_lnc__p@chr5:72794120..72794163,-__chr5:72794120..72794163,-	0	-
chr5	74632470	74632971	div_lnc__p1@ENST00000501886__chr5:74632713..74632732,-	0	-
chr5	76011927	76012428	div_lnc__NA__chr5:76012162..76012183,-	0	-
chr5	76382306	76382807	div_lnc__p1@ENST00000503969__chr5:76382507..76382572,+	0	+
chr5	77655940	77656441	div_lnc__p1@ENST00000513755,p1@uc003kfk.2__chr5:77656175..77656253,-	0	-
chr5	79783514	79784015	div_lnc__p1@ENST00000508000__chr5:79783748..79783793,-	0	-
chr5	80256533	80257034	div_lnc__NA__chr5:80256758..80256784,-	0	-
chr5	80597114	80597615	div_lnc__p1@LOC100131067__chr5:80597357..80597393,-	0	-
chr5	83680081	83680582	div_lnc__p1@ENST00000509406__chr5:83680321..83680350,+	0	+
chr5	87564457	87564958	div_lnc__p2@LOC100505894__chr5:87564687..87564779,+	0	+
chr5	93077109	93077610	div_lnc__NA__chr5:93077345..93077367,+	0	+
chr5	95188158	95188659	div_lnc__p1@ENST00000509999__chr5:95188403..95188414,-	0	-
chr5	9546146	9546647	div_lnc__p1@ENST00000509788__chr5:9546376..9546467,+	0	+
chr5	99870696	99871197	div_lnc__p1@ENST00000504833__chr5:99870932..99870968,-	0	-
chr6	100015915	100016416	div_lnc__NA__chr6:100016162..100016175,+	0	+
chr6	100441567	100442068	div_lnc__NA__chr6:100441814..100441819,+	0	+
chr6	101329104	101329605	div_lnc__p@chr6:101329346..101329366,+__chr6:101329346..101329366,+	0	+
chr6	105584024	105584525	div_lnc__NA__chr6:105584257..105584277,+	0	+
chr6	10747566	10748067	div_lnc__p1@ENST00000500710,p1@uc003mzj.1__chr6:10747806..10747821,-	0	-
chr6	108278366	108278867	div_lnc__p1@AK095376__chr6:108278610..108278626,+	0	+
chr6	109703828	109704329	div_lnc__p1@BC030091__chr6:109704071..109704117,+	0	+
chr6	11043506	11044007	div_lnc__NA__chr6:11043756..11043767,+	0	+
chr6	111580164	111580665	div_lnc__p1@ENST00000425364__chr6:111580409..111580423,-	0	-
chr6	111804451	111804952	div_lnc__p2@TRAF3IP2-AS1__chr6:111804678..111804710,+	0	+
chr6	119255509	119256010	div_lnc__NA__chr6:119255754..119255779,+	0	+
chr6	125283931	125284432	div_lnc__p2@STL__chr6:125284165..125284194,-	0	-
chr6	132271863	132272364	div_lnc__NA__chr6:132272111..132272135,+	0	+
chr6	13486242	13486743	div_lnc__NA__chr6:13486485..13486506,+	0	+
chr6	135818379	135818880	div_lnc__NA__chr6:135818629..135818633,+	0	+
chr6	13615163	13615664	div_lnc__p1@BC064478__chr6:13615398..13615446,-	0	-
chr6	136871551	136872052	div_lnc__p@chr6:136871796..136871811,+__chr6:136871796..136871811,+	0	+
chr6	139013370	139013871	div_lnc__p1@uc003qic.1__chr6:139013595..139013650,+	0	+
chr6	146056556	146057057	div_lnc__p@chr6:146056780..146056808,+__chr6:146056780..146056808,+	0	+
chr6	146135780	146136281	div_lnc__p1@uc003qlb.2,p1@uc003qlc.2,p1@uc010khs.1__chr6:146136013..146136061,+	0	+
chr6	146919793	146920294	div_lnc__NA__chr6:146920023..146920058,-	0	-
chr6	147525490	147525991	div_lnc__NA__chr6:147525728..147525767,-	0	-
chr6	153304617	153305118	div_lnc__p1@ENST00000442269__chr6:153304821..153304891,+	0	+
chr6	157097936	157098437	div_lnc__NA__chr6:157098186..157098200,-	0	-
chr6	157744415	157744916	div_lnc__NA__chr6:157744655..157744672,+	0	+
chr6	159590813	159591314	div_lnc__NA__chr6:159591053..159591072,-	0	-
chr6	161413199	161413700	div_lnc__p1@AK094629__chr6:161413438..161413464,-	0	-
chr6	163834737	163835238	div_lnc__NA__chr6:163834982..163834997,-	0	-
chr6	166796415	166796916	div_lnc__p1@BC071615__chr6:166796656..166796686,+	0	+
chr6	167412319	167412820	div_lnc__p1@ENST00000444102__chr6:167412558..167412603,-	0	-
chr6	16761107	16761608	div_lnc__NA__chr6:16761353..16761362,+	0	+
chr6	168227217	168227718	div_lnc__p1@C6orf124__chr6:168227461..168227477,-	0	-
chr6	168397517	168398018	div_lnc__p1@KIF25-AS1__chr6:168397758..168397786,-	0	-
chr6	17706143	17706644	div_lnc__p3@NUP153__chr6:17706378..17706411,+	0	+
chr6	20212010	20212511	div_lnc__NA__chr6:20212226..20212264,+	0	+
chr6	2245745	2246246	div_lnc__p1@ENST00000456943,p1@ENST00000524770,p1@ENST00000529893,p1@ENST00000531092,p1@ENST00000532124__chr6:2245985..2246018,+	0	+
chr6	25041810	25042311	div_lnc__NA__chr6:25042060..25042062,+	0	+
chr6	28048631	28049132	div_lnc__p2@uc003nkf.2__chr6:28048860..28048889,-	0	-
chr6	30294607	30295108	div_lnc__p9@HCG18__chr6:30294826..30294871,-	0	-
chr6	30710461	30710962	div_lnc__p@chr6:30710701..30710726,+__chr6:30710701..30710726,+	0	+
chr6	30842970	30843471	div_lnc__NA__chr6:30843217..30843221,-	0	-
chr6	31165440	31165941	div_lnc__NA__chr6:31165663..31165706,-	0	-
chr6	31509889	31510390	div_lnc__NA__chr6:31510138..31510142,+	0	+
chr6	34663914	34664415	div_lnc__NA__chr6:34664152..34664192,+	0	+
chr6	35704469	35704970	div_lnc__NA__chr6:35704719..35704720,-	0	-
chr6	36164727	36165228	div_lnc__p1@ENST00000499560,p1@ENST00000526611__chr6:36164963..36164985,-	0	-
chr6	3751027	3751528	div_lnc__NA__chr6:3751263..3751294,+	0	+
chr6	37786873	37787374	div_lnc__NA__chr6:37787113..37787145,-	0	-
chr6	38682740	38683241	div_lnc__NA__chr6:38682990..38683009,-	0	-
chr6	4021150	4021651	div_lnc__p2@ENST00000415144__chr6:4021393..4021415,-	0	-
chr6	4135381	4135882	div_lnc__NA__chr6:4135619..4135664,+	0	+
chr6	4136055	4136556	div_lnc__NA__chr6:4136300..4136345,+	0	+
chr6	43738113	43738614	div_lnc__NA__chr6:43738337..43738370,-	0	-
chr6	46097292	46097793	div_lnc__p1@ENST00000437249__chr6:46097525..46097564,-	0	-
chr6	46459515	46460016	div_lnc__NA__chr6:46459760..46459780,+	0	+
chr6	46655751	46656252	div_lnc__NA__chr6:46655990..46656032,-	0	-
chr6	47445110	47445611	div_lnc__NA__chr6:47445338..47445383,-	0	-
chr6	52441841	52442342	div_lnc__p2@uc003pas.1,p2@uc003pat.1__chr6:52442083..52442127,+	0	+
chr6	53658813	53659314	div_lnc__NA__chr6:53659043..53659070,-	0	-
chr6	69344613	69345114	div_lnc__p2@uc003peu.3__chr6:69344814..69344869,-	0	-
chr6	73972717	73973218	div_lnc__p1@ENST00000442007,p1@uc003pgp.1__chr6:73972928..73973009,+	0	+
chr6	74233092	74233593	div_lnc__NA__chr6:74233318..74233356,+	0	+
chr6	74405493	74405994	div_lnc__p1@uc003pho.1__chr6:74405738..74405764,-	0	-
chr6	7541366	7541867	div_lnc__p2@AF143325__chr6:7541605..7541626,-	0	-
chr6	75994479	75994980	div_lnc__p1@LOC100506804__chr6:75994709..75994753,+	0	+
chr6	79943163	79943664	div_lnc__p1@uc003piv.1__chr6:79943408..79943434,+	0	+
chr6	89790048	89790549	div_lnc__p@chr6:89790283..89790315,-__chr6:89790283..89790315,-	0	-
chr6	96025073	96025574	div_lnc__p1@BC047582__chr6:96025285..96025330,-	0	-
chr6	96969325	96969826	div_lnc__p1@ENST00000430796__chr6:96969545..96969603,-	0	-
chr6	97730917	97731418	div_lnc__NA__chr6:97731166..97731190,+	0	+
chr6	99872544	99873045	div_lnc__p1@ENST00000418945,p1@uc003ppu.3__chr6:99872764..99872809,+	0	+
chr7	100033576	100034077	div_lnc__NA__chr7:100033822..100033838,+	0	+
chr7	103085719	103086220	div_lnc__NA__chr7:103085965..103085970,+	0	+
chr7	105925650	105926151	div_lnc__p@chr7:105925850..105925963,+__chr7:105925850..105925963,+	0	+
chr7	107220343	107220844	div_lnc__NA__chr7:107220587..107220600,-	0	-
chr7	107384775	107385276	div_lnc__p@chr7:107385015..107385031,-__chr7:107385015..107385031,-	0	-
chr7	10979922	10980423	div_lnc__NA__chr7:10980162..10980186,+	0	+
chr7	115926534	115927035	div_lnc__p1@ENST00000420594__chr7:115926747..115926795,-	0	-
chr7	116594089	116594590	div_lnc__p1@ST7-AS1__chr7:116594332..116594368,-	0	-
chr7	1199763	1200264	div_lnc__p1@ENST00000423008__chr7:1199966..1200028,+	0	+
chr7	123389015	123389516	div_lnc__p1@uc003vla.2__chr7:123389240..123389301,+	0	+
chr7	124569701	124570202	div_lnc__p1@ENST00000435452,p1@ENST00000449642,p1@ENST00000453342,p1@uc003vlp.2,p1@uc003vlq.1,p1@uc010lkx.1__chr7:124569941..124569993,+	0	+
chr7	12611203	12611704	div_lnc__NA__chr7:12611453..12611454,-	0	-
chr7	127291635	127292136	div_lnc__p1@ENST00000490314__chr7:127291879..127291901,-	0	-
chr7	128502429	128502930	div_lnc__NA__chr7:128502679..128502704,-	0	-
chr7	129251244	129251745	div_lnc__p1@AK123679__chr7:129251459..129251502,-	0	-
chr7	129592717	129593218	div_lnc__NA__chr7:129592942..129592969,+	0	+
chr7	130126688	130127189	div_lnc__NA__chr7:130126899..130126940,-	0	-
chr7	130794545	130795046	div_lnc__p3@FLJ43663__chr7:130794729..130794807,-	0	-
chr7	139876698	139877199	div_lnc__p1@LOC100134229__chr7:139876907..139877006,+	0	+
chr7	141250893	141251394	div_lnc__NA__chr7:141251133..141251146,-	0	-
chr7	141437779	141438280	div_lnc__NA__chr7:141438024..141438055,-	0	-
chr7	142984849	142985350	div_lnc__NA__chr7:142985089..142985105,-	0	-
chr7	143077805	143078306	div_lnc__p1@ENST00000429630__chr7:143077956..143078096,-	0	-
chr7	148395508	148396009	div_lnc__NA__chr7:148395753..148395781,-	0	-
chr7	1499304	1499805	div_lnc__p1@ENST00000445345__chr7:1499553..1499596,+	0	+
chr7	150038745	150039246	div_lnc__NA__chr7:150038972..150039000,+	0	+
chr7	151574342	151574843	div_lnc__p1@ENST00000467458__chr7:151574505..151574628,+	0	+
chr7	154794913	154795414	div_lnc__p1@LOC202781__chr7:154795154..154795184,+	0	+
chr7	155088881	155089382	div_lnc__NA__chr7:155089129..155089147,-	0	-
chr7	156803280	156803781	div_lnc__NA__chr7:156803497..156803546,+	0	+
chr7	1609467	1609968	div_lnc__p1@KIAA1908__chr7:1609694..1609760,+	0	+
chr7	17338693	17339194	div_lnc__p1@ENST00000433005__chr7:17338894..17338964,-	0	-
chr7	20256936	20257437	div_lnc__p1@ENST00000439058__chr7:20257180..20257206,+	0	+
chr7	23145048	23145549	div_lnc__p1@ENST00000419813,p1@uc003svo.1__chr7:23145288..23145326,-	0	-
chr7	23720205	23720706	div_lnc__p1@ENST00000454029__chr7:23720431..23720470,-	0	-
chr7	27134943	27135444	div_lnc__NA__chr7:27135168..27135194,+	0	+
chr7	27169323	27169824	div_lnc__p1@ENST00000518848__chr7:27169555..27169590,+	0	+
chr7	27197699	27198200	div_lnc__NA__chr7:27197949..27197951,+	0	+
chr7	27223826	27224327	div_lnc__p3@HOXA11-AS1__chr7:27224068..27224083,+	0	+
chr7	28219743	28220244	div_lnc__NA__chr7:28219976..28219998,+	0	+
chr7	29603056	29603557	div_lnc__p1@ENST00000450540__chr7:29603297..29603320,-	0	-
chr7	35734595	35735096	div_lnc__p1@uc003teu.3__chr7:35734811..35734885,+	0	+
chr7	35839975	35840476	div_lnc__p1@ENST00000424194,p1@ENST00000437235__chr7:35840207..35840245,-	0	-
chr7	39605638	39606139	div_lnc__NA__chr7:39605886..39605897,-	0	-
chr7	39988767	39989268	div_lnc__p1@BC035135__chr7:39989009..39989024,-	0	-
chr7	44887819	44888320	div_lnc__NA__chr7:44888017..44888083,+	0	+
chr7	44924120	44924621	div_lnc__p1@BC047792__chr7:44924348..44924416,+	0	+
chr7	5465145	5465646	div_lnc__p@chr7:5465382..5465401,+__chr7:5465382..5465401,+	0	+
chr7	54826788	54827289	div_lnc__p1@ENST00000439413__chr7:54826998..54827071,+	0	+
chr7	55640598	55641099	div_lnc__NA__chr7:55640848..55640851,+	0	+
chr7	559366	559867	div_lnc__NA__chr7:559574..559617,+	0	+
chr7	7606392	7606893	div_lnc__p@chr7:7606626..7606650,-__chr7:7606626..7606650,-	0	-
chr7	77045541	77046042	div_lnc__p@chr7:77045785..77045834,+__chr7:77045785..77045834,+	0	+
chr7	77325332	77325833	div_lnc__p1@ENST00000398043,p1@ENST00000416650,p1@ENST00000430801,p1@ENST00000440088,p1@ENST00000447009__chr7:77325545..77325591,-	0	-
chr7	79081943	79082444	div_lnc__p8@MAGI2-AS3__chr7:79082186..79082203,+	0	+
chr7	8301594	8302095	div_lnc__p1@ENST00000458624__chr7:8301829..8301856,+	0	+
chr7	8301594	8302095	div_lnc__p1@ENST00000458624__chr7:8301829..8301856,+	0	+
chr7	86781396	86781897	div_lnc__p1@ENST00000433446__chr7:86781629..86781667,-	0	-
chr7	86974569	86975070	div_lnc__p1@TP53TG1__chr7:86974785..86974852,-	0	-
chr7	92465552	92466053	div_lnc__p1@ENST00000435695,p1@ENST00000452050__chr7:92465794..92465809,+	0	+
chr7	95225743	95226244	div_lnc__NA__chr7:95225985..95226001,+	0	+
chr7	99526720	99527221	div_lnc__NA__chr7:99526954..99526973,+	0	+
chr8	100025006	100025507	div_lnc__p1@ENST00000521696__chr8:100025238..100025266,-	0	-
chr8	102504492	102504993	div_lnc__NA__chr8:102504737..102504748,-	0	-
chr8	103251371	103251872	div_lnc__p2@ENST00000520820__chr8:103251611..103251667,+	0	+
chr8	104033523	104034024	div_lnc__p1@ENST00000522416__chr8:104033769..104033814,-	0	-
chr8	104310703	104311204	div_lnc__p1@ENST00000521383,p1@ENST00000522856__chr8:104310945..104311001,-	0	-
chr8	104513652	104514153	div_lnc__NA__chr8:104513891..104513909,-	0	-
chr8	10697405	10697906	div_lnc__NA__chr8:10697648..10697661,+	0	+
chr8	117886923	117887424	div_lnc__NA__chr8:117887167..117887192,+	0	+
chr8	12051527	12052028	div_lnc__NA__chr8:12051751..12051778,+	0	+
chr8	120886477	120886978	div_lnc__NA__chr8:120886727..120886728,-	0	-
chr8	123792804	123793305	div_lnc__p@chr8:123793048..123793069,-__chr8:123793048..123793069,-	0	-
chr8	125486554	125487055	div_lnc__p1@ENST00000499418,p1@ENST00000530778,p1@uc003yrb.2__chr8:125486755..125486828,-	0	-
chr8	126010204	126010705	div_lnc__NA__chr8:126010449..126010455,-	0	-
chr8	127569870	127570371	div_lnc__p1@ENST00000517773,p1@ENST00000519880,p1@ENST00000520512__chr8:127570114..127570143,+	0	+
chr8	136469319	136469820	div_lnc__NA__chr8:136469564..136469596,-	0	-
chr8	142402463	142402964	div_lnc__p1@ENST00000501440__chr8:142402708..142402726,-	0	-
chr8	143484424	143484925	div_lnc__NA__chr8:143484643..143484692,+	0	+
chr8	143808167	143808668	div_lnc__p1@LOC100288181__chr8:143808384..143808441,-	0	-
chr8	143808881	143809382	div_lnc__NA__chr8:143809118..143809132,-	0	-
chr8	143915955	143916456	div_lnc__NA__chr8:143916205..143916206,-	0	-
chr8	144099561	144100062	div_lnc__p1@LOC100133669__chr8:144099795..144099882,-	0	-
chr8	144373275	144373776	div_lnc__p@chr8:144373486..144373532,-__chr8:144373486..144373532,-	0	-
chr8	144450484	144450985	div_lnc__p1@C8orf51__chr8:144450725..144450748,-	0	-
chr8	144623545	144624046	div_lnc__NA__chr8:144623787..144623851,+	0	+
chr8	144655455	144655956	div_lnc__NA__chr8:144655705..144655706,+	0	+
chr8	144661679	144662180	div_lnc__NA__chr8:144661898..144661941,+	0	+
chr8	144816058	144816559	div_lnc__p1@LOC100128338__chr8:144816303..144816336,+	0	+
chr8	145133795	145134296	div_lnc__p1@ENST00000524499__chr8:145134035..145134053,-	0	-
chr8	145634568	145635069	div_lnc__NA__chr8:145634791..145634824,+	0	+
chr8	17658602	17659103	div_lnc__p1@ENST00000522768__chr8:17658846..17658859,+	0	+
chr8	17942160	17942661	div_lnc__NA__chr8:17942405..17942412,+	0	+
chr8	1922549	1923050	div_lnc__p1@ENST00000521498__chr8:1922789..1922822,-	0	-
chr8	22132442	22132943	div_lnc__NA__chr8:22132682..22132698,-	0	-
chr8	22402665	22403166	div_lnc__NA__chr8:22402915..22402963,-	0	-
chr8	22925479	22925980	div_lnc__NA__chr8:22925727..22925759,+	0	+
chr8	23081777	23082278	div_lnc__NA__chr8:23082022..23082035,+	0	+
chr8	23315033	23315534	div_lnc__p@chr8:23315277..23315307,+__chr8:23315277..23315307,+	0	+
chr8	23564374	23564875	div_lnc__NA__chr8:23564587..23564631,+	0	+
chr8	24768964	24769465	div_lnc__NA__chr8:24769214..24769215,-	0	-
chr8	29939806	29940307	div_lnc__p@chr8:29940039..29940072,+__chr8:29940039..29940072,+	0	+
chr8	30013510	30014011	div_lnc__p@chr8:30013753..30013786,-__chr8:30013753..30013786,-	0	-
chr8	30242663	30243164	div_lnc__NA__chr8:30242911..30242917,-	0	-
chr8	38239698	38240199	div_lnc__p@chr8:38239930..38239976,+__chr8:38239930..38239976,+	0	+
chr8	42009877	42010378	div_lnc__p1@LOC728445__chr8:42010122..42010136,-	0	-
chr8	42128517	42129018	div_lnc__p1@ENST00000518213__chr8:42128756..42128774,-	0	-
chr8	52811635	52812136	div_lnc__p1@ENST00000518942__chr8:52811869..52811893,+	0	+
chr8	56986910	56987411	div_lnc__NA__chr8:56987154..56987199,+	0	+
chr8	57358133	57358634	div_lnc__p1@ENST00000518662,p1@uc003xtb.1__chr8:57358373..57358395,+	0	+
chr8	60031507	60032008	div_lnc__p1@ENST00000518993,p1@uc003xtx.1__chr8:60031749..60031809,+	0	+
chr8	61429081	61429582	div_lnc__p1@ENST00000530725,p1@ENST00000532232__chr8:61429315..61429359,-	0	-
chr8	6264396	6264897	div_lnc__p1@ENST00000523225__chr8:6264632..6264652,-	0	-
chr8	64080771	64081272	div_lnc__NA__chr8:64081001..64081042,-	0	-
chr8	6565486	6565987	div_lnc__p1@ENST00000522897,p1@ENST00000527490__chr8:6565706..6565753,-	0	-
chr8	66754604	66755105	div_lnc__NA__chr8:66754849..66754877,+	0	+
chr8	67340961	67341462	div_lnc__p1@LOC100505676__chr8:67341208..67341234,-	0	-
chr8	68255971	68256472	div_lnc__NA__chr8:68256209..68256237,+	0	+
chr8	687410	687911	div_lnc__p1@ENST00000520816,p2@ENST00000522092,p2@uc003wpj.1__chr8:687645..687670,+	0	+
chr8	70746106	70746607	div_lnc__p1@ENST00000501104,p1@ENST00000528800__chr8:70746335..70746374,+	0	+
chr8	80680185	80680686	div_lnc__NA__chr8:80680416..80680456,+	0	+
chr8	81397380	81397881	div_lnc__p@chr8:81397624..81397636,-__chr8:81397624..81397636,-	0	-
chr8	86089004	86089505	div_lnc__NA__chr8:86089241..86089260,-	0	-
chr8	86090265	86090766	div_lnc__NA__chr8:86090513..86090518,-	0	-
chr8	87355213	87355714	div_lnc__NA__chr8:87355448..87355465,-	0	-
chr8	87355374	87355875	div_lnc__NA__chr8:87355620..87355630,-	0	-
chr8	90769652	90770153	div_lnc__p1@ENST00000504145__chr8:90769879..90769936,-	0	-
chr8	92082074	92082575	div_lnc__p2@uc003yet.2__chr8:92082319..92082348,-	0	-
chr8	9413797	9414298	div_lnc__NA__chr8:9414036..9414053,-	0	-
chr8	94753179	94753680	div_lnc__NA__chr8:94753424..94753438,+	0	+
chr8	95565708	95566209	div_lnc__p1@ENST00000523011__chr8:95565947..95565972,+	0	+
chr8	97247270	97247771	div_lnc__NA__chr8:97247499..97247523,+	0	+
chr8	9911953	9912454	div_lnc__NA__chr8:9912167..9912217,-	0	-
chr9	100000739	100001240	div_lnc__p1@ENST00000366109,p1@uc010msl.1__chr9:100000957..100001043,-	0	-
chr9	101705812	101706313	div_lnc__NA__chr9:101706048..101706063,-	0	-
chr9	102668630	102669131	div_lnc__NA__chr9:102668857..102668906,-	0	-
chr9	10612919	10613420	div_lnc__p1@ENST00000429581__chr9:10613163..10613176,+	0	+
chr9	107689533	107690034	div_lnc__p1@ENST00000435915__chr9:107689779..107689790,+	0	+
chr9	108320065	108320566	div_lnc__NA__chr9:108320312..108320332,-	0	-
chr9	115512594	115513095	div_lnc__p1@ENST00000440009__chr9:115512829..115512850,-	0	-
chr9	128003701	128004202	div_lnc__p1@ENST00000468244__chr9:128003927..128003958,+	0	+
chr9	128508562	128509063	div_lnc__NA__chr9:128508771..128508813,-	0	-
chr9	129375827	129376328	div_lnc__p2@ENST00000451449__chr9:129376073..129376080,-	0	-
chr9	131314438	131314939	div_lnc__p1@ENST00000434999__chr9:131314667..131314702,-	0	-
chr9	131486473	131486974	div_lnc__p1@ENST00000443631__chr9:131486712..131486747,+	0	+
chr9	137000569	137001070	div_lnc__NA__chr9:137000803..137000836,-	0	-
chr9	138799431	138799932	div_lnc__p1@ENST00000423793__chr9:138799628..138799710,+	0	+
chr9	139440422	139440923	div_lnc__NA__chr9:139440663..139440680,+	0	+
chr9	139703113	139703614	div_lnc__NA__chr9:139703352..139703390,-	0	-
chr9	24545691	24546192	div_lnc__NA__chr9:24545933..24545950,+	0	+
chr9	33166691	33167192	div_lnc__NA__chr9:33166926..33166959,+	0	+
chr9	33401748	33402249	div_lnc__NA__chr9:33401979..33402008,+	0	+
chr9	34665353	34665854	div_lnc__p1@ENST00000434627__chr9:34665595..34665628,+	0	+
chr9	35096051	35096552	div_lnc__NA__chr9:35096295..35096324,+	0	+
chr9	3526234	3526735	div_lnc__p1@ENST00000423112__chr9:3526461..3526499,+	0	+
chr9	35645978	35646479	div_lnc__NA__chr9:35646227..35646269,+	0	+
chr9	35657763	35658264	div_lnc__p1@RMRP__chr9:35658007..35658021,-	0	-
chr9	4679238	4679739	div_lnc__p@chr9:4679419..4679502,-__chr9:4679419..4679502,-	0	-
chr9	6645611	6646112	div_lnc__p1@ENST00000413145__chr9:6645824..6645880,+	0	+
chr9	71155690	71156191	div_lnc__NA__chr9:71155931..71155948,+	0	+
chr9	72287204	72287705	div_lnc__NA__chr9:72287440..72287463,+	0	+
chr9	72435348	72435849	div_lnc__p1@ENST00000453410,p1@ENST00000526458,p1@uc004ahk.2__chr9:72435576..72435611,-	0	-
chr9	72873520	72874021	div_lnc__p1@LOC100507299__chr9:72873735..72873801,-	0	-
chr9	77567665	77568166	div_lnc__NA__chr9:77567873..77567920,+	0	+
chr9	79792845	79793346	div_lnc__p1@ENST00000415172__chr9:79793078..79793101,-	0	-
chr9	84304493	84304994	div_lnc__p1@ENST00000437181,p1@uc004amc.2,p1@uc004amd.2__chr9:84304733..84304764,+	0	+
chr9	86322195	86322696	div_lnc__NA__chr9:86322426..86322472,+	0	+
chr9	86444269	86444770	div_lnc__NA__chr9:86444495..86444525,+	0	+
chr9	95857607	95858108	div_lnc__NA__chr9:95857852..95857879,-	0	-
chr9	96717558	96718059	div_lnc__p1@ENST00000454594__chr9:96717792..96717818,+	0	+
chr9	98638010	98638511	div_lnc__p1@LINC00476__chr9:98638233..98638306,-	0	-
chrX	102941944	102942445	div_lnc__p1@LOC340544__chrX:102942182..102942208,+	0	+
chrX	103173845	103174346	div_lnc__NA__chrX:103174089..103174122,-	0	-
chrX	107978988	107979489	div_lnc__NA__chrX:107979237..107979241,+	0	+
chrX	11129007	11129508	div_lnc__p1@ENST00000433747,p1@uc004cui.1__chrX:11129245..11129273,-	0	-
chrX	118602804	118603305	div_lnc__NA__chrX:118603019..118603061,-	0	-
chrX	130191894	130192395	div_lnc__NA__chrX:130192115..130192146,-	0	-
chrX	134655308	134655809	div_lnc__NA__chrX:134655531..134655567,-	0	-
chrX	146993051	146993552	div_lnc__NA__chrX:146993263..146993308,-	0	-
chrX	147581963	147582464	div_lnc__NA__chrX:147582213..147582214,-	0	-
chrX	149009639	149010140	div_lnc__NA__chrX:149009863..149009897,-	0	-
chrX	149106584	149107085	div_lnc__p1@ENST00000449111__chrX:149106812..149106887,+	0	+
chrX	151306526	151307027	div_lnc__NA__chrX:151306776..151306777,+	0	+
chrX	151922184	151922685	div_lnc__NA__chrX:151922430..151922440,+	0	+
chrX	152864558	152865059	div_lnc__NA__chrX:152864791..152864827,+	0	+
chrX	15620737	15621238	div_lnc__NA__chrX:15620987..15621001,+	0	+
chrX	23800823	23801324	div_lnc__NA__chrX:23801062..23801085,-	0	-
chrX	24167504	24168005	div_lnc__p1@ZFX-AS1__chrX:24167737..24167762,-	0	-
chrX	40594397	40594898	div_lnc__NA__chrX:40594622..40594663,+	0	+
chrX	46404703	46405204	div_lnc__p1@LOC401588__chrX:46404931..46404964,+	0	+
chrX	47517972	47518473	div_lnc__p1@LOC100133957__chrX:47518215..47518233,+	0	+
chrX	48366987	48367488	div_lnc__NA__chrX:48367220..48367244,-	0	-
chrX	49643527	49644028	div_lnc__NA__chrX:49643770..49643783,-	0	-
chrX	57147781	57148282	div_lnc__p1@ENST00000439622__chrX:57148001..57148063,+	0	+
chrX	72299101	72299602	div_lnc__NA__chrX:72299349..72299374,+	0	+
chrX	82763959	82764460	div_lnc__NA__chrX:82764209..82764210,-	0	-
chrX	90689771	90690272	div_lnc__NA__chrX:90689976..90690022,-	0	-
```
