## Supplementary material for "High-throughput functional analysis of IncRNA core promoters elucidatesrules governing tissue-specificity": TSS.start.1perGencGene.500bp.div_pc.bed

```
chr1	10003134	10003635	div_pc__p1@LZIC__chr1:10003372..10003465,-	0	-
chr1	100435042	100435543	div_pc__p3@SLC35A3__chr1:100435284..100435298,+	0	+
chr1	100731543	100732044	div_pc__p1@RTCD1__chr1:100731749..100731816,+	0	+
chr1	101491410	101491911	div_pc__p3@DPH5__chr1:101491655..101491663,-	0	-
chr1	101702206	101702707	div_pc__p1@S1PR1__chr1:101702417..101702481,+	0	+
chr1	104068070	104068571	div_pc__p1@RNPC3__chr1:104068312..104068352,+	0	+
chr1	10489882	10490383	div_pc__p5@APITD1,p8@APITD1-CORT__chr1:10490127..10490140,+	0	+
chr1	108507551	108508052	div_pc__p1@VAV3__chr1:108507718..108507809,-	0	-
chr1	108743243	108743744	div_pc__p6@SLC25A24__chr1:108743475..108743499,-	0	-
chr1	110880910	110881411	div_pc__NA__chr1:110881146..110881177,+	0	+
chr1	111506323	111506824	div_pc__p2@LRIF1__chr1:111506562..111506592,-	0	-
chr1	11159657	11160158	div_pc__p1@EXOSC10__chr1:11159887..11159935,-	0	-
chr1	112531545	112532046	div_pc__p2@KCND3__chr1:112531777..112531801,-	0	-
chr1	113257679	113258180	div_pc__p1@PPM1J__chr1:113257905..113257958,-	0	-
chr1	113499314	113499815	div_pc__NA__chr1:113499564..113499565,-	0	-
chr1	113615569	113616070	div_pc__p1@LRIG2__chr1:113615794..113615884,+	0	+
chr1	114354646	114355147	div_pc__p1@RSBN1__chr1:114354876..114354922,-	0	-
chr1	114471577	114472078	div_pc__p6@HIPK1__chr1:114471809..114471855,+	0	+
chr1	117452428	117452929	div_pc__p2@PTGFRN__chr1:117452669..117452748,+	0	+
chr1	117602698	117603199	div_pc__p1@TTF2__chr1:117602932..117602973,+	0	+
chr1	118148423	118148924	div_pc__p1@FAM46C__chr1:118148662..118148681,+	0	+
chr1	119683025	119683526	div_pc__p1@WARS2__chr1:119683251..119683298,-	0	-
chr1	1369663	1370164	div_pc__NA__chr1:1369913..1369914,+	0	+
chr1	13840247	13840748	div_pc__p1@LRRC38__chr1:13840483..13840521,-	0	-
chr1	145507358	145507859	div_pc__p1@RBM8A__chr1:145507587..145507615,+	0	+
chr1	145826824	145827325	div_pc__NA__chr1:145827066..145827103,-	0	-
chr1	146643889	146644390	div_pc__p3@PRKAB2__chr1:146644122..146644176,-	0	-
chr1	147624307	147624808	div_pc__NA__chr1:147624545..147624577,-	0	-
chr1	149400028	149400529	div_pc__NA__chr1:149400278..149400279,-	0	-
chr1	149803970	149804471	div_pc__p11@HIST2H4A,p11@HIST2H4B__chr1:149804218..149804222,+	0	+
chr1	150229402	150229903	div_pc__p@chr1:150229645..150229660,+__chr1:150229645..150229660,+	0	+
chr1	151299924	151300425	div_pc__p3@PI4KB__chr1:151300160..151300196,-	0	-
chr1	151319473	151319974	div_pc__p1@RFX5__chr1:151319710..151319774,-	0	-
chr1	151763690	151764191	div_pc__NA__chr1:151763940..151763941,-	0	-
chr1	151966084	151966585	div_pc__p1@S100A10__chr1:151966278..151966348,-	0	-
chr1	153606305	153606806	div_pc__p1@CHTOP__chr1:153606532..153606573,+	0	+
chr1	153949921	153950422	div_pc__p3@JTB__chr1:153950166..153950184,-	0	-
chr1	15478797	15479298	div_pc__p3@TMEM51__chr1:15479021..15479053,+	0	+
chr1	154909192	154909693	div_pc__p4@PMVK__chr1:154909437..154909465,-	0	-
chr1	1550645	1551146	div_pc__p3@MIB2__chr1:1550858..1550927,+	0	+
chr1	155532342	155532843	div_pc__p1@ASH1L__chr1:155532531..155532605,-	0	-
chr1	155579437	155579938	div_pc__NA__chr1:155579687..155579693,+	0	+
chr1	156610918	156611419	div_pc__NA__chr1:156611168..156611172,+	0	+
chr1	15736198	15736699	div_pc__p1@EFHD2__chr1:15736359..15736463,+	0	+
chr1	1590182	1590683	div_pc__p1@uc001ahc.1__chr1:1590418..1590479,-	0	-
chr1	16062540	16063041	div_pc__p1@SLC25A34__chr1:16062768..16062798,+	0	+
chr1	161129039	161129540	div_pc__p1@USP21__chr1:161129254..161129315,+	0	+
chr1	161337415	161337916	div_pc__p1@C1orf192__chr1:161337662..161337675,-	0	-
chr1	161735859	161736360	div_pc__p1@ATF6__chr1:161736102..161736123,+	0	+
chr1	16174103	16174604	div_pc__p1@SPEN__chr1:16174280..16174365,+	0	+
chr1	162531070	162531571	div_pc__p3@UAP1__chr1:162531294..162531332,+	0	+
chr1	16482313	16482814	div_pc__p1@EPHA2__chr1:16482554..16482576,-	0	-
chr1	167189877	167190378	div_pc__p1@POU2F1__chr1:167190091..167190156,+	0	+
chr1	167599218	167599719	div_pc__p2@RCSD1__chr1:167599460..167599476,+	0	+
chr1	170501056	170501557	div_pc__p1@GORAB__chr1:170501281..170501325,+	0	+
chr1	173836969	173837470	div_pc__p6@ZBTB37__chr1:173837214..173837234,+	0	+
chr1	173991241	173991742	div_pc__p1@RC3H1__chr1:173991434..173991556,-	0	-
chr1	174128407	174128908	div_pc__p1@RABGAP1L__chr1:174128639..174128692,+	0	+
chr1	176176395	176176896	div_pc__p6@RFWD2__chr1:176176630..176176659,-	0	-
chr1	178062635	178063136	div_pc__p2@RASAL2__chr1:178062855..178062903,+	0	+
chr1	179850980	179851481	div_pc__p6@TOR1AIP1__chr1:179851224..179851247,+	0	+
chr1	179923694	179924195	div_pc__p1@CEP350__chr1:179923875..179923954,+	0	+
chr1	1822258	1822759	div_pc__p1@GNB1__chr1:1822495..1822571,-	0	-
chr1	183441287	183441788	div_pc__p2@SMG7__chr1:183441515..183441551,+	0	+
chr1	184355912	184356413	div_pc__p1@C1orf21__chr1:184356112..184356185,+	0	+
chr1	185286222	185286723	div_pc__p2@IVNS1ABP__chr1:185286466..185286482,-	0	-
chr1	186649304	186649805	div_pc__p1@PTGS2__chr1:186649543..186649563,-	0	-
chr1	190446518	190447019	div_pc__p4@FAM5C__chr1:190446762..190446774,-	0	-
chr1	19536503	19537004	div_pc__p1@UBR4__chr1:19536744..19536770,-	0	-
chr1	1981663	1982164	div_pc__p2@PRKCZ__chr1:1981890..1981945,+	0	+
chr1	19923258	19923759	div_pc__p1@MINOS1,p2@NBL1__chr1:19923454..19923553,+	0	+
chr1	200638766	200639267	div_pc__p1@DDX59__chr1:200638964..200639102,-	0	-
chr1	200992552	200993053	div_pc__p1@KIF21B__chr1:200992771..200992815,-	0	-
chr1	20141520	20142021	div_pc__p1@RNF186__chr1:20141763..20141778,-	0	-
chr1	201798080	201798581	div_pc__p1@IPO9__chr1:201798277..201798339,+	0	+
chr1	203274396	203274897	div_pc__p1@BTG2__chr1:203274639..203274654,+	0	+
chr1	204347044	204347545	div_pc__p1@ENST00000441225__chr1:204347256..204347303,-	0	-
chr1	20512341	20512842	div_pc__p1@UBXN10__chr1:20512568..20512629,+	0	+
chr1	205424837	205425338	div_pc__NA__chr1:205425075..205425114,-	0	-
chr1	206223692	206224193	div_pc__p1@AVPR1B__chr1:206223941..206223944,+	0	+
chr1	206808630	206809131	div_pc__p1@DYRK3__chr1:206808868..206808911,+	0	+
chr1	21059079	21059580	div_pc__NA__chr1:21059316..21059335,-	0	-
chr1	211665604	211666105	div_pc__NA__chr1:211665851..211665865,-	0	-
chr1	211848712	211849213	div_pc__p1@NEK2__chr1:211848955..211848981,-	0	-
chr1	212003854	212004355	div_pc__p1@LPGAT1__chr1:212004090..212004168,-	0	-
chr1	213031374	213031875	div_pc__p1@FLVCR1__chr1:213031609..213031635,+	0	+
chr1	2143924	2144425	div_pc__NA__chr1:2144158..2144197,-	0	-
chr1	218519403	218519904	div_pc__p3@TGFB2__chr1:218519642..218519668,+	0	+
chr1	219346941	219347442	div_pc__p2@LYPLAL1__chr1:219347186..219347197,+	0	+
chr1	222763001	222763502	div_pc__p1@TAF1A__chr1:222763240..222763284,-	0	-
chr1	223316339	223316840	div_pc__p1@TLR5__chr1:223316577..223316597,-	0	-
chr1	2258156	2258657	div_pc__NA__chr1:2258389..2258415,+	0	+
chr1	226249281	226249782	div_pc__NA__chr1:226249524..226249548,+	0	+
chr1	228594285	228594786	div_pc__p1@TRIM11__chr1:228594490..228594561,-	0	-
chr1	229406607	229407108	div_pc__p1@RAB4A__chr1:229406847..229406935,+	0	+
chr1	229643823	229644324	div_pc__p1@NUP133__chr1:229644034..229644123,-	0	-
chr1	231664170	231664671	div_pc__p1@TSNAX__chr1:231664390..231664479,+	0	+
chr1	231664170	231664671	div_pc__p1@TSNAX__chr1:231664390..231664479,+	0	+
chr1	234508951	234509452	div_pc__p2@C1orf31__chr1:234509186..234509216,+	0	+
chr1	24104657	24105158	div_pc__p1@PITHD1__chr1:24104869..24104918,+	0	+
chr1	245027593	245028094	div_pc__p2@HNRNPU__chr1:245027833..245027855,-	0	-
chr1	24882361	24882862	div_pc__p1@C1orf130__chr1:24882560..24882620,+	0	+
chr1	249153033	249153534	div_pc__p1@ZNF692__chr1:249153268..249153298,-	0	-
chr1	2564247	2564748	div_pc__NA__chr1:2564494..2564502,-	0	-
chr1	26185626	26186127	div_pc__p1@C1orf135__chr1:26185844..26185954,-	0	-
chr1	27560701	27561202	div_pc__NA__chr1:27560949..27560982,+	0	+
chr1	28286259	28286760	div_pc__p1@XKR8__chr1:28286476..28286549,+	0	+
chr1	28969287	28969788	div_pc__p1@TAF12__chr1:28969530..28969605,-	0	-
chr1	2985493	2985994	div_pc__p2@PRDM16__chr1:2985726..2985752,+	0	+
chr1	32041865	32042366	div_pc__p1@TINAGL1__chr1:32042105..32042127,+	0	+
chr1	32110226	32110727	div_pc__p1@PEF1__chr1:32110467..32110491,-	0	-
chr1	32816881	32817382	div_pc__NA__chr1:32817102..32817134,+	0	+
chr1	3541347	3541848	div_pc__p1@TPRG1L__chr1:3541543..3541658,+	0	+
chr1	36396068	36396569	div_pc__p3@EIF2C3__chr1:36396313..36396356,+	0	+
chr1	37939930	37940431	div_pc__p1@ZC3H12A__chr1:37940170..37940190,+	0	+
chr1	3816571	3817072	div_pc__p1@C1orf174__chr1:3816779..3816870,-	0	-
chr1	38512214	38512715	div_pc__p1@POU3F1__chr1:38512457..38512474,-	0	-
chr1	39325158	39325659	div_pc__p1@RRAGC__chr1:39325359..39325425,-	0	-
chr1	40254264	40254765	div_pc__p1@BMP8B__chr1:40254482..40254550,-	0	-
chr1	40723480	40723981	div_pc__p3@ZMPSTE24__chr1:40723707..40723738,+	0	+
chr1	40974189	40974690	div_pc__p1@DEM1__chr1:40974431..40974446,+	0	+
chr1	41157038	41157539	div_pc__p3@NFYC__chr1:41157266..41157314,+	0	+
chr1	41707559	41708060	div_pc__p1@SCMH1__chr1:41707778..41707822,-	0	-
chr1	43312034	43312535	div_pc__p1@ZNF691__chr1:43312258..43312310,+	0	+
chr1	43424288	43424789	div_pc__p1@SLC2A1__chr1:43424531..43424546,-	0	-
chr1	43824374	43824875	div_pc__p2@CDC20__chr1:43824577..43824636,+	0	+
chr1	43919329	43919830	div_pc__p1@HYI__chr1:43919573..43919681,-	0	-
chr1	44412387	44412888	div_pc__p1@IPO13__chr1:44412577..44412664,+	0	+
chr1	45240678	45241179	div_pc__NA__chr1:45240912..45240934,+	0	+
chr1	47139288	47139789	div_pc__NA__chr1:47139538..47139557,-	0	-
chr1	52499205	52499706	div_pc__p1@KTI12__chr1:52499443..52499499,-	0	-
chr1	53686025	53686526	div_pc__p1@C1orf123__chr1:53686261..53686329,-	0	-
chr1	53703939	53704440	div_pc__p1@MAGOH__chr1:53704157..53704219,-	0	-
chr1	53793491	53793992	div_pc__p1@LRP8__chr1:53793725..53793789,-	0	-
chr1	55352652	55353153	div_pc__p6@DHCR24__chr1:55352897..55352908,-	0	-
chr1	62207901	62208402	div_pc__p1@INADL__chr1:62208091..62208182,+	0	+
chr1	6265201	6265702	div_pc__NA__chr1:6265430..6265480,+	0	+
chr1	6295773	6296274	div_pc__p1@ICMT__chr1:6296005..6296070,-	0	-
chr1	63153764	63154265	div_pc__p1@DOCK7__chr1:63153944..63154110,-	0	-
chr1	6453576	6454077	div_pc__p3@ACOT7__chr1:6453810..6453833,-	0	-
chr1	6845263	6845764	div_pc__p1@CAMTA1__chr1:6845497..6845561,+	0	+
chr1	68962514	68963015	div_pc__p1@DEPDC1__chr1:68962744..68962772,-	0	-
chr1	71546467	71546968	div_pc__p1@ZRANB2__chr1:71546690..71546730,-	0	-
chr1	76189793	76190294	div_pc__NA__chr1:76190026..76190068,+	0	+
chr1	8086118	8086619	div_pc__p1@ERRFI1__chr1:8086360..8086378,-	0	-
chr1	84543511	84544012	div_pc__p1@PRKACB__chr1:84543734..84543775,+	0	+
chr1	85742063	85742564	div_pc__p1@BCL10__chr1:85742151..85742323,-	0	-
chr1	87170008	87170509	div_pc__p3@SH3GLB1__chr1:87170247..87170276,+	0	+
chr1	89149705	89150206	div_pc__p1@PKN2__chr1:89149914..89149995,+	0	+
chr1	8939085	8939586	div_pc__p5@ENO1__chr1:8939265..8939367,-	0	-
chr1	90098457	90098958	div_pc__p1@LRRC8C__chr1:90098641..90098727,+	0	+
chr1	90286340	90286841	div_pc__p1@LRRC8D__chr1:90286562..90286617,+	0	+
chr1	93811213	93811714	div_pc__p1@DR1__chr1:93811438..93811548,+	0	+
chr1	94312524	94313025	div_pc__p2@BCAR3__chr1:94312767..94312783,-	0	-
chr1	948626	949127	div_pc__p1@ISG15__chr1:948866..948885,+	0	+
chr1	95285680	95286181	div_pc__p1@SLC44A3__chr1:95285896..95285961,+	0	+
chr1	95392415	95392916	div_pc__p1@CNN3__chr1:95392635..95392704,-	0	-
chr1	95699460	95699961	div_pc__p2@RWDD3__chr1:95699704..95699730,+	0	+
chr1	99470326	99470827	div_pc__p2@LPPR5__chr1:99470558..99470609,-	0	-
chr10	101190130	101190631	div_pc__p1@GOT1__chr10:101190374..101190429,-	0	-
chr10	101380108	101380609	div_pc__NA__chr10:101380358..101380363,-	0	-
chr10	101989102	101989603	div_pc__p1@CHUK__chr10:101989315..101989368,-	0	-
chr10	102106587	102107088	div_pc__p2@SCD__chr10:102106829..102106869,+	0	+
chr10	102672469	102672970	div_pc__p1@FAM178A__chr10:102672712..102672734,+	0	+
chr10	102821330	102821831	div_pc__p4@KAZALD1__chr10:102821551..102821589,+	0	+
chr10	102988969	102989470	div_pc__p1@LBX1__chr10:102989206..102989222,-	0	-
chr10	103578523	103579024	div_pc__NA__chr10:103578770..103578774,-	0	-
chr10	104403991	104404492	div_pc__p1@TRIM8__chr10:104404218..104404252,+	0	+
chr10	105212258	105212759	div_pc__NA__chr10:105212508..105212509,-	0	-
chr10	106113271	106113772	div_pc__p2@CCDC147__chr10:106113515..106113527,+	0	+
chr10	111967140	111967641	div_pc__p1@MXI1__chr10:111967345..111967422,+	0	+
chr10	112631435	112631936	div_pc__p1@PDCD4__chr10:112631661..112631695,+	0	+
chr10	11653353	11653854	div_pc__p1@USP6NL__chr10:11653560..11653673,-	0	-
chr10	118429542	118430043	div_pc__p1@C10orf82__chr10:118429755..118429805,-	0	-
chr10	118608772	118609273	div_pc__p1@ENO4__chr10:118608998..118609029,+	0	+
chr10	119000379	119000880	div_pc__p1@SLC18A2__chr10:119000618..119000638,+	0	+
chr10	119805887	119806388	div_pc__p4@RAB11FIP2__chr10:119806121..119806158,-	0	-
chr10	122610653	122611154	div_pc__p1@WDR11__chr10:122610853..122610924,+	0	+
chr10	123687727	123688228	div_pc__p2@ATE1__chr10:123687943..123687997,-	0	-
chr10	127371452	127371953	div_pc__p1@C10orf122__chr10:127371692..127371716,-	0	-
chr10	127408028	127408529	div_pc__p1@C10orf137__chr10:127408263..127408308,+	0	+
chr10	134000203	134000704	div_pc__p1@DPYSL4__chr10:134000443..134000471,+	0	+
chr10	13570746	13571247	div_pc__p1@BEND7__chr10:13570971..13571042,-	0	-
chr10	14920614	14921115	div_pc__p1@SUV39H2__chr10:14920843..14920886,+	0	+
chr10	17685900	17686401	div_pc__p1@STAM__chr10:17686136..17686192,+	0	+
chr10	18948109	18948610	div_pc__p1@ARL5B__chr10:18948311..18948417,+	0	+
chr10	21462769	21463270	div_pc__p1@NEBL__chr10:21462998..21463062,-	0	-
chr10	23633475	23633976	div_pc__p2@C10orf67__chr10:23633720..23633731,-	0	-
chr10	25241279	25241780	div_pc__p1@PRTFDC1__chr10:25241499..25241541,-	0	-
chr10	26222907	26223408	div_pc__p1@MYO3A__chr10:26223137..26223175,+	0	+
chr10	28287748	28288249	div_pc__p1@ARMC4__chr10:28287968..28288010,-	0	-
chr10	28821118	28821619	div_pc__NA__chr10:28821358..28821380,+	0	+
chr10	3108227	3108728	div_pc__NA__chr10:3108468..3108478,+	0	+
chr10	35103973	35104474	div_pc__p1@PARD3__chr10:35104185..35104267,-	0	-
chr10	35415523	35416024	div_pc__p7@CREM__chr10:35415761..35415800,+	0	+
chr10	38146761	38147262	div_pc__p2@ZNF248__chr10:38146994..38147039,-	0	-
chr10	38265290	38265791	div_pc__p1@ZNF25__chr10:38265517..38265591,-	0	-
chr10	43633679	43634180	div_pc__p2@CSGALNACT2__chr10:43633914..43633935,+	0	+
chr10	45454999	45455500	div_pc__p1@RASSF4__chr10:45455207..45455263,+	0	+
chr10	50506964	50507465	div_pc__p2@C10orf71__chr10:50507203..50507224,+	0	+
chr10	51371176	51371677	div_pc__p1@TIMM23B__chr10:51371401..51371434,+	0	+
chr10	52384693	52385194	div_pc__NA__chr10:52384921..52384952,-	0	-
chr10	54073790	54074291	div_pc__p1@DKK1__chr10:54074033..54074050,+	0	+
chr10	5566673	5567174	div_pc__p1@CALML3__chr10:5566916..5566932,+	0	+
chr10	62493035	62493536	div_pc__p2@ANK3__chr10:62493223..62493293,-	0	-
chr10	63212888	63213389	div_pc__p3@TMEM26__chr10:63213122..63213150,-	0	-
chr10	65225486	65225987	div_pc__p4@JMJD1C__chr10:65225728..65225755,-	0	-
chr10	6621987	6622488	div_pc__p1@PRKCQ__chr10:6622204..6622254,-	0	-
chr10	75012126	75012627	div_pc__p1@MRPS16__chr10:75012360..75012408,-	0	-
chr10	75255523	75256024	div_pc__p1@PPP3CB__chr10:75255724..75255792,-	0	-
chr10	75385488	75385989	div_pc__p2@USP54__chr10:75385728..75385774,-	0	-
chr10	77161271	77161772	div_pc__p1@ZNF503__chr10:77161504..77161530,-	0	-
chr10	79686261	79686762	div_pc__p1@DLG5__chr10:79686483..79686527,-	0	-
chr10	8095357	8095858	div_pc__p3@GATA3__chr10:8095593..8095625,+	0	+
chr10	81838170	81838671	div_pc__p1@C10orf57__chr10:81838411..81838457,+	0	+
chr10	88281298	88281799	div_pc__p1@WAPAL__chr10:88281494..88281570,-	0	-
chr10	88516125	88516626	div_pc__p1@BMPR1A__chr10:88516341..88516391,+	0	+
chr10	89419384	89419885	div_pc__p1@PAPSS2__chr10:89419595..89419643,+	0	+
chr10	91405002	91405503	div_pc__NA__chr10:91405219..91405253,-	0	-
chr10	93557933	93558434	div_pc__p1@TNKS2__chr10:93558160..93558234,+	0	+
chr10	94820304	94820805	div_pc__p3@CYP26C1__chr10:94820552..94820561,+	0	+
chr10	99094230	99094731	div_pc__p1@FRAT2__chr10:99094458..99094500,-	0	-
chr10	99160802	99161303	div_pc__p1@RRP12__chr10:99161033..99161108,-	0	-
chr10	99609499	99610000	div_pc__p2@GOLGA7B__chr10:99609717..99609780,+	0	+
chr11	100557768	100558269	div_pc__p1@ARHGAP42__chr11:100558010..100558029,+	0	+
chr11	10325976	10326477	div_pc__NA__chr11:10326222..10326260,+	0	+
chr11	10562483	10562984	div_pc__p1@RNF141__chr11:10562710..10562782,-	0	-
chr11	107992043	107992544	div_pc__p1@ACAT1__chr11:107992284..107992300,+	0	+
chr11	10830222	10830723	div_pc__p1@EIF4G2__chr11:10830463..10830494,-	0	-
chr11	10880103	10880604	div_pc__NA__chr11:10880348..10880365,-	0	-
chr11	113185059	113185560	div_pc__p1@TTC12__chr11:113185292..113185325,+	0	+
chr11	11374544	11375045	div_pc__p1@CSNK2A1P__chr11:11374783..11374810,-	0	-
chr11	116643452	116643953	div_pc__p1@BUD13__chr11:116643688..116643719,-	0	-
chr11	116968888	116969389	div_pc__p1@SIK3__chr11:116969131..116969166,-	0	-
chr11	117687973	117688474	div_pc__p2@DSCAML1__chr11:117688216..117688234,-	0	-
chr11	118401666	118402167	div_pc__p1@TMEM25__chr11:118401899..118401924,+	0	+
chr11	118868597	118869098	div_pc__p1@CCDC84__chr11:118868830..118868904,+	0	+
chr11	118938281	118938782	div_pc__p1@VPS11__chr11:118938485..118938540,+	0	+
chr11	119252149	119252650	div_pc__p3@USP2__chr11:119252359..119252419,-	0	-
chr11	119599659	119600160	div_pc__p1@PVRL1__chr11:119599869..119599934,-	0	-
chr11	121322619	121323120	div_pc__p2@SORL1__chr11:121322832..121322879,+	0	+
chr11	124670313	124670814	div_pc__p2@C11orf61__chr11:124670550..124670574,-	0	-
chr11	125034396	125034897	div_pc__p1@PKNOX2__chr11:125034640..125034655,+	0	+
chr11	125461413	125461914	div_pc__p7@STT3A__chr11:125461650..125461670,+	0	+
chr11	126873038	126873539	div_pc__p3@KIRREL3__chr11:126873246..126873298,-	0	-
chr11	128556179	128556680	div_pc__NA__chr11:128556428..128556460,+	0	+
chr11	129872479	129872980	div_pc__p1@PRDM10__chr11:129872712..129872755,-	0	-
chr11	130184227	130184728	div_pc__p2@ZBTB44__chr11:130184470..130184533,-	0	-
chr11	1330602	1331103	div_pc__p1@TOLLIP__chr11:1330834..1330875,-	0	-
chr11	1593080	1593581	div_pc__p3@DUSP8__chr11:1593326..1593335,-	0	-
chr11	22359299	22359800	div_pc__p3@SLC17A6__chr11:22359520..22359556,+	0	+
chr11	22851597	22852098	div_pc__NA__chr11:22851843..22851866,-	0	-
chr11	27528063	27528564	div_pc__p1@LIN7C__chr11:27528301..27528336,-	0	-
chr11	32456834	32457335	div_pc__p1@WT1__chr11:32457075..32457095,-	0	-
chr11	327265	327766	div_pc__NA__chr11:327510..327524,-	0	-
chr11	33182775	33183276	div_pc__p1@CSTF3__chr11:33183007..33183046,-	0	-
chr11	33795815	33796316	div_pc__p1@FBXO3__chr11:33796039..33796077,-	0	-
chr11	35160467	35160968	div_pc__p1@CD44__chr11:35160709..35160726,+	0	+
chr11	3875583	3876084	div_pc__p1@ENST00000430222__chr11:3875828..3875866,+	0	+
chr11	43380243	43380744	div_pc__p1@TTC17__chr11:43380459..43380537,+	0	+
chr11	43902130	43902631	div_pc__p1@ALKBH3__chr11:43902373..43902416,+	0	+
chr11	46867578	46868079	div_pc__p1@CKAP5__chr11:46867791..46867848,-	0	-
chr11	57092173	57092674	div_pc__p1@TNKS1BP1__chr11:57092381..57092433,-	0	-
chr11	58909990	58910491	div_pc__p3@FAM111A__chr11:58910201..58910261,+	0	+
chr11	59382993	59383494	div_pc__p1@OSBP__chr11:59383188..59383261,-	0	-
chr11	59436252	59436753	div_pc__p1@PATL1__chr11:59436453..59436530,-	0	-
chr11	5959600	5960101	div_pc__p4@TRIM5__chr11:5959840..5959857,-	0	-
chr11	60609293	60609794	div_pc__p2@CCDC86__chr11:60609537..60609567,+	0	+
chr11	60673806	60674307	div_pc__p1@PRPF19__chr11:60674037..60674079,-	0	-
chr11	60681174	60681675	div_pc__p3@TMEM109__chr11:60681419..60681431,+	0	+
chr11	60691695	60692196	div_pc__p1@TMEM132A__chr11:60691924..60691966,+	0	+
chr11	62104694	62105195	div_pc__p1@ASRGL1__chr11:62104897..62104975,+	0	+
chr11	62538617	62539118	div_pc__p2@TAF6L__chr11:62538850..62538885,+	0	+
chr11	62554623	62555124	div_pc__p1@TMEM179B__chr11:62554860..62554902,+	0	+
chr11	62599272	62599773	div_pc__p1@STX5__chr11:62599505..62599556,-	0	-
chr11	62623330	62623831	div_pc__p3@SLC3A2__chr11:62623544..62623614,+	0	+
chr11	63383921	63384422	div_pc__NA__chr11:63384159..63384194,-	0	-
chr11	64001757	64002258	div_pc__p2@VEGFB__chr11:64001962..64002033,+	0	+
chr11	64014164	64014665	div_pc__p1@PPP1R14B__chr11:64014379..64014428,-	0	-
chr11	64545990	64546491	div_pc__p2@SF1__chr11:64546232..64546255,-	0	-
chr11	64879093	64879594	div_pc__p1@TM7SF2__chr11:64879336..64879353,+	0	+
chr11	64884894	64885395	div_pc__p1@ZNHIT2__chr11:64885111..64885202,-	0	-
chr11	65337697	65338198	div_pc__p1@SSSCA1__chr11:65337923..65337959,+	0	+
chr11	66035820	66036321	div_pc__p2@RAB1B__chr11:66036047..66036079,+	0	+
chr11	66045409	66045910	div_pc__p1@CNIH2__chr11:66045634..66045710,+	0	+
chr11	66247236	66247737	div_pc__p2@DPP3__chr11:66247478..66247503,+	0	+
chr11	6624753	6625254	div_pc__p1@ILK__chr11:6624970..6625034,+	0	+
chr11	6640402	6640903	div_pc__p1@TPP1__chr11:6640638..6640665,-	0	-
chr11	67797845	67798346	div_pc__p2@NDUFS8__chr11:67798090..67798101,+	0	+
chr11	67888604	67889105	div_pc__p1@CHKA__chr11:67888836..67888869,-	0	-
chr11	70244396	70244897	div_pc__p1@CTTN__chr11:70244624..70244696,+	0	+
chr11	73471868	73472369	div_pc__p1@RAB6A__chr11:73472096..73472204,-	0	-
chr11	74022434	74022935	div_pc__p1@P4HA3__chr11:74022658..74022704,-	0	-
chr11	74109186	74109687	div_pc__p1@PGM2L1__chr11:74109422..74109512,-	0	-
chr11	74204516	74205017	div_pc__p1@LIPT2__chr11:74204742..74204775,-	0	-
chr11	74951568	74952069	div_pc__p1@LOC100507050__chr11:74951806..74951827,+	0	+
chr11	7534370	7534871	div_pc__NA__chr11:7534619..7534633,+	0	+
chr11	75526004	75526505	div_pc__p1@UVRAG__chr11:75526225..75526301,+	0	+
chr11	76155818	76156319	div_pc__p1@C11orf30__chr11:76156045..76156099,+	0	+
chr11	76493075	76493576	div_pc__p5@TSKU__chr11:76493294..76493332,+	0	+
chr11	77850413	77850914	div_pc__p1@ALG8__chr11:77850629..77850686,-	0	-
chr11	8190321	8190822	div_pc__p1@RIC3__chr11:8190534..8190595,-	0	-
chr11	82782620	82783121	div_pc__p1@RAB30__chr11:82782861..82782949,-	0	-
chr11	82904503	82905004	div_pc__p1@ANKRD42__chr11:82904746..82904832,+	0	+
chr11	82997155	82997656	div_pc__p2@CCDC90B__chr11:82997371..82997416,-	0	-
chr11	832701	833202	div_pc__p1@CD151__chr11:832944..832994,+	0	+
chr11	86666186	86666687	div_pc__p1@FZD4__chr11:86666427..86666450,-	0	-
chr11	8986230	8986731	div_pc__p2@TMEM9B__chr11:8986474..8986521,-	0	-
chr11	9025297	9025798	div_pc__p1@NRIP3__chr11:9025541..9025555,-	0	-
chr12	100536392	100536893	div_pc__p1@UHRF1BP1L__chr12:100536608..100536667,-	0	-
chr12	10183030	10183531	div_pc__p1@CLEC9A__chr12:10183271..10183289,+	0	+
chr12	105500898	105501399	div_pc__NA__chr12:105501148..105501149,+	0	+
chr12	107349147	107349648	div_pc__NA__chr12:107349380..107349406,+	0	+
chr12	107487378	107487879	div_pc__p4@CRY1__chr12:107487604..107487635,-	0	-
chr12	1099461	1099962	div_pc__p4@ERC1__chr12:1099685..1099751,+	0	+
chr12	110318052	110318553	div_pc__p1@GLTP__chr12:110318263..110318320,-	0	-
chr12	111806648	111807149	div_pc__p2@FAM109A__chr12:111806892..111806909,-	0	-
chr12	112037221	112037722	div_pc__NA__chr12:112037463..112037475,-	0	-
chr12	112279601	112280102	div_pc__p2@MAPKAPK5__chr12:112279818..112279871,+	0	+
chr12	113909859	113910360	div_pc__NA__chr12:113910109..113910110,-	0	-
chr12	114845566	114846067	div_pc__p1@TBX5__chr12:114845810..114845824,-	0	-
chr12	117536968	117537469	div_pc__p1@TESC__chr12:117537211..117537228,-	0	-
chr12	117889777	117890278	div_pc__NA__chr12:117890025..117890028,-	0	-
chr12	118814065	118814566	div_pc__p2@SUDS3__chr12:118814299..118814332,+	0	+
chr12	120105434	120105935	div_pc__p3@PRKAB1__chr12:120105667..120105694,+	0	+
chr12	120638659	120639160	div_pc__p1@RPLP0__chr12:120638905..120638915,-	0	-
chr12	122018659	122019160	div_pc__p6@KDM2B__chr12:122018897..122018941,-	0	-
chr12	122241684	122242185	div_pc__p1@SETD1B__chr12:122241928..122241982,+	0	+
chr12	122459539	122460040	div_pc__p2@BCL7A__chr12:122459757..122459811,+	0	+
chr12	123849133	123849634	div_pc__p1@SBNO1__chr12:123849374..123849402,-	0	-
chr12	124068848	124069349	div_pc__p1@TMED2__chr12:124069070..124069106,+	0	+
chr12	124456114	124456615	div_pc__NA__chr12:124456364..124456394,+	0	+
chr12	130646758	130647259	div_pc__p1@FZD10__chr12:130646999..130647019,+	0	+
chr12	13152945	13153446	div_pc__p1@HEBP1__chr12:13153139..13153231,-	0	-
chr12	132413570	132414071	div_pc__p1@PUS1__chr12:132413804..132413830,+	0	+
chr12	132905921	132906422	div_pc__p1@GALNT9__chr12:132906118..132906180,-	0	-
chr12	133613619	133614120	div_pc__p3@ZNF84__chr12:133613862..133613889,+	0	+
chr12	14720425	14720926	div_pc__p1@PLBD1__chr12:14720648..14720822,-	0	-
chr12	2027560	2028061	div_pc__p2@CACNA2D4__chr12:2027805..2027827,-	0	-
chr12	2113370	2113871	div_pc__p1@DCP1B__chr12:2113583..2113658,-	0	-
chr12	22777854	22778355	div_pc__p1@ETNK1__chr12:22778072..22778112,+	0	+
chr12	25102023	25102524	div_pc__p3@BCAT1__chr12:25102252..25102334,-	0	-
chr12	26111596	26112097	div_pc__p2@RASSF8__chr12:26111823..26111862,+	0	+
chr12	27863514	27864015	div_pc__p1@MRPS35__chr12:27863728..27863778,+	0	+
chr12	2921592	2922093	div_pc__p1@ITFG2__chr12:2921805..2921872,+	0	+
chr12	29301800	29302301	div_pc__p3@FAR2__chr12:29302023..29302101,+	0	+
chr12	30907634	30908135	div_pc__p1@CAPRIN2__chr12:30907862..30907894,-	0	-
chr12	31226546	31227047	div_pc__p1@DDX11__chr12:31226783..31226834,+	0	+
chr12	32259530	32260031	div_pc__p1@BICD1__chr12:32259696..32259794,+	0	+
chr12	39300591	39301092	div_pc__p@chr12:39300840..39300844,-__chr12:39300840..39300844,-	0	-
chr12	45444631	45445132	div_pc__p1@DBX2__chr12:45444873..45444888,-	0	-
chr12	48099538	48100039	div_pc__p1@RPAP3__chr12:48099773..48099825,-	0	-
chr12	4829345	4829846	div_pc__p3@GALNT8__chr12:4829561..4829601,+	0	+
chr12	48744885	48745386	div_pc__NA__chr12:48745135..48745136,-	0	-
chr12	49182621	49183122	div_pc__p1@ADCY6__chr12:49182783..49182886,-	0	-
chr12	4918249	4918750	div_pc__p1@KCNA6__chr12:4918492..4918527,+	0	+
chr12	49392907	49393408	div_pc__p1@DDN__chr12:49393148..49393164,-	0	-
chr12	50221945	50222446	div_pc__p1@NCKAP5L__chr12:50222187..50222203,-	0	-
chr12	52203563	52204064	div_pc__NA__chr12:52203803..52203817,+	0	+
chr12	52994996	52995497	div_pc__p1@KRT72__chr12:52995242..52995258,-	0	-
chr12	53693228	53693729	div_pc__p1@C12orf10__chr12:53693466..53693537,+	0	+
chr12	53894456	53894957	div_pc__p3@TARBP2__chr12:53894672..53894723,+	0	+
chr12	54332379	54332880	div_pc__p1@HOXC13__chr12:54332608..54332636,+	0	+
chr12	54379373	54379874	div_pc__NA__chr12:54379619..54379628,+	0	+
chr12	56123255	56123756	div_pc__NA__chr12:56123504..56123507,-	0	-
chr12	56360329	56360830	div_pc__p2@CDK2__chr12:56360568..56360603,+	0	+
chr12	56435451	56435952	div_pc__p1@RPS26__chr12:56435682..56435745,+	0	+
chr12	56551892	56552393	div_pc__p1@MYL6__chr12:56552128..56552162,+	0	+
chr12	56693906	56694407	div_pc__p2@CS__chr12:56694142..56694178,-	0	-
chr12	57824505	57825006	div_pc__p1@R3HDM2__chr12:57824739..57824834,-	0	-
chr12	58013059	58013560	div_pc__p1@SLC26A10__chr12:58013308..58013311,+	0	+
chr12	58119804	58120305	div_pc__p1@ENST00000542466__chr12:58120044..58120095,+	0	+
chr12	59314020	59314521	div_pc__p1@LRIG3__chr12:59314246..59314305,-	0	-
chr12	62997018	62997519	div_pc__NA__chr12:62997263..62997286,-	0	-
chr12	65152935	65153436	div_pc__p1@GNS__chr12:65153175..65153229,-	0	-
chr12	6560570	6561071	div_pc__NA__chr12:6560802..6560828,+	0	+
chr12	6642484	6642985	div_pc__NA__chr12:6642714..6642744,+	0	+
chr12	66524278	66524779	div_pc__p1@LLPH__chr12:66524517..66524541,-	0	-
chr12	6772029	6772530	div_pc__p1@ING4__chr12:6772268..6772297,-	0	-
chr12	70132426	70132927	div_pc__p1@RAB3IP__chr12:70132632..70132687,+	0	+
chr12	70636559	70637060	div_pc__p2@CNOT2__chr12:70636765..70636817,+	0	+
chr12	7341022	7341523	div_pc__NA__chr12:7341262..7341285,+	0	+
chr12	74931364	74931865	div_pc__p1@ATXN7L3B__chr12:74931567..74931656,+	0	+
chr12	77272548	77273049	div_pc__p1@CSRP2__chr12:77272786..77272806,-	0	-
chr12	80084544	80085045	div_pc__p2@PAWR__chr12:80084768..80084821,-	0	-
chr12	80328984	80329485	div_pc__NA__chr12:80329228..80329237,-	0	-
chr12	89919550	89920051	div_pc__p1@GALNT4,p1@POC1B__chr12:89919765..89919849,-	0	-
chr12	90102842	90103343	div_pc__p2@ATP2B1__chr12:90103081..90103155,-	0	-
chr12	92539371	92539872	div_pc__p1@BTG1__chr12:92539614..92539630,-	0	-
chr12	93771450	93771951	div_pc__p1@NUDT4__chr12:93771692..93771710,+	0	+
chr12	96252492	96252993	div_pc__p1@SNRPF__chr12:96252710..96252789,+	0	+
chr12	96389871	96390372	div_pc__p2@HAL__chr12:96390108..96390143,-	0	-
chr12	98909159	98909660	div_pc__p1@TMPO__chr12:98909351..98909454,+	0	+
chr13	100153422	100153923	div_pc__p4@TM9SF2__chr13:100153665..100153688,+	0	+
chr13	114566798	114567299	div_pc__p2@GAS6__chr13:114567034..114567074,-	0	-
chr13	24463288	24463789	div_pc__p1@MIPEP__chr13:24463530..24463592,-	0	-
chr13	25875512	25876013	div_pc__p1@NUPL1__chr13:25875755..25875782,+	0	+
chr13	27745697	27746198	div_pc__p1@USP12__chr13:27745936..27745961,-	0	-
chr13	28712431	28712932	div_pc__p2@PAN3__chr13:28712614..28712703,+	0	+
chr13	32605214	32605715	div_pc__p3@FRY__chr13:32605441..32605473,+	0	+
chr13	44360794	44361295	div_pc__p1@ENOX1__chr13:44361025..44361052,-	0	-
chr13	45915067	45915568	div_pc__p1@TPT1__chr13:45915315..45915321,-	0	-
chr13	45992296	45992797	div_pc__p2@SLC25A30__chr13:45992541..45992562,-	0	-
chr13	46626612	46627113	div_pc__p1@ZC3H13__chr13:46626847..46626899,-	0	-
chr13	48877636	48878137	div_pc__p2@RB1__chr13:48877845..48877892,+	0	+
chr13	52378048	52378549	div_pc__p1@DHRS12__chr13:52378281..52378315,-	0	-
chr13	76123324	76123825	div_pc__p2@COMMD6__chr13:76123558..76123583,-	0	-
chr13	78493466	78493967	div_pc__p3@EDNRB__chr13:78493703..78493726,-	0	-
chr13	79980117	79980618	div_pc__p1@RBM26__chr13:79980315..79980403,-	0	-
chr13	80055166	80055667	div_pc__p1@NDFIP2__chr13:80055403..80055426,+	0	+
chr13	95364548	95365049	div_pc__p1@SOX21__chr13:95364784..95364806,-	0	-
chr13	96329158	96329659	div_pc__p1@DNAJC3__chr13:96329381..96329416,+	0	+
chr13	99229980	99230481	div_pc__NA__chr13:99230221..99230231,-	0	-
chr13	99852857	99853358	div_pc__p2@UBAC2__chr13:99853098..99853121,+	0	+
chr14	100070292	100070793	div_pc__p1@CCDC85C__chr14:100070508..100070561,-	0	-
chr14	100704194	100704695	div_pc__NA__chr14:100704421..100704457,+	0	+
chr14	102027581	102028082	div_pc__p1@DIO3__chr14:102027829..102027833,+	0	+
chr14	102196493	102196994	div_pc__p1@LINC00239__chr14:102196739..102196744,+	0	+
chr14	103589547	103590048	div_pc__p1@TNFAIP2__chr14:103589789..103589804,+	0	+
chr14	103995282	103995783	div_pc__p1@TRMT61A__chr14:103995503..103995543,+	0	+
chr14	104313661	104314162	div_pc__p1@PPP1R13B__chr14:104313901..104313957,-	0	-
chr14	104604673	104605174	div_pc__p1@KIF26A__chr14:104604916..104604933,+	0	+
chr14	105885913	105886414	div_pc__p1@MTA1__chr14:105886150..105886224,+	0	+
chr14	20773859	20774360	div_pc__p1@TTC5__chr14:20774092..20774127,-	0	-
chr14	20811543	20812044	div_pc__p1@PARP2__chr14:20811766..20811801,+	0	+
chr14	21467201	21467702	div_pc__p1@SLC39A2__chr14:21467429..21467463,+	0	+
chr14	21851927	21852428	div_pc__p1@SUPT16H__chr14:21852148..21852186,-	0	-
chr14	23025305	23025806	div_pc__NA__chr14:23025550..23025574,+	0	+
chr14	23066958	23067459	div_pc__p1@ABHD4__chr14:23067166..23067219,+	0	+
chr14	23235646	23236147	div_pc__p1@OXA1L__chr14:23235886..23235913,+	0	+
chr14	23388107	23388608	div_pc__p1@RBM23__chr14:23388343..23388375,-	0	-
chr14	23398334	23398835	div_pc__p1@PRMT5__chr14:23398566..23398614,-	0	-
chr14	23451571	23452072	div_pc__p5@AJUBA__chr14:23451816..23451828,-	0	-
chr14	27066717	27067218	div_pc__p7@NOVA1__chr14:27066962..27066977,-	0	-
chr14	31889505	31890006	div_pc__p1@HEATR5A__chr14:31889748..31889763,-	0	-
chr14	32545069	32545570	div_pc__NA__chr14:32545314..32545335,+	0	+
chr14	35450872	35451373	div_pc__NA__chr14:35451122..35451123,+	0	+
chr14	36295293	36295794	div_pc__p2@BRMS1L__chr14:36295504..36295580,+	0	+
chr14	39644153	39644654	div_pc__p2@PNN__chr14:39644395..39644417,+	0	+
chr14	44976235	44976736	div_pc__p1@FSCB__chr14:44976474..44976491,-	0	-
chr14	45366239	45366740	div_pc__p1@C14orf28__chr14:45366472..45366514,+	0	+
chr14	45553070	45553571	div_pc__p1@PRPF39__chr14:45553296..45553340,+	0	+
chr14	53619783	53620284	div_pc__p1@DDHD1__chr14:53619880..53620056,-	0	-
chr14	55737888	55738389	div_pc__p1@FBXO34__chr14:55738082..55738176,+	0	+
chr14	58765042	58765543	div_pc__p1@ARID4A__chr14:58765217..58765301,+	0	+
chr14	58862397	58862898	div_pc__p1@TOMM20L__chr14:58862630..58862662,+	0	+
chr14	60386212	60386713	div_pc__NA__chr14:60386454..60386493,+	0	+
chr14	60558460	60558961	div_pc__p1@C14orf135__chr14:60558627..60558738,+	0	+
chr14	60982010	60982511	div_pc__NA__chr14:60982260..60982277,-	0	-
chr14	62037006	62037507	div_pc__p1@FLJ22447__chr14:62037249..62037267,+	0	+
chr14	62161987	62162488	div_pc__p1@HIF1A__chr14:62162224..62162254,+	0	+
chr14	64009809	64010310	div_pc__p1@PPP2R5E__chr14:64010046..64010107,-	0	-
chr14	69445786	69446287	div_pc__p4@ACTN1__chr14:69446034..69446048,-	0	-
chr14	71108252	71108753	div_pc__p2@TTC9__chr14:71108460..71108508,+	0	+
chr14	71275979	71276480	div_pc__p1@MAP3K9__chr14:71276211..71276255,-	0	-
chr14	73524968	73525469	div_pc__p3@RBM25__chr14:73525213..73525224,+	0	+
chr14	75593799	75594300	div_pc__NA__chr14:75594041..75594075,-	0	-
chr14	75894176	75894677	div_pc__p2@JDP2__chr14:75894391..75894435,+	0	+
chr14	76044717	76045218	div_pc__p1@FLVCR2__chr14:76044934..76044982,+	0	+
chr14	76776804	76777305	div_pc__p2@ESRRB__chr14:76777051..76777061,+	0	+
chr14	77228630	77229131	div_pc__NA__chr14:77228871..77228886,+	0	+
chr14	85996237	85996738	div_pc__p1@FLRT2__chr14:85996471..85996497,+	0	+
chr14	90421036	90421537	div_pc__p3@TDP1__chr14:90421252..90421293,+	0	+
chr14	91883907	91884408	div_pc__p1@CCDC88C__chr14:91884150..91884234,-	0	-
chr14	95624077	95624578	div_pc__NA__chr14:95624310..95624336,-	0	-
chr14	96966933	96967434	div_pc__NA__chr14:96967183..96967184,+	0	+
chr15	101459311	101459812	div_pc__p1@LRRK1__chr15:101459519..101459585,+	0	+
chr15	101835200	101835701	div_pc__p1@SNRPA1__chr15:101835414..101835462,-	0	-
chr15	26110058	26110559	div_pc__NA__chr15:26110308..26110312,-	0	-
chr15	32907105	32907606	div_pc__NA__chr15:32907336..32907360,+	0	+
chr15	33602917	33603418	div_pc__p1@RYR3__chr15:33603147..33603187,+	0	+
chr15	35046946	35047447	div_pc__p1@GJD2__chr15:35047190..35047204,-	0	-
chr15	35838115	35838616	div_pc__p1@ATPBD4__chr15:35838348..35838399,-	0	-
chr15	40074780	40075281	div_pc__p1@FSIP1__chr15:40074996..40075059,-	0	-
chr15	40212864	40213365	div_pc__p5@GPR176__chr15:40213106..40213121,-	0	-
chr15	40331126	40331627	div_pc__p1@SRP14__chr15:40331356..40331387,-	0	-
chr15	40986724	40987225	div_pc__NA__chr15:40986974..40986980,+	0	+
chr15	41135995	41136496	div_pc__p2@SPINT1__chr15:41136234..41136252,+	0	+
chr15	42120050	42120551	div_pc__p1@JMJD7-PLA2G4B,p1@JMJD7,p1@PLA2G4B__chr15:42120283..42120332,+	0	+
chr15	42120050	42120551	div_pc__p1@JMJD7-PLA2G4B,p1@JMJD7,p1@PLA2G4B__chr15:42120283..42120332,+	0	+
chr15	42264501	42265002	div_pc__p1@EHD4__chr15:42264702..42264812,-	0	-
chr15	42500251	42500752	div_pc__p1@VPS39__chr15:42500475..42500523,-	0	-
chr15	43477386	43477887	div_pc__p1@CCNDBP1__chr15:43477580..43477656,+	0	+
chr15	43594233	43594734	div_pc__NA__chr15:43594482..43594484,-	0	-
chr15	44719576	44720077	div_pc__p1@CTDSPL2__chr15:44719790..44719848,+	0	+
chr15	44829066	44829567	div_pc__p2@EIF3J__chr15:44829283..44829331,+	0	+
chr15	48483611	48484112	div_pc__p1@CTXN2,p2@SLC12A1__chr15:48483855..48483892,+	0	+
chr15	48622959	48623460	div_pc__NA__chr15:48623206..48623219,+	0	+
chr15	48937655	48938156	div_pc__p1@FBN1__chr15:48937884..48937933,-	0	-
chr15	49103015	49103516	div_pc__p1@CEP152__chr15:49103235..49103301,-	0	-
chr15	50647144	50647645	div_pc__p2@GABPB1__chr15:50647370..50647405,-	0	-
chr15	52043478	52043979	div_pc__p7@LYSMD2__chr15:52043722..52043735,-	0	-
chr15	55610904	55611405	div_pc__p2@PIGB__chr15:55611128..55611179,+	0	+
chr15	59063142	59063643	div_pc__p2@FAM63B__chr15:59063384..59063402,+	0	+
chr15	60771074	60771575	div_pc__p1@NARG2__chr15:60771280..60771351,-	0	-
chr15	62352416	62352917	div_pc__p2@VPS13C__chr15:62352659..62352672,-	0	-
chr15	66585370	66585871	div_pc__NA__chr15:66585613..66585636,+	0	+
chr15	67813283	67813784	div_pc__p1@C15orf61__chr15:67813494..67813595,+	0	+
chr15	67834802	67835303	div_pc__p1@MAP2K5__chr15:67835005..67835109,+	0	+
chr15	68569862	68570363	div_pc__p1@FEM1B__chr15:68570062..68570147,+	0	+
chr15	69591000	69591501	div_pc__p1@PAQR5__chr15:69591235..69591299,+	0	+
chr15	69706437	69706938	div_pc__p1@KIF23__chr15:69706643..69706710,+	0	+
chr15	72668584	72669085	div_pc__p4@HEXA__chr15:72668805..72668860,-	0	-
chr15	72766420	72766921	div_pc__p1@ARIH1__chr15:72766651..72766680,+	0	+
chr15	74165700	74166201	div_pc__p2@TBC1D21__chr15:74165945..74165956,+	0	+
chr15	74753226	74753727	div_pc__p1@UBL7__chr15:74753455..74753533,-	0	-
chr15	75660689	75661190	div_pc__p1@MAN2C1__chr15:75660919..75660964,-	0	-
chr15	78556236	78556737	div_pc__p2@DNAJA4__chr15:78556480..78556510,+	0	+
chr15	81616229	81616730	div_pc__p1@STARD5__chr15:81616471..81616489,-	0	-
chr15	84840794	84841295	div_pc__NA__chr15:84841044..84841045,+	0	+
chr15	89630279	89630780	div_pc__NA__chr15:89630529..89630537,+	0	+
chr15	89877794	89878295	div_pc__p1@POLG__chr15:89878025..89878093,-	0	-
chr15	90645449	90645950	div_pc__p1@IDH2__chr15:90645679..90645753,-	0	-
chr15	91260378	91260879	div_pc__p1@BLM__chr15:91260552..91260644,+	0	+
chr15	91497868	91498369	div_pc__p1@RCCD1__chr15:91498089..91498151,+	0	+
chr15	91565555	91566056	div_pc__p1@VPS33B__chr15:91565770..91565840,-	0	-
chr15	93014686	93015187	div_pc__NA__chr15:93014916..93014946,+	0	+
chr15	97326449	97326950	div_pc__p1@SPATA8__chr15:97326659..97326709,+	0	+
chr16	1031519	1032020	div_pc__p1@SOX8__chr16:1031762..1031781,+	0	+
chr16	11836462	11836963	div_pc__p1@TXNDC11__chr16:11836595..11836726,-	0	-
chr16	11945186	11945687	div_pc__p3@RSL1D1__chr16:11945424..11945442,-	0	-
chr16	1494264	1494765	div_pc__NA__chr16:1494479..1494517,-	0	-
chr16	15187794	15188295	div_pc__NA__chr16:15188029..15188048,-	0	-
chr16	18937552	18938053	div_pc__NA__chr16:18937773..18937806,-	0	-
chr16	19078685	19079186	div_pc__p1@COQ7__chr16:19078928..19078944,+	0	+
chr16	2014576	2015077	div_pc__p1@RPS2__chr16:2014810..2014835,-	0	-
chr16	2039740	2040241	div_pc__p1@SYNGR3__chr16:2039950..2040017,+	0	+
chr16	2205532	2206033	div_pc__p1@TRAF7__chr16:2205755..2205819,+	0	+
chr16	22103611	22104112	div_pc__p1@VWA3A__chr16:22103828..22103869,+	0	+
chr16	2261577	2262078	div_pc__NA__chr16:2261827..2261828,-	0	-
chr16	2318135	2318636	div_pc__p3@RNPS1__chr16:2318373..2318414,-	0	-
chr16	23464242	23464743	div_pc__p1@COG7__chr16:23464459..23464533,-	0	-
chr16	2509859	2510360	div_pc__p1@C16orf59__chr16:2510094..2510152,+	0	+
chr16	25122812	25123313	div_pc__p1@LCMT1__chr16:25123041..25123088,+	0	+
chr16	2802107	2802608	div_pc__p2@SRRM2__chr16:2802316..2802364,+	0	+
chr16	28303595	28304096	div_pc__p1@SBK1__chr16:28303804..28303864,+	0	+
chr16	2907920	2908421	div_pc__p1@PRSS22__chr16:2908163..2908178,-	0	-
chr16	29757038	29757539	div_pc__p1@C16orf54__chr16:29757272..29757347,-	0	-
chr16	29822928	29823429	div_pc__NA__chr16:29823174..29823183,+	0	+
chr16	29831500	29832001	div_pc__p2@MVP__chr16:29831735..29831756,+	0	+
chr16	29874291	29874792	div_pc__p1@CDIPT__chr16:29874462..29874596,-	0	-
chr16	29937285	29937786	div_pc__p1@KCTD13__chr16:29937476..29937555,-	0	-
chr16	30107988	30108489	div_pc__NA__chr16:30108233..30108248,-	0	-
chr16	30205423	30205924	div_pc__NA__chr16:30205673..30205690,-	0	-
chr16	30366430	30366931	div_pc__p2@CD2BP2__chr16:30366672..30366688,-	0	-
chr16	30545906	30546407	div_pc__p1@ZNF747,p2@ZNF768__chr16:30546141..30546240,-	0	-
chr16	30583497	30583998	div_pc__NA__chr16:30583742..30583777,-	0	-
chr16	30596851	30597352	div_pc__NA__chr16:30597088..30597117,-	0	-
chr16	30709266	30709767	div_pc__p1@SRCAP__chr16:30709448..30709525,+	0	+
chr16	30934153	30934654	div_pc__NA__chr16:30934388..30934422,+	0	+
chr16	31520365	31520866	div_pc__NA__chr16:31520615..31520616,-	0	-
chr16	47007331	47007832	div_pc__p1@DNAJA2__chr16:47007545..47007620,-	0	-
chr16	47177657	47178158	div_pc__p2@NETO2__chr16:47177874..47177922,-	0	-
chr16	48653601	48654102	div_pc__NA__chr16:48653850..48653852,-	0	-
chr16	50099652	50100153	div_pc__p1@HEATR3__chr16:50099870..50099956,+	0	+
chr16	50402633	50403134	div_pc__p1@BRD7__chr16:50402836..50402930,-	0	-
chr16	50775746	50776247	div_pc__p1@CYLD__chr16:50775971..50776014,+	0	+
chr16	5147545	5148046	div_pc__p1@FAM86A__chr16:5147794..5147797,-	0	-
chr16	52112162	52112663	div_pc__NA__chr16:52112399..52112429,-	0	-
chr16	56225051	56225552	div_pc__p2@GNAO1__chr16:56225248..56225307,+	0	+
chr16	56763812	56764313	div_pc__p1@NUP93__chr16:56764022..56764098,+	0	+
chr16	57126263	57126764	div_pc__p1@CPNE2__chr16:57126482..57126552,+	0	+
chr16	58163034	58163535	div_pc__p2@C16orf80__chr16:58163262..58163292,-	0	-
chr16	58231436	58231937	div_pc__p3@CSNK2A2__chr16:58231676..58231693,-	0	-
chr16	58767969	58768470	div_pc__p1@GOT2__chr16:58768177..58768264,-	0	-
chr16	66785486	66785987	div_pc__p2@DYNC1LI2__chr16:66785699..66785759,-	0	-
chr16	67464299	67464800	div_pc__p2@HSD11B2__chr16:67464504..67464564,+	0	+
chr16	67514797	67515298	div_pc__p1@ATP6V0D1__chr16:67514983..67515130,-	0	-
chr16	67596236	67596737	div_pc__p1@CTCF__chr16:67596417..67596497,+	0	+
chr16	69760212	69760713	div_pc__p1@NQO1__chr16:69760453..69760476,-	0	-
chr16	699147	699648	div_pc__p1@WDR90__chr16:699319..699409,+	0	+
chr16	70207439	70207940	div_pc__p1@CLEC18C__chr16:70207686..70207690,+	0	+
chr16	70380557	70381058	div_pc__p1@DDX19A__chr16:70380764..70380819,+	0	+
chr16	71496756	71497257	div_pc__NA__chr16:71496985..71497028,-	0	-
chr16	71598592	71599093	div_pc__p@chr16:71598823..71598868,-__chr16:71598823..71598868,-	0	-
chr16	71659836	71660337	div_pc__p1@MARVELD3__chr16:71660079..71660102,+	0	+
chr16	729867	730368	div_pc__p2@STUB1__chr16:730063..730127,+	0	+
chr16	73092950	73093451	div_pc__p3@ZFHX3__chr16:73093174..73093209,-	0	-
chr16	74330464	74330965	div_pc__p1@PSMD7__chr16:74330688..74330746,+	0	+
chr16	74455053	74455554	div_pc__NA__chr16:74455303..74455309,-	0	-
chr16	81069196	81069697	div_pc__p1@ATMIN__chr16:81069433..81069462,+	0	+
chr16	81110592	81111093	div_pc__p1@C16orf46__chr16:81110786..81110863,-	0	-
chr16	82203551	82204052	div_pc__p1@MPHOSPH6__chr16:82203780..82203838,-	0	-
chr16	83841304	83841805	div_pc__p2@HSBP1__chr16:83841549..83841560,+	0	+
chr16	84150259	84150760	div_pc__p2@MBTPS1__chr16:84150492..84150558,-	0	-
chr16	86600647	86601148	div_pc__p2@FOXC2__chr16:86600870..86600921,+	0	+
chr16	87350747	87351248	div_pc__p1@uc002fju.2__chr16:87350970..87351006,-	0	-
chr16	87525285	87525786	div_pc__NA__chr16:87525531..87525543,-	0	-
chr16	87635082	87635583	div_pc__NA__chr16:87635320..87635368,+	0	+
chr16	88729248	88729749	div_pc__p1@MVD__chr16:88729473..88729561,-	0	-
chr16	89005939	89006440	div_pc__NA__chr16:89006177..89006228,+	0	+
chr16	89283867	89284368	div_pc__p1@ZNF778__chr16:89284104..89284150,+	0	+
chr16	8962612	8963113	div_pc__p1@CARHSP1__chr16:8962853..8962878,-	0	-
chr17	10633089	10633590	div_pc__p1@TMEM220__chr17:10633291..10633354,-	0	-
chr17	12692564	12693065	div_pc__p1@ARHGAP44__chr17:12692774..12692863,+	0	+
chr17	13972589	13973090	div_pc__p1@COX10__chr17:13972807..13972864,+	0	+
chr17	1419748	1420249	div_pc__p4@INPP5K__chr17:1419977..1420004,-	0	-
chr17	15554708	15555209	div_pc__p1@CDRT1__chr17:15554940..15555021,-	0	-
chr17	1619579	1620080	div_pc__p5@WDR81__chr17:1619807..1619845,+	0	+
chr17	16556890	16557391	div_pc__p1@ZNF624__chr17:16557128..16557174,-	0	-
chr17	17494771	17495272	div_pc__p1@PEMT__chr17:17494972..17495037,-	0	-
chr17	19621897	19622398	div_pc__NA__chr17:19622145..19622150,-	0	-
chr17	19912428	19912929	div_pc__p2@SPECC1__chr17:19912640..19912695,+	0	+
chr17	21117657	21118158	div_pc__p3@TMEM11__chr17:21117902..21117933,-	0	-
chr17	2615618	2616119	div_pc__NA__chr17:2615855..2615869,-	0	-
chr17	26684255	26684756	div_pc__p1@POLDIP2__chr17:26684480..26684571,-	0	-
chr17	26925782	26926283	div_pc__p1@SPAG5__chr17:26926005..26926070,-	0	-
chr17	27054704	27055205	div_pc__p@chr17:27054952..27054959,-__chr17:27054952..27054959,-	0	-
chr17	27070778	27071279	div_pc__p1@TRAF4__chr17:27071020..27071063,+	0	+
chr17	27224401	27224902	div_pc__p1@FLOT2__chr17:27224621..27224759,-	0	-
chr17	27717130	27717631	div_pc__p1@MIR4523__chr17:27717346..27717410,+	0	+
chr17	29421694	29422195	div_pc__p2@NF1__chr17:29421900..29421951,+	0	+
chr17	31203891	31204392	div_pc__p1@MYO1D__chr17:31204124..31204200,-	0	-
chr17	33569840	33570341	div_pc__p1@SLFN5__chr17:33570082..33570100,+	0	+
chr17	34136237	34136738	div_pc__p1@TAF15__chr17:34136478..34136494,+	0	+
chr17	34195644	34196145	div_pc__p2@C17orf66__chr17:34195889..34195899,-	0	-
chr17	34328340	34328841	div_pc__p2@CCL15__chr17:34328588..34328597,-	0	-
chr17	35293833	35294334	div_pc__p7@LHX1__chr17:35294075..35294102,+	0	+
chr17	35969195	35969696	div_pc__p1@SYNRG__chr17:35969409..35969486,-	0	-
chr17	36003218	36003719	div_pc__p1@DDX52__chr17:36003454..36003482,-	0	-
chr17	36104799	36105300	div_pc__p1@HNF1B__chr17:36105042..36105060,-	0	-
chr17	36861495	36861996	div_pc__p4@MLLT6__chr17:36861735..36861755,+	0	+
chr17	37558558	37559059	div_pc__p@chr17:37558785..37558842,-__chr17:37558785..37558842,-	0	-
chr17	38083603	38084104	div_pc__p2@ORMDL3__chr17:38083843..38083864,-	0	-
chr17	38171442	38171943	div_pc__p1@CSF3__chr17:38171681..38171699,+	0	+
chr17	40086543	40087044	div_pc__p@chr17:40086783..40086804,-__chr17:40086783..40086804,-	0	-
chr17	40306756	40307257	div_pc__p1@RAB5C__chr17:40306979..40307034,-	0	-
chr17	41322247	41322748	div_pc__p2@NBR1__chr17:41322483..41322579,+	0	+
chr17	42264116	42264617	div_pc__p2@TMUB2__chr17:42264322..42264376,+	0	+
chr17	42298743	42299244	div_pc__NA__chr17:42298980..42299007,-	0	-
chr17	43024890	43025391	div_pc__p1@KIF18B__chr17:43025020..43025149,-	0	-
chr17	43237827	43238328	div_pc__p2@HEXIM2__chr17:43238061..43238087,+	0	+
chr17	43298545	43299046	div_pc__p20@FMNL1__chr17:43298790..43298799,+	0	+
chr17	4401927	4402428	div_pc__p1@SPNS2__chr17:4402161..4402191,+	0	+
chr17	45000275	45000776	div_pc__p1@GOSR2__chr17:45000489..45000534,+	0	+
chr17	45400648	45401149	div_pc__NA__chr17:45400885..45400899,+	0	+
chr17	45726588	45727089	div_pc__NA__chr17:45726833..45726873,+	0	+
chr17	45973351	45973852	div_pc__p1@SP2__chr17:45973586..45973618,+	0	+
chr17	46018740	46019241	div_pc__p1@PNPO__chr17:46018885..46019006,+	0	+
chr17	4607181	4607682	div_pc__p1@ENST00000436683__chr17:4607401..4607448,-	0	-
chr17	46125440	46125941	div_pc__p3@NFE2L1__chr17:46125685..46125699,+	0	+
chr17	4634472	4634973	div_pc__p1@MED11__chr17:4634705..4634736,+	0	+
chr17	46799628	46800129	div_pc__p1@PRAC__chr17:46799872..46799887,-	0	-
chr17	47074552	47075053	div_pc__p1@IGF2BP1__chr17:47074793..47074870,+	0	+
chr17	4710227	4710728	div_pc__p1@PLD2__chr17:4710420..4710500,+	0	+
chr17	47786145	47786646	div_pc__p11@SLC35B1__chr17:47786375..47786400,-	0	-
chr17	48133088	48133589	div_pc__p2@ITGA3__chr17:48133330..48133349,+	0	+
chr17	48585559	48586060	div_pc__p1@MYCBPAP__chr17:48585794..48585846,+	0	+
chr17	4870857	4871358	div_pc__p1@SPAG7__chr17:4871099..4871130,-	0	-
chr17	4890676	4891177	div_pc__p1@CAMTA2__chr17:4890919..4890985,-	0	-
chr17	4981511	4982012	div_pc__p1@ZFP3__chr17:4981745..4981810,+	0	+
chr17	5094899	5095400	div_pc__p1@ZNF594__chr17:5095126..5095169,-	0	-
chr17	5372038	5372539	div_pc__p1@DHX33__chr17:5372271..5372356,-	0	-
chr17	55162134	55162635	div_pc__NA__chr17:55162384..55162386,+	0	+
chr17	56160529	56161030	div_pc__p1@DYNLL2__chr17:56160768..56160786,+	0	+
chr17	57183983	57184484	div_pc__p1@TRIM37__chr17:57184170..57184257,-	0	-
chr17	58041847	58042348	div_pc__p1@RNFT1__chr17:58042075..58042135,-	0	-
chr17	58156031	58156532	div_pc__p1@HEATR6__chr17:58156274..58156306,-	0	-
chr17	58603352	58603853	div_pc__p1@APPBP2__chr17:58603568..58603610,-	0	-
chr17	59476993	59477494	div_pc__p1@TBX2__chr17:59477233..59477263,+	0	+
chr17	59488872	59489373	div_pc__NA__chr17:59489107..59489134,+	0	+
chr17	60885424	60885925	div_pc__p1@MARCH10__chr17:60885659..60885693,-	0	-
chr17	66243566	66244067	div_pc__p2@AMZ2__chr17:66243789..66243829,+	0	+
chr17	68164503	68165004	div_pc__p5@KCNJ2__chr17:68164752..68164760,+	0	+
chr17	6899117	6899618	div_pc__p1@ALOX12__chr17:6899366..6899371,+	0	+
chr17	72209459	72209960	div_pc__p1@TTYH2__chr17:72209677..72209722,+	0	+
chr17	7258224	7258725	div_pc__p1@TMEM95__chr17:7258470..7258485,+	0	+
chr17	72744516	72745017	div_pc__p1@SLC9A3R1__chr17:72744759..72744776,+	0	+
chr17	73267061	73267562	div_pc__p2@MIF4GD__chr17:73267304..73267328,-	0	-
chr17	7341371	7341872	div_pc__p1@FGF11__chr17:7341586..7341635,+	0	+
chr17	73892781	73893282	div_pc__p1@TRIM65__chr17:73893024..73893099,-	0	-
chr17	73975226	73975727	div_pc__p2@ACOX1__chr17:73975461..73975528,-	0	-
chr17	74137075	74137576	div_pc__p1@FOXJ1__chr17:74137321..74137337,-	0	-
chr17	74547024	74547525	div_pc__p8@CYGB__chr17:74547267..74547290,-	0	-
chr17	7486919	7487420	div_pc__p1@MPDU1__chr17:7487160..7487181,+	0	+
chr17	7589237	7589738	div_pc__NA__chr17:7589478..7589492,+	0	+
chr17	76355907	76356408	div_pc__p1@SOCS3__chr17:76356148..76356165,-	0	-
chr17	76899032	76899533	div_pc__p1@LOC100653515__chr17:76899275..76899302,-	0	-
chr17	78388733	78389234	div_pc__p1@ENDOV__chr17:78388959..78388994,+	0	+
chr17	79008700	79009201	div_pc__p1@BAIAP2__chr17:79008940..79008958,+	0	+
chr17	79139770	79140271	div_pc__p2@AATK__chr17:79139961..79140050,-	0	-
chr17	79670146	79670647	div_pc__p2@MRPL12,p2@SLC25A10__chr17:79670386..79670427,+	0	+
chr17	79885360	79885861	div_pc__p1@MAFG__chr17:79885576..79885624,-	0	-
chr17	79900031	79900532	div_pc__NA__chr17:79900280..79900283,-	0	-
chr17	79995322	79995823	div_pc__p1@DCXR__chr17:79995559..79995584,-	0	-
chr17	80415834	80416335	div_pc__p3@NARF__chr17:80416050..80416101,+	0	+
chr17	80674364	80674865	div_pc__p1@FN3KRP__chr17:80674574..80674634,+	0	+
chr17	8079447	8079948	div_pc__p1@TMEM107__chr17:8079648..8079737,-	0	-
chr17	8868773	8869274	div_pc__p1@PIK3R5__chr17:8868991..8869059,-	0	-
chr17	9547817	9548318	div_pc__NA__chr17:9548031..9548073,+	0	+
chr18	11909426	11909927	div_pc__NA__chr18:11909672..11909680,-	0	-
chr18	12991110	12991611	div_pc__p1@CEP192__chr18:12991339..12991393,+	0	+
chr18	18821942	18822443	div_pc__p1@GREB1L__chr18:18822185..18822213,+	0	+
chr18	19749145	19749646	div_pc__p2@GATA6__chr18:19749386..19749404,+	0	+
chr18	267794	268295	div_pc__p1@THOC1__chr18:268019..268064,-	0	-
chr18	28682133	28682634	div_pc__p2@DSC2__chr18:28682374..28682415,-	0	-
chr18	29077755	29078256	div_pc__p2@DSG2__chr18:29077990..29078034,+	0	+
chr18	29265634	29266135	div_pc__NA__chr18:29265876..29265895,-	0	-
chr18	29671614	29672115	div_pc__p1@RNF138__chr18:29671812..29671892,+	0	+
chr18	31158311	31158812	div_pc__NA__chr18:31158556..31158600,+	0	+
chr18	3247240	3247741	div_pc__p3@MYL12A__chr18:3247413..3247533,+	0	+
chr18	3261887	3262388	div_pc__p1@MYL12B__chr18:3262124..3262147,+	0	+
chr18	33767231	33767732	div_pc__p1@MOCOS__chr18:33767473..33767498,+	0	+
chr18	42259874	42260375	div_pc__p1@SETBP1__chr18:42260059..42260132,+	0	+
chr18	47013353	47013854	div_pc__p1@C18orf32__chr18:47013586..47013633,-	0	-
chr18	47340056	47340557	div_pc__p4@ACAA2__chr18:47340297..47340335,-	0	-
chr18	54814083	54814584	div_pc__p1@BOD1P__chr18:54814288..54814354,+	0	+
chr18	56338446	56338947	div_pc__p1@MALT1__chr18:56338688..56338708,+	0	+
chr18	57026235	57026736	div_pc__p1@LMAN1__chr18:57026477..57026508,-	0	-
chr18	57364369	57364870	div_pc__p1@CCBE1__chr18:57364588..57364668,-	0	-
chr18	61034531	61035032	div_pc__p2@KDSR__chr18:61034772..61034800,-	0	-
chr18	65183706	65184207	div_pc__p1@DSEL__chr18:65183945..65184027,-	0	-
chr18	657368	657869	div_pc__p2@TYMS__chr18:657610..657633,+	0	+
chr18	6729467	6729968	div_pc__p1@ARHGAP28__chr18:6729698..6729724,+	0	+
chr18	70535219	70535720	div_pc__p2@NETO1__chr18:70535459..70535476,-	0	-
chr18	72264855	72265356	div_pc__p1@ZNF407__chr18:72265084..72265143,+	0	+
chr18	77439594	77440095	div_pc__p1@CTDP1__chr18:77439775..77439861,+	0	+
chr18	812308	812809	div_pc__p2@YES1__chr18:812517..812583,-	0	-
chr18	9135954	9136455	div_pc__NA__chr18:9136200..9136238,+	0	+
chr18	9334520	9335021	div_pc__p2@TWSG1__chr18:9334755..9334778,+	0	+
chr18	9614958	9615459	div_pc__NA__chr18:9615165..9615223,-	0	-
chr19	10400413	10400914	div_pc__p1@ICAM5__chr19:10400615..10400705,+	0	+
chr19	10764740	10765241	div_pc__p2@ILF3__chr19:10764948..10764998,+	0	+
chr19	11485091	11485592	div_pc__p1@SWSAP1__chr19:11485333..11485367,+	0	+
chr19	11908203	11908704	div_pc__NA__chr19:11908453..11908454,+	0	+
chr19	1237780	1238281	div_pc__NA__chr19:1238025..1238037,-	0	-
chr19	12992043	12992544	div_pc__p1@DNASE2__chr19:12992274..12992332,-	0	-
chr19	13885019	13885520	div_pc__p1@C19orf53__chr19:13885252..13885293,+	0	+
chr19	14142359	14142860	div_pc__p1@IL27RA__chr19:14142565..14142628,+	0	+
chr19	14247148	14247649	div_pc__p1@ASF1B__chr19:14247387..14247409,-	0	-
chr19	15490345	15490846	div_pc__p1@AKAP8__chr19:15490568..15490606,-	0	-
chr19	16435386	16435887	div_pc__p1@KLF2__chr19:16435625..16435682,+	0	+
chr19	17516185	17516686	div_pc__p1@BST2__chr19:17516364..17516447,-	0	-
chr19	17622210	17622711	div_pc__p1@PGLS__chr19:17622415..17622481,+	0	+
chr19	18314601	18315102	div_pc__p1@RAB3A__chr19:18314836..18314865,-	0	-
chr19	19051760	19052261	div_pc__p1@HOMER3__chr19:19051993..19052073,-	0	-
chr19	22715036	22715537	div_pc__p@chr19:22715280..22715293,-__chr19:22715280..22715293,-	0	-
chr19	2328329	2328830	div_pc__p1@LSM7__chr19:2328572..2328602,-	0	-
chr19	29703807	29704308	div_pc__p1@UQCRFS1__chr19:29704017..29704086,-	0	-
chr19	30017153	30017654	div_pc__NA__chr19:30017400..30017414,+	0	+
chr19	30718773	30719274	div_pc__NA__chr19:30719006..30719034,+	0	+
chr19	31840196	31840697	div_pc__p3@TSHZ3__chr19:31840438..31840470,-	0	-
chr19	32896425	32896926	div_pc__p1@DPY19L3__chr19:32896665..32896689,+	0	+
chr19	33182476	33182977	div_pc__p1@NUDT19__chr19:33182691..33182774,+	0	+
chr19	33210428	33210929	div_pc__p1@TDRD12__chr19:33210645..33210706,+	0	+
chr19	33793189	33793690	div_pc__p1@CEBPA__chr19:33793430..33793447,-	0	-
chr19	34850134	34850635	div_pc__NA__chr19:34850376..34850390,+	0	+
chr19	34919046	34919547	div_pc__p1@UBA2__chr19:34919257..34919332,+	0	+
chr19	35417559	35418060	div_pc__p1@ZNF30__chr19:35417798..35417842,+	0	+
chr19	35596498	35596999	div_pc__NA__chr19:35596734..35596749,+	0	+
chr19	36036277	36036778	div_pc__p1@TMEM147__chr19:36036477..36036564,+	0	+
chr19	3606608	3607109	div_pc__p1@TBXA2R__chr19:3606847..3606898,-	0	-
chr19	36103405	36103906	div_pc__p1@HAUS5__chr19:36103631..36103699,+	0	+
chr19	36504858	36505359	div_pc__p1@ALKBH6__chr19:36505098..36505132,-	0	-
chr19	36980512	36981013	div_pc__p3@ZNF566__chr19:36980756..36980795,-	0	-
chr19	37019330	37019831	div_pc__p2@ZNF260__chr19:37019569..37019593,-	0	-
chr19	37178263	37178764	div_pc__p1@ZNF567__chr19:37178482..37178520,+	0	+
chr19	37997590	37998091	div_pc__p1@ZNF793__chr19:37997812..37997866,+	0	+
chr19	38307617	38308118	div_pc__NA__chr19:38307860..38307882,-	0	-
chr19	39832820	39833321	div_pc__p1@SAMD4B__chr19:39833043..39833107,+	0	+
chr19	40023212	40023713	div_pc__p1@EID2B__chr19:40023450..40023497,-	0	-
chr19	40596590	40597091	div_pc__p1@ZNF780A__chr19:40596828..40596855,-	0	-
chr19	44405706	44406207	div_pc__p1@LOC100505715__chr19:44405941..44405983,-	0	-
chr19	44506866	44507367	div_pc__p1@ZNF230__chr19:44507091..44507163,+	0	+
chr19	44529280	44529781	div_pc__p1@ZNF222,p1@ZNF284__chr19:44529479..44529542,+	0	+
chr19	44616188	44616689	div_pc__NA__chr19:44616429..44616441,+	0	+
chr19	4472043	4472544	div_pc__p1@HDGFRP2__chr19:4472230..4472304,+	0	+
chr19	45393603	45394104	div_pc__NA__chr19:45393851..45393866,+	0	+
chr19	46732749	46733250	div_pc__p1@IGFL1__chr19:46732988..46733005,+	0	+
chr19	47164188	47164689	div_pc__p1@DACT3__chr19:47164386..47164456,-	0	-
chr19	4791495	4791996	div_pc__p1@FEM1A__chr19:4791722..4791764,+	0	+
chr19	47987274	47987775	div_pc__NA__chr19:47987514..47987530,-	0	-
chr19	48758917	48759418	div_pc__p2@CARD8__chr19:48759119..48759194,-	0	-
chr19	48972338	48972839	div_pc__p2@CYTH2__chr19:48972580..48972594,+	0	+
chr19	4902651	4903152	div_pc__p1@ARRDC5__chr19:4902897..4902913,-	0	-
chr19	49568041	49568542	div_pc__NA__chr19:49568273..49568319,-	0	-
chr19	49891255	49891756	div_pc__p2@CCDC155__chr19:49891500..49891520,+	0	+
chr19	50193878	50194379	div_pc__NA__chr19:50194126..50194147,+	0	+
chr19	50353733	50354234	div_pc__p6@PTOV1__chr19:50353944..50354002,+	0	+
chr19	507246	507747	div_pc__p1@TPGS1__chr19:507487..507508,+	0	+
chr19	52674664	52675165	div_pc__p3@ZNF836__chr19:52674898..52674931,-	0	-
chr19	52800171	52800672	div_pc__p1@ZNF480__chr19:52800410..52800454,+	0	+
chr19	52900851	52901352	div_pc__p1@ZNF528__chr19:52901094..52901134,+	0	+
chr19	54704475	54704976	div_pc__p1@RPS9__chr19:54704718..54704735,+	0	+
chr19	54959529	54960030	div_pc__p9@LENG8__chr19:54959771..54959797,+	0	+
chr19	55987737	55988238	div_pc__p1@ZNF628__chr19:55987963..55987996,+	0	+
chr19	56186343	56186844	div_pc__p1@EPN1__chr19:56186557..56186601,+	0	+
chr19	56904652	56905153	div_pc__p1@ZNF582__chr19:56904880..56904919,-	0	-
chr19	56989201	56989702	div_pc__NA__chr19:56989424..56989457,-	0	-
chr19	57050087	57050588	div_pc__NA__chr19:57050286..57050393,+	0	+
chr19	57078613	57079114	div_pc__p1@ZNF470__chr19:57078854..57078889,+	0	+
chr19	571063	571564	div_pc__p3@BSG__chr19:571277..571325,+	0	+
chr19	57182874	57183375	div_pc__p1@ZNF835__chr19:57183114..57183145,-	0	-
chr19	57351843	57352344	div_pc__p1@PEG3,p1@ZIM2__chr19:57352087..57352102,-	0	-
chr19	57791101	57791602	div_pc__p2@ZNF460__chr19:57791328..57791377,+	0	+
chr19	57862399	57862900	div_pc__p1@ZNF304__chr19:57862622..57862686,+	0	+
chr19	57988683	57989184	div_pc__p1@ZNF772__chr19:57988878..57988941,-	0	-
chr19	58790099	58790600	div_pc__p1@ZNF8__chr19:58790314..58790358,+	0	+
chr19	58873934	58874435	div_pc__NA__chr19:58874164..58874203,-	0	-
chr19	58951269	58951770	div_pc__p1@ZNF132__chr19:58951496..58951539,-	0	-
chr19	59070038	59070539	div_pc__p1@UBE2M__chr19:59070239..59070359,-	0	-
chr19	5977900	5978401	div_pc__p2@RANBP3__chr19:5978144..5978159,-	0	-
chr19	6361199	6361700	div_pc__p3@CLPP__chr19:6361440..6361466,+	0	+
chr19	6393745	6394246	div_pc__NA__chr19:6393962..6394000,-	0	-
chr19	663056	663557	div_pc__p2@RNF126__chr19:663295..663312,-	0	-
chr19	7459780	7460281	div_pc__p1@ARHGEF18__chr19:7459998..7460046,+	0	+
chr19	7701756	7702257	div_pc__p1@STXBP2__chr19:7701985..7702038,+	0	+
chr19	7990758	7991259	div_pc__p1@CTXN1__chr19:7990991..7991059,-	0	-
chr19	8454656	8455157	div_pc__NA__chr19:8454900..8454907,+	0	+
chr19	8942729	8943230	div_pc__p1@ZNF558__chr19:8942962..8942987,-	0	-
chr19	9609041	9609542	div_pc__p1@ZNF560__chr19:9609272..9609297,-	0	-
chr19	9903633	9904134	div_pc__NA__chr19:9903841..9903899,-	0	-
chr19	9945760	9946261	div_pc__p1@PIN1__chr19:9945962..9946023,+	0	+
chr2	101618155	101618656	div_pc__NA__chr2:101618403..101618411,+	0	+
chr2	105654291	105654792	div_pc__p1@MRPS9__chr2:105654505..105654552,+	0	+
chr2	10588268	10588769	div_pc__p2@ODC1__chr2:10588513..10588524,-	0	-
chr2	105953538	105954039	div_pc__NA__chr2:105953788..105953819,+	0	+
chr2	10829850	10830351	div_pc__p1@NOL10__chr2:10830094..10830109,-	0	-
chr2	108443097	108443598	div_pc__NA__chr2:108443345..108443361,+	0	+
chr2	109150675	109151176	div_pc__p1@LIMS1__chr2:109150887..109150933,+	0	+
chr2	109745412	109745913	div_pc__p1@SH3RF3__chr2:109745655..109745666,+	0	+
chr2	11272961	11273462	div_pc__NA__chr2:11273198..11273226,+	0	+
chr2	113403265	113403766	div_pc__p1@SLC20A1__chr2:113403507..113403526,+	0	+
chr2	114647286	114647787	div_pc__p2@ACTR3__chr2:114647504..114647557,+	0	+
chr2	122406787	122407288	div_pc__p1@CLASP1__chr2:122407007..122407045,-	0	-
chr2	124782613	124783114	div_pc__p1@CNTNAP5__chr2:124782857..124782870,+	0	+
chr2	128145821	128146322	div_pc__NA__chr2:128146066..128146087,-	0	-
chr2	128643279	128643780	div_pc__NA__chr2:128643528..128643566,-	0	-
chr2	131512862	131513363	div_pc__p1@FAM123C__chr2:131513104..131513119,+	0	+
chr2	131594236	131594737	div_pc__p2@ARHGEF4__chr2:131594478..131594502,+	0	+
chr2	135675599	135676100	div_pc__NA__chr2:135675838..135675872,+	0	+
chr2	136743419	136743920	div_pc__NA__chr2:136743665..136743673,-	0	-
chr2	139259089	139259590	div_pc__p1@SPOPL__chr2:139259324..139259389,+	0	+
chr2	150444038	150444539	div_pc__p1@MMADHC__chr2:150444213..150444299,-	0	-
chr2	152955307	152955808	div_pc__p5@CACNB4__chr2:152955549..152955569,-	0	-
chr2	155554575	155555076	div_pc__p3@KCNJ3__chr2:155554797..155554837,+	0	+
chr2	160568766	160569267	div_pc__p1@MARCH7__chr2:160568978..160569064,+	0	+
chr2	162280629	162281130	div_pc__NA__chr2:162280875..162280885,+	0	+
chr2	166650951	166651452	div_pc__p2@GALNT3__chr2:166651191..166651213,-	0	-
chr2	169642806	169643307	div_pc__NA__chr2:169643031..169643067,+	0	+
chr2	172967377	172967878	div_pc__p1@DLX2__chr2:172967621..172967637,-	0	-
chr2	173599750	173600251	div_pc__NA__chr2:173599997..173600017,+	0	+
chr2	175351506	175352007	div_pc__p1@GPR155__chr2:175351744..175351828,-	0	-
chr2	176032821	176033322	div_pc__p2@ATF2__chr2:176033066..176033087,-	0	-
chr2	177001057	177001558	div_pc__p1@HOXD3__chr2:177001290..177001315,+	0	+
chr2	177053145	177053646	div_pc__p1@HOXD1__chr2:177053386..177053402,+	0	+
chr2	178077045	178077546	div_pc__NA__chr2:178077279..178077316,+	0	+
chr2	178257250	178257751	div_pc__p1@AGPS__chr2:178257463..178257523,+	0	+
chr2	182756303	182756804	div_pc__p2@SSFA2__chr2:182756547..182756563,+	0	+
chr2	190627702	190628203	div_pc__NA__chr2:190627944..190627961,-	0	-
chr2	191399196	191399697	div_pc__p1@TMEM194B__chr2:191399426..191399475,-	0	-
chr2	191885493	191885994	div_pc__p4@STAT1__chr2:191885737..191885750,-	0	-
chr2	192109520	192110021	div_pc__NA__chr2:192109770..192109791,+	0	+
chr2	192711559	192712060	div_pc__p1@SDPR__chr2:192711795..192711830,-	0	-
chr2	198175629	198176130	div_pc__NA__chr2:198175861..198175916,-	0	-
chr2	200775765	200776266	div_pc__p1@C2orf69__chr2:200776009..200776089,+	0	+
chr2	20101469	20101970	div_pc__p2@TTC32__chr2:20101701..20101752,-	0	-
chr2	201828132	201828633	div_pc__p1@ORC2__chr2:201828356..201828412,-	0	-
chr2	20189614	20190115	div_pc__p1@WDR35__chr2:20189819..20189923,-	0	-
chr2	20251534	20252035	div_pc__p4@LAPTM4A__chr2:20251744..20251790,-	0	-
chr2	208394396	208394897	div_pc__p2@CREB1__chr2:208394627..208394655,+	0	+
chr2	211035856	211036357	div_pc__p1@C2orf67__chr2:211036070..211036121,-	0	-
chr2	214016923	214017424	div_pc__p8@IKZF2__chr2:214017168..214017189,-	0	-
chr2	214148953	214149454	div_pc__p1@SPAG16__chr2:214149121..214149211,+	0	+
chr2	215674156	215674657	div_pc__p1@BARD1__chr2:215674374..215674441,-	0	-
chr2	216300540	216301041	div_pc__p1@FN1__chr2:216300784..216300798,-	0	-
chr2	217276956	217277457	div_pc__p1@SMARCAL1__chr2:217277169..217277266,+	0	+
chr2	217362405	217362906	div_pc__p3@RPL37A__chr2:217362648..217362677,+	0	+
chr2	219262705	219263206	div_pc__p6@CTDSP1__chr2:219262948..219262967,+	0	+
chr2	220363372	220363873	div_pc__p1@GMPPA__chr2:220363579..220363641,+	0	+
chr2	220491878	220492379	div_pc__p9@SLC4A3__chr2:220492120..220492137,+	0	+
chr2	227664278	227664779	div_pc__p1@IRS1__chr2:227664522..227664544,-	0	-
chr2	228189733	228190234	div_pc__p1@MFF__chr2:228189941..228190024,+	0	+
chr2	231860589	231861090	div_pc__p1@SPATA3__chr2:231860830..231860872,+	0	+
chr2	237076749	237077250	div_pc__p2@GBX2__chr2:237076992..237077008,-	0	-
chr2	237993725	237994226	div_pc__NA__chr2:237993953..237993992,+	0	+
chr2	239140058	239140559	div_pc__p1@LOC151174__chr2:239140276..239140355,-	0	-
chr2	239335132	239335633	div_pc__p4@ASB1__chr2:239335353..239335391,+	0	+
chr2	241525900	241526401	div_pc__p1@CAPN10__chr2:241526126..241526188,+	0	+
chr2	242497909	242498410	div_pc__p1@BOK__chr2:242498138..242498179,+	0	+
chr2	242673794	242674295	div_pc__p1@D2HGDH__chr2:242674037..242674059,+	0	+
chr2	24397700	24398201	div_pc__p1@C2orf84__chr2:24397930..24397967,+	0	+
chr2	25194679	25195180	div_pc__p2@DNAJC27__chr2:25194902..25194958,-	0	-
chr2	27579617	27580118	div_pc__p2@GTF3C2__chr2:27579842..27579907,-	0	-
chr2	29320342	29320843	div_pc__p19@CLIP4__chr2:29320587..29320609,+	0	+
chr2	32390683	32391184	div_pc__p1@SLC30A6__chr2:32390925..32390941,+	0	+
chr2	3523390	3523891	div_pc__NA__chr2:3523640..3523642,-	0	-
chr2	3605669	3606170	div_pc__p1@RNASEH1__chr2:3605885..3605958,-	0	-
chr2	36582670	36583171	div_pc__p1@CRIM1__chr2:36582857..36582932,+	0	+
chr2	3751184	3751685	div_pc__NA__chr2:3751434..3751435,+	0	+
chr2	37551664	37552165	div_pc__p1@PRKD3__chr2:37551846..37551952,-	0	-
chr2	39664166	39664667	div_pc__p1@MAP4K3__chr2:39664405..39664442,-	0	-
chr2	42396242	42396743	div_pc__p1@EML4__chr2:42396472..42396563,+	0	+
chr2	44394834	44395335	div_pc__NA__chr2:44395039..44395088,+	0	+
chr2	45168633	45169134	div_pc__p1@SIX3__chr2:45168875..45168916,+	0	+
chr2	47572062	47572563	div_pc__NA__chr2:47572284..47572326,+	0	+
chr2	48132685	48133186	div_pc__p3@FBXO11__chr2:48132924..48132977,-	0	-
chr2	48667484	48667985	div_pc__NA__chr2:48667734..48667735,+	0	+
chr2	51259477	51259978	div_pc__p13@NRXN1__chr2:51259724..51259734,-	0	-
chr2	55845764	55846265	div_pc__p3@SMEK2__chr2:55845978..55846041,-	0	-
chr2	58468209	58468710	div_pc__p1@FANCL__chr2:58468447..58468517,-	0	-
chr2	61108430	61108931	div_pc__p2@REL__chr2:61108650..61108687,+	0	+
chr2	61372000	61372501	div_pc__p1@C2orf74,p1@KIAA1841__chr2:61372226..61372273,+	0	+
chr2	61697619	61698120	div_pc__p3@USP34__chr2:61697862..61697919,-	0	-
chr2	64680900	64681401	div_pc__p9@LGALSL__chr2:64681142..64681165,+	0	+
chr2	64751231	64751732	div_pc__p1@AFTPH__chr2:64751475..64751556,+	0	+
chr2	66660018	66660519	div_pc__NA__chr2:66660268..66660269,+	0	+
chr2	677155	677656	div_pc__p1@TMEM18__chr2:677369..677443,-	0	-
chr2	68591957	68592458	div_pc__p9@PLEK__chr2:68592206..68592211,+	0	+
chr2	70528948	70529449	div_pc__p2@FAM136A__chr2:70529180..70529217,-	0	-
chr2	71221733	71222234	div_pc__p1@TEX261__chr2:71221942..71222019,-	0	-
chr2	71291196	71291697	div_pc__NA__chr2:71291434..71291448,+	0	+
chr2	74374761	74375262	div_pc__p1@BOLA3__chr2:74374995..74375055,-	0	-
chr2	74730190	74730691	div_pc__p1@LBX2__chr2:74730430..74730451,-	0	-
chr2	75061003	75061504	div_pc__p1@HK2__chr2:75061240..75061265,+	0	+
chr2	86115858	86116359	div_pc__p1@ST3GAL5__chr2:86116093..86116172,-	0	-
chr2	86422373	86422874	div_pc__p2@IMMT__chr2:86422618..86422629,-	0	-
chr2	88926723	88927224	div_pc__p1@EIF2AK3__chr2:88926924..88927010,-	0	-
chr2	946321	946822	div_pc__p1@SNTG2__chr2:946543..946579,+	0	+
chr2	96874314	96874815	div_pc__p1@STARD7__chr2:96874553..96874572,-	0	-
chr2	9695633	9696134	div_pc__p1@ADAM17__chr2:9695847..9695966,-	0	-
chr2	98280154	98280655	div_pc__p1@ACTR1B__chr2:98280383..98280514,-	0	-
chr20	16710423	16710924	div_pc__p1@SNRPB2__chr20:16710634..16710698,+	0	+
chr20	18039606	18040107	div_pc__p7@OVOL2__chr20:18039851..18039862,-	0	-
chr20	19193086	19193587	div_pc__p1@SLC24A3__chr20:19193331..19193419,+	0	+
chr20	19738326	19738827	div_pc__p2@LOC100287166__chr20:19738569..19738582,-	0	-
chr20	21377913	21378414	div_pc__p1@NKX2-4__chr20:21378152..21378169,-	0	-
chr20	23331185	23331686	div_pc__p1@NXT1__chr20:23331392..23331480,+	0	+
chr20	25604370	25604871	div_pc__p1@NANP__chr20:25604581..25604656,-	0	-
chr20	2644611	2645112	div_pc__p1@IDH3B__chr20:2644832..2644870,-	0	-
chr20	31804907	31805408	div_pc__p1@BPIFA3__chr20:31805131..31805166,+	0	+
chr20	32261983	32262484	div_pc__p1@NECAB3__chr20:32262179..32262249,-	0	-
chr20	32319551	32320052	div_pc__p1@ZNF341__chr20:32319784..32319813,+	0	+
chr20	32398905	32399406	div_pc__p1@CHMP4B__chr20:32399093..32399169,+	0	+
chr20	32581283	32581784	div_pc__p2@RALY__chr20:32581525..32581588,+	0	+
chr20	33872580	33873081	div_pc__NA__chr20:33872809..33872846,-	0	-
chr20	35201649	35202150	div_pc__NA__chr20:35201890..35201911,+	0	+
chr20	37590752	37591253	div_pc__p1@DHX35__chr20:37590979..37591015,+	0	+
chr20	3869261	3869762	div_pc__NA__chr20:3869497..3869519,+	0	+
chr20	41818295	41818796	div_pc__p1@PTPRT__chr20:41818536..41818552,-	0	-
chr20	42839160	42839661	div_pc__p1@C20orf111__chr20:42839378..42839477,-	0	-
chr20	42984088	42984589	div_pc__p2@HNF4A__chr20:42984330..42984364,+	0	+
chr20	43374255	43374756	div_pc__p1@KCNK15__chr20:43374482..43374556,+	0	+
chr20	43594902	43595403	div_pc__p1@STK4__chr20:43595119..43595220,+	0	+
chr20	44650080	44650581	div_pc__p1@SLC12A5__chr20:44650313..44650344,+	0	+
chr20	45317956	45318457	div_pc__p3@TP53RK__chr20:45318190..45318215,-	0	-
chr20	47662625	47663126	div_pc__p1@CSE1L__chr20:47662805..47662907,+	0	+
chr20	47894709	47895210	div_pc__p2@ZNFX1__chr20:47894936..47895010,-	0	-
chr20	49547723	49548224	div_pc__p1@ADNP__chr20:49547910..49547988,-	0	-
chr20	55841446	55841947	div_pc__p1@BMP7__chr20:55841662..55841736,-	0	-
chr20	57089697	57090198	div_pc__p2@APCDD1L__chr20:57089934..57089974,-	0	-
chr20	61435936	61436437	div_pc__p1@OGFR__chr20:61436146..61436197,+	0	+
chr20	62258177	62258678	div_pc__p1@GMEB2__chr20:62258402..62258464,-	0	-
chr20	8000209	8000710	div_pc__p2@TMX4__chr20:8000426..8000471,-	0	-
chr20	9494754	9495255	div_pc__p4@LAMP5__chr20:9494987..9495027,+	0	+
chr21	27543195	27543696	div_pc__p31@APP__chr21:27543425..27543451,-	0	-
chr21	30396738	30397239	div_pc__p1@USP16__chr21:30396966..30397025,+	0	+
chr21	32932037	32932538	div_pc__NA__chr21:32932285..32932317,-	0	-
chr21	33031755	33032256	div_pc__p1@SOD1__chr21:33031995..33032013,+	0	+
chr21	34100073	34100574	div_pc__p2@SYNJ1__chr21:34100296..34100338,-	0	-
chr21	34442196	34442697	div_pc__p1@OLIG1__chr21:34442439..34442455,+	0	+
chr21	34638421	34638922	div_pc__p1@IL10RB__chr21:34638656..34638709,+	0	+
chr21	35287855	35288356	div_pc__p1@ATP5O__chr21:35288066..35288115,-	0	-
chr21	35747563	35748064	div_pc__p1@FAM165B__chr21:35747773..35747847,+	0	+
chr21	37376721	37377222	div_pc__NA__chr21:37376948..37376973,-	0	-
chr21	37528873	37529374	div_pc__p1@DOPEY2__chr21:37529055..37529133,+	0	+
chr21	37692286	37692787	div_pc__p1@MORC3__chr21:37692481..37692558,+	0	+
chr21	38640019	38640520	div_pc__NA__chr21:38640256..38640284,-	0	-
chr21	38737913	38738414	div_pc__NA__chr21:38738148..38738169,+	0	+
chr21	40555155	40555656	div_pc__p2@PSMG1__chr21:40555393..40555419,-	0	-
chr21	43916083	43916584	div_pc__p1@RSPH1__chr21:43916312..43916363,-	0	-
chr21	45759016	45759517	div_pc__p1@C21orf2__chr21:45759250..45759299,-	0	-
chr21	45875142	45875643	div_pc__p1@LRRC3__chr21:45875354..45875420,+	0	+
chr21	46221484	46221985	div_pc__p2@UBE2G2__chr21:46221728..46221746,-	0	-
chr21	46707556	46708057	div_pc__p1@POFUT2__chr21:46707793..46707815,-	0	-
chr21	47517786	47518287	div_pc__p1@COL6A2__chr21:47518016..47518071,+	0	+
chr21	47604120	47604621	div_pc__p1@C21orf56__chr21:47604318..47604382,-	0	-
chr21	47648437	47648938	div_pc__p1@LSS__chr21:47648665..47648736,-	0	-
chr22	18560435	18560936	div_pc__p2@PEX26,p2@TUBA8__chr22:18560675..18560695,+	0	+
chr22	19109674	19110175	div_pc__p1@DGCR2__chr22:19109901..19109951,-	0	-
chr22	19434972	19435473	div_pc__p1@C22orf39,p1@HIRA__chr22:19435209..19435247,-	0	-
chr22	20307295	20307796	div_pc__p1@DGCR6L__chr22:20307537..20307590,-	0	-
chr22	21356154	21356655	div_pc__p2@THAP7__chr22:21356378..21356422,-	0	-
chr22	24198799	24199300	div_pc__p6@SLC2A11__chr22:24199044..24199061,+	0	+
chr22	25960552	25961053	div_pc__p2@ADRBK2__chr22:25960786..25960854,+	0	+
chr22	26908188	26908689	div_pc__p1@TFIP11__chr22:26908403..26908467,-	0	-
chr22	28315876	28316377	div_pc__p2@PITPNB__chr22:28316116..28316135,-	0	-
chr22	29196306	29196807	div_pc__p2@XBP1__chr22:29196547..29196563,-	0	-
chr22	30115741	30116242	div_pc__p1@CABP7__chr22:30115986..30116004,+	0	+
chr22	30475797	30476298	div_pc__NA__chr22:30476026..30476057,+	0	+
chr22	30642495	30642996	div_pc__p1@LIF__chr22:30642738..30642754,-	0	-
chr22	31688223	31688724	div_pc__p1@PIK3IP1__chr22:31688431..31688480,-	0	-
chr22	32600479	32600980	div_pc__NA__chr22:32600724..32600747,-	0	-
chr22	34318538	34319039	div_pc__NA__chr22:34318783..34318818,-	0	-
chr22	35695017	35695518	div_pc__NA__chr22:35695267..35695268,+	0	+
chr22	36783798	36784299	div_pc__p2@MYH9__chr22:36784035..36784057,-	0	-
chr22	37099311	37099812	div_pc__p2@CACNG2__chr22:37099555..37099599,-	0	-
chr22	38054479	38054980	div_pc__p2@PDXP__chr22:38054721..38054737,+	0	+
chr22	39077729	39078230	div_pc__p1@TOMM22__chr22:39077947..39077986,+	0	+
chr22	40440587	40441088	div_pc__p1@TNRC6B__chr22:40440804..40440859,+	0	+
chr22	42486525	42487026	div_pc__p1@NDUFA6__chr22:42486747..42486783,-	0	-
chr22	43010687	43011188	div_pc__p2@POLDIP3__chr22:43010928..43010947,-	0	-
chr22	44207934	44208435	div_pc__p1@EFCAB6__chr22:44208137..44208219,-	0	-
chr22	45559569	45560070	div_pc__p1@NUP50__chr22:45559791..45559834,+	0	+
chr22	46449854	46450355	div_pc__p1@C22orf26__chr22:46450073..46450110,-	0	-
chr22	47158306	47158807	div_pc__p1@TBC1D22A__chr22:47158518..47158571,+	0	+
chr22	50639211	50639712	div_pc__p1@SELO__chr22:50639422..50639479,+	0	+
chr22	51021177	51021678	div_pc__p2@CHKB-CPT1B,p2@CHKB__chr22:51021397..51021434,-	0	-
chr22	51176381	51176882	div_pc__p1@ACR__chr22:51176626..51176663,+	0	+
chr3	111851842	111852343	div_pc__p1@GCET2__chr3:111852061..111852127,-	0	-
chr3	112709580	112710081	div_pc__p1@GTPBP8__chr3:112709804..112709850,+	0	+
chr3	112738262	112738763	div_pc__p1@C3orf17__chr3:112738490..112738533,-	0	-
chr3	113465663	113466164	div_pc__p1@ATP6V1A__chr3:113465869..113465925,+	0	+
chr3	113666502	113667003	div_pc__NA__chr3:113666738..113666787,+	0	+
chr3	119217146	119217647	div_pc__p1@TIMMDC1__chr3:119217376..119217421,+	0	+
chr3	119298124	119298625	div_pc__p2@ADPRH__chr3:119298314..119298392,+	0	+
chr3	119813043	119813544	div_pc__p1@GSK3B__chr3:119813284..119813301,-	0	-
chr3	120067950	120068451	div_pc__p1@LRRC58__chr3:120068143..120068209,-	0	-
chr3	122134658	122135159	div_pc__p1@WDR5B__chr3:122134882..122134951,-	0	-
chr3	123303669	123304170	div_pc__p2@PTPLB__chr3:123303912..123303931,-	0	-
chr3	126113501	126114002	div_pc__p1@CCDC37__chr3:126113734..126113794,+	0	+
chr3	128841409	128841910	div_pc__NA__chr3:128841659..128841660,-	0	-
chr3	129034878	129035379	div_pc__p1@H1FX__chr3:129035121..129035136,-	0	-
chr3	129612161	129612662	div_pc__NA__chr3:129612378..129612417,-	0	-
chr3	131100282	131100783	div_pc__NA__chr3:131100532..131100533,+	0	+
chr3	132440974	132441475	div_pc__p1@NPHP3__chr3:132441209..132441286,-	0	-
chr3	13520735	13521236	div_pc__NA__chr3:13520984..13521005,+	0	+
chr3	136470969	136471470	div_pc__p1@STAG1__chr3:136471204..136471249,-	0	-
chr3	136580824	136581325	div_pc__p1@NCK1__chr3:136581042..136581089,+	0	+
chr3	139108234	139108735	div_pc__p1@COPB2__chr3:139108475..139108518,-	0	-
chr3	142681941	142682442	div_pc__NA__chr3:142682191..142682218,-	0	-
chr3	148804046	148804547	div_pc__p1@HLTF__chr3:148804275..148804346,-	0	-
chr3	149095184	149095685	div_pc__p1@TM4SF1__chr3:149095424..149095445,-	0	-
chr3	14988840	14989341	div_pc__p1@NR2C2__chr3:14989076..14989113,+	0	+
chr3	150421438	150421939	div_pc__p1@FAM194A__chr3:150421676..150421723,-	0	-
chr3	152879779	152880280	div_pc__p1@RAP2B__chr3:152879985..152880038,+	0	+
chr3	153838609	153839110	div_pc__NA__chr3:153838859..153838860,+	0	+
chr3	158288732	158289233	div_pc__p1@MLF1__chr3:158288960..158288990,+	0	+
chr3	158450317	158450818	div_pc__p2@RARRES1__chr3:158450534..158450591,-	0	-
chr3	159943140	159943641	div_pc__p2@C3orf80__chr3:159943362..159943412,+	0	+
chr3	160473121	160473622	div_pc__p1@PPM1L__chr3:160473343..160473400,+	0	+
chr3	169487382	169487883	div_pc__p3@ARPM1__chr3:169487617..169487639,-	0	-
chr3	169684348	169684849	div_pc__p1@SEC62__chr3:169684569..169684616,+	0	+
chr3	178865663	178866164	div_pc__p2@PIK3CA__chr3:178865887..178865938,+	0	+
chr3	180319736	180320237	div_pc__p1@TTC14__chr3:180319943..180320020,+	0	+
chr3	180707246	180707747	div_pc__p1@DNAJC19__chr3:180707466..180707564,-	0	-
chr3	182511041	182511542	div_pc__p1@ATP11B__chr3:182511266..182511308,+	0	+
chr3	183852545	183853046	div_pc__p2@EIF2B5__chr3:183852789..183852814,+	0	+
chr3	18486031	18486532	div_pc__p2@TBC1D5__chr3:18486239..18486290,-	0	-
chr3	186500805	186501306	div_pc__NA__chr3:186501055..186501064,+	0	+
chr3	186524694	186525195	div_pc__NA__chr3:186524923..186524946,-	0	-
chr3	187870821	187871322	div_pc__p7@LPP__chr3:187871060..187871102,+	0	+
chr3	188664751	188665252	div_pc__p6@TPRG1__chr3:188664988..188665018,+	0	+
chr3	194354137	194354638	div_pc__NA__chr3:194354375..194354428,-	0	-
chr3	195269925	195270426	div_pc__p2@PPP1R2__chr3:195270162..195270181,-	0	-
chr3	195638545	195639046	div_pc__NA__chr3:195638783..195638801,-	0	-
chr3	196044903	196045404	div_pc__p2@TCTEX1D2__chr3:196045127..196045164,-	0	-
chr3	196669146	196669647	div_pc__p1@NCBP2__chr3:196669371..196669455,-	0	-
chr3	23244268	23244769	div_pc__p4@UBE2E2__chr3:23244513..23244528,+	0	+
chr3	238028	238529	div_pc__p6@CHL1__chr3:238273..238302,+	0	+
chr3	26664046	26664547	div_pc__p1@LRRC3B__chr3:26664291..26664329,+	0	+
chr3	32279923	32280424	div_pc__p1@CMTM8__chr3:32280159..32280237,+	0	+
chr3	33839875	33840376	div_pc__p1@PDCD6IP__chr3:33840050..33840177,+	0	+
chr3	37284511	37285012	div_pc__p1@GOLGA4__chr3:37284706..37284771,+	0	+
chr3	37903203	37903704	div_pc__p2@CTDSPL__chr3:37903432..37903475,+	0	+
chr3	38495130	38495631	div_pc__p1@ACVR2B__chr3:38495333..38495422,+	0	+
chr3	42694905	42695406	div_pc__NA__chr3:42695120..42695177,+	0	+
chr3	42744068	42744569	div_pc__p3@HHATL__chr3:42744312..42744327,-	0	-
chr3	44379370	44379871	div_pc__p2@C3orf23__chr3:44379614..44379640,+	0	+
chr3	4534781	4535282	div_pc__p1@ITPR1__chr3:4535025..4535040,+	0	+
chr3	45730506	45731007	div_pc__p3@SACM1L__chr3:45730751..45730773,+	0	+
chr3	46448406	46448907	div_pc__p2@CCRL2__chr3:46448648..46448662,+	0	+
chr3	47205223	47205724	div_pc__p4@SETD2__chr3:47205460..47205492,-	0	-
chr3	47422266	47422767	div_pc__p1@PTPN23__chr3:47422485..47422562,+	0	+
chr3	48487890	48488391	div_pc__p2@ATRIP__chr3:48488133..48488161,+	0	+
chr3	48700068	48700569	div_pc__p1@CELSR3__chr3:48700310..48700347,-	0	-
chr3	48884986	48885487	div_pc__p1@PRKAR2A__chr3:48885228..48885327,-	0	-
chr3	49027067	49027568	div_pc__p2@P4HTM__chr3:49027308..49027340,+	0	+
chr3	49066580	49067081	div_pc__p1@IMPDH2__chr3:49066821..49066851,-	0	-
chr3	49459850	49460351	div_pc__NA__chr3:49460086..49460133,-	0	-
chr3	49591676	49592177	div_pc__p1@BSN__chr3:49591881..49591940,+	0	+
chr3	5020695	5021196	div_pc__p2@BHLHE40__chr3:5020939..5020952,+	0	+
chr3	50378149	50378650	div_pc__p5@RASSF1__chr3:50378388..50378410,-	0	-
chr3	52272875	52273376	div_pc__p1@TWF2__chr3:52273098..52273181,-	0	-
chr3	5229094	5229595	div_pc__p3@EDEM1__chr3:5229339..5229353,+	0	+
chr3	57113080	57113581	div_pc__p5@ARHGEF3__chr3:57113314..57113350,-	0	-
chr3	57583598	57584099	div_pc__NA__chr3:57583845..57583880,-	0	-
chr3	57678553	57679054	div_pc__p1@FAM116A__chr3:57678772..57678838,-	0	-
chr3	58477572	58478073	div_pc__p1@KCTD6__chr3:58477815..58477865,+	0	+
chr3	64430918	64431419	div_pc__p1@ENST00000485770__chr3:64431146..64431202,-	0	-
chr3	67704775	67705276	div_pc__p1@SUCLG2__chr3:67705006..67705046,-	0	-
chr3	69062794	69063295	div_pc__NA__chr3:69063039..69063090,-	0	-
chr3	71632878	71633379	div_pc__NA__chr3:71633095..71633145,-	0	-
chr3	9404492	9404993	div_pc__p1@THUMPD3__chr3:9404722..9404777,+	0	+
chr3	9439048	9439549	div_pc__p1@SETD5__chr3:9439286..9439332,+	0	+
chr3	98241518	98242019	div_pc__p2@CLDND1__chr3:98241760..98241780,-	0	-
chr3	98450855	98451356	div_pc__p2@ST3GAL6__chr3:98451093..98451116,+	0	+
chr3	98620288	98620789	div_pc__p1@DCBLD2__chr3:98620500..98620547,-	0	-
chr4	100009630	100010131	div_pc__p1@ADH5__chr4:100009856..100009898,-	0	-
chr4	100871221	100871722	div_pc__p2@H2AFZ__chr4:100871459..100871483,-	0	-
chr4	101111688	101112189	div_pc__NA__chr4:101111937..101111939,-	0	-
chr4	103422266	103422767	div_pc__p1@NFKB1__chr4:103422499..103422632,+	0	+
chr4	106473526	106474027	div_pc__p1@ARHGEF38__chr4:106473768..106473804,+	0	+
chr4	10686234	10686735	div_pc__p2@CLNK__chr4:10686475..10686490,-	0	-
chr4	109541482	109541983	div_pc__p1@RPL34__chr4:109541723..109541738,+	0	+
chr4	110223562	110224063	div_pc__p1@COL25A1__chr4:110223806..110223821,-	0	-
chr4	110354731	110355232	div_pc__p1@SEC24B__chr4:110354960..110355030,+	0	+
chr4	1107089	1107590	div_pc__p1@RNF212__chr4:1107306..1107369,-	0	-
chr4	110736430	110736931	div_pc__p1@GAR1__chr4:110736659..110736694,+	0	+
chr4	113152692	113153193	div_pc__p1@AP1AR__chr4:113152913..113152974,+	0	+
chr4	113437085	113437586	div_pc__p1@NEUROG2__chr4:113437332..113437337,-	0	-
chr4	120987731	120988232	div_pc__p1@MAD2L1__chr4:120987933..120988022,-	0	-
chr4	122791375	122791876	div_pc__p1@BBS7__chr4:122791583..122791657,-	0	-
chr4	1243524	1244025	div_pc__NA__chr4:1243760..1243781,-	0	-
chr4	134070198	134070699	div_pc__p1@PCDH10__chr4:134070439..134070456,+	0	+
chr4	140374108	140374609	div_pc__NA__chr4:140374339..140374364,+	0	+
chr4	141677277	141677778	div_pc__p1@TBC1D9__chr4:141677466..141677556,-	0	-
chr4	144105819	144106320	div_pc__p2@USP38__chr4:144106063..144106078,+	0	+
chr4	144621347	144621848	div_pc__NA__chr4:144621597..144621600,-	0	-
chr4	148538297	148538798	div_pc__p1@TMEM184C__chr4:148538517..148538592,+	0	+
chr4	15003854	15004355	div_pc__p1@CPEB2__chr4:15004067..15004113,+	0	+
chr4	152330077	152330578	div_pc__p1@FAM160A1__chr4:152330321..152330350,+	0	+
chr4	153456964	153457465	div_pc__p@chr4:153457197..153457268,-__chr4:153457197..153457268,-	0	-
chr4	155702180	155702681	div_pc__p1@RBM46__chr4:155702419..155702437,+	0	+
chr4	156129537	156130038	div_pc__p1@NPY2R__chr4:156129778..156129804,+	0	+
chr4	157563369	157563870	div_pc__NA__chr4:157563587..157563638,-	0	-
chr4	16228787	16229288	div_pc__NA__chr4:16229032..16229058,-	0	-
chr4	169931155	169931656	div_pc__p1@CBR4__chr4:169931393..169931436,-	0	-
chr4	1714180	1714681	div_pc__NA__chr4:1714410..1714453,-	0	-
chr4	174089682	174090183	div_pc__p2@GALNT7__chr4:174089922..174089950,+	0	+
chr4	174290838	174291339	div_pc__p3@SAP30__chr4:174291085..174291131,+	0	+
chr4	17616018	17616519	div_pc__p1@MED28__chr4:17616253..17616275,+	0	+
chr4	177240888	177241389	div_pc__p1@SPCS3__chr4:177241094..177241173,+	0	+
chr4	184020181	184020682	div_pc__p1@WWC2__chr4:184020398..184020446,+	0	+
chr4	184425964	184426465	div_pc__p1@ING2__chr4:184426190..184426237,+	0	+
chr4	185395453	185395954	div_pc__p1@IRF2__chr4:185395672..185395710,-	0	-
chr4	190861776	190862277	div_pc__p1@FRG1__chr4:190861993..190862128,+	0	+
chr4	21950142	21950643	div_pc__p1@KCNIP4__chr4:21950356..21950439,-	0	-
chr4	2420121	2420622	div_pc__p1@ZFYVE28__chr4:2420357..2420413,-	0	-
chr4	2936301	2936802	div_pc__p1@MFSD10__chr4:2936514..2936584,-	0	-
chr4	3076166	3076667	div_pc__p1@HTT__chr4:3076388..3076431,+	0	+
chr4	36245854	36246355	div_pc__p1@ARAP2__chr4:36246060..36246167,-	0	-
chr4	38665569	38666070	div_pc__p1@KLF3__chr4:38665810..38665827,+	0	+
chr4	39529558	39530059	div_pc__NA__chr4:39529801..39529818,-	0	-
chr4	39640331	39640832	div_pc__p2@C4orf34__chr4:39640576..39640594,-	0	-
chr4	41258193	41258694	div_pc__NA__chr4:41258429..41258462,+	0	+
chr4	41750594	41751095	div_pc__p2@PHOX2B__chr4:41750839..41750850,-	0	-
chr4	42658859	42659360	div_pc__p1@ATP8A1__chr4:42659102..42659161,-	0	-
chr4	4543816	4544317	div_pc__p4@STX18__chr4:4544061..4544075,-	0	-
chr4	53525209	53525710	div_pc__p1@USP46__chr4:53525406..53525478,-	0	-
chr4	56261873	56262374	div_pc__p1@TMEM165__chr4:56262115..56262140,+	0	+
chr4	56413049	56413550	div_pc__NA__chr4:56413293..56413311,-	0	-
chr4	57253385	57253886	div_pc__p1@AASDH__chr4:57253587..57253670,-	0	-
chr4	57976300	57976801	div_pc__p1@IGFBP7__chr4:57976544..57976560,-	0	-
chr4	6202025	6202526	div_pc__p1@JAKMIP1__chr4:6202247..6202290,-	0	-
chr4	66535956	66536457	div_pc__p2@EPHA5__chr4:66536196..66536216,-	0	-
chr4	68566615	68567116	div_pc__p1@UBA6__chr4:68566832..68566896,-	0	-
chr4	71569685	71570186	div_pc__NA__chr4:71569917..71569938,+	0	+
chr4	74124264	74124765	div_pc__p1@ANKRD17__chr4:74124504..74124523,-	0	-
chr4	79697253	79697754	div_pc__p1@BMP2K__chr4:79697495..79697538,+	0	+
chr4	83295303	83295804	div_pc__NA__chr4:83295537..83295573,-	0	-
chr4	83821637	83822138	div_pc__p1@THAP9__chr4:83821835..83821896,+	0	+
chr4	85887547	85888048	div_pc__p1@WDFY3__chr4:85887789..85887862,-	0	-
chr4	89205654	89206155	div_pc__p3@PPM1K__chr4:89205879..89205911,-	0	-
chr4	90032295	90032796	div_pc__NA__chr4:90032540..90032556,-	0	-
chr4	95128508	95129009	div_pc__p1@SMARCAD1__chr4:95128748..95128794,+	0	+
chr4	95678855	95679356	div_pc__p1@BMPR1B__chr4:95679072..95679125,+	0	+
chr4	96470110	96470611	div_pc__p2@UNC5C__chr4:96470350..96470373,-	0	-
chr4	99182314	99182815	div_pc__p1@RAP1GDS1__chr4:99182519..99182581,+	0	+
chr4	99579511	99580012	div_pc__p1@TSPAN5__chr4:99579733..99579789,-	0	-
chr5	10353577	10354078	div_pc__p1@MARCH6__chr5:10353780..10353890,+	0	+
chr5	10441772	10442273	div_pc__p1@ROPN1L__chr5:10441970..10442056,+	0	+
chr5	10761083	10761584	div_pc__p1@DAP__chr5:10761206..10761421,-	0	-
chr5	110427795	110428296	div_pc__p1@WDR36__chr5:110428004..110428087,+	0	+
chr5	110847982	110848483	div_pc__p1@STARD4__chr5:110848189..110848240,-	0	-
chr5	114598305	114598806	div_pc__p1@PGGT1B__chr5:114598553..114598579,-	0	-
chr5	115420471	115420972	div_pc__p1@COMMD10__chr5:115420690..115420751,+	0	+
chr5	115910471	115910972	div_pc__p5@SEMA6A__chr5:115910716..115910730,-	0	-
chr5	121646792	121647293	div_pc__NA__chr5:121647017..121647058,+	0	+
chr5	122372132	122372633	div_pc__p1@PPIC__chr5:122372354..122372440,-	0	-
chr5	126111868	126112369	div_pc__NA__chr5:126112116..126112122,+	0	+
chr5	127419207	127419708	div_pc__p1@SLC12A2__chr5:127419449..127419465,+	0	+
chr5	128795740	128796241	div_pc__p1@ADAMTS19__chr5:128795972..128796012,+	0	+
chr5	131347642	131348143	div_pc__NA__chr5:131347882..131347917,-	0	-
chr5	131705157	131705658	div_pc__p1@SLC22A5__chr5:131705382..131705437,+	0	+
chr5	132299075	132299576	div_pc__p1@AFF4__chr5:132299313..132299334,-	0	-
chr5	133340386	133340887	div_pc__p2@VDAC1__chr5:133340611..133340676,-	0	-
chr5	133561511	133562012	div_pc__p1@PPP2CA,p2@SKP1__chr5:133561752..133561791,-	0	-
chr5	133706624	133707125	div_pc__p4@UBE2B__chr5:133706865..133706888,+	0	+
chr5	134735326	134735827	div_pc__p4@H2AFY__chr5:134735568..134735584,-	0	-
chr5	139487154	139487655	div_pc__p1@PURA__chr5:139487363..139487444,+	0	+
chr5	139781167	139781668	div_pc__p1@ANKHD1-EIF4EBP3,p1@ANKHD1__chr5:139781393..139781435,+	0	+
chr5	140998315	140998816	div_pc__p1@DIAPH1__chr5:140998524..140998581,-	0	-
chr5	146614371	146614872	div_pc__p1@STK32A__chr5:146614583..146614671,+	0	+
chr5	14664576	14665077	div_pc__p1@FAM105B__chr5:14664762..14664868,+	0	+
chr5	147763270	147763771	div_pc__p2@FBXO38__chr5:147763503..147763534,+	0	+
chr5	148442472	148442973	div_pc__p2@SH3TC2__chr5:148442699..148442741,-	0	-
chr5	14871636	14872137	div_pc__p1@ANKH__chr5:14871866..14871916,-	0	-
chr5	148737358	148737859	div_pc__p1@PCYOX1L__chr5:148737562..148737621,+	0	+
chr5	149865134	149865635	div_pc__p3@NDST1__chr5:149865377..149865418,+	0	+
chr5	153825306	153825807	div_pc__p1@SAP30L__chr5:153825540..153825591,+	0	+
chr5	156692882	156693383	div_pc__p1@CYFIP2__chr5:156693092..156693150,+	0	+
chr5	156886970	156887471	div_pc__p1@NIPAL4__chr5:156887204..156887239,+	0	+
chr5	158526673	158527174	div_pc__p1@EBF1__chr5:158526917..158526932,-	0	-
chr5	158636765	158637266	div_pc__NA__chr5:158636990..158637016,-	0	-
chr5	16180586	16181087	div_pc__p6@MARCH11__chr5:16180836..16180838,-	0	-
chr5	162864350	162864851	div_pc__p1@CCNG1__chr5:162864593..162864618,+	0	+
chr5	16616855	16617356	div_pc__p1@FAM134B__chr5:16617079..16617137,-	0	-
chr5	169816408	169816909	div_pc__p2@KCNMB1__chr5:169816646..169816665,-	0	-
chr5	172385402	172385903	div_pc__NA__chr5:172385644..172385691,+	0	+
chr5	172571289	172571790	div_pc__p1@BNIP1__chr5:172571516..172571551,+	0	+
chr5	176981313	176981814	div_pc__p1@FAM193B__chr5:176981546..176981574,-	0	-
chr5	180687893	180688394	div_pc__p1@TRIM52__chr5:180688105..180688162,-	0	-
chr5	1887062	1887563	div_pc__NA__chr5:1887304..1887317,-	0	-
chr5	218188	218689	div_pc__p1@SDHA__chr5:218420..218453,+	0	+
chr5	271488	271989	div_pc__p2@PDCD6__chr5:271733..271744,+	0	+
chr5	32174174	32174675	div_pc__p1@GOLPH3__chr5:32174369..32174458,-	0	-
chr5	33440624	33441125	div_pc__p4@TARS__chr5:33440865..33440880,+	0	+
chr5	34839018	34839519	div_pc__p1@TTC23L__chr5:34839260..34839339,+	0	+
chr5	35938535	35939036	div_pc__NA__chr5:35938783..35938788,-	0	-
chr5	37839457	37839958	div_pc__NA__chr5:37839666..37839708,-	0	-
chr5	38845898	38846399	div_pc__p1@OSMR__chr5:38846106..38846174,+	0	+
chr5	41870388	41870889	div_pc__p5@OXCT1__chr5:41870631..41870644,-	0	-
chr5	43483710	43484211	div_pc__p1@C5orf28__chr5:43483929..43484002,-	0	-
chr5	43514999	43515500	div_pc__p1@C5orf34__chr5:43515231..43515274,-	0	-
chr5	43602544	43603045	div_pc__p2@NNT__chr5:43602750..43602838,+	0	+
chr5	44389549	44390050	div_pc__p16@FGF10__chr5:44389796..44389809,-	0	-
chr5	44808800	44809301	div_pc__p1@MRPS30__chr5:44809032..44809067,+	0	+
chr5	472939	473440	div_pc__p1@ENST00000342584__chr5:473135..473246,-	0	-
chr5	50679031	50679532	div_pc__p1@ISL1__chr5:50679228..50679288,+	0	+
chr5	5140192	5140693	div_pc__p2@ADAMTS16__chr5:5140436..5140450,+	0	+
chr5	52083536	52084037	div_pc__p1@ITGA1,p2@PELO__chr5:52083733..52083821,+	0	+
chr5	52284932	52285433	div_pc__p1@ITGA2__chr5:52285174..52285193,+	0	+
chr5	52405669	52406170	div_pc__NA__chr5:52405904..52405920,-	0	-
chr5	524313	524814	div_pc__p1@SLC9A3__chr5:524558..524565,-	0	-
chr5	54529184	54529685	div_pc__p1@CCNO__chr5:54529415..54529468,-	0	-
chr5	55290531	55291032	div_pc__p1@IL6ST__chr5:55290773..55290855,-	0	-
chr5	60458042	60458543	div_pc__p1@C5orf43__chr5:60458179..60458310,-	0	-
chr5	612204	612705	div_pc__p1@CEP72__chr5:612440..612480,+	0	+
chr5	72111766	72112267	div_pc__NA__chr5:72112016..72112039,+	0	+
chr5	72251563	72252064	div_pc__p2@FCHO2__chr5:72251793..72251825,+	0	+
chr5	72794017	72794518	div_pc__p1@BTF3__chr5:72794245..72794285,+	0	+
chr5	74632103	74632604	div_pc__p4@HMGCR__chr5:74632334..74632364,+	0	+
chr5	76011709	76012210	div_pc__p1@F2R__chr5:76011919..76012005,+	0	+
chr5	76382893	76383394	div_pc__p2@ZBED3__chr5:76383133..76383186,-	0	-
chr5	77656103	77656604	div_pc__p2@SCAMP1__chr5:77656342..77656362,+	0	+
chr5	79783583	79784084	div_pc__p2@FAM151B__chr5:79783817..79783842,+	0	+
chr5	80256240	80256741	div_pc__p2@RASGRF2__chr5:80256453..80256506,+	0	+
chr5	80597155	80597656	div_pc__p2@ZCCHC9__chr5:80597398..80597418,+	0	+
chr5	83680360	83680861	div_pc__p2@EDIL3__chr5:83680603..83680617,-	0	-
chr5	87565042	87565543	div_pc__NA__chr5:87565289..87565293,-	0	-
chr5	93077055	93077556	div_pc__p1@POU5F2__chr5:93077293..93077310,-	0	-
chr5	93953692	93954193	div_pc__p4@ANKRD32__chr5:93953918..93953955,+	0	+
chr5	95187685	95188186	div_pc__p1@C5orf27__chr5:95187934..95187939,+	0	+
chr5	95297299	95297800	div_pc__p1@ELL2__chr5:95297534..95297563,-	0	-
chr5	9545936	9546437	div_pc__p1@SEMA5A__chr5:9546180..9546195,-	0	-
chr5	96518695	96519196	div_pc__p1@RIOK2__chr5:96518907..96518997,-	0	-
chr5	99870827	99871328	div_pc__p1@FAM174A__chr5:99871021..99871096,+	0	+
chr6	100016439	100016940	div_pc__p3@CCNC__chr6:100016678..100016697,-	0	-
chr6	100441848	100442349	div_pc__p1@MCHR2__chr6:100442077..100442114,-	0	-
chr6	101328954	101329455	div_pc__p1@ASCC3__chr6:101329191..101329272,-	0	-
chr6	105584781	105585282	div_pc__p1@BVES__chr6:105585022..105585112,-	0	-
chr6	10747741	10748242	div_pc__p2@SYCP2L,p2@TMEM14B__chr6:10747986..10747997,+	0	+
chr6	108279161	108279662	div_pc__p1@SEC63__chr6:108279369..108279422,-	0	-
chr6	10882023	10882524	div_pc__p1@GCM2__chr6:10882270..10882274,-	0	-
chr6	109703419	109703920	div_pc__p2@CD164__chr6:109703663..109703681,-	0	-
chr6	11044287	11044788	div_pc__p1@ELOVL2__chr6:11044509..11044582,-	0	-
chr6	111580291	111580792	div_pc__p1@KIAA1919__chr6:111580508..111580575,+	0	+
chr6	111804663	111805164	div_pc__p5@REV3L__chr6:111804905..111804921,-	0	-
chr6	116574987	116575488	div_pc__p1@TSPYL4__chr6:116575226..116575278,-	0	-
chr6	116600806	116601307	div_pc__p1@TSPYL1__chr6:116601044..116601106,-	0	-
chr6	117774736	117775237	div_pc__NA__chr6:117774986..117774987,+	0	+
chr6	119256073	119256574	div_pc__p1@MCM9__chr6:119256311..119256335,-	0	-
chr6	125283346	125283847	div_pc__p3@RNF217__chr6:125283566..125283604,+	0	+
chr6	132272261	132272762	div_pc__p1@CTGF__chr6:132272504..132272519,-	0	-
chr6	13486125	13486626	div_pc__p4@GFOD1__chr6:13486369..13486384,-	0	-
chr6	135818606	135819107	div_pc__p1@AHI1__chr6:135818844..135818921,-	0	-
chr6	13615320	13615821	div_pc__p1@NOL7__chr6:13615554..13615601,+	0	+
chr6	136871573	136872074	div_pc__NA__chr6:136871821..136871826,-	0	-
chr6	139013570	139014071	div_pc__NA__chr6:139013785..139013829,-	0	-
chr6	142409757	142410258	div_pc__NA__chr6:142410006..142410013,-	0	-
chr6	146056906	146057407	div_pc__p6@EPM2A__chr6:146057144..146057164,-	0	-
chr6	146135644	146136145	div_pc__p1@FBXO30__chr6:146135880..146135952,-	0	-
chr6	146919857	146920358	div_pc__p2@C6orf103__chr6:146920097..146920113,+	0	+
chr6	147525302	147525803	div_pc__p8@STXBP5__chr6:147525541..147525566,+	0	+
chr6	153304463	153304964	div_pc__p2@FBXO5__chr6:153304697..153304734,-	0	-
chr6	157098799	157099300	div_pc__p5@ARID1B__chr6:157099036..157099067,+	0	+
chr6	157744295	157744796	div_pc__p1@TMEM242__chr6:157744531..157744573,-	0	-
chr6	159590181	159590682	div_pc__p1@FNDC1__chr6:159590423..159590438,+	0	+
chr6	161412550	161413051	div_pc__p1@MAP3K4__chr6:161412791..161412825,+	0	+
chr6	163834967	163835468	div_pc__p7@QKI__chr6:163835167..163835226,+	0	+
chr6	166796217	166796718	div_pc__p2@BRP44L__chr6:166796461..166796496,-	0	-
chr6	167412552	167413053	div_pc__p1@CCR6,p2@FGFR1OP__chr6:167412797..167412815,+	0	+
chr6	16761434	16761935	div_pc__p1@ATXN1__chr6:16761678..16761715,-	0	-
chr6	168227340	168227841	div_pc__p1@MLLT4__chr6:168227552..168227609,+	0	+
chr6	168397041	168397542	div_pc__NA__chr6:168397291..168397292,+	0	+
chr6	17706406	17706907	div_pc__p4@NUP153__chr6:17706623..17706666,-	0	-
chr6	20212433	20212934	div_pc__p1@MBOAT1__chr6:20212635..20212726,-	0	-
chr6	2245655	2246156	div_pc__p2@GMDS__chr6:2245892..2245945,-	0	-
chr6	25041987	25042488	div_pc__p7@FAM65B__chr6:25042231..25042263,-	0	-
chr6	28048469	28048970	div_pc__NA__chr6:28048699..28048725,+	0	+
chr6	30293995	30294496	div_pc__p1@TRIM39__chr6:30294186..30294251,+	0	+
chr6	30710211	30710712	div_pc__p1@FLOT1__chr6:30710447..30710473,-	0	-
chr6	30843947	30844448	div_pc__p40@DDR1__chr6:30844192..30844209,+	0	+
chr6	31165286	31165787	div_pc__NA__chr6:31165530..31165550,+	0	+
chr6	31509529	31510030	div_pc__p1@DDX39B__chr6:31509759..31509788,-	0	-
chr6	32812178	32812679	div_pc__p3@PSMB8__chr6:32812420..32812469,-	0	-
chr6	34664386	34664887	div_pc__p2@C6orf106__chr6:34664612..34664642,-	0	-
chr6	35704590	35705091	div_pc__p1@ARMC12__chr6:35704831..35704849,+	0	+
chr6	36164299	36164800	div_pc__p1@BRPF3__chr6:36164487..36164559,+	0	+
chr6	3751995	3752496	div_pc__p2@PXDC1__chr6:3752222..3752255,-	0	-
chr6	37787024	37787525	div_pc__p3@ZFAND3__chr6:37787262..37787291,+	0	+
chr6	38682836	38683337	div_pc__p2@DNAH8__chr6:38683064..38683092,+	0	+
chr6	4021284	4021785	div_pc__p2@PRPF4B__chr6:4021527..4021553,+	0	+
chr6	4135580	4136081	div_pc__p2@ECI2__chr6:4135825..4135836,-	0	-
chr6	43737697	43738198	div_pc__p1@VEGFA__chr6:43737939..43737956,+	0	+
chr6	46097475	46097976	div_pc__p3@ENPP4__chr6:46097711..46097736,+	0	+
chr6	46459456	46459957	div_pc__p6@RCAN2__chr6:46459675..46459716,-	0	-
chr6	46655391	46655892	div_pc__p1@TDRD6__chr6:46655631..46655647,+	0	+
chr6	47445274	47445775	div_pc__p1@CD2AP__chr6:47445467..47445536,+	0	+
chr6	52441526	52442027	div_pc__p2@TRAM2__chr6:52441770..52441784,-	0	-
chr6	53659042	53659543	div_pc__NA__chr6:53659283..53659311,+	0	+
chr6	69345002	69345503	div_pc__p1@BAI3__chr6:69345166..69345259,+	0	+
chr6	73972668	73973169	div_pc__p2@KHDC1L,p2@KHDC1__chr6:73972901..73972927,-	0	-
chr6	74233287	74233788	div_pc__NA__chr6:74233513..74233550,-	0	-
chr6	74405257	74405758	div_pc__p4@CD109__chr6:74405501..74405515,+	0	+
chr6	7541604	7542105	div_pc__p2@DSP__chr6:7541845..7541878,+	0	+
chr6	75994295	75994796	div_pc__p2@TMEM30A__chr6:75994536..75994562,-	0	-
chr6	79944139	79944640	div_pc__p1@HMGN3__chr6:79944336..79944440,-	0	-
chr6	89790219	89790720	div_pc__p1@PNRC1__chr6:89790459..89790479,+	0	+
chr6	96025168	96025669	div_pc__p1@MANEA__chr6:96025341..96025472,+	0	+
chr6	96969464	96969965	div_pc__p1@UFL1__chr6:96969672..96969737,+	0	+
chr6	97730841	97731342	div_pc__p1@MMS22L__chr6:97731019..97731118,-	0	-
chr6	99872933	99873434	div_pc__p1@PNISR__chr6:99873145..99873196,-	0	-
chr7	100033970	100034471	div_pc__NA__chr7:100034220..100034227,-	0	-
chr7	103086375	103086876	div_pc__p1@SLC26A5__chr7:103086616..103086638,-	0	-
chr7	104654401	104654902	div_pc__p1@MLL5__chr7:104654623..104654669,+	0	+
chr7	105926115	105926616	div_pc__p6@NAMPT__chr7:105926344..105926371,-	0	-
chr7	107220206	107220707	div_pc__p2@BCAP29__chr7:107220434..107220468,+	0	+
chr7	107384004	107384505	div_pc__p3@CBLL1__chr7:107384239..107384267,+	0	+
chr7	10979508	10980009	div_pc__p1@NDUFA4__chr7:10979750..10979820,-	0	-
chr7	115927688	115928189	div_pc__NA__chr7:115927914..115927939,+	0	+
chr7	116593699	116594200	div_pc__NA__chr7:116593934..116593978,+	0	+
chr7	1200156	1200657	div_pc__p5@ZFAND2A__chr7:1200397..1200412,-	0	-
chr7	123388865	123389366	div_pc__p2@WASL__chr7:123389104..123389161,-	0	-
chr7	124569786	124570287	div_pc__p2@POT1__chr7:124569991..124570044,-	0	-
chr7	12610096	12610597	div_pc__p1@SCIN__chr7:12610338..12610355,+	0	+
chr7	127291997	127292498	div_pc__p1@SND1__chr7:127292240..127292260,+	0	+
chr7	128502672	128503173	div_pc__p1@ATP6V1F__chr7:128502895..128502951,+	0	+
chr7	129251329	129251830	div_pc__p1@NRF1__chr7:129251531..129251601,+	0	+
chr7	129592516	129593017	div_pc__p1@UBE2H__chr7:129592700..129592828,-	0	-
chr7	130125923	130126424	div_pc__p2@MEST__chr7:130126165..130126202,+	0	+
chr7	130794604	130795105	div_pc__p3@MKLN1__chr7:130794846..130794873,+	0	+
chr7	135611817	135612318	div_pc__NA__chr7:135612038..135612080,-	0	-
chr7	139876581	139877082	div_pc__p3@JHDM1D__chr7:139876812..139876860,-	0	-
chr7	141250959	141251460	div_pc__p1@AGK__chr7:141251177..141251240,+	0	+
chr7	141437921	141438422	div_pc__p1@SSBP1__chr7:141438118..141438209,+	0	+
chr7	142985250	142985751	div_pc__p1@CASP2__chr7:142985467..142985547,+	0	+
chr7	143078189	143078690	div_pc__p1@ZYX__chr7:143078379..143078454,+	0	+
chr7	144052198	144052699	div_pc__NA__chr7:144052439..144052482,+	0	+
chr7	148394615	148395116	div_pc__NA__chr7:148394842..148394877,+	0	+
chr7	1498855	1499356	div_pc__p1@MICALL2__chr7:1499097..1499114,-	0	-
chr7	150038467	150038968	div_pc__p1@RARRES2__chr7:150038704..150038758,-	0	-
chr7	151573949	151574450	div_pc__p4@PRKAG2__chr7:151574191..151574215,-	0	-
chr7	154794583	154795084	div_pc__p2@PAXIP1__chr7:154794827..154794875,-	0	-
chr7	155089337	155089838	div_pc__p1@INSIG1__chr7:155089580..155089595,+	0	+
chr7	156432419	156432920	div_pc__NA__chr7:156432651..156432685,+	0	+
chr7	156803103	156803604	div_pc__p1@MNX1__chr7:156803329..156803362,-	0	-
chr7	1610462	1610963	div_pc__NA__chr7:1610704..1610733,-	0	-
chr7	17337995	17338496	div_pc__p2@AHR__chr7:17338239..17338262,+	0	+
chr7	20256724	20257225	div_pc__p1@MACC1__chr7:20256965..20257034,-	0	-
chr7	23145177	23145678	div_pc__p1@KLHL7__chr7:23145366..23145443,+	0	+
chr7	23719571	23720072	div_pc__p1@C7orf46__chr7:23719777..23719834,+	0	+
chr7	27135356	27135857	div_pc__p1@HOXA1__chr7:27135591..27135658,-	0	-
chr7	27170115	27170616	div_pc__p1@HOXA4__chr7:27170359..27170381,-	0	-
chr7	27224600	27225101	div_pc__p1@HOXA11__chr7:27224842..27224872,-	0	-
chr7	28220158	28220659	div_pc__p1@JAZF1__chr7:28220354..28220441,-	0	-
chr7	29603215	29603716	div_pc__p1@PRR15__chr7:29603436..29603471,+	0	+
chr7	30634249	30634750	div_pc__p1@GARS__chr7:30634439..30634572,+	0	+
chr7	35735060	35735561	div_pc__NA__chr7:35735297..35735321,-	0	-
chr7	35840416	35840917	div_pc__p3@SEPT7__chr7:35840659..35840671,+	0	+
chr7	39605752	39606253	div_pc__p1@YAE1D1__chr7:39605966..39606021,+	0	+
chr7	39989428	39989929	div_pc__p3@CDK13__chr7:39989611..39989716,+	0	+
chr7	44104915	44105416	div_pc__p1@PGAM2__chr7:44105158..44105173,-	0	-
chr7	44887428	44887929	div_pc__p1@H2AFV__chr7:44887644..44887710,-	0	-
chr7	44924701	44925202	div_pc__p2@PURB__chr7:44924939..44924993,-	0	-
chr7	5464736	5465237	div_pc__p9@TNRC18__chr7:5464974..5464999,-	0	-
chr7	54827416	54827917	div_pc__NA__chr7:54827662..54827684,-	0	-
chr7	55640427	55640928	div_pc__NA__chr7:55640657..55640686,-	0	-
chr7	559639	560140	div_pc__NA__chr7:559877..559896,-	0	-
chr7	7606264	7606765	div_pc__p1@MIOS__chr7:7606497..7606595,+	0	+
chr7	77045415	77045916	div_pc__p1@PION__chr7:77045617..77045737,-	0	-
chr7	77325525	77326026	div_pc__p1@RSBN1L__chr7:77325738..77325789,+	0	+
chr7	79082641	79083142	div_pc__p7@MAGI2__chr7:79082867..79082900,-	0	-
chr7	8301934	8302435	div_pc__p2@ICA1__chr7:8302164..8302196,-	0	-
chr7	86781518	86782019	div_pc__p1@DMTF1__chr7:86781734..86781777,+	0	+
chr7	86974729	86975230	div_pc__p1@CROT__chr7:86974974..86975000,+	0	+
chr7	92465632	92466133	div_pc__p1@CDK6__chr7:92465868..92465922,-	0	-
chr7	93519814	93520315	div_pc__p1@TFPI2__chr7:93520056..93520072,-	0	-
chr7	95225577	95226078	div_pc__p1@PDK4__chr7:95225768..95225967,-	0	-
chr7	99526983	99527484	div_pc__NA__chr7:99527233..99527268,-	0	-
chr7	99724146	99724647	div_pc__NA__chr7:99724386..99724400,+	0	+
chr8	100025251	100025752	div_pc__p1@VPS13B__chr8:100025476..100025548,+	0	+
chr8	102504416	102504917	div_pc__p1@GRHL2__chr8:102504651..102504683,+	0	+
chr8	103251034	103251535	div_pc__p3@RRM2B__chr8:103251274..103251292,-	0	-
chr8	104033060	104033561	div_pc__p1@ATP6V1C1__chr8:104033296..104033360,+	0	+
chr8	104310411	104310912	div_pc__NA__chr8:104310655..104310684,+	0	+
chr8	104512760	104513261	div_pc__p2@RIMS2__chr8:104512995..104513023,+	0	+
chr8	10697127	10697628	div_pc__p1@PINX1__chr8:10697370..10697414,-	0	-
chr8	117886764	117887265	div_pc__p1@MIR3610__chr8:117886955..117887098,-	0	-
chr8	120885715	120886216	div_pc__p1@DEPTOR__chr8:120885949..120885976,+	0	+
chr8	123793389	123793890	div_pc__NA__chr8:123793634..123793650,+	0	+
chr8	125486757	125487258	div_pc__p2@RNF139__chr8:125486939..125487026,+	0	+
chr8	126010496	126010997	div_pc__p1@SQLE__chr8:126010739..126010754,+	0	+
chr8	127570385	127570886	div_pc__p1@FAM84B__chr8:127570603..127570648,-	0	-
chr8	136469448	136469949	div_pc__p1@KHDRBS3__chr8:136469684..136469710,+	0	+
chr8	142401870	142402371	div_pc__p1@PTP4A3__chr8:142402089..142402158,+	0	+
chr8	143484259	143484760	div_pc__p1@TSNARE1__chr8:143484483..143484555,-	0	-
chr8	143808390	143808891	div_pc__p2@C8orf55__chr8:143808605..143808651,+	0	+
chr8	143915336	143915837	div_pc__NA__chr8:143915586..143915587,+	0	+
chr8	144099145	144099646	div_pc__NA__chr8:144099391..144099400,+	0	+
chr8	144371495	144371996	div_pc__p4@ZNF696__chr8:144371739..144371750,+	0	+
chr8	144450795	144451296	div_pc__p1@RHPN1__chr8:144451039..144451054,+	0	+
chr8	144623366	144623867	div_pc__p1@ZC3H3__chr8:144623595..144623646,-	0	-
chr8	144654691	144655192	div_pc__p1@C8orf73__chr8:144654918..144654950,-	0	-
chr8	144660533	144661034	div_pc__p2@NAPRT1__chr8:144660771..144660825,-	0	-
chr8	144815698	144816199	div_pc__p1@FAM83H__chr8:144815914..144815961,-	0	-
chr8	145133324	145133825	div_pc__p1@EXOSC4__chr8:145133564..145133613,+	0	+
chr8	145634497	145634998	div_pc__p2@CPSF1__chr8:145634731..145634774,-	0	-
chr8	17658352	17658853	div_pc__p2@MTUS1__chr8:17658596..17658611,-	0	-
chr8	17942219	17942720	div_pc__p2@ASAH1__chr8:17942432..17942501,-	0	-
chr8	1921798	1922299	div_pc__p2@KBTBD11__chr8:1922024..1922069,+	0	+
chr8	22132578	22133079	div_pc__p2@PIWIL2__chr8:22132822..22132844,+	0	+
chr8	22402248	22402749	div_pc__p25@SORBS3__chr8:22402479..22402506,+	0	+
chr8	22926515	22927016	div_pc__NA__chr8:22926760..22926775,-	0	-
chr8	23082361	23082862	div_pc__p1@TNFRSF10A__chr8:23082580..23082657,-	0	-
chr8	23314957	23315458	div_pc__p2@ENTPD4__chr8:23315190..23315235,-	0	-
chr8	23563831	23564332	div_pc__p1@NKX2-6__chr8:23564065..23564087,-	0	-
chr8	24771023	24771524	div_pc__p1@NEFM__chr8:24771265..24771282,+	0	+
chr8	29940383	29940884	div_pc__p2@TMEM66__chr8:29940628..29940639,-	0	-
chr8	30013616	30014117	div_pc__p2@DCTN6__chr8:30013858..30013872,+	0	+
chr8	30241689	30242190	div_pc__p3@RBPMS__chr8:30241934..30241945,+	0	+
chr8	38239530	38240031	div_pc__p1@WHSC1L1__chr8:38239732..38239796,-	0	-
chr8	42010330	42010831	div_pc__p1@AP3M2__chr8:42010529..42010620,+	0	+
chr8	42128585	42129086	div_pc__p1@IKBKB__chr8:42128812..42128859,+	0	+
chr8	52811420	52811921	div_pc__p2@PCMTD1__chr8:52811640..52811696,-	0	-
chr8	56986814	56987315	div_pc__p1@RPS20__chr8:56987061..56987067,-	0	-
chr8	57358949	57359450	div_pc__p1@PENK__chr8:57359192..57359208,-	0	-
chr8	60031530	60032031	div_pc__p3@TOX__chr8:60031762..60031803,-	0	-
chr8	61429244	61429745	div_pc__p3@RAB2A__chr8:61429487..61429502,+	0	+
chr8	6263897	6264398	div_pc__p1@MCPH1__chr8:6264113..6264191,+	0	+
chr8	64080951	64081452	div_pc__p1@YTHDF3__chr8:64081156..64081212,+	0	+
chr8	6565617	6566118	div_pc__p2@AGPAT5__chr8:6565854..6565942,+	0	+
chr8	66754498	66754999	div_pc__p5@PDE7A__chr8:66754741..66754755,-	0	-
chr8	67341014	67341515	div_pc__p1@RRS1__chr8:67341239..67341352,+	0	+
chr8	68255765	68256266	div_pc__p1@ARFGEF1__chr8:68256003..68256034,-	0	-
chr8	688052	688553	div_pc__NA__chr8:688302..688303,-	0	-
chr8	70746962	70747463	div_pc__p2@SLCO5A1__chr8:70747205..70747221,-	0	-
chr8	80679751	80680252	div_pc__p1@HEY1__chr8:80679993..80680011,-	0	-
chr8	81397603	81398104	div_pc__p3@ZBTB10__chr8:81397846..81397860,+	0	+
chr8	86089180	86089681	div_pc__p2@E2F5__chr8:86089417..86089440,+	0	+
chr8	87354716	87355217	div_pc__p1@WWP1__chr8:87354945..87355012,+	0	+
chr8	90769793	90770294	div_pc__p1@RIPK2__chr8:90770008..90770092,+	0	+
chr8	92082321	92082822	div_pc__p1@OTUD6B__chr8:92082535..92082597,+	0	+
chr8	9413173	9413674	div_pc__p1@TNKS__chr8:9413410..9413451,+	0	+
chr8	94752986	94753487	div_pc__p2@RBM12B__chr8:94753229..94753263,-	0	-
chr8	95565444	95565945	div_pc__p1@KIAA1429__chr8:95565673..95565714,-	0	-
chr8	95961343	95961844	div_pc__p1@TP53INP1__chr8:95961578..95961628,-	0	-
chr8	97247520	97248021	div_pc__p1@UQCRB__chr8:97247759..97247780,-	0	-
chr8	9911577	9912078	div_pc__p1@MSRA__chr8:9911779..9911871,+	0	+
chr8	99954797	99955298	div_pc__p6@STK3__chr8:99955042..99955060,-	0	-
chr9	100000478	100000979	div_pc__p1@C9orf174__chr9:100000717..100000779,+	0	+
chr9	101705231	101705732	div_pc__NA__chr9:101705476..101705487,+	0	+
chr9	102668685	102669186	div_pc__p1@STX17__chr9:102668928..102668967,+	0	+
chr9	10612471	10612972	div_pc__p5@PTPRD__chr9:10612703..10612757,-	0	-
chr9	107690185	107690686	div_pc__p1@ABCA1__chr9:107690428..107690442,-	0	-
chr9	108320162	108320663	div_pc__p1@FKTN__chr9:108320392..108320444,+	0	+
chr9	115512795	115513296	div_pc__p1@SNX30__chr9:115513003..115513137,+	0	+
chr9	128003371	128003872	div_pc__p1@HSPA5__chr9:128003606..128003631,-	0	-
chr9	128509429	128509930	div_pc__p1@PBX3__chr9:128509663..128509715,+	0	+
chr9	129375968	129376469	div_pc__p1@LMX1B__chr9:129376201..129376225,+	0	+
chr9	131314615	131315116	div_pc__p1@SPTAN1__chr9:131314859..131314877,+	0	+
chr9	131486155	131486656	div_pc__p1@ZDHHC12__chr9:131486367..131486413,-	0	-
chr9	137000274	137000775	div_pc__p@chr9:137000484..137000531,+__chr9:137000484..137000531,+	0	+
chr9	138798966	138799467	div_pc__p1@CAMSAP1__chr9:138799189..138799284,-	0	-
chr9	139440249	139440750	div_pc__p1@NOTCH1__chr9:139440490..139440506,-	0	-
chr9	139702149	139702650	div_pc__p1@C9orf86__chr9:139702363..139702410,+	0	+
chr9	21995072	21995573	div_pc__p7@CDKN2A__chr9:21995302..21995358,-	0	-
chr9	24545644	24546145	div_pc__p1@IZUMO3__chr9:24545850..24545896,-	0	-
chr9	33167073	33167574	div_pc__p2@B4GALT1__chr9:33167308..33167378,-	0	-
chr9	33402301	33402802	div_pc__p1@AQP7__chr9:33402539..33402569,-	0	-
chr9	34665875	34666376	div_pc__NA__chr9:34666125..34666126,-	0	-
chr9	35096337	35096838	div_pc__p1@PIGO__chr9:35096554..35096637,-	0	-
chr9	3525741	3526242	div_pc__p1@RFX3__chr9:3525968..3526016,-	0	-
chr9	35646554	35647055	div_pc__p3@CD72__chr9:35646798..35646812,-	0	-
chr9	35658102	35658603	div_pc__p1@CCDC107__chr9:35658262..35658372,+	0	+
chr9	38620335	38620836	div_pc__p1@ANKRD18A__chr9:38620530..38620617,-	0	-
chr9	4679346	4679847	div_pc__p1@CDC37L1__chr9:4679555..4679617,+	0	+
chr9	6645400	6645901	div_pc__p3@GLDC__chr9:6645628..6645659,-	0	-
chr9	71155548	71156049	div_pc__p1@C9orf71__chr9:71155795..71155800,-	0	-
chr9	72287014	72287515	div_pc__p1@APBA1__chr9:72287256..72287308,-	0	-
chr9	72435482	72435983	div_pc__p1@C9orf135__chr9:72435715..72435739,+	0	+
chr9	72873643	72874144	div_pc__p1@SMC5__chr9:72873837..72873929,+	0	+
chr9	77567516	77568017	div_pc__p1@C9orf40__chr9:77567743..77567817,-	0	-
chr9	79792201	79792702	div_pc__p1@VPS13A__chr9:79792410..79792491,+	0	+
chr9	84304211	84304712	div_pc__p1@TLE1__chr9:84304451..84304469,-	0	-
chr9	86322908	86323409	div_pc__p5@UBQLN1__chr9:86323128..86323164,-	0	-
chr9	86432669	86433170	div_pc__NA__chr9:86432911..86432920,-	0	-
chr9	95858249	95858750	div_pc__p1@C9orf89__chr9:95858485..95858567,+	0	+
chr9	96717386	96717887	div_pc__p1@BARX1__chr9:96717629..96717644,-	0	-
chr9	98637722	98638223	div_pc__p1@C9orf102__chr9:98637954..98637989,+	0	+
chrX	102942724	102943225	div_pc__p2@MORF4L2__chrX:102942961..102943011,-	0	-
chrX	103173215	103173716	div_pc__p6@TMSB15B__chrX:103173457..103173484,+	0	+
chrX	107979313	107979814	div_pc__p1@IRS4__chrX:107979550..107979574,-	0	-
chrX	11129201	11129702	div_pc__p1@HCCS__chrX:11129388..11129475,+	0	+
chrX	118602140	118602641	div_pc__p2@SLC25A5__chrX:118602385..118602397,+	0	+
chrX	130192069	130192570	div_pc__p1@ARHGAP36__chrX:130192318..130192323,+	0	+
chrX	134654334	134654835	div_pc__p1@DDX26B__chrX:134654540..134654591,+	0	+
chrX	146993218	146993719	div_pc__p1@FMR1__chrX:146993449..146993498,+	0	+
chrX	147581886	147582387	div_pc__p3@AFF2__chrX:147582130..147582147,+	0	+
chrX	148621678	148622179	div_pc__NA__chrX:148621904..148621936,+	0	+
chrX	149009732	149010233	div_pc__p1@MAGEA8__chrX:149009969..149009992,+	0	+
chrX	149106811	149107312	div_pc__NA__chrX:149107042..149107074,-	0	-
chrX	151306777	151307278	div_pc__p1@MAGEA10__chrX:151307020..151307055,-	0	-
chrX	151882899	151883400	div_pc__NA__chrX:151883118..151883165,+	0	+
chrX	152865290	152865791	div_pc__NA__chrX:152865540..152865543,-	0	-
chrX	15620027	15620528	div_pc__p3@ACE2__chrX:15620273..15620294,-	0	-
chrX	23801039	23801540	div_pc__p1@SAT1__chrX:23801280..23801297,+	0	+
chrX	24167073	24167574	div_pc__NA__chrX:24167311..24167333,+	0	+
chrX	38080448	38080949	div_pc__NA__chrX:38080698..38080701,-	0	-
chrX	40594885	40595386	div_pc__p1@MED14__chrX:40595090..40595176,-	0	-
chrX	46404604	46405105	div_pc__p1@ZNF674__chrX:46404811..46404869,-	0	-
chrX	47518285	47518786	div_pc__p1@UXT__chrX:47518527..47518587,-	0	-
chrX	48367131	48367632	div_pc__p1@PORCN__chrX:48367338..48367424,+	0	+
chrX	49643836	49644337	div_pc__p1@USP27X__chrX:49644079..49644093,+	0	+
chrX	57147727	57148228	div_pc__p1@SPIN2B__chrX:57147902..57147996,-	0	-
chrX	72223446	72223947	div_pc__NA__chrX:72223696..72223697,+	0	+
chrX	72299094	72299595	div_pc__NA__chrX:72299342..72299352,-	0	-
chrX	82763050	82763551	div_pc__p1@POU3F4__chrX:82763292..82763317,+	0	+
chrX	90689569	90690070	div_pc__p2@PABPC5__chrX:90689810..90689826,+	0	+
```
